## Supplementary material for "All-at-once RNA folding with 3D motif prediction framed by evolutionary information": RF04250_mir-236.surv

```
6.840539	0.0384615
6.003164	0.0769231
0.443925	0.115385
0.001977	0.192308
-0.021283	0.961538
-0.067804	1
&
7.003361	0.000354108
6.096205	0.000708215
5.979903	0.00106232
5.724039	0.00141643
5.654258	0.00177054
4.886664	0.00212465
4.840143	0.00247875
4.816883	0.00318697
4.491237	0.00354108
4.142331	0.00389518
4.119070	0.00424929
3.863206	0.0046034
3.770164	0.00495751
3.630602	0.00531161
3.584081	0.00566572
3.537560	0.00601983
3.491039	0.00637394
3.351477	0.00672805
3.281695	0.00708215
3.188654	0.00743626
2.909529	0.00779037
2.839748	0.00814448
2.351279	0.00849858
2.304758	0.00885269
2.281498	0.00956091
2.234977	0.00991501
2.165196	0.0102691
2.141935	0.0106232
2.118675	0.0113314
2.095414	0.0116856
2.072154	0.0120397
2.048894	0.0123938
2.002373	0.013102
1.955852	0.0138102
1.932592	0.0141643
1.909331	0.0148725
1.862810	0.0152266
1.839550	0.0159348
1.816289	0.016289
1.793029	0.0166431
1.746508	0.0169972
1.699987	0.0177054
1.676727	0.0180595
1.653467	0.0184136
1.606946	0.01983
1.560425	0.0205382
1.513904	0.0208924
1.490644	0.0212465
1.467383	0.0219547
1.444123	0.0223088
1.420862	0.0226629
1.397602	0.0233711
1.374342	0.0237252
1.351081	0.0244334
1.327821	0.0251416
1.304560	0.0258499
1.281300	0.026204
1.258040	0.0269122
1.211519	0.0272663
1.164998	0.0276204
1.141738	0.0286827
1.118477	0.0293909
1.095217	0.0300992
1.048696	0.0308074
1.025435	0.0315156
1.002175	0.0318697
0.978915	0.0325779
0.955654	0.032932
0.885873	0.0332861
0.816092	0.0336402
0.792831	0.0339943
0.769571	0.0343484
0.746311	0.0347025
0.723050	0.0357649
0.699790	0.0364731
0.676529	0.0368272
0.653269	0.0378895
0.630008	0.0385977
0.606748	0.0396601
0.583488	0.0407224
0.560227	0.0410765
0.536967	0.0432011
0.513706	0.0446176
0.490446	0.0449717
0.467186	0.046034
0.443925	0.0467422
0.420665	0.0470963
0.397404	0.0474504
0.374144	0.0485127
0.350884	0.0495751
0.327623	0.0516997
0.304363	0.0538244
0.281102	0.0552408
0.257842	0.0573654
0.234581	0.0577195
0.211321	0.0601983
0.188061	0.0644476
0.164800	0.0679887
0.141540	0.0701133
0.118279	0.0740085
0.095019	0.0768414
0.071759	0.0800283
0.048498	0.0846317
0.025238	0.0885269
0.001977	0.166431
-0.021283	0.796388
-0.044544	0.807011
-0.067804	0.822238
-0.091064	0.831091
-0.114325	0.843839
-0.137585	0.851629
-0.160846	0.858357
-0.184106	0.866501
-0.207366	0.875
-0.230627	0.881728
-0.253887	0.888102
-0.277148	0.891997
-0.300408	0.898017
-0.323668	0.90085
-0.346929	0.907932
-0.370189	0.911827
-0.393450	0.916785
-0.416710	0.921742
-0.439971	0.927054
-0.463231	0.932011
-0.486491	0.935907
-0.509752	0.938031
-0.533012	0.939448
-0.556273	0.942635
-0.579533	0.945467
-0.602793	0.947238
-0.626054	0.948654
-0.649314	0.953258
-0.672575	0.955382
-0.695835	0.958215
-0.719095	0.961756
-0.742356	0.963173
-0.765616	0.964943
-0.788877	0.96636
-0.812137	0.967422
-0.835398	0.969547
-0.858658	0.970609
-0.881918	0.97238
-0.905179	0.973442
-0.928439	0.974858
-0.951700	0.975921
-0.974960	0.976983
-0.998220	0.978045
-1.044741	0.978399
-1.068002	0.979108
-1.091262	0.980524
-1.114522	0.980878
-1.137783	0.981941
-1.161043	0.982295
-1.207564	0.983003
-1.230825	0.983357
-1.254085	0.985127
-1.277345	0.985482
-1.300606	0.98619
-1.323866	0.986898
-1.347127	0.987606
-1.370387	0.988314
-1.393647	0.989023
-1.416908	0.989377
-1.440168	0.989731
-1.463429	0.990085
-1.486689	0.990439
-1.509949	0.990793
-1.533210	0.991501
-1.579731	0.992564
-1.602991	0.99398
-1.626252	0.995042
-1.696033	0.995397
-1.719293	0.995751
-1.742554	0.996459
-1.789074	0.996813
-1.882116	0.997167
-1.905376	0.997521
-1.998418	0.997875
-2.114720	0.998229
-2.254283	0.998584
-2.300804	0.998938
-2.347324	0.999292
-2.417106	0.999646
-2.486887	1
&
11.236757	1.75439e-06
10.352861	3.50877e-06
10.050475	5.26316e-06
9.887653	7.01754e-06
9.817871	8.77193e-06
9.492226	1.05263e-05
9.399184	1.22807e-05
9.259621	1.40351e-05
9.143319	1.57895e-05
9.050278	1.92982e-05
9.027017	2.10526e-05
9.003757	2.2807e-05
8.957236	2.45614e-05
8.933976	2.63158e-05
8.910715	2.80702e-05
8.840934	2.98246e-05
8.747892	3.15789e-05
8.724632	3.50877e-05
8.654851	3.68421e-05
8.631590	3.85965e-05
8.538549	4.03509e-05
8.515288	4.21053e-05
8.468767	4.5614e-05
8.445507	4.91228e-05
8.422247	5.08772e-05
8.398986	5.4386e-05
8.375726	5.78947e-05
8.352465	6.14035e-05
8.329205	6.66667e-05
8.305945	6.84211e-05
8.282684	7.54386e-05
8.259424	8.42105e-05
8.236163	9.29825e-05
8.212903	9.47368e-05
8.143122	0.0001
8.119861	0.000105263
8.096601	0.000108772
8.073340	0.000115789
8.050080	0.000122807
8.026820	0.000124561
7.980299	0.000133333
7.957038	0.000138596
7.933778	0.00014386
7.887257	0.000159649
7.863997	0.000164912
7.840736	0.000166667
7.817476	0.000170175
7.794215	0.000177193
7.770955	0.000185965
7.747695	0.000187719
7.724434	0.000192982
7.701174	0.0002
7.677913	0.000207018
7.654653	0.000210526
7.631393	0.000214035
7.608132	0.000222807
7.584872	0.000235088
7.561611	0.000238596
7.538351	0.000245614
7.515091	0.00025614
7.491830	0.000264912
7.468570	0.000266667
7.445309	0.000280702
7.422049	0.000289474
7.398788	0.000298246
7.375528	0.000307018
7.352268	0.000312281
7.329007	0.000319298
7.305747	0.00032807
7.282486	0.00034386
7.259226	0.000359649
7.235966	0.000375439
7.212705	0.000384211
7.189445	0.000387719
7.166184	0.000405263
7.142924	0.000421053
7.119664	0.000435088
7.096403	0.000442105
7.073143	0.000470175
7.049882	0.000496491
7.026622	0.000503509
7.003361	0.000521053
6.980101	0.000540351
6.956841	0.000554386
6.933580	0.000578947
6.910320	0.000594737
6.887059	0.000607018
6.863799	0.000619298
6.840539	0.000638596
6.817278	0.000663158
6.794018	0.000673684
6.770757	0.0007
6.747497	0.000729825
6.724237	0.00074386
6.700976	0.000754386
6.677716	0.00077193
6.654455	0.000792982
6.631195	0.000810526
6.607934	0.000847368
6.584674	0.000880702
6.561414	0.000912281
6.538153	0.000940351
6.514893	0.000966667
6.491632	0.000998246
6.468372	0.00103158
6.445112	0.00107193
6.421851	0.00110351
6.398591	0.00113684
6.375330	0.00116667
6.352070	0.00119825
6.328809	0.00124035
6.305549	0.00127368
6.282289	0.0013
6.259028	0.0013386
6.235768	0.00136491
6.212507	0.0014
6.189247	0.00143509
6.165987	0.00146316
6.142726	0.00149298
6.119466	0.00153333
6.096205	0.00157544
6.072945	0.00161579
6.049685	0.0016614
6.026424	0.00168947
6.003164	0.00172632
5.979903	0.00174737
5.956643	0.00178246
5.933382	0.0018193
5.910122	0.00185965
5.886862	0.00189123
5.863601	0.00192456
5.840341	0.00198596
5.817080	0.0020193
5.793820	0.00206316
5.770560	0.00210351
5.747299	0.00214386
5.724039	0.00219649
5.700778	0.00223158
5.677518	0.00226842
5.654258	0.00231228
5.630997	0.00234737
5.607737	0.00237719
5.584476	0.00242632
5.561216	0.00245088
5.537955	0.00246842
5.514695	0.00250526
5.491435	0.00255088
5.468174	0.00257719
5.444914	0.00262105
5.421653	0.00264737
5.398393	0.00267193
5.375133	0.00268421
5.351872	0.00271754
5.328612	0.00274386
5.305351	0.00279825
5.282091	0.00283158
5.258831	0.00287368
5.235570	0.00290526
5.212310	0.00292632
5.189049	0.00294737
5.165789	0.00298947
5.142528	0.00304035
5.119268	0.0030807
5.096008	0.0031193
5.072747	0.00314386
5.049487	0.00318947
5.026226	0.00323684
5.002966	0.00327544
4.979706	0.00330702
4.956445	0.00334912
4.933185	0.00338421
4.909924	0.00341579
4.886664	0.00346842
4.863404	0.00349649
4.840143	0.00352456
4.816883	0.00358596
4.793622	0.00363509
4.770362	0.00367018
4.747101	0.00370175
4.723841	0.00374386
4.700581	0.00379649
4.677320	0.00384035
4.654060	0.00386842
4.630799	0.00391579
4.607539	0.00395965
4.584279	0.00398947
4.561018	0.00404386
4.537758	0.00407018
4.514497	0.00410877
4.491237	0.00415263
4.467977	0.00422281
4.444716	0.00430351
4.421456	0.0043807
4.398195	0.00445965
4.374935	0.00452982
4.351674	0.00461228
4.328414	0.00467193
4.305154	0.00471579
4.281893	0.00477719
4.258633	0.00485263
4.235372	0.00492281
4.212112	0.00499825
4.188852	0.0050807
4.165591	0.0051386
4.142331	0.00520175
4.119070	0.00525789
4.095810	0.00537719
4.072549	0.00544561
4.049289	0.00551404
4.026029	0.00556842
4.002768	0.0056386
3.979508	0.00570877
3.956247	0.00577544
3.932987	0.00583509
3.909727	0.00592632
3.886466	0.00598947
3.863206	0.00606842
3.839945	0.00616491
3.816685	0.00624912
3.793425	0.00633684
3.770164	0.00639474
3.746904	0.00646491
3.723643	0.00655789
3.700383	0.00663509
3.677122	0.00675088
3.653862	0.00684386
3.630602	0.00695789
3.607341	0.0071
3.584081	0.00721404
3.560820	0.00733684
3.537560	0.00744912
3.514300	0.00759474
3.491039	0.00772982
3.467779	0.00783333
3.444518	0.00795614
3.421258	0.00807719
3.397998	0.00821053
3.374737	0.00833684
3.351477	0.00843158
3.328216	0.00852982
3.304956	0.00863158
3.281695	0.00876491
3.258435	0.00887895
3.235175	0.00901228
3.211914	0.00913684
3.188654	0.00927368
3.165393	0.00940175
3.142133	0.00954912
3.118873	0.00965965
3.095612	0.00979825
3.072352	0.0099807
3.049091	0.0100895
3.025831	0.0102491
3.002571	0.0103877
2.979310	0.0105298
2.956050	0.0106895
2.932789	0.0108579
2.909529	0.0110175
2.886268	0.0111982
2.863008	0.0113421
2.839748	0.011507
2.816487	0.0117123
2.793227	0.0118579
2.769966	0.0120193
2.746706	0.0121895
2.723446	0.0123649
2.700185	0.0125526
2.676925	0.0127333
2.653664	0.0129123
2.630404	0.0130982
2.607144	0.0133088
2.583883	0.0135333
2.560623	0.0137439
2.537362	0.0139439
2.514102	0.0141684
2.490841	0.0144368
2.467581	0.0146702
2.444321	0.014907
2.421060	0.0151632
2.397800	0.015414
2.374539	0.0155982
2.351279	0.0158772
2.328019	0.0161193
2.304758	0.016407
2.281498	0.0167105
2.258237	0.0170509
2.234977	0.0174825
2.211716	0.0179404
2.188456	0.0183807
2.165196	0.0188298
2.141935	0.0193158
2.118675	0.0198754
2.095414	0.0205088
2.072154	0.0211491
2.048894	0.0217544
2.025633	0.0223386
2.002373	0.0229404
1.979112	0.0234719
1.955852	0.0239754
1.932592	0.0244754
1.909331	0.0249632
1.886071	0.0254421
1.862810	0.025893
1.839550	0.0263298
1.816289	0.0267474
1.793029	0.0271351
1.769769	0.0276018
1.746508	0.028014
1.723248	0.0285281
1.699987	0.028914
1.676727	0.0293649
1.653467	0.0297298
1.630206	0.030193
1.606946	0.0307035
1.583685	0.0312175
1.560425	0.0316614
1.537165	0.0321649
1.513904	0.0326702
1.490644	0.0331895
1.467383	0.0336526
1.444123	0.0342123
1.420862	0.0347368
1.397602	0.0352947
1.374342	0.035807
1.351081	0.0363632
1.327821	0.0369263
1.304560	0.0375035
1.281300	0.0381
1.258040	0.0387088
1.234779	0.0394895
1.211519	0.0402702
1.188258	0.0409614
1.164998	0.0416632
1.141738	0.0423596
1.118477	0.0430947
1.095217	0.0438439
1.071956	0.0445877
1.048696	0.0453386
1.025435	0.0461123
1.002175	0.0468719
0.978915	0.0476965
0.955654	0.0485474
0.932394	0.0493982
0.909133	0.050214
0.885873	0.0509912
0.862613	0.0518526
0.839352	0.0527351
0.816092	0.0537
0.792831	0.0545842
0.769571	0.0555649
0.746311	0.0566105
0.723050	0.0576456
0.699790	0.058707
0.676529	0.0598386
0.653269	0.0610228
0.630008	0.0622614
0.606748	0.0635211
0.583488	0.0647404
0.560227	0.0659579
0.536967	0.067286
0.513706	0.0686018
0.490446	0.0700526
0.467186	0.0715211
0.443925	0.0730105
0.420665	0.0745807
0.397404	0.0763526
0.374144	0.0782684
0.350884	0.0802456
0.327623	0.0823035
0.304363	0.0846421
0.281102	0.0871807
0.257842	0.0898053
0.234581	0.0927035
0.211321	0.0961053
0.188061	0.0995474
0.164800	0.103407
0.141540	0.108168
0.118279	0.113268
0.095019	0.118277
0.071759	0.123584
0.048498	0.130335
0.025238	0.138618
0.001977	0.223293
-0.021283	0.621672
-0.044544	0.663963
-0.067804	0.694782
-0.091064	0.719865
-0.114325	0.741268
-0.137585	0.759472
-0.160846	0.775712
-0.184106	0.790289
-0.207366	0.803316
-0.230627	0.814979
-0.253887	0.826204
-0.277148	0.836411
-0.300408	0.845884
-0.323668	0.854433
-0.346929	0.862468
-0.370189	0.870044
-0.393450	0.877318
-0.416710	0.88407
-0.439971	0.890251
-0.463231	0.896261
-0.486491	0.901972
-0.509752	0.907311
-0.533012	0.912402
-0.556273	0.917028
-0.579533	0.921504
-0.602793	0.925661
-0.626054	0.929605
-0.649314	0.933279
-0.672575	0.937056
-0.695835	0.940296
-0.719095	0.943623
-0.742356	0.946656
-0.765616	0.949549
-0.788877	0.952396
-0.812137	0.955098
-0.835398	0.957598
-0.858658	0.959965
-0.881918	0.962311
-0.905179	0.964458
-0.928439	0.966495
-0.951700	0.968461
-0.974960	0.970251
-0.998220	0.971967
-1.021481	0.973546
-1.044741	0.975005
-1.068002	0.976388
-1.091262	0.977709
-1.114522	0.978996
-1.137783	0.980182
-1.161043	0.981228
-1.184304	0.982288
-1.207564	0.983296
-1.230825	0.984318
-1.254085	0.985312
-1.277345	0.986144
-1.300606	0.986881
-1.323866	0.987586
-1.347127	0.98827
-1.370387	0.988986
-1.393647	0.989581
-1.416908	0.990188
-1.440168	0.990777
-1.463429	0.991342
-1.486689	0.991886
-1.509949	0.992289
-1.533210	0.992712
-1.556470	0.99314
-1.579731	0.993502
-1.602991	0.993868
-1.626252	0.994189
-1.649512	0.994512
-1.672772	0.994789
-1.696033	0.995054
-1.719293	0.995367
-1.742554	0.995625
-1.765814	0.995858
-1.789074	0.99614
-1.812335	0.996342
-1.835595	0.996549
-1.858856	0.996774
-1.882116	0.996932
-1.905376	0.997139
-1.928637	0.997386
-1.951897	0.997574
-1.975158	0.997696
-1.998418	0.997819
-2.021679	0.997981
-2.044939	0.998098
-2.068199	0.998225
-2.091460	0.998342
-2.114720	0.998446
-2.137981	0.998561
-2.161241	0.998658
-2.184501	0.99876
-2.207762	0.99887
-2.231022	0.998939
-2.254283	0.998995
-2.277543	0.999068
-2.300804	0.999128
-2.324064	0.9992
-2.347324	0.999256
-2.370585	0.999304
-2.393845	0.999347
-2.417106	0.999393
-2.440366	0.999433
-2.463626	0.999474
-2.486887	0.999507
-2.510147	0.999526
-2.533408	0.999561
-2.556668	0.999593
-2.579928	0.999616
-2.603189	0.999646
-2.626449	0.999665
-2.649710	0.999681
-2.672970	0.9997
-2.696231	0.999721
-2.719491	0.999737
-2.742751	0.999763
-2.766012	0.999788
-2.789272	0.999811
-2.812533	0.999826
-2.835793	0.999832
-2.859053	0.999851
-2.882314	0.999861
-2.905574	0.999875
-2.928835	0.999886
-2.952095	0.999895
-2.975355	0.999904
-2.998616	0.999912
-3.021876	0.999914
-3.045137	0.999932
-3.068397	0.999944
-3.091658	0.999947
-3.114918	0.999951
-3.138178	0.999958
-3.161439	0.999963
-3.207960	0.999968
-3.231220	0.999974
-3.254480	0.999977
-3.301001	0.999984
-3.347522	0.999986
-3.370782	0.999989
-3.394043	0.999991
-3.440564	0.999993
-3.487085	0.999995
-3.603387	0.999996
-3.696428	0.999998
-3.882512	1
&
32.682857	2.30382e-22
32.659596	2.39462e-22
32.636336	2.489e-22
32.613075	2.5871e-22
32.589815	2.68907e-22
32.566555	2.79505e-22
32.543294	2.90521e-22
32.520034	3.01972e-22
32.496773	3.13873e-22
32.473513	3.26244e-22
32.450253	3.39102e-22
32.426992	3.52467e-22
32.403732	3.66359e-22
32.380471	3.80798e-22
32.357211	3.95806e-22
32.333951	4.11405e-22
32.310690	4.2762e-22
32.287430	4.44473e-22
32.264169	4.6199e-22
32.240909	4.80198e-22
32.217648	4.99124e-22
32.194388	5.18795e-22
32.171128	5.39241e-22
32.147867	5.60493e-22
32.124607	5.82583e-22
32.101346	6.05543e-22
32.078086	6.29408e-22
32.054826	6.54214e-22
32.031565	6.79997e-22
32.008305	7.06796e-22
31.985044	7.34651e-22
31.961784	7.63604e-22
31.938524	7.93697e-22
31.915263	8.24977e-22
31.892003	8.57489e-22
31.868742	8.91283e-22
31.845482	9.26408e-22
31.822221	9.62917e-22
31.798961	1.00087e-21
31.775701	1.04031e-21
31.752440	1.08131e-21
31.729180	1.12392e-21
31.705919	1.16821e-21
31.682659	1.21425e-21
31.659399	1.2621e-21
31.636138	1.31184e-21
31.612878	1.36354e-21
31.589617	1.41727e-21
31.566357	1.47312e-21
31.543097	1.53118e-21
31.519836	1.59152e-21
31.496576	1.65424e-21
31.473315	1.71943e-21
31.450055	1.78719e-21
31.426794	1.85761e-21
31.403534	1.93082e-21
31.380274	2.00691e-21
31.357013	2.08599e-21
31.333753	2.16819e-21
31.310492	2.25364e-21
31.287232	2.34245e-21
31.263972	2.43475e-21
31.240711	2.5307e-21
31.217451	2.63042e-21
31.194190	2.73408e-21
31.170930	2.84182e-21
31.147670	2.9538e-21
31.124409	3.0702e-21
31.101149	3.19118e-21
31.077888	3.31693e-21
31.054628	3.44764e-21
31.031367	3.5835e-21
31.008107	3.7247e-21
30.984847	3.87148e-21
30.961586	4.02403e-21
30.938326	4.1826e-21
30.915065	4.34741e-21
30.891805	4.51872e-21
30.868545	4.69678e-21
30.845284	4.88185e-21
30.822024	5.07422e-21
30.798763	5.27416e-21
30.775503	5.48199e-21
30.752242	5.698e-21
30.728982	5.92252e-21
30.705722	6.15589e-21
30.682461	6.39845e-21
30.659201	6.65057e-21
30.635940	6.91263e-21
30.612680	7.185e-21
30.589420	7.46812e-21
30.566159	7.76238e-21
30.542899	8.06824e-21
30.519638	8.38615e-21
30.496378	8.71658e-21
30.473118	9.06003e-21
30.449857	9.41702e-21
30.426597	9.78807e-21
30.403336	1.01737e-20
30.380076	1.05746e-20
30.356815	1.09913e-20
30.333555	1.14243e-20
30.310295	1.18745e-20
30.287034	1.23423e-20
30.263774	1.28286e-20
30.240513	1.33341e-20
30.217253	1.38595e-20
30.193993	1.44055e-20
30.170732	1.49731e-20
30.147472	1.55631e-20
30.124211	1.61763e-20
30.100951	1.68136e-20
30.077691	1.74761e-20
30.054430	1.81646e-20
30.031170	1.88803e-20
30.007909	1.96242e-20
29.984649	2.03973e-20
29.961388	2.1201e-20
29.938128	2.20363e-20
29.914868	2.29045e-20
29.891607	2.38069e-20
29.868347	2.47449e-20
29.845086	2.57198e-20
29.821826	2.67331e-20
29.798566	2.77863e-20
29.775305	2.88811e-20
29.752045	3.00189e-20
29.728784	3.12016e-20
29.705524	3.24309e-20
29.682264	3.37086e-20
29.659003	3.50366e-20
29.635743	3.64169e-20
29.612482	3.78517e-20
29.589222	3.93429e-20
29.565961	4.08929e-20
29.542701	4.2504e-20
29.519441	4.41785e-20
29.496180	4.59189e-20
29.472920	4.7728e-20
29.449659	4.96083e-20
29.426399	5.15626e-20
29.403139	5.3594e-20
29.379878	5.57054e-20
29.356618	5.78999e-20
29.333357	6.01809e-20
29.310097	6.25517e-20
29.286837	6.5016e-20
29.263576	6.75773e-20
29.240316	7.02395e-20
29.217055	7.30065e-20
29.193795	7.58826e-20
29.170534	7.88719e-20
29.147274	8.1979e-20
29.124014	8.52085e-20
29.100753	8.85652e-20
29.077493	9.20541e-20
29.054232	9.56805e-20
29.030972	9.94497e-20
29.007712	1.03367e-19
28.984451	1.07439e-19
28.961191	1.11672e-19
28.937930	1.16071e-19
28.914670	1.20643e-19
28.891409	1.25396e-19
28.868149	1.30335e-19
28.844889	1.35469e-19
28.821628	1.40806e-19
28.798368	1.46352e-19
28.775107	1.52117e-19
28.751847	1.5811e-19
28.728587	1.64338e-19
28.705326	1.70811e-19
28.682066	1.7754e-19
28.658805	1.84533e-19
28.635545	1.91802e-19
28.612285	1.99357e-19
28.589024	2.0721e-19
28.565764	2.15372e-19
28.542503	2.23856e-19
28.519243	2.32673e-19
28.495982	2.41838e-19
28.472722	2.51364e-19
28.449462	2.61266e-19
28.426201	2.71557e-19
28.402941	2.82253e-19
28.379680	2.93371e-19
28.356420	3.04926e-19
28.333160	3.16937e-19
28.309899	3.29421e-19
28.286639	3.42396e-19
28.263378	3.55883e-19
28.240118	3.699e-19
28.216858	3.8447e-19
28.193597	3.99613e-19
28.170337	4.15353e-19
28.147076	4.31713e-19
28.123816	4.48717e-19
28.100555	4.66391e-19
28.077295	4.8476e-19
28.054035	5.03854e-19
28.030774	5.23699e-19
28.007514	5.44325e-19
27.984253	5.65764e-19
27.960993	5.88048e-19
27.937733	6.11208e-19
27.914472	6.35281e-19
27.891212	6.60302e-19
27.867951	6.86309e-19
27.844691	7.13339e-19
27.821431	7.41434e-19
27.798170	7.70636e-19
27.774910	8.00987e-19
27.751649	8.32534e-19
27.728389	8.65323e-19
27.705128	8.99403e-19
27.681868	9.34825e-19
27.658608	9.71642e-19
27.635347	1.00991e-18
27.612087	1.04968e-18
27.588826	1.09102e-18
27.565566	1.13399e-18
27.542306	1.17865e-18
27.519045	1.22507e-18
27.495785	1.27332e-18
27.472524	1.32346e-18
27.449264	1.37559e-18
27.426004	1.42976e-18
27.402743	1.48607e-18
27.379483	1.54459e-18
27.356222	1.60542e-18
27.332962	1.66864e-18
27.309701	1.73436e-18
27.286441	1.80266e-18
27.263181	1.87365e-18
27.239920	1.94743e-18
27.216660	2.02412e-18
27.193399	2.10384e-18
27.170139	2.18669e-18
27.146879	2.2728e-18
27.123618	2.3623e-18
27.100358	2.45533e-18
27.077097	2.55202e-18
27.053837	2.65251e-18
27.030577	2.75697e-18
27.007316	2.86554e-18
26.984056	2.97838e-18
26.960795	3.09566e-18
26.937535	3.21756e-18
26.914274	3.34427e-18
26.891014	3.47596e-18
26.867754	3.61283e-18
26.844493	3.7551e-18
26.821233	3.90297e-18
26.797972	4.05665e-18
26.774712	4.21639e-18
26.751452	4.38242e-18
26.728191	4.55499e-18
26.704931	4.73435e-18
26.681670	4.92077e-18
26.658410	5.11453e-18
26.635149	5.31592e-18
26.611889	5.52524e-18
26.588629	5.7428e-18
26.565368	5.96893e-18
26.542108	6.20396e-18
26.518847	6.44824e-18
26.495587	6.70214e-18
26.472327	6.96604e-18
26.449066	7.24032e-18
26.425806	7.5254e-18
26.402545	7.82171e-18
26.379285	8.12968e-18
26.356025	8.44978e-18
26.332764	8.78248e-18
26.309504	9.12828e-18
26.286243	9.48769e-18
26.262983	9.86124e-18
26.239722	1.02495e-17
26.216462	1.06531e-17
26.193202	1.10725e-17
26.169941	1.15084e-17
26.146681	1.19616e-17
26.123420	1.24325e-17
26.100160	1.2922e-17
26.076900	1.34308e-17
26.053639	1.39595e-17
26.030379	1.45091e-17
26.007118	1.50804e-17
25.983858	1.56741e-17
25.960598	1.62912e-17
25.937337	1.69326e-17
25.914077	1.75992e-17
25.890816	1.82921e-17
25.867556	1.90123e-17
25.844295	1.97608e-17
25.821035	2.05387e-17
25.797775	2.13473e-17
25.774514	2.21877e-17
25.751254	2.30612e-17
25.727993	2.39691e-17
25.704733	2.49127e-17
25.681473	2.58935e-17
25.658212	2.69129e-17
25.634952	2.79724e-17
25.611691	2.90736e-17
25.588431	3.02181e-17
25.565171	3.14077e-17
25.541910	3.26441e-17
25.518650	3.39292e-17
25.495389	3.52649e-17
25.472129	3.66531e-17
25.448868	3.8096e-17
25.425608	3.95957e-17
25.402348	4.11544e-17
25.379087	4.27744e-17
25.355827	4.44583e-17
25.332566	4.62083e-17
25.309306	4.80273e-17
25.286046	4.99179e-17
25.262785	5.18829e-17
25.239525	5.39252e-17
25.216264	5.60479e-17
25.193004	5.82541e-17
25.169744	6.05472e-17
25.146483	6.29305e-17
25.123223	6.54076e-17
25.099962	6.79823e-17
25.076702	7.06582e-17
25.053441	7.34395e-17
25.030181	7.63302e-17
25.006921	7.93347e-17
24.983660	8.24574e-17
24.960400	8.57031e-17
24.937139	8.90764e-17
24.913879	9.25825e-17
24.890619	9.62266e-17
24.867358	1.00014e-16
24.844098	1.03951e-16
24.820837	1.08042e-16
24.797577	1.12295e-16
24.774317	1.16715e-16
24.751056	1.21308e-16
24.727796	1.26083e-16
24.704535	1.31045e-16
24.681275	1.36203e-16
24.658014	1.41564e-16
24.634754	1.47136e-16
24.611494	1.52927e-16
24.588233	1.58945e-16
24.564973	1.65201e-16
24.541712	1.71703e-16
24.518452	1.78461e-16
24.495192	1.85484e-16
24.471931	1.92784e-16
24.448671	2.00372e-16
24.425410	2.08257e-16
24.402150	2.16454e-16
24.378889	2.24972e-16
24.355629	2.33826e-16
24.332369	2.43028e-16
24.309108	2.52593e-16
24.285848	2.62533e-16
24.262587	2.72865e-16
24.239327	2.83603e-16
24.216067	2.94764e-16
24.192806	3.06364e-16
24.169546	3.18421e-16
24.146285	3.30952e-16
24.123025	3.43976e-16
24.099765	3.57512e-16
24.076504	3.71581e-16
24.053244	3.86203e-16
24.029983	4.01401e-16
24.006723	4.17197e-16
23.983462	4.33614e-16
23.960202	4.50677e-16
23.936942	4.68412e-16
23.913681	4.86844e-16
23.890421	5.06002e-16
23.867160	5.25913e-16
23.843900	5.46608e-16
23.820640	5.68116e-16
23.797379	5.90472e-16
23.774119	6.13706e-16
23.750858	6.37855e-16
23.727598	6.62953e-16
23.704338	6.89039e-16
23.681077	7.16152e-16
23.657817	7.44331e-16
23.634556	7.73618e-16
23.611296	8.04058e-16
23.588035	8.35695e-16
23.564775	8.68577e-16
23.541515	9.02753e-16
23.518254	9.38273e-16
23.494994	9.7519e-16
23.471733	1.01356e-15
23.448473	1.05344e-15
23.425213	1.09489e-15
23.401952	1.13796e-15
23.378692	1.18274e-15
23.355431	1.22927e-15
23.332171	1.27764e-15
23.308911	1.3279e-15
23.285650	1.38015e-15
23.262390	1.43445e-15
23.239129	1.49088e-15
23.215869	1.54954e-15
23.192608	1.6105e-15
23.169348	1.67386e-15
23.146088	1.73971e-15
23.122827	1.80816e-15
23.099567	1.87929e-15
23.076306	1.95323e-15
23.053046	2.03007e-15
23.029786	2.10993e-15
23.006525	2.19294e-15
22.983265	2.27921e-15
22.960004	2.36887e-15
22.936744	2.46206e-15
22.913484	2.55892e-15
22.890223	2.65958e-15
22.866963	2.7642e-15
22.843702	2.87294e-15
22.820442	2.98596e-15
22.797181	3.10342e-15
22.773921	3.2255e-15
22.750661	3.35238e-15
22.727400	3.48426e-15
22.704140	3.62131e-15
22.680879	3.76376e-15
22.657619	3.91181e-15
22.634359	4.06569e-15
22.611098	4.22561e-15
22.587838	4.39183e-15
22.564577	4.56458e-15
22.541317	4.74413e-15
22.518057	4.93073e-15
22.494796	5.12468e-15
22.471536	5.32625e-15
22.448275	5.53575e-15
22.425015	5.75348e-15
22.401754	5.97978e-15
22.378494	6.21498e-15
22.355234	6.45943e-15
22.331973	6.71349e-15
22.308713	6.97755e-15
22.285452	7.25198e-15
22.262192	7.53721e-15
22.238932	7.83365e-15
22.215671	8.14175e-15
22.192411	8.46196e-15
22.169150	8.79477e-15
22.145890	9.14066e-15
22.122629	9.50016e-15
22.099369	9.87378e-15
22.076109	1.02621e-14
22.052848	1.06657e-14
22.029588	1.10852e-14
22.006327	1.15211e-14
21.983067	1.19742e-14
21.959807	1.24451e-14
21.936546	1.29345e-14
21.913286	1.34432e-14
21.890025	1.39719e-14
21.866765	1.45213e-14
21.843505	1.50924e-14
21.820244	1.56859e-14
21.796984	1.63027e-14
21.773723	1.69438e-14
21.750463	1.76101e-14
21.727202	1.83026e-14
21.703942	1.90223e-14
21.680682	1.97703e-14
21.657421	2.05477e-14
21.634161	2.13557e-14
21.610900	2.21955e-14
21.587640	2.30682e-14
21.564380	2.39753e-14
21.541119	2.4918e-14
21.517859	2.58978e-14
21.494598	2.69161e-14
21.471338	2.79745e-14
21.448078	2.90744e-14
21.424817	3.02176e-14
21.401557	3.14057e-14
21.378296	3.26405e-14
21.355036	3.39239e-14
21.331775	3.52577e-14
21.308515	3.66439e-14
21.285255	3.80847e-14
21.261994	3.9582e-14
21.238734	4.11383e-14
21.215473	4.27557e-14
21.192213	4.44366e-14
21.168953	4.61837e-14
21.145692	4.79994e-14
21.122432	4.98865e-14
21.099171	5.18477e-14
21.075911	5.38861e-14
21.052651	5.60045e-14
21.029390	5.82062e-14
21.006130	6.04945e-14
20.982869	6.28727e-14
20.959609	6.53443e-14
20.936348	6.79131e-14
20.913088	7.05829e-14
20.889828	7.33576e-14
20.866567	7.62413e-14
20.843307	7.92384e-14
20.820046	8.23532e-14
20.796786	8.55905e-14
20.773526	8.8955e-14
20.750265	9.24517e-14
20.727005	9.60858e-14
20.703744	9.98628e-14
20.680484	1.03788e-13
20.657224	1.07868e-13
20.633963	1.12108e-13
20.610703	1.16514e-13
20.587442	1.21094e-13
20.564182	1.25854e-13
20.540921	1.308e-13
20.517661	1.35942e-13
20.494401	1.41285e-13
20.471140	1.46838e-13
20.447880	1.52609e-13
20.424619	1.58607e-13
20.401359	1.64841e-13
20.378099	1.7132e-13
20.354838	1.78053e-13
20.331578	1.85051e-13
20.308317	1.92323e-13
20.285057	1.99882e-13
20.261797	2.07737e-13
20.238536	2.15901e-13
20.215276	2.24386e-13
20.192015	2.33205e-13
20.168755	2.42369e-13
20.145494	2.51894e-13
20.122234	2.61793e-13
20.098974	2.72081e-13
20.075713	2.82773e-13
20.052453	2.93885e-13
20.029192	3.05434e-13
20.005932	3.17436e-13
19.982672	3.2991e-13
19.959411	3.42874e-13
19.936151	3.56347e-13
19.912890	3.7035e-13
19.889630	3.84902e-13
19.866369	4.00026e-13
19.843109	4.15745e-13
19.819849	4.3208e-13
19.796588	4.49058e-13
19.773328	4.66702e-13
19.750067	4.85039e-13
19.726807	5.04097e-13
19.703547	5.23903e-13
19.680286	5.44488e-13
19.657026	5.6588e-13
19.633765	5.88113e-13
19.610505	6.1122e-13
19.587245	6.35234e-13
19.563984	6.60191e-13
19.540724	6.86128e-13
19.517463	7.13084e-13
19.494203	7.41098e-13
19.470942	7.70213e-13
19.447682	8.00471e-13
19.424422	8.31918e-13
19.401161	8.646e-13
19.377901	8.98565e-13
19.354640	9.33864e-13
19.331380	9.70549e-13
19.308120	1.00868e-12
19.284859	1.0483e-12
19.261599	1.08948e-12
19.238338	1.13227e-12
19.215078	1.17675e-12
19.191818	1.22297e-12
19.168557	1.27101e-12
19.145297	1.32094e-12
19.122036	1.37282e-12
19.098776	1.42675e-12
19.075515	1.48279e-12
19.052255	1.54103e-12
19.028995	1.60155e-12
19.005734	1.66446e-12
18.982474	1.72983e-12
18.959213	1.79777e-12
18.935953	1.86838e-12
18.912693	1.94176e-12
18.889432	2.01802e-12
18.866172	2.09728e-12
18.842911	2.17964e-12
18.819651	2.26524e-12
18.796391	2.3542e-12
18.773130	2.44666e-12
18.749870	2.54274e-12
18.726609	2.6426e-12
18.703349	2.74637e-12
18.680088	2.85422e-12
18.656828	2.9663e-12
18.633568	3.08279e-12
18.610307	3.20384e-12
18.587047	3.32965e-12
18.563786	3.4604e-12
18.540526	3.59627e-12
18.517266	3.73749e-12
18.494005	3.88424e-12
18.470745	4.03676e-12
18.447484	4.19526e-12
18.424224	4.35998e-12
18.400964	4.53117e-12
18.377703	4.70907e-12
18.354443	4.89396e-12
18.331182	5.08611e-12
18.307922	5.2858e-12
18.284661	5.49332e-12
18.261401	5.70899e-12
18.238141	5.93312e-12
18.214880	6.16605e-12
18.191620	6.40812e-12
18.168359	6.65969e-12
18.145099	6.92113e-12
18.121839	7.19283e-12
18.098578	7.4752e-12
18.075318	7.76864e-12
18.052057	8.0736e-12
18.028797	8.39052e-12
18.005537	8.71988e-12
17.982276	9.06217e-12
17.959016	9.41788e-12
17.935755	9.78756e-12
17.912495	1.01717e-11
17.889234	1.0571e-11
17.865974	1.09859e-11
17.842714	1.14171e-11
17.819453	1.18652e-11
17.796193	1.23309e-11
17.772932	1.28149e-11
17.749672	1.33178e-11
17.726412	1.38405e-11
17.703151	1.43837e-11
17.679891	1.49482e-11
17.656630	1.55348e-11
17.633370	1.61445e-11
17.610109	1.67781e-11
17.586849	1.74365e-11
17.563589	1.81207e-11
17.540328	1.88318e-11
17.517068	1.95708e-11
17.493807	2.03388e-11
17.470547	2.11369e-11
17.447287	2.19663e-11
17.424026	2.28282e-11
17.400766	2.3724e-11
17.377505	2.46548e-11
17.354245	2.56222e-11
17.330985	2.66275e-11
17.307724	2.76723e-11
17.284464	2.8758e-11
17.261203	2.98863e-11
17.237943	3.10588e-11
17.214682	3.22774e-11
17.191422	3.35437e-11
17.168162	3.48597e-11
17.144901	3.62272e-11
17.121641	3.76484e-11
17.098380	3.91254e-11
17.075120	4.06602e-11
17.051860	4.22553e-11
17.028599	4.39128e-11
17.005339	4.56354e-11
16.982078	4.74255e-11
16.958818	4.92858e-11
16.935558	5.1219e-11
16.912297	5.3228e-11
16.889037	5.53158e-11
16.865776	5.74854e-11
16.842516	5.97401e-11
16.819255	6.20832e-11
16.795995	6.45182e-11
16.772735	6.70486e-11
16.749474	6.96781e-11
16.726214	7.24108e-11
16.702953	7.52506e-11
16.679693	7.82017e-11
16.656433	8.12685e-11
16.633172	8.44554e-11
16.609912	8.77673e-11
16.586651	9.1209e-11
16.563391	9.47856e-11
16.540131	9.85024e-11
16.516870	1.02365e-10
16.493610	1.06379e-10
16.470349	1.1055e-10
16.447089	1.14884e-10
16.423828	1.19389e-10
16.400568	1.2407e-10
16.377308	1.28934e-10
16.354047	1.33989e-10
16.330787	1.39242e-10
16.307526	1.44701e-10
16.284266	1.50374e-10
16.261006	1.56269e-10
16.237745	1.62396e-10
16.214485	1.68762e-10
16.191224	1.75377e-10
16.167964	1.82252e-10
16.144704	1.89396e-10
16.121443	1.9682e-10
16.098183	2.04535e-10
16.074922	2.12552e-10
16.051662	2.20883e-10
16.028401	2.29541e-10
16.005141	2.38537e-10
15.981881	2.47886e-10
15.958620	2.57602e-10
15.935360	2.67698e-10
15.912099	2.78189e-10
15.888839	2.89091e-10
15.865579	3.0042e-10
15.842318	3.12193e-10
15.819058	3.24427e-10
15.795797	3.3714e-10
15.772537	3.50351e-10
15.749277	3.6408e-10
15.726016	3.78346e-10
15.702756	3.9317e-10
15.679495	4.08575e-10
15.656235	4.24584e-10
15.632974	4.41219e-10
15.609714	4.58506e-10
15.586454	4.76469e-10
15.563193	4.95136e-10
15.539933	5.14534e-10
15.516672	5.34691e-10
15.493412	5.55637e-10
15.470152	5.77403e-10
15.446891	6.00022e-10
15.423631	6.23526e-10
15.400370	6.4795e-10
15.377110	6.7333e-10
15.353849	6.99703e-10
15.330589	7.27109e-10
15.307329	7.55588e-10
15.284068	7.85181e-10
15.260808	8.15933e-10
15.237547	8.47888e-10
15.214287	8.81093e-10
15.191027	9.15599e-10
15.167766	9.51454e-10
15.144506	9.88713e-10
15.121245	1.02743e-09
15.097985	1.06766e-09
15.074725	1.10947e-09
15.051464	1.15291e-09
15.028204	1.19805e-09
15.004943	1.24496e-09
14.981683	1.2937e-09
14.958422	1.34435e-09
14.935162	1.39699e-09
14.911902	1.45168e-09
14.888641	1.50851e-09
14.865381	1.56756e-09
14.842120	1.62893e-09
14.818860	1.69269e-09
14.795600	1.75895e-09
14.772339	1.8278e-09
14.749079	1.89934e-09
14.725818	1.97369e-09
14.702558	2.05094e-09
14.679298	2.13121e-09
14.656037	2.21462e-09
14.632777	2.30129e-09
14.609516	2.39135e-09
14.586256	2.48493e-09
14.562995	2.58217e-09
14.539735	2.68322e-09
14.516475	2.78821e-09
14.493214	2.89731e-09
14.469954	3.01068e-09
14.446693	3.12847e-09
14.423433	3.25088e-09
14.400173	3.37807e-09
14.376912	3.51023e-09
14.353652	3.64755e-09
14.330391	3.79025e-09
14.307131	3.93852e-09
14.283871	4.09259e-09
14.260610	4.25268e-09
14.237350	4.41902e-09
14.214089	4.59187e-09
14.190829	4.77147e-09
14.167568	4.95809e-09
14.144308	5.15201e-09
14.121048	5.3535e-09
14.097787	5.56286e-09
14.074527	5.7804e-09
14.051266	6.00645e-09
14.028006	6.24132e-09
14.004746	6.48537e-09
13.981485	6.73896e-09
13.958225	7.00245e-09
13.934964	7.27624e-09
13.911704	7.56072e-09
13.888444	7.85631e-09
13.865183	8.16345e-09
13.841923	8.48258e-09
13.818662	8.81417e-09
13.795402	9.15872e-09
13.772141	9.51672e-09
13.748881	9.8887e-09
13.725621	1.02752e-08
13.702360	1.06768e-08
13.679100	1.10941e-08
13.655839	1.15277e-08
13.632579	1.19782e-08
13.609319	1.24462e-08
13.586058	1.29326e-08
13.562798	1.3438e-08
13.539537	1.3963e-08
13.516277	1.45086e-08
13.493017	1.50754e-08
13.469756	1.56644e-08
13.446496	1.62764e-08
13.423235	1.69123e-08
13.399975	1.75729e-08
13.376714	1.82594e-08
13.353454	1.89726e-08
13.330194	1.97137e-08
13.306933	2.04836e-08
13.283673	2.12837e-08
13.260412	2.21149e-08
13.237152	2.29785e-08
13.213892	2.38759e-08
13.190631	2.48082e-08
13.167371	2.57769e-08
13.144110	2.67834e-08
13.120850	2.78292e-08
13.097589	2.89157e-08
13.074329	3.00446e-08
13.051069	3.12175e-08
13.027808	3.24362e-08
13.004548	3.37023e-08
12.981287	3.50178e-08
12.958027	3.63847e-08
12.934767	3.78048e-08
12.911506	3.92802e-08
12.888246	4.08132e-08
12.864985	4.24059e-08
12.841725	4.40607e-08
12.818465	4.578e-08
12.795204	4.75663e-08
12.771944	4.94222e-08
12.748683	5.13504e-08
12.725423	5.33537e-08
12.702162	5.54351e-08
12.678902	5.75976e-08
12.655642	5.98443e-08
12.632381	6.21786e-08
12.609121	6.46037e-08
12.585860	6.71233e-08
12.562600	6.97411e-08
12.539340	7.24608e-08
12.516079	7.52864e-08
12.492819	7.8222e-08
12.469558	8.12719e-08
12.446298	8.44406e-08
12.423038	8.77326e-08
12.399777	9.11528e-08
12.376517	9.47061e-08
12.353256	9.83977e-08
12.329996	1.02233e-07
12.306735	1.06218e-07
12.283475	1.10357e-07
12.260215	1.14658e-07
12.236954	1.19126e-07
12.213694	1.23768e-07
12.190433	1.2859e-07
12.167173	1.336e-07
12.143913	1.38805e-07
12.120652	1.44213e-07
12.097392	1.4983e-07
12.074131	1.55667e-07
12.050871	1.6173e-07
12.027611	1.68029e-07
12.004350	1.74572e-07
11.981090	1.81371e-07
11.957829	1.88433e-07
11.934569	1.9577e-07
11.911308	2.03392e-07
11.888048	2.11311e-07
11.864788	2.19537e-07
11.841527	2.28082e-07
11.818267	2.3696e-07
11.795006	2.46183e-07
11.771746	2.55764e-07
11.748486	2.65717e-07
11.725225	2.76057e-07
11.701965	2.86798e-07
11.678704	2.97957e-07
11.655444	3.09549e-07
11.632184	3.21591e-07
11.608923	3.341e-07
11.585663	3.47095e-07
11.562402	3.60594e-07
11.539142	3.74618e-07
11.515881	3.89185e-07
11.492621	4.04318e-07
11.469361	4.20038e-07
11.446100	4.36368e-07
11.422840	4.53332e-07
11.399579	4.70954e-07
11.376319	4.89259e-07
11.353059	5.08273e-07
11.329798	5.28026e-07
11.306538	5.48544e-07
11.283277	5.69858e-07
11.260017	5.91997e-07
11.236757	6.14995e-07
11.213496	6.38885e-07
11.190236	6.637e-07
11.166975	6.89477e-07
11.143715	7.16252e-07
11.120454	7.44065e-07
11.097194	7.72955e-07
11.073934	8.02964e-07
11.050673	8.34135e-07
11.027413	8.66513e-07
11.004152	9.00145e-07
10.980892	9.35078e-07
10.957632	9.71364e-07
10.934371	1.00905e-06
10.911111	1.0482e-06
10.887850	1.08887e-06
10.864590	1.1311e-06
10.841329	1.17497e-06
10.818069	1.22054e-06
10.794809	1.26787e-06
10.771548	1.31703e-06
10.748288	1.36809e-06
10.725027	1.42112e-06
10.701767	1.4762e-06
10.678507	1.53341e-06
10.655246	1.59284e-06
10.631986	1.65455e-06
10.608725	1.71866e-06
10.585465	1.78523e-06
10.562205	1.85438e-06
10.538944	1.9262e-06
10.515684	2.00079e-06
10.492423	2.07826e-06
10.469163	2.15872e-06
10.445902	2.24228e-06
10.422642	2.32907e-06
10.399382	2.4192e-06
10.376121	2.51281e-06
10.352861	2.61003e-06
10.329600	2.711e-06
10.306340	2.81586e-06
10.283080	2.92476e-06
10.259819	3.03786e-06
10.236559	3.15531e-06
10.213298	3.27729e-06
10.190038	3.40396e-06
10.166778	3.53551e-06
10.143517	3.67212e-06
10.120257	3.814e-06
10.096996	3.96133e-06
10.073736	4.11432e-06
10.050475	4.27321e-06
10.027215	4.4382e-06
10.003955	4.60953e-06
9.980694	4.78745e-06
9.957434	4.97221e-06
9.934173	5.16407e-06
9.910913	5.36329e-06
9.887653	5.57017e-06
9.864392	5.78498e-06
9.841132	6.00805e-06
9.817871	6.23967e-06
9.794611	6.48017e-06
9.771351	6.7299e-06
9.748090	6.98921e-06
9.724830	7.25846e-06
9.701569	7.53802e-06
9.678309	7.8283e-06
9.655048	8.12969e-06
9.631788	8.44262e-06
9.608528	8.76754e-06
9.585267	9.10488e-06
9.562007	9.45514e-06
9.538746	9.81878e-06
9.515486	1.01963e-05
9.492226	1.05883e-05
9.468965	1.09953e-05
9.445705	1.14178e-05
9.422444	1.18564e-05
9.399184	1.23118e-05
9.375924	1.27845e-05
9.352663	1.32753e-05
9.329403	1.37848e-05
9.306142	1.43138e-05
9.282882	1.48628e-05
9.259621	1.54328e-05
9.236361	1.60245e-05
9.213101	1.66387e-05
9.189840	1.72763e-05
9.166580	1.79381e-05
9.143319	1.8625e-05
9.120059	1.93381e-05
9.096799	2.00782e-05
9.073538	2.08465e-05
9.050278	2.16439e-05
9.027017	2.24715e-05
9.003757	2.33305e-05
8.980497	2.4222e-05
8.957236	2.51473e-05
8.933976	2.61076e-05
8.910715	2.71042e-05
8.887455	2.81385e-05
8.864194	2.92119e-05
8.840934	3.03258e-05
8.817674	3.14818e-05
8.794413	3.26813e-05
8.771153	3.39261e-05
8.747892	3.52177e-05
8.724632	3.6558e-05
8.701372	3.79487e-05
8.678111	3.93916e-05
8.654851	4.08888e-05
8.631590	4.24421e-05
8.608330	4.40537e-05
8.585069	4.57257e-05
8.561809	4.74603e-05
8.538549	4.92598e-05
8.515288	5.11266e-05
8.492028	5.30631e-05
8.468767	5.50719e-05
8.445507	5.71555e-05
8.422247	5.93168e-05
8.398986	6.15585e-05
8.375726	6.38834e-05
8.352465	6.62947e-05
8.329205	6.87955e-05
8.305945	7.13888e-05
8.282684	7.40781e-05
8.259424	7.68668e-05
8.236163	7.97584e-05
8.212903	8.27565e-05
8.189642	8.5865e-05
8.166382	8.90878e-05
8.143122	9.24287e-05
8.119861	9.58921e-05
8.096601	9.94822e-05
8.073340	0.000103203
8.050080	0.00010706
8.026820	0.000111057
8.003559	0.000115199
7.980299	0.000119491
7.957038	0.000123939
7.933778	0.000128547
7.910518	0.00013332
7.887257	0.000138265
7.863997	0.000143387
7.840736	0.000148692
7.817476	0.000154185
7.794215	0.000159874
7.770955	0.000165763
7.747695	0.00017186
7.724434	0.000178171
7.701174	0.000184703
7.677913	0.000191462
7.654653	0.000198455
7.631393	0.000205689
7.608132	0.000213171
7.584872	0.000220907
7.561611	0.000228906
7.538351	0.000237174
7.515091	0.000245717
7.491830	0.000254543
7.468570	0.000263658
7.445309	0.000273069
7.422049	0.000282782
7.398788	0.000292802
7.375528	0.000303134
7.352268	0.000313783
7.329007	0.000324753
7.305747	0.000336045
7.282486	0.00034766
7.259226	0.000359597
7.235966	0.000371852
7.212705	0.000384418
7.189445	0.000397283
7.166184	0.000410428
7.142924	0.000423828
7.119664	0.00043744
7.096403	0.000451206
7.073143	0.000465029
7.049882	0.000478744
7.026622	0.000492016
&
```
