## Supplementary material for "All-at-once RNA folding with 3D motif prediction framed by evolutionary information": RF04251_MIR5070.cacofold.helixcov

```
# RMs = 2 L = 116

# RM_HELIX NESTED 46-53 64-71, nbp = 8 nbp_cov = 0
# pvals: 0.865934,0.0183573,0.0131959,0.0131959,0.865934,0.865934,0.865934,0.865934
# aggregated NONE
NESTED  :::::::::::::::::::::::::::::::::::::::::::::<<<<<<<<__________>>>>>>>>:::::::::::::::::::::::::::::::::::::::::::::
        ::::::::::::::::::::::::::::::::::::::::::::::::::::::::::::::::::::::::::::::::::::::::::::::::::::::::::::::::::::

# RM_HELIX NESTED 1-43 74-116, nbp = 43 nbp_cov = 0
# pvals: 0.0638801,0.630014,0.630014,0.630014,0.630014,0.630014,0.630014,0.0878051,0.630014,0.934875,0.630014,0.912023,0.912023,0.630014,0.630014,0.630014,0.0638801,0.630014,0.630014,0.119044,0.630014,0.630014,0.630014,0.630014,0.630014,0.630014,0.630014,0.630014,0.630014,0.630014,0.108094,0.0316867,0.0452449,0.630014,0.630014,0.630014,0.0316867,0.630014,0.630014,0.630014,0.630014,0.630014,0.0452449
# aggregated NONE
NESTED  <<<<<<<<<<<<<<<<<<<<<<<<<<<<<<<<<<<<<<<<<<<______________________________>>>>>>>>>>>>>>>>>>>>>>>>>>>>>>>>>>>>>>>>>>>
        ::::::::::::::::::::::::::::::::::::::::::::::::::::::::::::::::::::::::::::::::::::::::::::::::::::::::::::::::::::
```
