## Supplementary material for "All-at-once RNA folding with 3D motif prediction framed by evolutionary information": RF04251_MIR5070.cacofold.power

```
# Power analysis of CaCoFold structure
#
# Powertype = SINGLE SUBSTITUTIONS
# covary left_pos right_pos substitutions power
#----------------------------------------------------------------
1		116		1		0.00
2		115		0		0.00
3		114		0		0.00
4		113		0		0.00
5		112		0		0.00
6		111		0		0.00
7		110		0		0.00
8		109		1		0.00
9		108		0		0.00
10		107		1		0.00
11		106		0		0.00
12		105		1		0.00
13		104		1		0.00
14		103		0		0.00
15		102		0		0.00
16		101		0		0.00
17		100		1		0.00
18		99		0		0.00
19		98		0		0.00
20		97		1		0.00
21		96		0		0.00
22		95		0		0.00
23		94		0		0.00
24		93		0		0.00
25		92		0		0.00
26		91		0		0.00
27		90		0		0.00
28		89		0		0.00
29		88		0		0.00
30		87		0		0.00
31		86		1		0.00
32		85		1		0.00
33		84		1		0.00
34		83		0		0.00
35		82		0		0.00
36		81		0		0.00
37		80		1		0.00
38		79		0		0.00
39		78		0		0.00
40		77		0		0.00
41		76		0		0.00
42		75		0		0.00
43		74		1		0.00
46		71		0		0.00
47		70		1		0.00
48		69		1		0.00
49		68		1		0.00
50		67		0		0.00
51		66		0		0.00
52		65		0		0.00
53		64		0		0.00
#
# BPAIRS 51
# avg substitutions per BP 0.3
# BPAIRS expected to covary 0.0 +/- 0.0
# BPAIRS observed to covary 0
#
```
