## Supplementary material for "All-at-once RNA folding with 3D motif prediction framed by evolutionary information": RF04251_MIR5070.helixcov

```
# RMs = 1 L = 116

# RM_HELIX NESTED 2-43 74-115, nbp = 42 nbp_cov = 0
# pvals: 0.630014,0.630014,0.630014,0.630014,0.630014,0.630014,0.0878051,0.630014,0.934875,0.630014,0.912023,0.912023,0.630014,0.630014,0.630014,0.0638801,0.630014,0.630014,0.119044,0.630014,0.630014,0.630014,0.630014,0.630014,0.630014,0.630014,0.630014,0.630014,0.630014,0.108094,0.0316867,0.0452449,0.630014,0.630014,0.630014,0.0316867,0.630014,0.630014,0.630014,0.630014,0.630014,0.0452449
# aggregated NONE
NESTED  :<<<<<<<<<<<<<<<<<<<<<<<<<<<<<<<<<<<<<<<<<<______________________________>>>>>>>>>>>>>>>>>>>>>>>>>>>>>>>>>>>>>>>>>>:
        ::::::::::::::::::::::::::::::::::::::::::::::::::::::::::::::::::::::::::::::::::::::::::::::::::::::::::::::::::::
```
