## Supplementary material for "All-at-once RNA folding with 3D motif prediction framed by evolutionary information": RF04251_MIR5070.surv

```
0.045896	0.0238095
0.044928	0.047619
0.039006	0.0952381
0.033083	0.119048
0.027160	0.142857
0.021238	0.166667
0.015315	0.190476
-0.002453	0.928571
-0.014299	0.97619
-0.020222	1
&
1.161884	0.000150875
1.158399	0.000452625
0.939259	0.000754375
0.903722	0.001207
0.891877	0.00211225
0.832650	0.00512975
0.808959	0.00814725
0.761577	0.008449
0.737886	0.00875075
0.726041	0.00935425
0.720118	0.0102595
0.696427	0.010863
0.678659	0.0117683
0.654968	0.013277
0.601664	0.0159928
0.589818	0.0161436
0.560205	0.0194629
0.495055	0.021726
0.465441	0.0220278
0.459519	0.022933
0.429905	0.0268558
0.423982	0.0270066
0.388446	0.0273084
0.370678	0.0282136
0.352910	0.0300241
0.317373	0.0303259
0.044928	0.0363609
0.039006	0.0505432
0.033083	0.0697043
0.027160	0.0962583
0.021238	0.120549
0.015315	0.133374
-0.002453	0.617532
-0.008376	0.849728
-0.014299	0.901177
-0.020222	0.925468
-0.026144	0.936331
-0.032067	0.940555
-0.043912	0.941159
-0.120908	0.952927
-0.132753	0.95353
-0.138676	0.965299
-0.150521	0.965751
-0.156444	0.968014
-0.168289	0.968316
-0.174212	0.969825
-0.186058	0.972842
-0.197903	0.973748
-0.209748	0.975558
-0.245285	0.976463
-0.268976	0.97767
-0.274898	0.980084
-0.286744	0.980235
-0.304512	0.982046
-0.322280	0.984007
-0.357816	0.985969
-0.428889	0.990797
-0.494039	0.990947
-0.505884	0.991249
-0.517730	0.992154
-0.541421	0.992758
-0.600648	0.992909
-0.689489	0.993211
-0.719102	0.994116
-0.748716	0.994719
-0.807943	0.995625
-0.831634	0.996379
-0.879016	0.996681
-0.896784	0.997586
-0.914552	0.998039
-0.944165	0.998642
-0.950088	0.998793
-1.258069	0.999396
-1.388369	1
&
1.555221	4.9975e-07
1.525608	3.998e-06
1.484149	4.49775e-06
1.436767	4.9975e-06
1.418999	7.49625e-06
1.401231	9.995e-06
1.383462	1.14943e-05
1.371617	1.1994e-05
1.353849	1.29935e-05
1.330158	1.34933e-05
1.312390	1.49925e-05
1.306467	1.74913e-05
1.282776	1.94903e-05
1.276854	2.74863e-05
1.270931	2.84858e-05
1.259085	3.09845e-05
1.253163	3.69815e-05
1.247240	4.29785e-05
1.241317	4.49775e-05
1.229472	4.74763e-05
1.223549	5.14743e-05
1.217626	5.34733e-05
1.211704	5.7971e-05
1.193936	6.29685e-05
1.188013	6.74663e-05
1.182090	7.64618e-05
1.176167	7.69615e-05
1.170245	7.74613e-05
1.164322	7.84608e-05
1.158399	0.000156422
1.152476	0.000157921
1.146554	0.000162919
1.140631	0.000167416
1.134708	0.000168416
1.128786	0.000172914
1.122863	0.000178911
1.116940	0.00018091
1.105095	0.000201899
1.099172	0.000207896
1.093249	0.000212894
1.087327	0.000217391
1.081404	0.000226387
1.075481	0.000230885
1.069558	0.000235382
1.063636	0.000236382
1.057713	0.000246377
1.051790	0.000249875
1.045868	0.000251374
1.039945	0.000254873
1.034022	0.00025987
1.028099	0.000265867
1.022177	0.000267366
1.016254	0.000269365
1.010331	0.000269865
1.004409	0.000276362
0.998486	0.000277861
0.992563	0.000285857
0.986640	0.000297351
0.980718	0.000302349
0.974795	0.000314843
0.968872	0.000333333
0.962950	0.000344828
0.957027	0.000364818
0.951104	0.000390805
0.945181	0.000422289
0.939259	0.000522239
0.933336	0.000543228
0.927413	0.000612694
0.921491	0.000708646
0.915568	0.000748626
0.909645	0.000832084
0.903722	0.00101299
0.897800	0.00104898
0.891877	0.00127536
0.885954	0.00135182
0.880031	0.00149675
0.874109	0.00163768
0.868186	0.00178211
0.862263	0.00192004
0.856341	0.00226937
0.850418	0.00261969
0.844495	0.0028086
0.838572	0.00298451
0.832650	0.00396902
0.826727	0.00425237
0.820804	0.00453623
0.814882	0.00473013
0.808959	0.00565617
0.803036	0.00598801
0.797113	0.00614543
0.791191	0.00633533
0.785268	0.00662969
0.779345	0.00671214
0.773423	0.00683958
0.767500	0.00691804
0.761577	0.00710795
0.755654	0.00726737
0.749732	0.00735582
0.743809	0.00746827
0.737886	0.00758271
0.731964	0.00777111
0.726041	0.00798701
0.720118	0.00826987
0.714195	0.00843478
0.708273	0.00854973
0.702350	0.00872314
0.696427	0.00898001
0.690505	0.00927636
0.684582	0.00953623
0.678659	0.00984708
0.672736	0.00996552
0.666814	0.0101029
0.660891	0.0103223
0.654968	0.0108196
0.649046	0.0111494
0.643123	0.0113483
0.637200	0.0115117
0.631277	0.0117366
0.625355	0.0119845
0.619432	0.0121724
0.613509	0.0122954
0.607587	0.0125812
0.601664	0.0131959
0.595741	0.0134413
0.589818	0.0136942
0.583896	0.0140335
0.577973	0.0142999
0.572050	0.0144488
0.566127	0.0146202
0.560205	0.0153648
0.554282	0.0156502
0.548359	0.0158676
0.542437	0.0163008
0.536514	0.0164908
0.530591	0.0167526
0.524668	0.0168691
0.518746	0.0171564
0.512823	0.0173118
0.506900	0.0176427
0.500978	0.0178311
0.495055	0.0183573
0.489132	0.0187001
0.483209	0.018944
0.477287	0.0191229
0.471364	0.0194433
0.465441	0.0196867
0.459519	0.0200345
0.453596	0.0202444
0.447673	0.0204443
0.441750	0.0206617
0.435828	0.0207541
0.429905	0.0215367
0.423982	0.0218386
0.418060	0.0222149
0.412137	0.0223973
0.406214	0.022914
0.400291	0.0230285
0.394369	0.0230785
0.388446	0.0233268
0.382523	0.0234648
0.376601	0.0237476
0.370678	0.023968
0.364755	0.02407
0.358832	0.0241469
0.352910	0.0245792
0.346987	0.0246827
0.341064	0.0247926
0.335142	0.0248721
0.329219	0.0249225
0.323296	0.025041
0.317373	0.0251389
0.311451	0.0252379
0.305528	0.0252814
0.299605	0.0253438
0.293682	0.0253858
0.287760	0.0254368
0.281837	0.0254943
0.275914	0.0255742
0.269992	0.0256052
0.264069	0.0256532
0.258146	0.0257256
0.252223	0.0257481
0.246301	0.0257841
0.240378	0.0258086
0.234455	0.0258446
0.228533	0.0258731
0.222610	0.0258801
0.216687	0.0259135
0.210764	0.025928
0.204842	0.0259385
0.198919	0.025955
0.192996	0.025966
0.187074	0.0259855
0.181151	0.026005
0.175228	0.0260235
0.169305	0.026034
0.163383	0.026042
0.157460	0.026049
0.151537	0.0260575
0.145615	0.026065
0.139692	0.026069
0.133769	0.0260875
0.127846	0.0260955
0.121924	0.0261054
0.116001	0.0261134
0.110078	0.0261174
0.104156	0.0261294
0.098233	0.0261324
0.092310	0.0261374
0.086387	0.0261419
0.080465	0.0261429
0.074542	0.0261714
0.068619	0.0261899
0.062697	0.0261984
0.056774	0.0262044
0.050851	0.0262229
0.044928	0.0316867
0.039006	0.0452449
0.033083	0.0638801
0.027160	0.0878051
0.021238	0.108094
0.015315	0.119044
0.009392	0.12121
0.003469	0.121302
-0.002453	0.630014
-0.008376	0.865934
-0.014299	0.912023
-0.020222	0.934875
-0.026144	0.943848
-0.032067	0.946302
-0.037990	0.946335
-0.043912	0.946472
-0.049835	0.946565
-0.055758	0.946657
-0.061681	0.946775
-0.067603	0.946979
-0.073526	0.947141
-0.079449	0.947772
-0.085371	0.94847
-0.091294	0.948915
-0.097217	0.949867
-0.103140	0.951044
-0.109062	0.95273
-0.114985	0.955182
-0.120908	0.959475
-0.126830	0.962014
-0.132753	0.965864
-0.138676	0.969913
-0.144599	0.971379
-0.150521	0.972334
-0.156444	0.973318
-0.162367	0.974169
-0.168289	0.974672
-0.174212	0.975679
-0.180135	0.976176
-0.186058	0.977059
-0.191980	0.977481
-0.197903	0.978018
-0.203826	0.978388
-0.209748	0.978941
-0.215671	0.979271
-0.221594	0.979613
-0.227517	0.979889
-0.233439	0.980224
-0.239362	0.980486
-0.245285	0.980954
-0.251207	0.981228
-0.257130	0.981563
-0.263053	0.981835
-0.268976	0.98238
-0.274898	0.983176
-0.280821	0.983579
-0.286744	0.983917
-0.292667	0.984224
-0.298589	0.984545
-0.304512	0.985114
-0.310435	0.985411
-0.316357	0.985645
-0.322280	0.986161
-0.328203	0.986473
-0.334126	0.986706
-0.340048	0.986857
-0.345971	0.987088
-0.351894	0.987272
-0.357816	0.98778
-0.363739	0.988181
-0.369662	0.988516
-0.375585	0.988731
-0.381507	0.988879
-0.387430	0.98901
-0.393353	0.989365
-0.399275	0.989624
-0.405198	0.989807
-0.411121	0.990038
-0.417044	0.990158
-0.422966	0.990293
-0.428889	0.991473
-0.434812	0.991744
-0.440734	0.992027
-0.446657	0.99224
-0.452580	0.992316
-0.458503	0.992384
-0.464425	0.992481
-0.470348	0.992715
-0.476271	0.992755
-0.482193	0.992881
-0.488116	0.992951
-0.494039	0.992997
-0.499962	0.993039
-0.505884	0.993155
-0.511807	0.993204
-0.517730	0.993426
-0.523652	0.993473
-0.529575	0.993547
-0.535498	0.993587
-0.541421	0.993745
-0.547343	0.993791
-0.553266	0.993832
-0.559189	0.993858
-0.565112	0.99392
-0.571034	0.993948
-0.576957	0.993989
-0.582880	0.994022
-0.588802	0.994043
-0.594725	0.994099
-0.600648	0.99415
-0.606571	0.994168
-0.612493	0.994204
-0.618416	0.994249
-0.624339	0.994271
-0.630261	0.994299
-0.636184	0.99433
-0.642107	0.99435
-0.648030	0.994392
-0.653952	0.994443
-0.659875	0.994475
-0.665798	0.994497
-0.671720	0.994515
-0.677643	0.994572
-0.683566	0.994617
-0.689489	0.994695
-0.695411	0.994732
-0.701334	0.994767
-0.707257	0.994795
-0.713179	0.994823
-0.719102	0.995051
-0.725025	0.995068
-0.730948	0.995173
-0.736870	0.995247
-0.742793	0.995319
-0.748716	0.995473
-0.754638	0.995502
-0.760561	0.995556
-0.766484	0.995634
-0.772407	0.99567
-0.778329	0.995724
-0.784252	0.99579
-0.790175	0.995859
-0.796097	0.995903
-0.802020	0.995996
-0.807943	0.996213
-0.813866	0.996292
-0.819788	0.99641
-0.825711	0.996477
-0.831634	0.996667
-0.837556	0.996724
-0.843479	0.996771
-0.849402	0.996811
-0.855325	0.996851
-0.861247	0.996947
-0.867170	0.997005
-0.873093	0.997057
-0.879016	0.997199
-0.884938	0.997258
-0.890861	0.997319
-0.896784	0.997532
-0.902706	0.99761
-0.908629	0.997662
-0.914552	0.997821
-0.920475	0.997859
-0.926397	0.997905
-0.932320	0.997976
-0.938243	0.998038
-0.944165	0.998189
-0.950088	0.998246
-0.956011	0.998313
-0.961934	0.998339
-0.967856	0.998397
-0.973779	0.998436
-0.979702	0.998466
-0.985624	0.998496
-0.991547	0.998527
-0.997470	0.998535
-1.003393	0.998583
-1.009315	0.99862
-1.015238	0.998668
-1.021161	0.9987
-1.027083	0.99874
-1.033006	0.998767
-1.038929	0.998794
-1.044852	0.998818
-1.050774	0.998833
-1.056697	0.998848
-1.062620	0.998863
-1.068542	0.99887
-1.074465	0.998878
-1.080388	0.998883
-1.086311	0.998905
-1.092233	0.998912
-1.098156	0.998936
-1.104079	0.998944
-1.110001	0.99895
-1.115924	0.998983
-1.121847	0.998988
-1.127770	0.998993
-1.133692	0.998995
-1.139615	0.999026
-1.145538	0.999029
-1.151461	0.999036
-1.157383	0.999042
-1.163306	0.999045
-1.169229	0.999053
-1.175151	0.99907
-1.181074	0.999086
-1.186997	0.999105
-1.192920	0.999117
-1.198842	0.999122
-1.204765	0.99913
-1.210688	0.999132
-1.216610	0.999133
-1.222533	0.999138
-1.228456	0.999141
-1.234379	0.999147
-1.240301	0.999154
-1.246224	0.999167
-1.252147	0.999191
-1.258069	0.999305
-1.263992	0.999316
-1.269915	0.999329
-1.275838	0.999344
-1.281760	0.999386
-1.287683	0.999395
-1.293606	0.999402
-1.299528	0.999404
-1.305451	0.999432
-1.311374	0.999443
-1.317297	0.999453
-1.323219	0.999461
-1.329142	0.999475
-1.335065	0.999478
-1.340987	0.999504
-1.346910	0.999509
-1.352833	0.999511
-1.358756	0.999521
-1.364678	0.999523
-1.370601	0.999536
-1.376524	0.999542
-1.382446	0.999555
-1.388369	0.999667
-1.394292	0.999678
-1.400215	0.999688
-1.406137	0.999693
-1.412060	0.99971
-1.417983	0.999736
-1.423905	0.999761
-1.429828	0.999763
-1.435751	0.999768
-1.441674	0.999802
-1.447596	0.999805
-1.453519	0.999811
-1.459442	0.999814
-1.465365	0.999823
-1.471287	0.999825
-1.477210	0.999828
-1.483133	0.999837
-1.489055	0.999844
-1.494978	0.999854
-1.500901	0.999858
-1.506824	0.99986
-1.512746	0.999861
-1.518669	0.999868
-1.524592	0.999873
-1.530514	0.999887
-1.536437	0.999897
-1.542360	0.999907
-1.548283	0.99991
-1.554205	0.999916
-1.560128	0.999923
-1.566051	0.999925
-1.571973	0.999926
-1.577896	0.999935
-1.583819	0.999941
-1.595664	0.999946
-1.601587	0.999953
-1.607510	0.999955
-1.613432	0.999958
-1.619355	0.999958
-1.625278	0.999962
-1.631201	0.999963
-1.637123	0.999967
-1.643046	0.999972
-1.648969	0.999975
-1.660814	0.999977
-1.666737	0.999979
-1.672660	0.999982
-1.696350	0.999984
-1.702273	0.999985
-1.725964	0.999987
-1.731887	0.999989
-1.749655	0.99999
-1.755578	0.999993
-1.773346	0.999993
-1.785191	0.999996
-1.791114	0.999996
-1.832573	0.999997
-1.897723	0.999997
-1.927336	0.999998
-1.962873	0.999999
-2.033945	0.999999
-2.063559	1
&
```
