## Supplementary material for "All-at-once RNA folding with 3D motif prediction framed by evolutionary information": RF04252_mir-8186.cacofold.helixcov

```
# RMs = 1 L = 61

# RM_HELIX NESTED 1-26 35-60, nbp = 26 nbp_cov = 0
# pvals: 0.992581,0.992581,0.992581,0.992581,0.992581,0.992581,0.992581,0.992581,0.992581,0.992581,0.992581,0.992581,0.992581,0.992581,0.992581,0.992581,0.992581,0.992581,0.992581,0.992581,0.992581,0.992581,0.992581,0.992581,0.992581,0.00725501
# aggregated NONE
NESTED  <<<<<<<<<<<<<<<<<<<<<<<<<<________>>>>>>>>>>>>>>>>>>>>>>>>>>:
        :::::::::::::::::::::::::::::::::::::::::::::::::::::::::::::
```
