## Supplementary material for "All-at-once RNA folding with 3D motif prediction framed by evolutionary information": RF04252_mir-8186.power

```
# Power analysis of given structure 
#
# Powertype = SINGLE SUBSTITUTIONS
# covary  left_pos      right_pos    substitutions      power
#----------------------------------------------------------------
          1		60		0		0.00
          2		59		0		0.00
          3		58		0		0.00
          4		57		0		0.00
          5		56		0		0.00
          6		55		0		0.00
          7		54		0		0.00
          8		53		0		0.00
          9		52		0		0.00
          10		51		0		0.00
          11		50		0		0.00
          12		49		0		0.00
          13		48		0		0.00
          14		47		0		0.00
          15		46		0		0.00
          16		45		0		0.00
          17		44		0		0.00
          18		43		0		0.00
          19		42		0		0.00
          20		41		0		0.00
          21		40		0		0.00
          22		39		0		0.00
          23		38		0		0.00
          24		37		0		0.00
          25		36		0		0.00
          26		35		2		0.00
#
# BPAIRS 26
# avg substitutions per BP  0.1
# BPAIRS expected to covary 0.0 +/- 0.0
# BPAIRS observed to covary 0
#
```
