## Supplementary material for "All-at-once RNA folding with 3D motif prediction framed by evolutionary information": RF04252_mir-8186.surv

```
0.363944	0.0384615
-0.001452	1
&
1.388158	0.000554324
1.194388	0.00166297
1.172243	0.00221729
0.768093	0.00332594
0.386089	0.00554324
0.363944	0.00720621
-0.001452	0.992239
-0.095569	0.993348
-0.123250	0.993902
-0.366847	0.994457
-0.433283	0.995565
-0.438819	0.997783
-0.754388	0.998891
-0.826360	1
&
1.891585	1.82149e-06
1.886425	1.0929e-05
1.864279	3.09654e-05
1.648364	4.18944e-05
1.388158	0.00052459
1.194388	0.00148998
1.172243	0.00197268
0.912037	0.00199454
0.884355	0.00200546
0.840065	0.00201639
0.768093	0.00298179
0.696121	0.00300364
0.685049	0.00304372
0.640758	0.00306557
0.596468	0.00312568
0.502351	0.0031694
0.446988	0.00319126
0.397161	0.00327322
0.386089	0.00520401
0.363944	0.00725501
0.330726	0.00726594
0.280899	0.00728233
0.203391	0.00740255
0.175710	0.00742441
-0.001452	0.992581
-0.095569	0.993546
-0.117714	0.993566
-0.123250	0.994049
-0.139859	0.99406
-0.162004	0.99408
-0.222904	0.994091
-0.228440	0.994113
-0.250585	0.994173
-0.256121	0.994253
-0.278267	0.994313
-0.283803	0.994324
-0.294875	0.994335
-0.311484	0.994395
-0.328093	0.994417
-0.339166	0.994477
-0.366847	0.99496
-0.388992	0.994982
-0.433283	0.995947
-0.438819	0.997878
-0.499718	0.997922
-0.510791	0.997933
-0.516327	0.997954
-0.555081	0.997974
-0.560618	0.997996
-0.566154	0.998036
-0.638126	0.998069
-0.754388	0.999035
-0.826360	1
&
```
