## Supplementary material for "All-at-once RNA folding with 3D motif prediction framed by evolutionary information": RF04254_mir-1677.cacofold.helixcov

```
# RMs = 1 L = 76

# RM_HELIX NESTED 1-34 43-76, nbp = 34 nbp_cov = 0
# pvals: 0.838323,0.810732,0.0687386,0.0178316,0.883009,0.0183421,0.00523684,0.810732,0.0128018,0.810732,0.810732,0.810732,0.810732,0.810732,0.873311,0.00498947,0.827753,0.810732,0.810732,0.0550439,0.810732,0.810732,0.810732,0.810732,0.810732,0.810732,0.810732,0.810732,0.810732,0.810732,0.810732,0.810732,0.810732,0.938198
# aggregated NONE
NESTED  <<<<<<<<<<<<<<<<<<<<<<<<<<<<<<<<<<________>>>>>>>>>>>>>>>>>>>>>>>>>>>>>>>>>>
        ::::::::::::::::::::::::::::::::::::::::::::::::::::::::::::::::::::::::::::
```
