## Supplementary material for "All-at-once RNA folding with 3D motif prediction framed by evolutionary information": RF04254_mir-1677.surv

```
3.881931	0.0357143
3.849074	0.0714286
2.929088	0.107143
2.239099	0.142857
2.222671	0.178571
0.497697	0.214286
0.218415	0.25
0.037704	0.285714
-0.011581	0.928571
-0.290862	0.964286
-0.685142	1
&
5.491906	0.000354359
4.801917	0.000708717
4.391209	0.00106308
4.374781	0.00141743
4.243354	0.00283487
4.029786	0.0042523
3.881931	0.00531538
3.832646	0.00744153
3.750504	0.00885897
3.668363	0.00921332
3.536936	0.00956768
3.520508	0.0102764
3.487651	0.0106308
3.438366	0.0120482
3.339796	0.0124026
3.323368	0.0131113
3.274083	0.01382
3.142657	0.0148831
3.109800	0.0152374
3.093372	0.0159461
3.076943	0.0163005
2.978373	0.0166549
2.929088	0.0170092
2.912660	0.0173636
2.830518	0.0177179
2.797662	0.0184266
2.616950	0.0191354
2.518380	0.0194897
2.501952	0.0201984
2.304812	0.0209072
2.271956	0.0216159
2.255527	0.022679
2.239099	0.0244507
2.222671	0.0251595
2.156957	0.0255138
2.074816	0.0258682
2.009102	0.0272856
1.976246	0.02764
1.959817	0.0279943
1.943389	0.028703
1.894104	0.0301205
1.861248	0.0311836
1.811963	0.0315379
1.779106	0.0318923
1.729821	0.0322466
1.696964	0.032601
1.664108	0.0336641
1.647679	0.0350815
1.631251	0.0354359
1.598394	0.0361446
1.581966	0.0368533
1.565538	0.037562
1.417683	0.0411056
1.236971	0.04146
1.220543	0.0418143
1.154830	0.0428774
1.072688	0.0439405
1.056260	0.0446492
1.006975	0.0450035
0.990547	0.0457123
0.974118	0.0460666
0.957690	0.0478384
0.941262	0.0492558
0.908405	0.0496102
0.891977	0.0499646
0.842692	0.0510276
0.809835	0.0524451
0.711265	0.0542169
0.694837	0.0552799
0.661980	0.0566974
0.629123	0.0574061
0.596267	0.0581148
0.579839	0.0591779
0.563410	0.0598866
0.546982	0.0605953
0.530554	0.0627215
0.514125	0.0644933
0.497697	0.0683912
0.481269	0.0712261
0.448412	0.0719348
0.431984	0.0726435
0.382699	0.0729979
0.366270	0.0733522
0.349842	0.0740609
0.316985	0.0747697
0.267700	0.0761871
0.251272	0.0772502
0.234844	0.0783133
0.218415	0.0804394
0.201987	0.0832743
0.185559	0.0843373
0.169130	0.0857548
0.152702	0.0861091
0.136274	0.0864635
0.119846	0.0868179
0.103417	0.0896527
0.086989	0.0917789
0.070561	0.0931963
0.054132	0.0942594
0.037704	0.0981573
0.021276	0.0985117
0.004847	0.100992
-0.011581	0.786676
-0.028009	0.788802
-0.044438	0.789511
-0.060866	0.79022
-0.077294	0.791991
-0.093723	0.793409
-0.110151	0.795181
-0.126579	0.796953
-0.143008	0.799787
-0.159436	0.801914
-0.175864	0.807583
-0.192293	0.813962
-0.208721	0.818568
-0.225149	0.82601
-0.241578	0.833451
-0.258006	0.836286
-0.274434	0.84231
-0.290862	0.844437
-0.307291	0.847626
-0.323719	0.851169
-0.340147	0.856839
-0.356576	0.860737
-0.373004	0.862155
-0.389432	0.864635
-0.405861	0.869596
-0.422289	0.871368
-0.438717	0.874911
-0.455146	0.877746
-0.471574	0.880227
-0.488002	0.880936
-0.504431	0.88377
-0.520859	0.885188
-0.537287	0.886251
-0.553716	0.888023
-0.570144	0.891212
-0.586572	0.898653
-0.603001	0.901843
-0.619429	0.902551
-0.635857	0.902906
-0.652286	0.906804
-0.668714	0.913891
-0.685142	0.919206
-0.701571	0.920624
-0.717999	0.924876
-0.734427	0.92842
-0.750855	0.930546
-0.767284	0.932318
-0.783712	0.935507
-0.816569	0.937633
-0.832997	0.947201
-0.865854	0.948264
-0.882282	0.950744
-0.898710	0.951453
-0.915139	0.953225
-0.931567	0.955705
-0.964424	0.956414
-0.980852	0.956768
-0.997280	0.957831
-1.013709	0.960666
-1.030137	0.962084
-1.046565	0.962792
-1.062994	0.963147
-1.079422	0.963855
-1.095850	0.967045
-1.112279	0.96988
-1.128707	0.971651
-1.145135	0.972006
-1.194420	0.974841
-1.227277	0.976258
-1.260133	0.976612
-1.276562	0.977321
-1.292990	0.97803
-1.309418	0.978384
-1.325847	0.979093
-1.342275	0.981219
-1.358703	0.981573
-1.375132	0.983345
-1.391560	0.9837
-1.407988	0.984054
-1.457273	0.984408
-1.473702	0.985117
-1.490130	0.985471
-1.506558	0.987243
-1.522987	0.990078
-1.555843	0.990787
-1.621556	0.991141
-1.637985	0.99185
-1.654413	0.992913
-1.720126	0.993622
-1.752983	0.993976
-1.785840	0.99433
-1.851553	0.994685
-1.884410	0.995039
-1.900838	0.995748
-1.999408	0.996102
-2.032264	0.997165
-2.065121	0.997519
-2.081549	0.997874
-2.180119	0.998228
-2.245833	0.998583
-2.262261	0.998937
-2.311546	0.999291
-2.442972	0.999646
-2.607256	1
&
7.151167	1.75439e-06
7.052597	3.50877e-06
7.019740	5.26316e-06
6.904742	7.01754e-06
6.855457	8.77193e-06
6.839029	1.05263e-05
6.724030	1.22807e-05
6.707602	1.40351e-05
6.691174	1.57895e-05
6.576176	1.75439e-05
6.559747	1.92982e-05
6.510462	2.2807e-05
6.461177	2.45614e-05
6.444749	2.80702e-05
6.379036	2.98246e-05
6.362607	3.50877e-05
6.346179	3.68421e-05
6.329751	3.85965e-05
6.313322	4.03509e-05
6.296894	4.21053e-05
6.231181	4.5614e-05
6.198324	4.91228e-05
6.181896	5.08772e-05
6.149039	5.26316e-05
6.132611	5.61404e-05
6.099754	5.78947e-05
6.066898	5.96491e-05
6.050469	6.14035e-05
6.034041	6.84211e-05
6.017613	7.01754e-05
5.968328	7.36842e-05
5.951899	7.54386e-05
5.919043	7.7193e-05
5.902614	7.89474e-05
5.853329	8.24561e-05
5.820473	8.59649e-05
5.771188	8.77193e-05
5.738331	9.29825e-05
5.721903	9.64912e-05
5.689046	9.82456e-05
5.672618	0.000103509
5.656190	0.000108772
5.623333	0.000110526
5.606905	0.000114035
5.574048	0.000117544
5.557620	0.000119298
5.524763	0.000126316
5.508335	0.00012807
5.491906	0.000133333
5.475478	0.000135088
5.409765	0.000142105
5.376908	0.00014386
5.344051	0.000147368
5.327623	0.000149123
5.311195	0.000154386
5.278338	0.00015614
5.261910	0.000157895
5.245482	0.000159649
5.229053	0.000161404
5.196197	0.000164912
5.163340	0.000175439
5.146912	0.000177193
5.130483	0.000178947
5.114055	0.000185965
5.081198	0.000191228
5.064770	0.0002
5.048342	0.000214035
5.031913	0.000226316
5.015485	0.000231579
4.999057	0.00024386
4.982628	0.000249123
4.966200	0.000259649
4.949772	0.000268421
4.933343	0.000292982
4.916915	0.000317544
4.900487	0.000340351
4.884059	0.000357895
4.867630	0.000370175
4.851202	0.000375439
4.834774	0.0004
4.818345	0.000422807
4.801917	0.000440351
4.785489	0.000470175
4.769060	0.000496491
4.752632	0.000533333
4.736204	0.000577193
4.719775	0.000610526
4.703347	0.000654386
4.686919	0.000707018
4.670490	0.00074386
4.654062	0.000778947
4.637634	0.000819298
4.621205	0.000863158
4.604777	0.000907018
4.588349	0.000922807
4.571920	0.000964912
4.555492	0.00103509
4.539064	0.00109298
4.522635	0.00115789
4.506207	0.00122281
4.489779	0.00128596
4.473350	0.00132982
4.456922	0.00138596
4.440494	0.00145965
4.424066	0.00151228
4.407637	0.00160351
4.391209	0.00167368
4.374781	0.00175789
4.358352	0.00184561
4.341924	0.00192281
4.325496	0.00203333
4.309067	0.00213158
4.292639	0.00220526
4.276211	0.00229649
4.259782	0.00239123
4.243354	0.00247368
4.226926	0.00254912
4.210497	0.00262105
4.194069	0.00274561
4.177641	0.00285439
4.161212	0.00295439
4.144784	0.00309825
4.128356	0.00324737
4.111927	0.00335263
4.095499	0.00346491
4.079071	0.00356491
4.062642	0.00369298
4.046214	0.00381228
4.029786	0.00392807
4.013358	0.00402807
3.996929	0.0041614
3.980501	0.00428246
3.964073	0.00439474
3.947644	0.00450702
3.931216	0.00465614
3.914788	0.00476316
3.898359	0.00487018
3.881931	0.00498947
3.865503	0.00510351
3.849074	0.00523684
3.832646	0.0053614
3.816218	0.00546316
3.799789	0.00565614
3.783361	0.00572632
3.766933	0.00585789
3.750504	0.00597895
3.734076	0.00609825
3.717648	0.00619123
3.701219	0.00633333
3.684791	0.00646316
3.668363	0.00660877
3.651934	0.00675614
3.635506	0.00691579
3.619078	0.00707719
3.602650	0.00721053
3.586221	0.00738947
3.569793	0.00756667
3.553365	0.00769825
3.536936	0.00777544
3.520508	0.00794561
3.504080	0.00806491
3.487651	0.00819649
3.471223	0.00838772
3.454795	0.00850351
3.438366	0.00861754
3.421938	0.00876667
3.405510	0.00892281
3.389081	0.00909474
3.372653	0.00923684
3.356225	0.00942105
3.339796	0.0096
3.323368	0.00975263
3.306940	0.00988421
3.290511	0.00997719
3.274083	0.0101018
3.257655	0.0102368
3.241226	0.010407
3.224798	0.0105491
3.208370	0.0106877
3.191941	0.010814
3.175513	0.0109404
3.159085	0.0110544
3.142657	0.0112421
3.126228	0.0113456
3.109800	0.0114614
3.093372	0.0116702
3.076943	0.0118175
3.060515	0.0119544
3.044087	0.0120491
3.027658	0.0121877
3.011230	0.0122825
2.994802	0.0123842
2.978373	0.0124982
2.961945	0.0126632
2.945517	0.0127404
2.929088	0.0128018
2.912660	0.0129281
2.896232	0.0130281
2.879803	0.0131263
2.863375	0.0132123
2.846947	0.0133281
2.830518	0.013414
2.814090	0.0135228
2.797662	0.013586
2.781233	0.0136386
2.764805	0.0136965
2.748377	0.0137632
2.731949	0.0138404
2.715520	0.0138965
2.699092	0.0139632
2.682664	0.0140491
2.666235	0.0141386
2.649807	0.0142105
2.633379	0.0143088
2.616950	0.0143649
2.600522	0.0144491
2.584094	0.0145
2.567665	0.0145544
2.551237	0.014614
2.534809	0.0146737
2.518380	0.0147526
2.501952	0.0148053
2.485524	0.0148702
2.469095	0.0149298
2.452667	0.0150298
2.436239	0.0151193
2.419810	0.0151982
2.403382	0.0152825
2.386954	0.0153561
2.370525	0.0154877
2.354097	0.0156053
2.337669	0.0158
2.321240	0.0159807
2.304812	0.0162263
2.288384	0.0166193
2.271956	0.0170193
2.255527	0.0174982
2.239099	0.0178316
2.222671	0.0183421
2.206242	0.0187632
2.189814	0.0191123
2.173386	0.0195053
2.156957	0.0198281
2.140529	0.0201368
2.124101	0.0203789
2.107672	0.0205632
2.091244	0.0208351
2.074816	0.020986
2.058387	0.0211579
2.041959	0.021393
2.025531	0.0216193
2.009102	0.0217825
1.992674	0.022
1.976246	0.022207
1.959817	0.0224667
1.943389	0.0227614
1.926961	0.0230632
1.910532	0.0233088
1.894104	0.0235561
1.877676	0.0238105
1.861248	0.0240333
1.844819	0.0243386
1.828391	0.0246649
1.811963	0.0249035
1.795534	0.025186
1.779106	0.0254825
1.762678	0.0257421
1.746249	0.0260579
1.729821	0.026393
1.713393	0.0266684
1.696964	0.0269702
1.680536	0.0272789
1.664108	0.0276316
1.647679	0.0278456
1.631251	0.0280456
1.614823	0.0282544
1.598394	0.0284632
1.581966	0.0286509
1.565538	0.0288439
1.549109	0.0289965
1.532681	0.0291632
1.516253	0.029314
1.499824	0.0294474
1.483396	0.029686
1.466968	0.0299035
1.450539	0.0301456
1.434111	0.0303684
1.417683	0.0306053
1.401255	0.0309193
1.384826	0.0311526
1.368398	0.0314596
1.351970	0.0317825
1.335541	0.0320544
1.319113	0.0322842
1.302685	0.0324544
1.286256	0.0326439
1.269828	0.0328474
1.253400	0.0331211
1.236971	0.0333632
1.220543	0.0335789
1.204115	0.0338456
1.187686	0.0340474
1.171258	0.0342807
1.154830	0.0344807
1.138401	0.0346982
1.121973	0.0349632
1.105545	0.0353018
1.089116	0.0356368
1.072688	0.0358737
1.056260	0.0360684
1.039831	0.0362561
1.023403	0.0365228
1.006975	0.0368123
0.990547	0.0371298
0.974118	0.0375175
0.957690	0.0379684
0.941262	0.0384316
0.924833	0.0388649
0.908405	0.0394018
0.891977	0.0399368
0.875548	0.0405088
0.859120	0.0411404
0.842692	0.0416947
0.826263	0.0421842
0.809835	0.0426158
0.793407	0.0431702
0.776978	0.0436088
0.760550	0.0440649
0.744122	0.0446351
0.727693	0.0451035
0.711265	0.0455965
0.694837	0.0461281
0.678408	0.0467386
0.661980	0.0472719
0.645552	0.0479053
0.629123	0.0486702
0.612695	0.0494877
0.596267	0.0502246
0.579839	0.0511123
0.563410	0.052
0.546982	0.052586
0.530554	0.0533281
0.514125	0.0540912
0.497697	0.0550439
0.481269	0.0558561
0.464840	0.0568316
0.448412	0.0576421
0.431984	0.0583825
0.415555	0.0592018
0.399127	0.0599509
0.382699	0.0606246
0.366270	0.0612491
0.349842	0.0618596
0.333414	0.0625175
0.316985	0.0631351
0.300557	0.0638333
0.284129	0.0644684
0.267700	0.0652947
0.251272	0.0663719
0.234844	0.067586
0.218415	0.0687386
0.201987	0.0697825
0.185559	0.0708614
0.169130	0.0717632
0.152702	0.0727702
0.136274	0.0736965
0.119846	0.0747316
0.103417	0.0760053
0.086989	0.0775509
0.070561	0.0791158
0.054132	0.0807614
0.037704	0.0824211
0.021276	0.0839649
0.004847	0.0855825
-0.011581	0.810732
-0.028009	0.815226
-0.044438	0.821644
-0.060866	0.825244
-0.077294	0.827753
-0.093723	0.830212
-0.110151	0.832728
-0.126579	0.835446
-0.143008	0.838323
-0.159436	0.841612
-0.175864	0.845242
-0.192293	0.849239
-0.208721	0.853404
-0.225149	0.857684
-0.241578	0.862044
-0.258006	0.866084
-0.274434	0.869612
-0.290862	0.873311
-0.307291	0.876684
-0.323719	0.880053
-0.340147	0.883009
-0.356576	0.886111
-0.373004	0.888898
-0.389432	0.891507
-0.405861	0.894047
-0.422289	0.896807
-0.438717	0.899411
-0.455146	0.902018
-0.471574	0.904568
-0.488002	0.907174
-0.504431	0.909902
-0.520859	0.912514
-0.537287	0.915004
-0.553716	0.917577
-0.570144	0.920235
-0.586572	0.92304
-0.603001	0.925765
-0.619429	0.928375
-0.635857	0.931056
-0.652286	0.933268
-0.668714	0.935632
-0.685142	0.938198
-0.701571	0.940796
-0.717999	0.943179
-0.734427	0.945391
-0.750855	0.947774
-0.767284	0.950049
-0.783712	0.952196
-0.800140	0.953942
-0.816569	0.955975
-0.832997	0.957772
-0.849425	0.959547
-0.865854	0.961312
-0.882282	0.962835
-0.898710	0.964484
-0.915139	0.96596
-0.931567	0.967372
-0.947995	0.968719
-0.964424	0.969877
-0.980852	0.970995
-0.997280	0.972142
-1.013709	0.973381
-1.030137	0.974395
-1.046565	0.975293
-1.062994	0.976128
-1.079422	0.977011
-1.095850	0.97783
-1.112279	0.978621
-1.128707	0.97936
-1.145135	0.980121
-1.161563	0.980925
-1.177992	0.981668
-1.194420	0.98227
-1.210848	0.982835
-1.227277	0.983449
-1.243705	0.984081
-1.260133	0.984719
-1.276562	0.985267
-1.292990	0.985737
-1.309418	0.986237
-1.325847	0.986768
-1.342275	0.987307
-1.358703	0.987698
-1.375132	0.988261
-1.391560	0.98866
-1.407988	0.98904
-1.424417	0.989477
-1.440845	0.989984
-1.457273	0.990353
-1.473702	0.990753
-1.490130	0.991147
-1.506558	0.991458
-1.522987	0.991847
-1.539415	0.992232
-1.555843	0.992589
-1.572272	0.99294
-1.588700	0.993279
-1.605128	0.993549
-1.621556	0.993846
-1.637985	0.99413
-1.654413	0.994461
-1.670841	0.994725
-1.687270	0.994981
-1.703698	0.995253
-1.720126	0.995491
-1.736555	0.995756
-1.752983	0.996005
-1.769411	0.996221
-1.785840	0.99644
-1.802268	0.996691
-1.818696	0.996904
-1.835125	0.99706
-1.851553	0.997223
-1.867981	0.997391
-1.884410	0.997507
-1.900838	0.997637
-1.917266	0.997772
-1.933695	0.997951
-1.950123	0.998091
-1.966551	0.998226
-1.982980	0.998351
-1.999408	0.998453
-2.015836	0.998544
-2.032264	0.998604
-2.048693	0.998689
-2.065121	0.99874
-2.081549	0.998812
-2.097978	0.998905
-2.114406	0.998982
-2.130834	0.999056
-2.147263	0.999118
-2.163691	0.999184
-2.180119	0.999251
-2.196548	0.999304
-2.212976	0.999353
-2.229404	0.999412
-2.245833	0.999453
-2.262261	0.999498
-2.278689	0.999537
-2.295118	0.999577
-2.311546	0.999604
-2.327974	0.999621
-2.344403	0.999639
-2.360831	0.999661
-2.377259	0.999688
-2.393688	0.999718
-2.410116	0.999746
-2.426544	0.99976
-2.442972	0.999779
-2.459401	0.999789
-2.475829	0.999814
-2.492257	0.999832
-2.508686	0.99984
-2.525114	0.999853
-2.541542	0.999868
-2.557971	0.999877
-2.574399	0.999882
-2.590827	0.999889
-2.607256	0.999905
-2.623684	0.999911
-2.656541	0.999912
-2.672969	0.999914
-2.689397	0.999923
-2.705826	0.999937
-2.722254	0.999939
-2.738682	0.999946
-2.755111	0.999953
-2.771539	0.99996
-2.787967	0.999963
-2.820824	0.99997
-2.853681	0.999972
-2.870109	0.999977
-2.886537	0.999979
-2.902965	0.999982
-2.919394	0.999984
-2.985107	0.999986
-3.001535	0.999991
-3.050820	0.999993
-3.083677	0.999995
-3.100105	0.999996
-3.149390	0.999998
-3.280817	1
&
24.450188	3.22379e-19
24.433760	3.3182e-19
24.417332	3.41538e-19
24.400903	3.5154e-19
24.384475	3.61835e-19
24.368047	3.72432e-19
24.351618	3.83339e-19
24.335190	3.94566e-19
24.318762	4.06121e-19
24.302334	4.18015e-19
24.285905	4.30258e-19
24.269477	4.42858e-19
24.253049	4.55828e-19
24.236620	4.69178e-19
24.220192	4.82919e-19
24.203764	4.97062e-19
24.187335	5.1162e-19
24.170907	5.26604e-19
24.154479	5.42027e-19
24.138050	5.57901e-19
24.121622	5.74241e-19
24.105194	5.91059e-19
24.088765	6.0837e-19
24.072337	6.26188e-19
24.055909	6.44527e-19
24.039480	6.63404e-19
24.023052	6.82834e-19
24.006624	7.02833e-19
23.990195	7.23418e-19
23.973767	7.44606e-19
23.957339	7.66414e-19
23.940910	7.88861e-19
23.924482	8.11966e-19
23.908054	8.35747e-19
23.891626	8.60225e-19
23.875197	8.8542e-19
23.858769	9.11353e-19
23.842341	9.38046e-19
23.825912	9.6552e-19
23.809484	9.938e-19
23.793056	1.02291e-18
23.776627	1.05287e-18
23.760199	1.08371e-18
23.743771	1.11545e-18
23.727342	1.14812e-18
23.710914	1.18175e-18
23.694486	1.21636e-18
23.678057	1.25199e-18
23.661629	1.28866e-18
23.645201	1.3264e-18
23.628772	1.36525e-18
23.612344	1.40524e-18
23.595916	1.4464e-18
23.579487	1.48877e-18
23.563059	1.53237e-18
23.546631	1.57726e-18
23.530202	1.62346e-18
23.513774	1.67101e-18
23.497346	1.71995e-18
23.480917	1.77033e-18
23.464489	1.82219e-18
23.448061	1.87556e-18
23.431633	1.9305e-18
23.415204	1.98705e-18
23.398776	2.04525e-18
23.382348	2.10516e-18
23.365919	2.16682e-18
23.349491	2.23029e-18
23.333063	2.29562e-18
23.316634	2.36287e-18
23.300206	2.43208e-18
23.283778	2.50332e-18
23.267349	2.57665e-18
23.250921	2.65212e-18
23.234493	2.72981e-18
23.218064	2.80977e-18
23.201636	2.89208e-18
23.185208	2.9768e-18
23.168779	3.064e-18
23.152351	3.15375e-18
23.135923	3.24613e-18
23.119494	3.34122e-18
23.103066	3.4391e-18
23.086638	3.53984e-18
23.070209	3.64353e-18
23.053781	3.75026e-18
23.037353	3.86012e-18
23.020925	3.9732e-18
23.004496	4.08959e-18
22.988068	4.20939e-18
22.971640	4.3327e-18
22.955211	4.45962e-18
22.938783	4.59026e-18
22.922355	4.72473e-18
22.905926	4.86314e-18
22.889498	5.0056e-18
22.873070	5.15224e-18
22.856641	5.30317e-18
22.840213	5.45852e-18
22.823785	5.61843e-18
22.807356	5.78302e-18
22.790928	5.95244e-18
22.774500	6.12681e-18
22.758071	6.3063e-18
22.741643	6.49104e-18
22.725215	6.6812e-18
22.708786	6.87693e-18
22.692358	7.0784e-18
22.675930	7.28576e-18
22.659501	7.4992e-18
22.643073	7.7189e-18
22.626645	7.94503e-18
22.610217	8.17779e-18
22.593788	8.41737e-18
22.577360	8.66397e-18
22.560932	8.91779e-18
22.544503	9.17905e-18
22.528075	9.44797e-18
22.511647	9.72476e-18
22.495218	1.00097e-17
22.478790	1.03029e-17
22.462362	1.06048e-17
22.445933	1.09155e-17
22.429505	1.12352e-17
22.413077	1.15644e-17
22.396648	1.19032e-17
22.380220	1.22519e-17
22.363792	1.26109e-17
22.347363	1.29804e-17
22.330935	1.33607e-17
22.314507	1.37521e-17
22.298078	1.4155e-17
22.281650	1.45697e-17
22.265222	1.49966e-17
22.248793	1.5436e-17
22.232365	1.58882e-17
22.215937	1.63537e-17
22.199508	1.68329e-17
22.183080	1.73261e-17
22.166652	1.78337e-17
22.150224	1.83562e-17
22.133795	1.8894e-17
22.117367	1.94476e-17
22.100939	2.00174e-17
22.084510	2.06039e-17
22.068082	2.12076e-17
22.051654	2.1829e-17
22.035225	2.24685e-17
22.018797	2.31269e-17
22.002369	2.38045e-17
21.985940	2.4502e-17
21.969512	2.52199e-17
21.953084	2.59588e-17
21.936655	2.67194e-17
21.920227	2.75023e-17
21.903799	2.83082e-17
21.887370	2.91376e-17
21.870942	2.99914e-17
21.854514	3.08701e-17
21.838085	3.17747e-17
21.821657	3.27057e-17
21.805229	3.3664e-17
21.788800	3.46504e-17
21.772372	3.56657e-17
21.755944	3.67108e-17
21.739516	3.77865e-17
21.723087	3.88937e-17
21.706659	4.00334e-17
21.690231	4.12064e-17
21.673802	4.24139e-17
21.657374	4.36567e-17
21.640946	4.49359e-17
21.624517	4.62527e-17
21.608089	4.7608e-17
21.591661	4.9003e-17
21.575232	5.0439e-17
21.558804	5.1917e-17
21.542376	5.34383e-17
21.525947	5.50042e-17
21.509519	5.6616e-17
21.493091	5.8275e-17
21.476662	5.99827e-17
21.460234	6.17404e-17
21.443806	6.35496e-17
21.427377	6.54119e-17
21.410949	6.73287e-17
21.394521	6.93017e-17
21.378092	7.13326e-17
21.361664	7.34229e-17
21.345236	7.55745e-17
21.328807	7.77892e-17
21.312379	8.00688e-17
21.295951	8.24152e-17
21.279523	8.48304e-17
21.263094	8.73163e-17
21.246666	8.98751e-17
21.230238	9.2509e-17
21.213809	9.522e-17
21.197381	9.80104e-17
21.180953	1.00883e-16
21.164524	1.03839e-16
21.148096	1.06882e-16
21.131668	1.10015e-16
21.115239	1.13239e-16
21.098811	1.16557e-16
21.082383	1.19973e-16
21.065954	1.23489e-16
21.049526	1.27108e-16
21.033098	1.30833e-16
21.016669	1.34668e-16
21.000241	1.38614e-16
20.983813	1.42677e-16
20.967384	1.46858e-16
20.950956	1.51162e-16
20.934528	1.55592e-16
20.918099	1.60152e-16
20.901671	1.64846e-16
20.885243	1.69677e-16
20.868815	1.7465e-16
20.852386	1.79769e-16
20.835958	1.85037e-16
20.819530	1.90461e-16
20.803101	1.96043e-16
20.786673	2.01788e-16
20.770245	2.07702e-16
20.753816	2.1379e-16
20.737388	2.20056e-16
20.720960	2.26506e-16
20.704531	2.33144e-16
20.688103	2.39978e-16
20.671675	2.47011e-16
20.655246	2.54251e-16
20.638818	2.61703e-16
20.622390	2.69373e-16
20.605961	2.77269e-16
20.589533	2.85395e-16
20.573105	2.9376e-16
20.556676	3.02371e-16
20.540248	3.11233e-16
20.523820	3.20356e-16
20.507391	3.29745e-16
20.490963	3.39411e-16
20.474535	3.49359e-16
20.458106	3.59599e-16
20.441678	3.70139e-16
20.425250	3.80989e-16
20.408822	3.92156e-16
20.392393	4.03651e-16
20.375965	4.15482e-16
20.359537	4.27661e-16
20.343108	4.40196e-16
20.326680	4.531e-16
20.310252	4.66381e-16
20.293823	4.80052e-16
20.277395	4.94123e-16
20.260967	5.08607e-16
20.244538	5.23516e-16
20.228110	5.38862e-16
20.211682	5.54657e-16
20.195253	5.70916e-16
20.178825	5.87651e-16
20.162397	6.04877e-16
20.145968	6.22609e-16
20.129540	6.4086e-16
20.113112	6.59646e-16
20.096683	6.78982e-16
20.080255	6.98886e-16
20.063827	7.19373e-16
20.047398	7.40461e-16
20.030970	7.62168e-16
20.014542	7.8451e-16
19.998114	8.07508e-16
19.981685	8.3118e-16
19.965257	8.55546e-16
19.948829	8.80627e-16
19.932400	9.06443e-16
19.915972	9.33015e-16
19.899544	9.60367e-16
19.883115	9.88521e-16
19.866687	1.0175e-15
19.850259	1.04733e-15
19.833830	1.07803e-15
19.817402	1.10964e-15
19.800974	1.14217e-15
19.784545	1.17565e-15
19.768117	1.21012e-15
19.751689	1.2456e-15
19.735260	1.28211e-15
19.718832	1.3197e-15
19.702404	1.35839e-15
19.685975	1.39821e-15
19.669547	1.43921e-15
19.653119	1.4814e-15
19.636690	1.52483e-15
19.620262	1.56954e-15
19.603834	1.61555e-15
19.587406	1.66292e-15
19.570977	1.71167e-15
19.554549	1.76186e-15
19.538121	1.81351e-15
19.521692	1.86668e-15
19.505264	1.92141e-15
19.488836	1.97775e-15
19.472407	2.03573e-15
19.455979	2.09542e-15
19.439551	2.15686e-15
19.423122	2.22009e-15
19.406694	2.28519e-15
19.390266	2.35219e-15
19.373837	2.42116e-15
19.357409	2.49214e-15
19.340981	2.56522e-15
19.324552	2.64043e-15
19.308124	2.71785e-15
19.291696	2.79754e-15
19.275267	2.87957e-15
19.258839	2.964e-15
19.242411	3.05091e-15
19.225982	3.14036e-15
19.209554	3.23244e-15
19.193126	3.32723e-15
19.176697	3.42479e-15
19.160269	3.52521e-15
19.143841	3.62858e-15
19.127413	3.73497e-15
19.110984	3.84449e-15
19.094556	3.95722e-15
19.078128	4.07326e-15
19.061699	4.1927e-15
19.045271	4.31565e-15
19.028843	4.44219e-15
19.012414	4.57246e-15
18.995986	4.70654e-15
18.979558	4.84455e-15
18.963129	4.98661e-15
18.946701	5.13284e-15
18.930273	5.28336e-15
18.913844	5.43829e-15
18.897416	5.59776e-15
18.880988	5.76192e-15
18.864559	5.93089e-15
18.848131	6.10481e-15
18.831703	6.28383e-15
18.815274	6.46811e-15
18.798846	6.65779e-15
18.782418	6.85304e-15
18.765989	7.05401e-15
18.749561	7.26087e-15
18.733133	7.47381e-15
18.716705	7.69299e-15
18.700276	7.9186e-15
18.683848	8.15082e-15
18.667420	8.38986e-15
18.650991	8.63591e-15
18.634563	8.88918e-15
18.618135	9.14987e-15
18.601706	9.41822e-15
18.585278	9.69443e-15
18.568850	9.97875e-15
18.552421	1.02714e-14
18.535993	1.05726e-14
18.519565	1.08827e-14
18.503136	1.12019e-14
18.486708	1.15304e-14
18.470280	1.18686e-14
18.453851	1.22167e-14
18.437423	1.2575e-14
18.420995	1.29438e-14
18.404566	1.33235e-14
18.388138	1.37142e-14
18.371710	1.41165e-14
18.355281	1.45305e-14
18.338853	1.49567e-14
18.322425	1.53954e-14
18.305996	1.58469e-14
18.289568	1.63117e-14
18.273140	1.67902e-14
18.256712	1.72827e-14
18.240283	1.77896e-14
18.223855	1.83114e-14
18.207427	1.88485e-14
18.190998	1.94013e-14
18.174570	1.99704e-14
18.158142	2.05562e-14
18.141713	2.11591e-14
18.125285	2.17798e-14
18.108857	2.24186e-14
18.092428	2.30762e-14
18.076000	2.37531e-14
18.059572	2.44499e-14
18.043143	2.51671e-14
18.026715	2.59053e-14
18.010287	2.66652e-14
17.993858	2.74474e-14
17.977430	2.82526e-14
17.961002	2.90813e-14
17.944573	2.99344e-14
17.928145	3.08125e-14
17.911717	3.17164e-14
17.895288	3.26468e-14
17.878860	3.36045e-14
17.862432	3.45903e-14
17.846004	3.5605e-14
17.829575	3.66495e-14
17.813147	3.77247e-14
17.796719	3.88314e-14
17.780290	3.99706e-14
17.763862	4.11431e-14
17.747434	4.23502e-14
17.731005	4.35926e-14
17.714577	4.48714e-14
17.698149	4.61878e-14
17.681720	4.75429e-14
17.665292	4.89377e-14
17.648864	5.03734e-14
17.632435	5.18512e-14
17.616007	5.33725e-14
17.599579	5.49383e-14
17.583150	5.65501e-14
17.566722	5.82092e-14
17.550294	5.9917e-14
17.533865	6.16749e-14
17.517437	6.34844e-14
17.501009	6.5347e-14
17.484580	6.72643e-14
17.468152	6.92378e-14
17.451724	7.12693e-14
17.435295	7.33603e-14
17.418867	7.55127e-14
17.402439	7.77283e-14
17.386011	8.0009e-14
17.369582	8.23565e-14
17.353154	8.47729e-14
17.336726	8.72603e-14
17.320297	8.98207e-14
17.303869	9.24562e-14
17.287441	9.5169e-14
17.271012	9.79615e-14
17.254584	1.00836e-13
17.238156	1.03795e-13
17.221727	1.0684e-13
17.205299	1.09975e-13
17.188871	1.13202e-13
17.172442	1.16524e-13
17.156014	1.19943e-13
17.139586	1.23463e-13
17.123157	1.27086e-13
17.106729	1.30815e-13
17.090301	1.34654e-13
17.073872	1.38605e-13
17.057444	1.42673e-13
17.041016	1.46859e-13
17.024587	1.51169e-13
17.008159	1.55605e-13
16.991731	1.60171e-13
16.975303	1.64872e-13
16.958874	1.6971e-13
16.942446	1.7469e-13
16.926018	1.79817e-13
16.909589	1.85094e-13
16.893161	1.90526e-13
16.876733	1.96117e-13
16.860304	2.01873e-13
16.843876	2.07797e-13
16.827448	2.13896e-13
16.811019	2.20173e-13
16.794591	2.26635e-13
16.778163	2.33286e-13
16.761734	2.40133e-13
16.745306	2.47181e-13
16.728878	2.54435e-13
16.712449	2.61903e-13
16.696021	2.69589e-13
16.679593	2.77502e-13
16.663164	2.85646e-13
16.646736	2.9403e-13
16.630308	3.0266e-13
16.613879	3.11543e-13
16.597451	3.20687e-13
16.581023	3.301e-13
16.564595	3.39789e-13
16.548166	3.49762e-13
16.531738	3.60028e-13
16.515310	3.70596e-13
16.498881	3.81474e-13
16.482453	3.92671e-13
16.466025	4.04197e-13
16.449596	4.16061e-13
16.433168	4.28274e-13
16.416740	4.40845e-13
16.400311	4.53785e-13
16.383883	4.67106e-13
16.367455	4.80817e-13
16.351026	4.94931e-13
16.334598	5.0946e-13
16.318170	5.24415e-13
16.301741	5.39809e-13
16.285313	5.55655e-13
16.268885	5.71967e-13
16.252456	5.88757e-13
16.236028	6.0604e-13
16.219600	6.23832e-13
16.203171	6.42145e-13
16.186743	6.60996e-13
16.170315	6.80401e-13
16.153886	7.00375e-13
16.137458	7.20937e-13
16.121030	7.42102e-13
16.104602	7.63888e-13
16.088173	7.86314e-13
16.071745	8.09399e-13
16.055317	8.33162e-13
16.038888	8.57623e-13
16.022460	8.82802e-13
16.006032	9.0872e-13
15.989603	9.354e-13
15.973175	9.62863e-13
15.956747	9.91132e-13
15.940318	1.02023e-12
15.923890	1.05019e-12
15.907462	1.08102e-12
15.891033	1.11276e-12
15.874605	1.14543e-12
15.858177	1.17906e-12
15.841748	1.21368e-12
15.825320	1.24932e-12
15.808892	1.286e-12
15.792463	1.32376e-12
15.776035	1.36263e-12
15.759607	1.40264e-12
15.743178	1.44383e-12
15.726750	1.48623e-12
15.710322	1.52987e-12
15.693894	1.57479e-12
15.677465	1.62103e-12
15.661037	1.66863e-12
15.644609	1.71763e-12
15.628180	1.76807e-12
15.611752	1.81999e-12
15.595324	1.87344e-12
15.578895	1.92845e-12
15.562467	1.98508e-12
15.546039	2.04338e-12
15.529610	2.10338e-12
15.513182	2.16515e-12
15.496754	2.22874e-12
15.480325	2.29419e-12
15.463897	2.36157e-12
15.447469	2.43092e-12
15.431040	2.50231e-12
15.414612	2.5758e-12
15.398184	2.65145e-12
15.381755	2.72932e-12
15.365327	2.80948e-12
15.348899	2.89199e-12
15.332470	2.97693e-12
15.316042	3.06437e-12
15.299614	3.15437e-12
15.283185	3.24701e-12
15.266757	3.34238e-12
15.250329	3.44055e-12
15.233901	3.54161e-12
15.217472	3.64563e-12
15.201044	3.75271e-12
15.184616	3.86294e-12
15.168187	3.9764e-12
15.151759	4.0932e-12
15.135331	4.21343e-12
15.118902	4.33719e-12
15.102474	4.46459e-12
15.086046	4.59574e-12
15.069617	4.73074e-12
15.053189	4.8697e-12
15.036761	5.01275e-12
15.020332	5.16e-12
15.003904	5.31158e-12
14.987476	5.46761e-12
14.971047	5.62823e-12
14.954619	5.79356e-12
14.938191	5.96376e-12
14.921762	6.13896e-12
14.905334	6.31931e-12
14.888906	6.50495e-12
14.872477	6.69605e-12
14.856049	6.89277e-12
14.839621	7.09527e-12
14.823193	7.30372e-12
14.806764	7.5183e-12
14.790336	7.73919e-12
14.773908	7.96656e-12
14.757479	8.20062e-12
14.741051	8.44156e-12
14.724623	8.68958e-12
14.708194	8.94489e-12
14.691766	9.2077e-12
14.675338	9.47824e-12
14.658909	9.75673e-12
14.642481	1.00434e-11
14.626053	1.03385e-11
14.609624	1.06423e-11
14.593196	1.0955e-11
14.576768	1.12769e-11
14.560339	1.16082e-11
14.543911	1.19493e-11
14.527483	1.23005e-11
14.511054	1.26619e-11
14.494626	1.3034e-11
14.478198	1.3417e-11
14.461769	1.38113e-11
14.445341	1.42171e-11
14.428913	1.46349e-11
14.412484	1.5065e-11
14.396056	1.55077e-11
14.379628	1.59634e-11
14.363200	1.64326e-11
14.346771	1.69155e-11
14.330343	1.74126e-11
14.313915	1.79243e-11
14.297486	1.84511e-11
14.281058	1.89934e-11
14.264630	1.95516e-11
14.248201	2.01262e-11
14.231773	2.07177e-11
14.215345	2.13266e-11
14.198916	2.19535e-11
14.182488	2.25987e-11
14.166060	2.32629e-11
14.149631	2.39467e-11
14.133203	2.46505e-11
14.116775	2.53751e-11
14.100346	2.61209e-11
14.083918	2.68887e-11
14.067490	2.76791e-11
14.051061	2.84927e-11
14.034633	2.93302e-11
14.018205	3.01924e-11
14.001776	3.10799e-11
13.985348	3.19935e-11
13.968920	3.2934e-11
13.952492	3.39021e-11
13.936063	3.48987e-11
13.919635	3.59247e-11
13.903207	3.69808e-11
13.886778	3.80679e-11
13.870350	3.9187e-11
13.853922	4.03391e-11
13.837493	4.1525e-11
13.821065	4.27458e-11
13.804637	4.40025e-11
13.788208	4.52962e-11
13.771780	4.66279e-11
13.755352	4.79988e-11
13.738923	4.94101e-11
13.722495	5.08628e-11
13.706067	5.23583e-11
13.689638	5.38977e-11
13.673210	5.54825e-11
13.656782	5.71138e-11
13.640353	5.87932e-11
13.623925	6.05219e-11
13.607497	6.23015e-11
13.591068	6.41334e-11
13.574640	6.60193e-11
13.558212	6.79606e-11
13.541783	6.99591e-11
13.525355	7.20163e-11
13.508927	7.4134e-11
13.492499	7.63141e-11
13.476070	7.85583e-11
13.459642	8.08685e-11
13.443214	8.32467e-11
13.426785	8.56949e-11
13.410357	8.82151e-11
13.393929	9.08094e-11
13.377500	9.34801e-11
13.361072	9.62294e-11
13.344644	9.90595e-11
13.328215	1.01973e-10
13.311787	1.04972e-10
13.295359	1.0806e-10
13.278930	1.11238e-10
13.262502	1.1451e-10
13.246074	1.17878e-10
13.229645	1.21345e-10
13.213217	1.24914e-10
13.196789	1.28588e-10
13.180360	1.32371e-10
13.163932	1.36265e-10
13.147504	1.40273e-10
13.131075	1.44399e-10
13.114647	1.48647e-10
13.098219	1.5302e-10
13.081791	1.57521e-10
13.065362	1.62155e-10
13.048934	1.66925e-10
13.032506	1.71836e-10
13.016077	1.76891e-10
12.999649	1.82095e-10
12.983221	1.87453e-10
12.966792	1.92967e-10
12.950364	1.98645e-10
12.933936	2.04489e-10
12.917507	2.10506e-10
12.901079	2.16699e-10
12.884651	2.23075e-10
12.868222	2.29639e-10
12.851794	2.36395e-10
12.835366	2.43351e-10
12.818937	2.50512e-10
12.802509	2.57883e-10
12.786081	2.65471e-10
12.769652	2.73283e-10
12.753224	2.81325e-10
12.736796	2.89603e-10
12.720367	2.98125e-10
12.703939	3.06899e-10
12.687511	3.1593e-10
12.671083	3.25227e-10
12.654654	3.34799e-10
12.638226	3.44652e-10
12.621798	3.54795e-10
12.605369	3.65237e-10
12.588941	3.75986e-10
12.572513	3.87052e-10
12.556084	3.98444e-10
12.539656	4.10171e-10
12.523228	4.22244e-10
12.506799	4.34672e-10
12.490371	4.47466e-10
12.473943	4.60637e-10
12.457514	4.74196e-10
12.441086	4.88154e-10
12.424658	5.02523e-10
12.408229	5.17316e-10
12.391801	5.32544e-10
12.375373	5.48221e-10
12.358944	5.6436e-10
12.342516	5.80974e-10
12.326088	5.98077e-10
12.309659	6.15684e-10
12.293231	6.3381e-10
12.276803	6.5247e-10
12.260374	6.7168e-10
12.243946	6.91455e-10
12.227518	7.11813e-10
12.211090	7.32771e-10
12.194661	7.54346e-10
12.178233	7.76557e-10
12.161805	7.99423e-10
12.145376	8.22962e-10
12.128948	8.47194e-10
12.112520	8.72141e-10
12.096091	8.97823e-10
12.079663	9.24261e-10
12.063235	9.51478e-10
12.046806	9.79498e-10
12.030378	1.00834e-09
12.013950	1.03804e-09
11.997521	1.06861e-09
11.981093	1.10008e-09
11.964665	1.13248e-09
11.948236	1.16583e-09
11.931808	1.20017e-09
11.915380	1.23552e-09
11.898951	1.27191e-09
11.882523	1.30937e-09
11.866095	1.34794e-09
11.849666	1.38764e-09
11.833238	1.42851e-09
11.816810	1.47059e-09
11.800382	1.51391e-09
11.783953	1.55851e-09
11.767525	1.60442e-09
11.751097	1.65168e-09
11.734668	1.70034e-09
11.718240	1.75043e-09
11.701812	1.802e-09
11.685383	1.85509e-09
11.668955	1.90975e-09
11.652527	1.96601e-09
11.636098	2.02394e-09
11.619670	2.08357e-09
11.603242	2.14496e-09
11.586813	2.20816e-09
11.570385	2.27323e-09
11.553957	2.34021e-09
11.537528	2.40917e-09
11.521100	2.48016e-09
11.504672	2.55325e-09
11.488243	2.62849e-09
11.471815	2.70595e-09
11.455387	2.78569e-09
11.438958	2.86779e-09
11.422530	2.95231e-09
11.406102	3.03932e-09
11.389673	3.12889e-09
11.373245	3.22111e-09
11.356817	3.31605e-09
11.340389	3.41379e-09
11.323960	3.51441e-09
11.307532	3.61801e-09
11.291104	3.72465e-09
11.274675	3.83445e-09
11.258247	3.94748e-09
11.241819	4.06385e-09
11.225390	4.18365e-09
11.208962	4.30698e-09
11.192534	4.43395e-09
11.176105	4.56467e-09
11.159677	4.69925e-09
11.143249	4.8378e-09
11.126820	4.98044e-09
11.110392	5.12728e-09
11.093964	5.27846e-09
11.077535	5.4341e-09
11.061107	5.59433e-09
11.044679	5.7593e-09
11.028250	5.92913e-09
11.011822	6.10397e-09
10.995394	6.28398e-09
10.978965	6.46929e-09
10.962537	6.66008e-09
10.946109	6.8565e-09
10.929681	7.05871e-09
10.913252	7.2669e-09
10.896824	7.48123e-09
10.880396	7.70189e-09
10.863967	7.92906e-09
10.847539	8.16294e-09
10.831111	8.40372e-09
10.814682	8.65162e-09
10.798254	8.90683e-09
10.781826	9.16958e-09
10.765397	9.44008e-09
10.748969	9.71858e-09
10.732541	1.00053e-08
10.716112	1.03005e-08
10.699684	1.06044e-08
10.683256	1.09173e-08
10.666827	1.12394e-08
10.650399	1.1571e-08
10.633971	1.19124e-08
10.617542	1.22639e-08
10.601114	1.26258e-08
10.584686	1.29984e-08
10.568257	1.3382e-08
10.551829	1.37769e-08
10.535401	1.41835e-08
10.518972	1.46021e-08
10.502544	1.50331e-08
10.486116	1.54768e-08
10.469688	1.59336e-08
10.453259	1.64039e-08
10.436831	1.68881e-08
10.420403	1.73866e-08
10.403974	1.78998e-08
10.387546	1.84282e-08
10.371118	1.89722e-08
10.354689	1.95323e-08
10.338261	2.0109e-08
10.321833	2.07027e-08
10.305404	2.13139e-08
10.288976	2.19432e-08
10.272548	2.25911e-08
10.256119	2.32581e-08
10.239691	2.39449e-08
10.223263	2.4652e-08
10.206834	2.538e-08
10.190406	2.61295e-08
10.173978	2.69011e-08
10.157549	2.76956e-08
10.141121	2.85136e-08
10.124693	2.93557e-08
10.108264	3.02228e-08
10.091836	3.11155e-08
10.075408	3.20345e-08
10.058980	3.29808e-08
10.042551	3.39551e-08
10.026123	3.49581e-08
10.009695	3.59909e-08
9.993266	3.70541e-08
9.976838	3.81489e-08
9.960410	3.9276e-08
9.943981	4.04365e-08
9.927553	4.16312e-08
9.911125	4.28614e-08
9.894696	4.41279e-08
9.878268	4.54319e-08
9.861840	4.67745e-08
9.845411	4.81568e-08
9.828983	4.958e-08
9.812555	5.10453e-08
9.796126	5.2554e-08
9.779698	5.41074e-08
9.763270	5.57067e-08
9.746841	5.73533e-08
9.730413	5.90487e-08
9.713985	6.07943e-08
9.697556	6.25915e-08
9.681128	6.44419e-08
9.664700	6.63472e-08
9.648272	6.83088e-08
9.631843	7.03285e-08
9.615415	7.2408e-08
9.598987	7.45491e-08
9.582558	7.67536e-08
9.566130	7.90233e-08
9.549702	8.13603e-08
9.533273	8.37665e-08
9.516845	8.6244e-08
9.500417	8.87948e-08
9.483988	9.14212e-08
9.467560	9.41254e-08
9.451132	9.69096e-08
9.434703	9.97764e-08
9.418275	1.02728e-07
9.401847	1.05767e-07
9.385418	1.08896e-07
9.368990	1.12118e-07
9.352562	1.15436e-07
9.336133	1.18852e-07
9.319705	1.22368e-07
9.303277	1.2599e-07
9.286848	1.29718e-07
9.270420	1.33557e-07
9.253992	1.3751e-07
9.237563	1.4158e-07
9.221135	1.45771e-07
9.204707	1.50085e-07
9.188279	1.54528e-07
9.171850	1.59103e-07
9.155422	1.63813e-07
9.138994	1.68663e-07
9.122565	1.73657e-07
9.106137	1.78798e-07
9.089709	1.84093e-07
9.073280	1.89544e-07
9.056852	1.95157e-07
9.040424	2.00937e-07
9.023995	2.06888e-07
9.007567	2.13015e-07
8.991139	2.19325e-07
8.974710	2.25821e-07
8.958282	2.32511e-07
8.941854	2.39398e-07
8.925425	2.46491e-07
8.908997	2.53794e-07
8.892569	2.61313e-07
8.876140	2.69056e-07
8.859712	2.77029e-07
8.843284	2.85238e-07
8.826855	2.93691e-07
8.810427	3.02395e-07
8.793999	3.11357e-07
8.777571	3.20586e-07
8.761142	3.30089e-07
8.744714	3.39874e-07
8.728286	3.49949e-07
8.711857	3.60324e-07
8.695429	3.71007e-07
8.679001	3.82008e-07
8.662572	3.93335e-07
8.646144	4.04999e-07
8.629716	4.1701e-07
8.613287	4.29377e-07
8.596859	4.42112e-07
8.580431	4.55225e-07
8.564002	4.68729e-07
8.547574	4.82633e-07
8.531146	4.96952e-07
8.514717	5.11695e-07
8.498289	5.26877e-07
8.481861	5.42511e-07
8.465432	5.5861e-07
8.449004	5.75187e-07
8.432576	5.92257e-07
8.416147	6.09836e-07
8.399719	6.27937e-07
8.383291	6.46576e-07
8.366862	6.65771e-07
8.350434	6.85536e-07
8.334006	7.0589e-07
8.317578	7.26849e-07
8.301149	7.48432e-07
8.284721	7.70658e-07
8.268293	7.93545e-07
8.251864	8.17114e-07
8.235436	8.41385e-07
8.219008	8.66378e-07
8.202579	8.92115e-07
8.186151	9.1862e-07
8.169723	9.45913e-07
8.153294	9.7402e-07
8.136866	1.00296e-06
8.120438	1.03277e-06
8.104009	1.06346e-06
8.087581	1.09507e-06
8.071153	1.12763e-06
8.054724	1.16115e-06
8.038296	1.19567e-06
8.021868	1.23122e-06
8.005439	1.26783e-06
7.989011	1.30553e-06
7.972583	1.34436e-06
7.956154	1.38434e-06
7.939726	1.42552e-06
7.923298	1.46792e-06
7.906870	1.51159e-06
7.890441	1.55657e-06
7.874013	1.60288e-06
7.857585	1.65058e-06
7.841156	1.6997e-06
7.824728	1.75029e-06
7.808300	1.80239e-06
7.791871	1.85605e-06
7.775443	1.9113e-06
7.759015	1.96821e-06
7.742586	2.02682e-06
7.726158	2.08718e-06
7.709730	2.14934e-06
7.693301	2.21336e-06
7.676873	2.27929e-06
7.660445	2.3472e-06
7.644016	2.41713e-06
7.627588	2.48915e-06
7.611160	2.56333e-06
7.594731	2.63973e-06
7.578303	2.71841e-06
7.561875	2.79945e-06
7.545446	2.88291e-06
7.529018	2.96886e-06
7.512590	3.05739e-06
7.496161	3.14857e-06
7.479733	3.24248e-06
7.463305	3.33921e-06
7.446877	3.43883e-06
7.430448	3.54143e-06
7.414020	3.6471e-06
7.397592	3.75594e-06
7.381163	3.86805e-06
7.364735	3.98351e-06
7.348307	4.10243e-06
7.331878	4.22492e-06
7.315450	4.35109e-06
7.299022	4.48103e-06
7.282593	4.61488e-06
7.266165	4.75273e-06
7.249737	4.89473e-06
7.233308	5.04099e-06
7.216880	5.19163e-06
7.200452	5.3468e-06
7.184023	5.50663e-06
7.167595	5.67126e-06
7.151167	5.84084e-06
7.134738	6.01551e-06
7.118310	6.19543e-06
7.101882	6.38075e-06
7.085453	6.57165e-06
7.069025	6.76829e-06
7.052597	6.97084e-06
7.036169	7.17949e-06
7.019740	7.39441e-06
7.003312	7.6158e-06
6.986884	7.84386e-06
6.970455	8.07878e-06
6.954027	8.32078e-06
6.937599	8.57006e-06
6.921170	8.82686e-06
6.904742	9.0914e-06
6.888314	9.36391e-06
6.871885	9.64463e-06
6.855457	9.93382e-06
6.839029	1.02317e-05
6.822600	1.05386e-05
6.806172	1.08548e-05
6.789744	1.11805e-05
6.773315	1.15161e-05
6.756887	1.18618e-05
6.740459	1.22179e-05
6.724030	1.25848e-05
6.707602	1.29628e-05
6.691174	1.33522e-05
6.674745	1.37534e-05
6.658317	1.41667e-05
6.641889	1.45925e-05
6.625461	1.50313e-05
6.609032	1.54833e-05
6.592604	1.5949e-05
6.576176	1.64288e-05
6.559747	1.69232e-05
6.543319	1.74325e-05
6.526891	1.79574e-05
6.510462	1.84981e-05
6.494034	1.90553e-05
6.477606	1.96293e-05
6.461177	2.02208e-05
6.444749	2.08303e-05
6.428321	2.14584e-05
6.411892	2.21055e-05
6.395464	2.27723e-05
6.379036	2.34594e-05
6.362607	2.41674e-05
6.346179	2.4897e-05
6.329751	2.56489e-05
6.313322	2.64236e-05
6.296894	2.7222e-05
6.280466	2.80448e-05
6.264037	2.88926e-05
6.247609	2.97664e-05
6.231181	3.06669e-05
6.214752	3.15949e-05
6.198324	3.25513e-05
6.181896	3.3537e-05
6.165468	3.45528e-05
6.149039	3.55998e-05
6.132611	3.66789e-05
6.116183	3.77911e-05
6.099754	3.89374e-05
6.083326	4.01189e-05
6.066898	4.13367e-05
6.050469	4.2592e-05
6.034041	4.38859e-05
6.017613	4.52196e-05
6.001184	4.65945e-05
5.984756	4.80117e-05
5.968328	4.94726e-05
5.951899	5.09786e-05
5.935471	5.25312e-05
5.919043	5.41318e-05
5.902614	5.57818e-05
5.886186	5.7483e-05
5.869758	5.9237e-05
5.853329	6.10453e-05
5.836901	6.29098e-05
5.820473	6.48322e-05
5.804044	6.68144e-05
5.787616	6.88583e-05
5.771188	7.09659e-05
5.754760	7.31393e-05
5.738331	7.53806e-05
5.721903	7.76919e-05
5.705475	8.00755e-05
5.689046	8.25338e-05
5.672618	8.50693e-05
5.656190	8.76843e-05
5.639761	9.03816e-05
5.623333	9.31639e-05
5.606905	9.60339e-05
5.590476	9.89945e-05
5.574048	0.000102049
5.557620	0.0001052
5.541191	0.000108451
5.524763	0.000111805
5.508335	0.000115266
5.491906	0.000118837
5.475478	0.000122522
5.459050	0.000126325
5.442621	0.000130251
5.426193	0.000134302
5.409765	0.000138484
5.393336	0.000142801
5.376908	0.000147257
5.360480	0.000151858
5.344051	0.000156609
5.327623	0.000161514
5.311195	0.00016658
5.294767	0.000171813
5.278338	0.000177217
5.261910	0.0001828
5.245482	0.000188568
5.229053	0.000194528
5.212625	0.000200687
5.196197	0.000207053
5.179768	0.000213634
5.163340	0.000220437
5.146912	0.000227473
5.130483	0.000234749
5.114055	0.000242276
5.097627	0.000250065
5.081198	0.000258125
5.064770	0.00026647
5.048342	0.000275111
5.031913	0.000284063
5.015485	0.000293338
4.999057	0.000302954
4.982628	0.000312927
4.966200	0.000323276
4.949772	0.000334021
4.933343	0.000345184
4.916915	0.000356792
4.900487	0.000368874
4.884059	0.000381462
4.867630	0.000394596
4.851202	0.000408324
4.834774	0.000422705
4.818345	0.000437813
4.801917	0.000453752
4.785489	0.000470676
4.769060	0.000488838
4.752632	0.00050878
&
```
