## Supplementary material for "All-at-once RNA folding with 3D motif prediction framed by evolutionary information": RF04255_MIR8001.cacofold.helixcov

```
# RMs = 1 L = 67

# RM_HELIX NESTED 1-30 36-65, nbp = 30 nbp_cov = 0
# pvals: 0.995243,0.995243,0.995243,0.995243,0.995243,0.995243,0.995243,0.995243,0.995243,0.995243,0.995243,0.995243,0.995243,0.995243,0.995243,0.995243,0.995243,0.995243,0.995243,0.995243,0.995243,0.00355043,0.995243,0.995243,0.995243,0.995243,0.995243,0.995243,0.995243,0.995243
# aggregated NONE
NESTED  <<<<<<<<<<<<<<<<<<<<<<<<<<<<<<_____>>>>>>>>>>>>>>>>>>>>>>>>>>>>>>::
        :::::::::::::::::::::::::::::::::::::::::::::::::::::::::::::::::::
```
