## Supplementary material for "All-at-once RNA folding with 3D motif prediction framed by evolutionary information": RF04255_MIR8001.surv

```
0.437552	0.0344828
-0.003331	1
&
1.324274	0.000458295
1.116216	0.00137489
0.962650	0.00183318
0.774407	0.00274977
0.437552	0.00320807
0.001622	0.00412466
-0.003331	0.994959
-0.052869	0.995417
-0.082591	0.995875
-0.345140	0.997709
-0.394678	0.998625
-0.434308	0.999542
-0.657226	1
&
1.777245	1.50761e-06
1.775065	4.52284e-06
1.363904	1.35685e-05
1.324274	0.000422132
1.249967	0.000425147
1.155846	0.000434193
1.121170	0.000443238
1.116216	0.00126036
1.051817	0.00129655
1.041910	0.00131464
0.962650	0.0017232
0.903205	0.00172923
0.883390	0.00174732
0.814037	0.00175637
0.809084	0.00177446
0.784315	0.00181064
0.774407	0.00262777
0.734777	0.00264586
0.670379	0.00268204
0.635702	0.00270014
0.630749	0.00270617
0.487090	0.00272426
0.482136	0.0027333
0.437552	0.00355043
0.214634	0.00356852
0.179957	0.00358661
0.160142	0.0036047
0.095744	0.0036228
0.021437	0.00364089
0.006576	0.00364692
0.001622	0.00446404
-0.003331	0.995243
-0.052869	0.995652
-0.082591	0.996061
-0.132129	0.996065
-0.176713	0.996074
-0.206435	0.996079
-0.251019	0.996082
-0.265880	0.9961
-0.335233	0.996109
-0.345140	0.997743
-0.360001	0.997761
-0.389724	0.997779
-0.394678	0.998615
-0.409539	0.998687
-0.424400	0.99869
-0.434308	0.999507
-0.449169	0.999525
-0.454123	0.999543
-0.587874	0.999561
-0.642365	0.999579
-0.657226	0.999988
-0.691903	0.999991
-1.296260	1
&
```
