## Supplementary material for "All-at-once RNA folding with 3D motif prediction framed by evolutionary information": RF04257_mir-9230.helixcov

```
# RMs = 4 L = 91

# RM_HELIX NESTED 30-41 46-55, nbp = 10 nbp_cov = 0
# pvals: 0.883635,0.883635,0.904908,0.883635,0.883635,0.883635,0.904908,0.883635,0.883635,0.904908
# aggregated NONE
NESTED  :::::::::::::::::::::::::::::<<<<<--<<<<<____>>>>>>>>>>::::::::::::::::::::::::::::::::::::
        :::::::::::::::::::::::::::::::::::::::::::::::::::::::::::::::::::::::::::::::::::::::::::

# RM_HELIX NESTED 25-27 60-62, nbp = 3 nbp_cov = 0
# pvals: 0.883635,0.883635,0.883635
# aggregated NONE
NESTED  ::::::::::::::::::::::::<<<________________________________>>>:::::::::::::::::::::::::::::
        :::::::::::::::::::::::::::::::::::::::::::::::::::::::::::::::::::::::::::::::::::::::::::

# RM_HELIX NESTED 8-24 66-85, nbp = 16 nbp_cov = 0
# pvals: 0.918699,0.883635,0.883635,0.883635,0.0763272,0.883635,0.883635,0.883635,0.883635,0.883635,0.883635,0.883635,0.883635,0.883635,0.883635,0.883635
# aggregated NONE
NESTED  :::::::<<<<<<<<-<<<<<<<<_________________________________________>>>>>>-->>->>>->>>>>::::::
        :::::::::::::::::::::::::::::::::::::::::::::::::::::::::::::::::::::::::::::::::::::::::::

# RM_HELIX NESTED 3-4 88-89, nbp = 2 nbp_cov = 0
# pvals: 0.956806,0.012153
# aggregated NONE
NESTED  ::<<___________________________________________________________________________________>>::
        :::::::::::::::::::::::::::::::::::::::::::::::::::::::::::::::::::::::::::::::::::::::::::
```
