## Supplementary material for "All-at-once RNA folding with 3D motif prediction framed by evolutionary information": RF04257_mir-9230.power

```
# Power analysis of given structure 
#
# Powertype = SINGLE SUBSTITUTIONS
# covary  left_pos      right_pos    substitutions      power
#----------------------------------------------------------------
          3		89		1		0.00
          4		88		2		0.00
          8		85		0		0.00
          9		84		0		0.00
          10		83		0		0.00
          11		82		1		0.00
          12		81		1		0.00
          13		79		0		0.00
          14		78		0		0.00
          15		77		0		0.00
          17		75		0		0.00
          18		74		0		0.00
          19		71		0		0.00
          20		70		0		0.00
          21		69		0		0.00
          22		68		0		0.00
          23		67		0		0.00
          24		66		0		0.00
          25		62		0		0.00
          26		61		0		0.00
          27		60		1		0.00
          30		55		0		0.00
          31		54		1		0.00
          32		53		1		0.00
          33		52		0		0.00
          34		51		0		0.00
          37		50		0		0.00
          38		49		1		0.00
          39		48		0		0.00
          40		47		0		0.00
          41		46		1		0.00
#
# BPAIRS 31
# avg substitutions per BP  0.3
# BPAIRS expected to covary 0.0 +/- 0.0
# BPAIRS observed to covary 0
#
```
