## Supplementary material for "All-at-once RNA folding with 3D motif prediction framed by evolutionary information": RF04257_mir-9230.surv

```
0.878697	0.0322581
0.017262	0.0645161
-0.007350	0.83871
-0.019657	0.935484
-0.068881	0.967742
-0.155025	1
&
2.933836	0.000246063
2.773855	0.000492126
1.678602	0.000738189
1.604764	0.000984252
1.284803	0.00123031
1.137128	0.00172244
1.124822	0.00246063
1.112516	0.00270669
1.100209	0.00319882
1.087903	0.00393701
1.063291	0.00492126
1.026372	0.00639764
1.014066	0.00738189
0.989453	0.00787402
0.952535	0.00836614
0.915616	0.00885827
0.891004	0.00984252
0.841779	0.0105807
0.817166	0.0110728
0.792554	0.0120571
0.694104	0.0132874
0.669492	0.0140256
0.558736	0.0142717
0.534123	0.015502
0.521817	0.015748
0.497205	0.0164862
0.460286	0.0169783
0.447980	0.0172244
0.423367	0.0174705
0.411061	0.0179626
0.398755	0.0182087
0.361836	0.0191929
0.337224	0.019685
0.312611	0.0201772
0.300305	0.0204232
0.275693	0.0211614
0.251080	0.0214075
0.226468	0.0216535
0.214162	0.0221457
0.164937	0.0231299
0.091099	0.023376
0.078793	0.0250984
0.041875	0.0319882
0.029568	0.0708661
0.017262	0.085876
0.004956	0.0866142
-0.007350	0.862943
-0.019657	0.92938
-0.031963	0.929626
-0.044269	0.930118
-0.056575	0.93061
-0.068881	0.933071
-0.081188	0.935778
-0.093494	0.939961
-0.105800	0.943406
-0.118106	0.94685
-0.130412	0.950541
-0.142719	0.953248
-0.155025	0.958169
-0.167331	0.964075
-0.179637	0.964567
-0.191944	0.967028
-0.204250	0.96875
-0.216556	0.970965
-0.228862	0.972195
-0.241168	0.974163
-0.253475	0.975148
-0.278087	0.978593
-0.290393	0.980069
-0.302700	0.980315
-0.315006	0.982037
-0.327312	0.98499
-0.339618	0.986467
-0.364231	0.986959
-0.376537	0.988681
-0.388843	0.989665
-0.401149	0.990157
-0.413456	0.991142
-0.425762	0.991388
-0.438068	0.992372
-0.450374	0.992864
-0.474987	0.993356
-0.487293	0.994094
-0.561130	0.994833
-0.573436	0.995325
-0.585743	0.995571
-0.598049	0.996063
-0.610355	0.996555
-0.634967	0.996801
-0.671886	0.997293
-0.721111	0.997539
-0.745723	0.997785
-0.782642	0.998031
-0.794948	0.998278
-0.807255	0.998524
-0.856479	0.99877
-0.991848	0.999262
-1.016460	0.999754
-1.028766	1
&
3.438391	8.14001e-07
3.401472	1.628e-06
3.389166	2.442e-06
3.376860	3.256e-06
3.266104	4.07e-06
3.216879	4.884e-06
3.130736	5.69801e-06
3.118429	6.51201e-06
3.093817	8.95401e-06
3.081511	9.76801e-06
3.069204	1.0582e-05
3.056898	1.1396e-05
3.044592	1.3838e-05
3.032286	1.7094e-05
3.019980	1.7908e-05
3.007673	2.035e-05
2.995367	2.1164e-05
2.983061	2.2792e-05
2.970755	2.442e-05
2.958448	2.6048e-05
2.946142	3.0932e-05
2.933836	3.256e-05
2.921530	3.5816e-05
2.909224	3.8258e-05
2.896917	3.9886e-05
2.884611	4.3956e-05
2.872305	4.6398e-05
2.859999	4.8026e-05
2.847692	5.86081e-05
2.835386	6.67481e-05
2.823080	7.57021e-05
2.810774	8.46561e-05
2.798468	9.27961e-05
2.786161	0.000106634
2.773855	0.000118844
2.761549	0.000132682
2.749243	0.00014652
2.736937	0.000161172
2.724630	0.000169312
2.712324	0.000179894
2.700018	0.000184778
2.687712	0.00019536
2.675405	0.0002035
2.663099	0.000210012
2.650793	0.000214082
2.638487	0.00021978
2.626181	0.00022385
2.613874	0.000227106
2.601568	0.000231176
2.589262	0.000235246
2.576956	0.000237688
2.564649	0.000241758
2.552343	0.000243386
2.540037	0.0002442
2.527731	0.00024827
2.515425	0.000250712
2.490812	0.000251526
2.478506	0.00025234
2.466200	0.000254782
2.441587	0.000258038
2.429281	0.000259666
2.416975	0.000262108
2.404669	0.000263736
2.392362	0.000267806
2.380056	0.000271062
2.367750	0.000275132
2.355444	0.000279202
2.343138	0.000281644
2.330831	0.000285714
2.318525	0.00028897
2.306219	0.000291412
2.293913	0.000297924
2.281606	0.000299552
2.269300	0.00030118
2.256994	0.00030525
2.244688	0.00031339
2.232382	0.00031746
2.220075	0.000323972
2.207769	0.000327228
2.195463	0.000331298
2.183157	0.000340252
2.170850	0.00034595
2.158544	0.00035409
2.146238	0.000358974
2.133932	0.0003663
2.121626	0.000373626
2.109319	0.000387464
2.097013	0.000399674
2.084707	0.00041107
2.072401	0.00042328
2.060094	0.00043142
2.047788	0.000440374
2.035482	0.000446072
2.023176	0.000450142
2.010870	0.000457468
1.998563	0.000464794
1.986257	0.000469678
1.973951	0.000471306
1.961645	0.000475376
1.949339	0.000477818
1.937032	0.00048026
1.924726	0.000481074
1.912420	0.000485144
1.900114	0.000486772
1.887807	0.000487586
1.875501	0.000489214
1.863195	0.000491656
1.850889	0.000495726
1.838583	0.000503053
1.826276	0.000506309
1.801664	0.000510379
1.789358	0.000518519
1.777051	0.000526659
1.764745	0.000536427
1.752439	0.000547009
1.740133	0.000556777
1.727827	0.000563289
1.715520	0.000570615
1.703214	0.000579569
1.690908	0.000583639
1.678602	0.000588523
1.666295	0.000595849
1.653989	0.000597477
1.641683	0.000611315
1.629377	0.000630851
1.617071	0.000643875
1.604764	0.000667481
1.592458	0.000702483
1.580152	0.000758649
1.567846	0.000818071
1.555540	0.000905169
1.543233	0.000986569
1.530927	0.00109158
1.518621	0.001186
1.506315	0.0012731
1.494008	0.00134554
1.481702	0.00142125
1.469396	0.00149695
1.457090	0.00159707
1.444784	0.0016687
1.432477	0.00177778
1.420171	0.00186732
1.407865	0.00194383
1.395559	0.00202116
1.383252	0.00210989
1.370946	0.00218722
1.358640	0.00227025
1.346334	0.0023549
1.334028	0.00243793
1.321721	0.0025234
1.309415	0.00263085
1.297109	0.00271469
1.284803	0.00284819
1.272496	0.00294505
1.260190	0.00306309
1.247884	0.00314937
1.235578	0.00323484
1.223272	0.0033195
1.210965	0.00337648
1.198659	0.00342694
1.186353	0.00348392
1.174047	0.00354416
1.161741	0.00367603
1.149434	0.0038665
1.137128	0.00427757
1.124822	0.00483191
1.112516	0.00541229
1.100209	0.00587546
1.087903	0.0062556
1.075597	0.00652584
1.063291	0.00691087
1.050985	0.0074359
1.038678	0.00797721
1.026372	0.00856003
1.014066	0.00912414
1.001760	0.00949613
0.989453	0.00973464
0.977147	0.00993569
0.964841	0.0101229
0.952535	0.0104314
0.940229	0.0107595
0.927922	0.0109915
0.915616	0.0112389
0.903310	0.0114937
0.891004	0.0117599
0.878697	0.012153
0.866391	0.0125429
0.854085	0.0130281
0.841779	0.013466
0.829473	0.0139039
0.817166	0.0142499
0.804860	0.0145267
0.792554	0.0147969
0.780248	0.015037
0.767941	0.0153162
0.755635	0.0156508
0.743329	0.0158779
0.731023	0.0161742
0.718717	0.0165495
0.706410	0.016827
0.694104	0.0170704
0.681798	0.017339
0.669492	0.0175694
0.657186	0.0177892
0.644879	0.0179446
0.632573	0.0180879
0.620267	0.0182108
0.607961	0.0183256
0.595654	0.0184151
0.583348	0.018512
0.571042	0.0186056
0.558736	0.0187106
0.546430	0.0188344
0.534123	0.0189288
0.521817	0.0190427
0.509511	0.0191469
0.497205	0.0192503
0.484898	0.0193464
0.472592	0.0194318
0.460286	0.0195385
0.447980	0.0196508
0.435674	0.0197411
0.423367	0.0198282
0.411061	0.0199145
0.398755	0.0200195
0.386449	0.0201156
0.374142	0.0202239
0.361836	0.0203508
0.349530	0.0204737
0.337224	0.0205975
0.324918	0.0207521
0.312611	0.0208962
0.300305	0.0210566
0.287999	0.0212324
0.275693	0.0213814
0.263387	0.0215303
0.251080	0.0216614
0.238774	0.0217794
0.226468	0.0219129
0.214162	0.0220114
0.201855	0.0221294
0.189549	0.022258
0.177243	0.0223923
0.164937	0.0225503
0.152631	0.0226919
0.140324	0.0228873
0.128018	0.0231201
0.115712	0.0234212
0.103406	0.0238494
0.091099	0.0244746
0.078793	0.0252967
0.066487	0.0263525
0.054181	0.0277688
0.041875	0.0317241
0.029568	0.04656
0.017262	0.0763272
0.004956	0.085374
-0.007350	0.883635
-0.019657	0.904908
-0.031963	0.906063
-0.044269	0.907837
-0.056575	0.91086
-0.068881	0.918699
-0.081188	0.926676
-0.093494	0.933144
-0.105800	0.938077
-0.118106	0.943127
-0.130412	0.948524
-0.142719	0.952835
-0.155025	0.956806
-0.167331	0.960333
-0.179637	0.963792
-0.191944	0.967059
-0.204250	0.969788
-0.216556	0.971854
-0.228862	0.973665
-0.241168	0.975226
-0.253475	0.976816
-0.265781	0.978472
-0.278087	0.979726
-0.290393	0.980833
-0.302700	0.982015
-0.315006	0.983077
-0.327312	0.984213
-0.339618	0.985271
-0.351924	0.986176
-0.364231	0.98707
-0.376537	0.987801
-0.388843	0.988375
-0.401149	0.98893
-0.413456	0.9895
-0.425762	0.98991
-0.438068	0.990344
-0.450374	0.990759
-0.462680	0.991175
-0.474987	0.991544
-0.487293	0.991895
-0.499599	0.992226
-0.511905	0.992539
-0.524211	0.992834
-0.536518	0.993101
-0.548824	0.993391
-0.561130	0.993632
-0.573436	0.993857
-0.585743	0.99405
-0.598049	0.994233
-0.610355	0.9944
-0.622661	0.994571
-0.634967	0.994751
-0.647274	0.994904
-0.659580	0.995061
-0.671886	0.995228
-0.684192	0.995425
-0.696499	0.995603
-0.708805	0.9958
-0.721111	0.995998
-0.733417	0.996198
-0.745723	0.99639
-0.758030	0.996595
-0.770336	0.996786
-0.782642	0.996961
-0.794948	0.997125
-0.807255	0.997271
-0.819561	0.997416
-0.831867	0.997553
-0.844173	0.997662
-0.856479	0.997774
-0.868786	0.997882
-0.881092	0.998001
-0.893398	0.998092
-0.905704	0.998173
-0.918010	0.998265
-0.930317	0.998348
-0.942623	0.998422
-0.954929	0.998495
-0.967235	0.998577
-0.979542	0.998633
-0.991848	0.998704
-1.004154	0.998759
-1.016460	0.998828
-1.028766	0.998885
-1.041073	0.998935
-1.053379	0.998997
-1.065685	0.999054
-1.077991	0.999104
-1.090298	0.999161
-1.102604	0.99921
-1.114910	0.999253
-1.127216	0.999293
-1.139522	0.999341
-1.151829	0.999379
-1.164135	0.999423
-1.176441	0.99947
-1.188747	0.999503
-1.201054	0.999537
-1.213360	0.999573
-1.225666	0.999616
-1.237972	0.999658
-1.250278	0.999696
-1.262585	0.999724
-1.274891	0.999755
-1.287197	0.999786
-1.299503	0.999805
-1.311809	0.999833
-1.324116	0.999852
-1.336422	0.999867
-1.348728	0.999879
-1.361034	0.999884
-1.373341	0.999897
-1.385647	0.999906
-1.397953	0.999917
-1.410259	0.999931
-1.422565	0.999939
-1.434872	0.999941
-1.447178	0.999947
-1.459484	0.999951
-1.471790	0.999953
-1.484097	0.999955
-1.496403	0.999957
-1.508709	0.999959
-1.521015	0.99996
-1.533321	0.999962
-1.545628	0.999966
-1.557934	0.999967
-1.570240	0.999968
-1.594853	0.999969
-1.607159	0.999971
-1.619465	0.999972
-1.644077	0.999973
-1.680996	0.999974
-1.693302	0.999975
-1.705608	0.999976
-1.717915	0.999976
-1.730221	0.999977
-1.742527	0.999979
-1.754833	0.999981
-1.767140	0.999982
-1.791752	0.999984
-1.804058	0.999985
-1.816364	0.999986
-1.840977	0.999987
-1.914814	0.999988
-1.927120	0.999989
-1.939427	0.999991
-1.988652	0.999993
-2.013264	0.999993
-2.074795	0.999994
-2.111714	0.999995
-2.124020	0.999996
-2.136326	0.999998
-2.259388	0.999998
-2.419369	0.999999
-2.628575	1
&
```
