## Supplementary material for "All-at-once RNA folding with 3D motif prediction framed by evolutionary information": RF04258_mir-994.helixcov

```
# RMs = 1 L = 81

# RM_HELIX NESTED 1-29 52-81, nbp = 28 nbp_cov = 0
# pvals: 0.996958,0.996958,0.996958,0.996958,0.996958,0.996958,0.996958,0.996958,0.996958,0.996958,0.996958,0.996958,0.996958,0.996958,0.996958,0.996958,0.996958,0.996958,0.996958,0.996958,0.996958,0.996958,0.996958,0.996958,0.996958,0.996958,0.996958,0.996958
# aggregated NONE
NESTED  <<<<<<<<<<<<<<<<<<<<<<<-<<<<<______________________>>>>>->>>>>>>>>>>->>>>>>>>>>>>
        :::::::::::::::::::::::::::::::::::::::::::::::::::::::::::::::::::::::::::::::::
```
