## Supplementary material for "All-at-once RNA folding with 3D motif prediction framed by evolutionary information": RF04258_mir-994.power

```
# Power analysis of given structure 
#
# Powertype = SINGLE SUBSTITUTIONS
# covary  left_pos      right_pos    substitutions      power
#----------------------------------------------------------------
          1		81		0		0.00
          2		80		0		0.00
          3		79		0		0.00
          4		78		0		0.00
          5		77		0		0.00
          6		76		0		0.00
          7		75		0		0.00
          8		74		0		0.00
          9		73		0		0.00
          10		72		0		0.00
          11		71		0		0.00
          12		70		0		0.00
          13		68		0		0.00
          14		67		0		0.00
          15		66		0		0.00
          16		65		0		0.00
          17		64		0		0.00
          18		63		0		0.00
          19		62		0		0.00
          20		61		0		0.00
          21		60		0		0.00
          22		59		0		0.00
          23		58		0		0.00
          25		56		0		0.00
          26		55		0		0.00
          27		54		0		0.00
          28		53		0		0.00
          29		52		0		0.00
#
# BPAIRS 28
# avg substitutions per BP  0.0
# BPAIRS expected to covary 0.0 +/- 0.0
# BPAIRS observed to covary 0
#
```
