## Supplementary material for "All-at-once RNA folding with 3D motif prediction framed by evolutionary information": RF04258_mir-994.surv

```
0.000000	0.0357143
-0.000352	1
&
0.626428	0.000311333
0.624847	0.00249066
0.363464	0.00311333
0.049099	0.00560399
-0.000352	0.996887
-0.212284	0.997509
-0.350040	0.999377
-0.788032	1
&
1.725488	1.02881e-06
1.723360	1.02881e-05
1.589136	1.13169e-05
1.511428	2.26337e-05
1.013388	2.57202e-05
0.949809	2.6749e-05
0.822650	3.80658e-05
0.713151	9.0535e-05
0.691958	0.000111111
0.670765	0.000141975
0.656636	0.000145062
0.624847	0.00208128
0.564799	0.00219856
0.561267	0.00224177
0.511816	0.00225412
0.508284	0.00228601
0.494155	0.00229424
0.465898	0.00230453
0.448237	0.00230658
0.441172	0.00230761
0.377593	0.00233025
0.374061	0.00233128
0.363464	0.00281481
0.338739	0.00281687
0.314013	0.00281996
0.246902	0.00285494
0.225708	0.00285905
0.137403	0.00291358
0.116210	0.00292387
0.109146	0.00292593
0.102081	0.00292695
0.098549	0.00295165
0.084420	0.00296296
0.080888	0.00296502
0.049099	0.00490021
-0.000352	0.996958
-0.007417	0.997086
-0.014481	0.997108
-0.060400	0.997133
-0.067464	0.997197
-0.074528	0.997203
-0.116915	0.997204
-0.148704	0.997216
-0.166365	0.997226
-0.198155	0.997238
-0.212284	0.997721
-0.219348	0.997795
-0.229945	0.997797
-0.233477	0.997799
-0.261735	0.997802
-0.265267	0.997806
-0.268799	0.997807
-0.293525	0.997809
-0.300589	0.99781
-0.325314	0.997812
-0.350040	0.999263
-0.385362	0.999295
-0.392426	0.99936
-0.399490	0.999361
-0.420684	0.999364
-0.477199	0.999401
-0.533714	0.999413
-0.583165	0.999471
-0.643212	0.999483
-0.738581	0.999484
-0.749178	0.999504
-0.788032	0.999988
-0.876337	1
&
```
