## Supplementary material for "All-at-once RNA folding with 3D motif prediction framed by evolutionary information": RF04260_mir-2005.cacofold.helixcov

```
# RMs = 2 L = 93

# RM_HELIX NESTED 19-40 55-74, nbp = 20 nbp_cov = 0
# pvals: 0.763064,0.763064,0.763064,0.763064,0.763064,0.763064,0.763064,0.763064,0.131233,0.0914119,0.114518,0.0502034,0.763064,0.763064,0.00501169,0.763064,0.763064,0.763064,0.763064,0.0914119
# aggregated NONE
NESTED  ::::::::::::::::::<<<<<<<<--<<<<<<<<<<<<______________>>>>>>>>>>>>>>>>>>>>:::::::::::::::::::
        :::::::::::::::::::::::::::::::::::::::::::::::::::::::::::::::::::::::::::::::::::::::::::::

# RM_HELIX NESTED 1-14 79-93, nbp = 14 nbp_cov = 0
# pvals: 0.968809,0.763064,0.923379,0.923379,0.923379,0.763064,0.0126632,0.763064,0.970226,0.00350631,0.763064,0.763064,0.763064,0.763064
# aggregated NONE
NESTED  <<<<<<<<<<<<<<________________________________________________________________>>>>>>>->>>>>>>
        :::::::::::::::::::::::::::::::::::::::::::::::::::::::::::::::::::::::::::::::::::::::::::::
```
