## Supplementary material for "All-at-once RNA folding with 3D motif prediction framed by evolutionary information": RF04260_mir-2005.surv

```
1.131179	0.0285714
1.052652	0.0571429
0.866151	0.0857143
0.041619	0.114286
0.031803	0.142857
0.012171	0.171429
-0.007460	0.857143
-0.017276	0.942857
-0.213593	0.971429
-0.233225	1
&
2.201107	0.000235682
1.474734	0.000471365
1.406023	0.000707047
1.356943	0.00188546
1.229337	0.00212114
1.199890	0.00235682
1.190074	0.00282819
1.180258	0.00306387
1.160626	0.00329955
1.131179	0.00542069
1.062468	0.00683479
0.934862	0.00707047
0.915230	0.0080132
0.905414	0.0110771
0.895598	0.0113128
0.866151	0.0186189
0.797440	0.0188546
0.758176	0.0226255
0.748360	0.0230969
0.610939	0.0235682
0.601123	0.024511
0.483332	0.0282819
0.365542	0.0292246
0.336095	0.0294603
0.228120	0.0299317
0.188857	0.0308744
0.169225	0.0320528
0.159409	0.0325242
0.129962	0.0337026
0.090698	0.0339383
0.071067	0.0344096
0.051435	0.044544
0.041619	0.0575065
0.031803	0.103229
0.021987	0.123262
0.012171	0.147066
0.002356	0.15555
-0.007460	0.72873
-0.017276	0.92576
-0.027092	0.940372
-0.046724	0.942258
-0.056540	0.944143
-0.085987	0.9465
-0.095803	0.947679
-0.115435	0.947914
-0.125251	0.949093
-0.154698	0.950271
-0.164514	0.950507
-0.184146	0.951685
-0.193962	0.961112
-0.203777	0.961348
-0.213593	0.962998
-0.233225	0.964648
-0.252857	0.964883
-0.282304	0.965119
-0.292120	0.967004
-0.301936	0.96724
-0.311752	0.97054
-0.321568	0.975253
-0.331384	0.975725
-0.351015	0.97596
-0.370647	0.97926
-0.400094	0.979731
-0.419726	0.981852
-0.439358	0.988923
-0.537516	0.989394
-0.566964	0.989866
-0.606227	0.991751
-0.645491	0.991987
-0.704386	0.992458
-0.831992	0.992694
-1.038125	0.993165
-1.057757	0.993401
-1.136284	0.995286
-1.146099	0.995758
-1.224626	0.9967
-1.283521	0.998115
-1.519102	0.998586
-1.548549	0.998822
-1.911736	0.999764
-2.265107	1
&
2.652636	7.7918e-07
2.564294	1.55836e-06
2.397424	4.67508e-06
2.387608	5.45426e-06
2.358161	6.23344e-06
2.338529	7.01262e-06
2.328713	8.57098e-06
2.299265	9.35016e-06
2.289450	1.01293e-05
2.269818	1.09085e-05
2.260002	1.24669e-05
2.250186	1.48044e-05
2.240370	1.63628e-05
2.210923	1.87003e-05
2.201107	4.28549e-05
2.191291	5.06467e-05
2.181475	5.45426e-05
2.171659	5.6101e-05
2.161843	5.76593e-05
2.152028	6.07761e-05
2.122580	6.62303e-05
2.112764	6.70095e-05
2.102948	7.71388e-05
2.093133	8.02556e-05
2.083317	8.41515e-05
2.073501	8.72682e-05
2.063685	8.80474e-05
2.053869	8.96057e-05
2.044053	9.03849e-05
2.024422	9.19433e-05
2.014606	9.35016e-05
2.004790	9.42808e-05
1.985158	9.73975e-05
1.975342	9.89559e-05
1.965526	9.97351e-05
1.955711	0.000103631
1.936079	0.000105189
1.926263	0.000108306
1.896815	0.000122331
1.877184	0.000127786
1.867368	0.000136357
1.857552	0.000139473
1.847736	0.000148044
1.837920	0.000150382
1.828104	0.000157394
1.808473	0.000160511
1.798657	0.00016207
1.788841	0.000163628
1.779025	0.000165965
1.749578	0.000167524
1.739762	0.000169082
1.720130	0.000176874
1.710314	0.000178432
1.700498	0.000193237
1.690682	0.000198691
1.680867	0.000203366
1.671051	0.000204924
1.661235	0.000213495
1.651419	0.00021817
1.641603	0.000220508
1.631787	0.000222066
1.621972	0.000222846
1.612156	0.000223625
1.572892	0.000224404
1.563076	0.000225183
1.543445	0.000231417
1.533629	0.000232975
1.523813	0.000240767
1.513997	0.000243104
1.504181	0.000250117
1.494365	0.000261025
1.484550	0.000273492
1.474734	0.000340502
1.464918	0.000385694
1.455102	0.000436341
1.445286	0.000479975
1.435470	0.000578152
1.425654	0.000638149
1.415839	0.000705158
1.406023	0.000811127
1.396207	0.000868007
1.386391	0.00098878
1.376575	0.0011002
1.366759	0.00124825
1.356943	0.00144382
1.347128	0.00149525
1.337312	0.00158174
1.327496	0.00163628
1.317680	0.00166511
1.307864	0.00170952
1.298048	0.00173757
1.288232	0.00176251
1.278417	0.00178354
1.268601	0.00182328
1.258785	0.00185835
1.248969	0.00191055
1.239153	0.00195341
1.229337	0.00209288
1.219521	0.00220274
1.209706	0.00224248
1.199890	0.00230248
1.190074	0.00250974
1.180258	0.00261181
1.170442	0.00269051
1.160626	0.00280972
1.150810	0.00299205
1.140995	0.00309257
1.131179	0.00350631
1.121363	0.00386863
1.111547	0.00403537
1.101731	0.0041468
1.091915	0.00425043
1.082100	0.0043525
1.072284	0.00449042
1.062468	0.00477482
1.052652	0.00501169
1.042836	0.00515272
1.033020	0.00530933
1.023204	0.00541842
1.013389	0.00554698
1.003573	0.00561088
0.993757	0.00566932
0.983941	0.00582281
0.974125	0.00589216
0.964309	0.00599501
0.954493	0.00611033
0.944678	0.00624747
0.934862	0.0064407
0.925046	0.00684354
0.915230	0.00721988
0.905414	0.00807309
0.895598	0.00888032
0.885782	0.0096034
0.875967	0.0107823
0.866151	0.0126632
0.856335	0.0136092
0.846519	0.014626
0.836703	0.0150873
0.826887	0.0155345
0.817071	0.0158298
0.807256	0.0160893
0.797440	0.0162966
0.787624	0.0164937
0.777808	0.016581
0.767992	0.0167625
0.758176	0.0173336
0.748360	0.0177248
0.738545	0.0179492
0.728729	0.0184401
0.718913	0.0190432
0.709097	0.0193611
0.699281	0.0197592
0.689465	0.0199977
0.679649	0.0202595
0.669834	0.0203966
0.660018	0.020568
0.650202	0.0207371
0.640386	0.0208361
0.630570	0.0209311
0.620754	0.0210573
0.610939	0.0212147
0.601123	0.0213698
0.591307	0.0215498
0.581491	0.0218443
0.571675	0.0220578
0.561859	0.0223679
0.552043	0.0226149
0.542228	0.0227147
0.532412	0.0227957
0.522596	0.0228861
0.512780	0.0231681
0.502964	0.0232788
0.493148	0.0234876
0.483332	0.0239762
0.473517	0.0241982
0.463701	0.0245185
0.453885	0.0246424
0.444069	0.0247951
0.434253	0.0248644
0.424437	0.0248971
0.414621	0.0249455
0.404806	0.0250125
0.394990	0.0251223
0.385174	0.0252057
0.375358	0.0253413
0.365542	0.0254956
0.355726	0.0256156
0.345910	0.025748
0.336095	0.0258485
0.326279	0.0259576
0.316463	0.0260519
0.306647	0.0261041
0.296831	0.0261742
0.287015	0.0262194
0.277199	0.0262537
0.267384	0.026288
0.257568	0.026334
0.247752	0.0263628
0.237936	0.0264041
0.228120	0.0264921
0.218304	0.0265926
0.208488	0.0266604
0.198673	0.0268724
0.188857	0.0272822
0.179041	0.0276656
0.169225	0.0280217
0.159409	0.0283022
0.149593	0.0285009
0.139777	0.028592
0.129962	0.0290689
0.120146	0.0291873
0.110330	0.0293696
0.100514	0.0294896
0.090698	0.0296969
0.080882	0.0298753
0.071067	0.0300156
0.061251	0.0301223
0.051435	0.0395496
0.041619	0.0502034
0.031803	0.0914119
0.021987	0.114518
0.012171	0.131233
0.002356	0.142125
-0.007460	0.763064
-0.017276	0.923379
-0.027092	0.948981
-0.036908	0.949477
-0.046724	0.949936
-0.056540	0.950675
-0.066355	0.951198
-0.076171	0.951499
-0.085987	0.952507
-0.095803	0.953401
-0.105619	0.954076
-0.115435	0.954664
-0.125251	0.955439
-0.135066	0.955903
-0.144882	0.957577
-0.154698	0.95834
-0.164514	0.959282
-0.174330	0.960189
-0.184146	0.963623
-0.193962	0.966279
-0.203777	0.967215
-0.213593	0.968809
-0.223409	0.969638
-0.233225	0.970226
-0.243041	0.970549
-0.252857	0.970813
-0.262673	0.971329
-0.272488	0.971734
-0.282304	0.972655
-0.292120	0.973481
-0.301936	0.97432
-0.311752	0.975344
-0.321568	0.976881
-0.331384	0.977833
-0.341199	0.978908
-0.351015	0.980214
-0.360831	0.98077
-0.370647	0.981714
-0.380463	0.982389
-0.390279	0.983922
-0.400094	0.9852
-0.409910	0.985719
-0.419726	0.986571
-0.429542	0.987158
-0.439358	0.989253
-0.449174	0.989955
-0.458990	0.990156
-0.468805	0.99046
-0.478621	0.990729
-0.488437	0.990883
-0.498253	0.991032
-0.508069	0.991243
-0.517885	0.991506
-0.527701	0.991752
-0.537516	0.991976
-0.547332	0.992064
-0.557148	0.992186
-0.566964	0.992415
-0.576780	0.992604
-0.586596	0.992842
-0.596412	0.992962
-0.606227	0.993184
-0.616043	0.993359
-0.625859	0.993422
-0.635675	0.993482
-0.645491	0.993565
-0.655307	0.99366
-0.665123	0.993743
-0.674938	0.993799
-0.684754	0.993837
-0.694570	0.993885
-0.704386	0.993964
-0.714202	0.994012
-0.724018	0.994072
-0.733834	0.994107
-0.743649	0.994138
-0.753465	0.994169
-0.763281	0.994204
-0.773097	0.994242
-0.782913	0.994268
-0.792729	0.994294
-0.802545	0.994344
-0.812360	0.994366
-0.822176	0.994387
-0.831992	0.994425
-0.841808	0.994436
-0.851624	0.994462
-0.861440	0.994476
-0.871255	0.994492
-0.881071	0.994496
-0.890887	0.994531
-0.900703	0.994543
-0.910519	0.994568
-0.920335	0.994588
-0.930151	0.994609
-0.939966	0.994651
-0.949782	0.994702
-0.959598	0.994741
-0.969414	0.994777
-0.979230	0.99479
-0.989046	0.994818
-0.998862	0.994837
-1.008677	0.994861
-1.018493	0.994878
-1.028309	0.994911
-1.038125	0.994981
-1.047941	0.995014
-1.057757	0.995092
-1.067573	0.995152
-1.077388	0.995175
-1.087204	0.995221
-1.097020	0.995254
-1.106836	0.995284
-1.116652	0.995344
-1.126468	0.99539
-1.136284	0.995632
-1.146099	0.995753
-1.155915	0.99583
-1.165731	0.99587
-1.175547	0.995923
-1.185363	0.995954
-1.195179	0.996025
-1.204995	0.996162
-1.214810	0.996194
-1.224626	0.996304
-1.234442	0.996381
-1.244258	0.996453
-1.254074	0.996472
-1.263890	0.996498
-1.273706	0.996511
-1.283521	0.996714
-1.293337	0.996807
-1.303153	0.99686
-1.312969	0.996939
-1.322785	0.99695
-1.332601	0.997094
-1.342417	0.997226
-1.352232	0.997293
-1.362048	0.997319
-1.371864	0.9974
-1.381680	0.997416
-1.391496	0.997459
-1.401312	0.997523
-1.411127	0.997586
-1.420943	0.997634
-1.430759	0.997753
-1.440575	0.997827
-1.450391	0.997894
-1.460207	0.997945
-1.470023	0.997998
-1.479838	0.998019
-1.489654	0.998048
-1.499470	0.998104
-1.509286	0.998125
-1.519102	0.998209
-1.528918	0.998259
-1.538734	0.998331
-1.548549	0.998391
-1.558365	0.998416
-1.568181	0.998492
-1.577997	0.998534
-1.587813	0.998559
-1.597629	0.998578
-1.607445	0.998636
-1.617260	0.998663
-1.627076	0.998679
-1.636892	0.998723
-1.646708	0.998748
-1.656524	0.998764
-1.666340	0.99879
-1.676156	0.998803
-1.685971	0.998819
-1.695787	0.998827
-1.705603	0.998847
-1.715419	0.998869
-1.725235	0.998895
-1.735051	0.998918
-1.744867	0.998935
-1.754682	0.998953
-1.764498	0.998956
-1.774314	0.998973
-1.784130	0.99898
-1.793946	0.998985
-1.803762	0.999002
-1.813578	0.999007
-1.823393	0.999009
-1.833209	0.999018
-1.843025	0.999024
-1.852841	0.999042
-1.862657	0.99905
-1.872473	0.999063
-1.882288	0.999072
-1.892104	0.999134
-1.901920	0.99914
-1.911736	0.999249
-1.921552	0.999275
-1.931368	0.999287
-1.941184	0.999347
-1.950999	0.999372
-1.960815	0.999383
-1.970631	0.999389
-1.980447	0.999402
-1.990263	0.999422
-2.000079	0.999432
-2.009895	0.999453
-2.019710	0.999472
-2.029526	0.999539
-2.039342	0.999585
-2.049158	0.999605
-2.058974	0.99966
-2.068790	0.999674
-2.078606	0.999698
-2.088421	0.999705
-2.098237	0.99971
-2.108053	0.999745
-2.117869	0.999763
-2.127685	0.999794
-2.137501	0.999805
-2.147317	0.999829
-2.157132	0.999846
-2.166948	0.99985
-2.176764	0.999855
-2.186580	0.999867
-2.196396	0.999875
-2.206212	0.999878
-2.216028	0.99988
-2.225843	0.999883
-2.235659	0.999888
-2.245475	0.999889
-2.255291	0.9999
-2.265107	0.999925
-2.274923	0.999939
-2.284739	0.99995
-2.294554	0.999959
-2.304370	0.999961
-2.314186	0.999966
-2.324002	0.999972
-2.333818	0.999978
-2.343634	0.99998
-2.363265	0.999984
-2.392713	0.999989
-2.412345	0.99999
-2.441792	0.999991
-2.451608	0.999992
-2.461424	0.999995
-2.520319	0.999996
-2.569398	0.999997
-2.677373	0.999998
-2.795163	1
&
```
