## Supplementary material for "All-at-once RNA folding with 3D motif prediction framed by evolutionary information": RF04261_MIR1861.cacofold.helixcov

```
# RMs = 2 L = 110

# RM_HELIX NESTED 50-51 60-61, nbp = 2 nbp_cov = 0
# pvals: 0.741043,0.897481
# aggregated NONE
NESTED  :::::::::::::::::::::::::::::::::::::::::::::::::<<________>>:::::::::::::::::::::::::::::::::::::::::::::::::
        ::::::::::::::::::::::::::::::::::::::::::::::::::::::::::::::::::::::::::::::::::::::::::::::::::::::::::::::

# RM_HELIX NESTED 1-47 64-110, nbp = 45 nbp_cov = 0
# pvals: 0.83387,0.741043,0.741043,0.741043,0.741043,0.741043,0.816188,0.741043,0.506364,0.0198082,0.506364,0.506364,0.741043,0.897481,0.00477064,0.741043,0.506364,0.506364,0.506364,0.506364,0.940517,0.506364,0.506364,0.506364,0.506364,0.741043,0.506364,0.506364,0.506364,0.506364,0.741043,0.506364,0.162719,0.741043,0.506364,0.506364,0.506364,0.930025,0.0223436,0.816188,0.741043,0.00733945,0.741043,0.741043,0.876355
# aggregated NONE
NESTED  <<<<<<-<<<<<<<<<<<<<<<<<<<<<<<<<<<<<<<<-<<<<<<<________________>>>>>>>->>>>>>>>>>>>>>>>>>>>>>>>>>>>>>>>->>>>>>
        ::::::::::::::::::::::::::::::::::::::::::::::::::::::::::::::::::::::::::::::::::::::::::::::::::::::::::::::
```
