## Supplementary material for "All-at-once RNA folding with 3D motif prediction framed by evolutionary information": RF04261_MIR1861.helixcov

```
# RMs = 1 L = 110

# RM_HELIX NESTED 1-36 75-110, nbp = 32 nbp_cov = 0
# pvals: 0.83387,0.741043,0.741043,0.741043,0.741043,0.741043,0.816188,0.741043,0.506364,0.0198082,0.506364,0.741043,0.897481,0.00477064,0.741043,0.506364,0.506364,0.506364,0.506364,0.506364,0.506364,0.506364,0.506364,0.741043,0.506364,0.506364,0.506364,0.506364,0.741043,0.506364,0.741043,0.506364
# aggregated NONE
NESTED  <<<<<<-<<<<<-<<<<<<<<-<<<<<<<<<<<-<<______________________________________>>->>>>>>>>>>>->>>>>>>>->>>>>->>>>>>
        ::::::::::::::::::::::::::::::::::::::::::::::::::::::::::::::::::::::::::::::::::::::::::::::::::::::::::::::
```
