## Supplementary material for "All-at-once RNA folding with 3D motif prediction framed by evolutionary information": RF04261_MIR1861.surv

```
4.257266	0.03125
2.493481	0.0625
-0.005215	0.5625
-0.041961	0.90625
-0.078706	0.9375
-0.115452	0.96875
-0.446162	1
&
9.996816	0.000167701
9.989569	0.000503102
7.160164	0.000670803
6.792708	0.000838504
6.461998	0.0010062
6.425253	0.00134161
6.168034	0.00167701
6.094543	0.00218011
5.653597	0.00234781
5.286141	0.00285091
5.028923	0.00318632
4.918686	0.00352172
4.220521	0.00368942
3.926557	0.00385712
3.742829	0.00402482
3.412119	0.00436022
3.265137	0.00469562
3.228392	0.00503102
3.191646	0.00553413
3.154901	0.00570183
3.044664	0.0171055
2.971173	0.0176086
2.860936	0.0177763
2.824191	0.0181117
2.713954	0.0182794
2.640463	0.0186148
2.566972	0.0187825
2.493481	0.0189502
2.346499	0.019621
2.089280	0.0197887
2.052535	0.0207949
1.795316	0.0209626
1.758570	0.0211303
1.721825	0.021298
1.648334	0.0218011
1.611588	0.0219688
1.574843	0.0226396
1.501352	0.024652
1.354369	0.0254905
1.244133	0.0285091
1.207387	0.029683
1.170642	0.0301861
1.060405	0.0303538
1.023660	0.0305215
0.913423	0.0306893
0.876678	0.030857
0.839932	0.0313601
0.803186	0.0320309
0.766441	0.0323663
0.692950	0.0337079
0.656204	0.0370619
0.619459	0.0466208
0.582713	0.0486332
0.545968	0.0550059
0.509222	0.0553413
0.472477	0.0610431
0.435731	0.0612108
0.398986	0.0613785
0.362240	0.0615462
0.325495	0.0625524
0.288749	0.0643971
0.252003	0.0645648
0.215258	0.0685896
0.178512	0.068925
0.141767	0.0731176
0.105021	0.109844
0.068276	0.116217
0.031530	0.138856
-0.005215	0.500922
-0.041961	0.725306
-0.078706	0.820896
-0.115452	0.847225
-0.152197	0.857622
-0.188943	0.86869
-0.225688	0.8702
-0.262434	0.883113
-0.299180	0.892504
-0.335925	0.90374
-0.372671	0.904914
-0.409416	0.906926
-0.446162	0.936106
-0.482907	0.939628
-0.519653	0.940802
-0.556398	0.942646
-0.593144	0.946671
-0.629889	0.955895
-0.666635	0.958913
-0.703380	0.960087
-0.740126	0.960926
-0.776871	0.961932
-0.813617	0.973671
-0.850362	0.975013
-0.887108	0.975348
-0.923854	0.976857
-0.960599	0.977193
-0.997345	0.977863
-1.034090	0.978534
-1.070836	0.97887
-1.107581	0.982224
-1.181072	0.983398
-1.217818	0.983565
-1.254563	0.983901
-1.328054	0.984739
-1.401545	0.985578
-1.438291	0.985913
-1.511782	0.988093
-1.548528	0.988596
-1.585273	0.989099
-1.658764	0.990441
-1.805746	0.991112
-1.915983	0.991447
-1.952728	0.992286
-2.173202	0.992453
-2.209947	0.993795
-2.320184	0.995137
-2.393675	0.995975
-2.467166	0.996143
-2.540657	0.996814
-2.614148	0.996981
-2.650894	0.997149
-3.128585	0.999161
-4.083969	0.999329
-5.039353	1
&
10.908208	8.34028e-06
10.871462	1.66806e-05
10.834717	2.50209e-05
10.650989	3.33611e-05
10.504007	4.17014e-05
10.467261	5.00417e-05
10.393770	6.67223e-05
10.357025	8.34028e-05
10.283534	0.000100083
10.173297	0.000108424
10.136552	0.000116764
10.063061	0.000141785
9.952824	0.000191827
9.916078	0.000200167
9.879333	0.000250209
9.842587	0.000266889
9.732351	0.00029191
9.658860	0.000325271
9.585369	0.000350292
9.548623	0.000358632
9.511878	0.000366972
9.438387	0.000375313
9.401641	0.000383653
9.254659	0.000400334
9.144422	0.000417014
9.070931	0.000433695
9.034186	0.000450375
8.960695	0.000475396
8.629985	0.000483736
8.593239	0.000492077
8.519748	0.000500417
8.483003	0.000508757
8.409512	0.000517098
8.372766	0.000542118
8.336021	0.000567139
8.299275	0.00057548
8.262529	0.00058382
8.225784	0.0006005
8.189038	0.000633862
8.152293	0.000642202
8.115547	0.000692244
8.078802	0.000700584
8.042056	0.000750626
8.005311	0.000758966
7.968565	0.000775646
7.931820	0.000809008
7.858329	0.000825688
7.784838	0.00087573
7.748092	0.000909091
7.711346	0.000934112
7.674601	0.000950792
7.637855	0.00102585
7.601110	0.00106756
7.564364	0.00109258
7.527619	0.00115096
7.490873	0.0011593
7.454128	0.001201
7.417382	0.00123436
7.380637	0.00126772
7.343891	0.00127606
7.307146	0.0012844
7.270400	0.00130942
7.233655	0.00133445
7.196909	0.00138449
7.160164	0.00140117
7.123418	0.00146789
7.086672	0.00150125
7.049927	0.00151793
7.013181	0.00154295
6.976436	0.00155963
6.939690	0.00161802
6.902945	0.00169308
6.866199	0.00175146
6.829454	0.0018432
6.792708	0.00195997
6.755963	0.00201835
6.719217	0.00202669
6.645726	0.00208507
6.608981	0.00221018
6.572235	0.00225188
6.535489	0.0023186
6.498744	0.00238532
6.461998	0.00246872
6.425253	0.00250209
6.388507	0.00251877
6.351762	0.00260217
6.315016	0.00266055
6.278271	0.00270225
6.241525	0.00271059
6.204780	0.00275229
6.168034	0.00276897
6.131289	0.00280234
6.094543	0.00284404
6.057798	0.00285238
6.021052	0.00286072
5.984306	0.00289408
5.947561	0.0029191
5.910815	0.00295246
5.874070	0.00297748
5.837324	0.00301918
5.800579	0.00302752
5.763833	0.00306088
5.727088	0.00311093
5.690342	0.00314429
5.653597	0.00315263
5.580106	0.00321101
5.543360	0.00322769
5.506615	0.00331109
5.469869	0.00333611
5.433124	0.00334445
5.396378	0.00336947
5.322887	0.0033945
5.286141	0.00345288
5.249396	0.00350292
5.212650	0.00358632
5.175905	0.00365304
5.139159	0.00367807
5.102414	0.00376981
5.065668	0.00383653
5.028923	0.00386155
4.992177	0.00389491
4.955432	0.00392827
4.918686	0.00395329
4.881941	0.00398666
4.845195	0.0040784
4.808449	0.00411176
4.771704	0.00413678
4.734958	0.00415346
4.698213	0.00418682
4.661467	0.0042452
4.624722	0.00427023
4.587976	0.00429525
4.551231	0.00436197
4.514485	0.00437865
4.477740	0.00448707
4.440994	0.00452043
4.404249	0.00461218
4.367503	0.0046372
4.330758	0.00468724
4.294012	0.00471226
4.257266	0.00477064
4.220521	0.00481234
4.183775	0.00482902
4.147030	0.00492077
4.110284	0.00496247
4.073539	0.00498749
4.036793	0.00502919
4.000048	0.00505421
3.963302	0.00507089
3.926557	0.00512927
3.889811	0.00516264
3.853066	0.00518766
3.816320	0.00527106
3.779575	0.00531276
3.742829	0.00537114
3.706083	0.00541284
3.669338	0.00546289
3.632592	0.00556297
3.595847	0.00567139
3.559101	0.00568807
3.522356	0.0058382
3.485610	0.00587156
3.448865	0.00602168
3.412119	0.00612177
3.375374	0.00633862
3.338628	0.00647206
3.301883	0.00653878
3.265137	0.00658882
3.228392	0.00674729
3.191646	0.00685571
3.154901	0.00703086
3.118155	0.00711426
3.081409	0.00727273
3.044664	0.00733945
3.007918	0.00768974
2.971173	0.0081151
2.934427	0.00962469
2.897682	0.0100417
2.860936	0.0108424
2.824191	0.0110676
2.787445	0.012819
2.750700	0.0141451
2.713954	0.0157882
2.677209	0.0162469
2.640463	0.0173561
2.603718	0.0183403
2.566972	0.018774
2.530226	0.0192244
2.493481	0.0198082
2.456735	0.0202585
2.419990	0.021593
2.383244	0.0221184
2.346499	0.0223436
2.309753	0.0228023
2.273008	0.0231109
2.236262	0.0239533
2.199517	0.0246205
2.162771	0.0250459
2.126026	0.0253461
2.089280	0.0256547
2.052535	0.0260467
2.015789	0.0266806
1.979043	0.0268641
1.942298	0.0270809
1.905552	0.0272143
1.868807	0.0274395
1.832061	0.0282235
1.795316	0.0287239
1.758570	0.0288991
1.721825	0.0290075
1.685079	0.029191
1.648334	0.0294912
1.611588	0.0298249
1.574843	0.0301418
1.538097	0.0306756
1.501352	0.0309258
1.464606	0.0317181
1.427860	0.031985
1.391115	0.0324604
1.354369	0.0327523
1.317624	0.0331026
1.280878	0.0335196
1.244133	0.0346289
1.207387	0.0347456
1.170642	0.0350542
1.133896	0.0357631
1.097151	0.0366389
1.060405	0.0372811
1.023660	0.0380901
0.986914	0.0384737
0.950169	0.0392994
0.913423	0.0399583
0.876678	0.040392
0.839932	0.0411259
0.803186	0.0415263
0.766441	0.0420601
0.729695	0.0427857
0.692950	0.0438115
0.656204	0.045246
0.619459	0.0473228
0.582713	0.0487907
0.545968	0.0504837
0.509222	0.0534696
0.472477	0.0562969
0.435731	0.0603336
0.398986	0.0625688
0.362240	0.0658382
0.325495	0.0676314
0.288749	0.0694662
0.252003	0.0711676
0.215258	0.0745455
0.178512	0.0785321
0.141767	0.0902085
0.105021	0.122077
0.068276	0.137431
0.031530	0.162719
-0.005215	0.506364
-0.041961	0.741043
-0.078706	0.816188
-0.115452	0.83387
-0.152197	0.840534
-0.188943	0.846906
-0.225688	0.855888
-0.262434	0.862677
-0.299180	0.869992
-0.335925	0.876355
-0.372671	0.882352
-0.409416	0.889183
-0.446162	0.897481
-0.482907	0.909958
-0.519653	0.920025
-0.556398	0.930025
-0.593144	0.936255
-0.629889	0.940517
-0.666635	0.945688
-0.703380	0.950092
-0.740126	0.953086
-0.776871	0.955822
-0.813617	0.958791
-0.850362	0.961351
-0.887108	0.964128
-0.923854	0.965997
-0.960599	0.967565
-0.997345	0.969441
-1.034090	0.971651
-1.070836	0.972794
-1.107581	0.974771
-1.144327	0.976856
-1.181072	0.977965
-1.217818	0.978557
-1.254563	0.979466
-1.291309	0.9805
-1.328054	0.981368
-1.364800	0.982244
-1.401545	0.982819
-1.438291	0.983895
-1.475037	0.984646
-1.511782	0.985396
-1.548528	0.986088
-1.585273	0.986539
-1.622019	0.987231
-1.658764	0.987857
-1.695510	0.988432
-1.732255	0.988866
-1.769001	0.989516
-1.805746	0.989892
-1.842492	0.990509
-1.879237	0.991076
-1.915983	0.991751
-1.952728	0.992219
-1.989474	0.992836
-2.026220	0.993244
-2.062965	0.993553
-2.099711	0.994078
-2.136456	0.99442
-2.173202	0.994754
-2.209947	0.995038
-2.246693	0.995338
-2.283438	0.995546
-2.320184	0.995738
-2.356929	0.99588
-2.393675	0.996047
-2.430420	0.99623
-2.467166	0.996464
-2.503911	0.996589
-2.540657	0.996747
-2.577403	0.996864
-2.614148	0.997006
-2.650894	0.997214
-2.687639	0.997398
-2.724385	0.997598
-2.761130	0.997857
-2.797876	0.99799
-2.834621	0.998107
-2.871367	0.998173
-2.908112	0.998215
-2.944858	0.998299
-2.981603	0.998382
-3.018349	0.99859
-3.055094	0.998749
-3.091840	0.998782
-3.128585	0.998841
-3.165331	0.998991
-3.202077	0.999058
-3.238822	0.999166
-3.275568	0.999199
-3.312313	0.999258
-3.349059	0.999333
-3.385804	0.999416
-3.459295	0.999483
-3.496041	0.999533
-3.532786	0.999575
-3.569532	0.999583
-3.606277	0.999591
-3.643023	0.999625
-3.679768	0.99965
-3.753260	0.999691
-3.790005	0.999733
-3.863496	0.99975
-4.120715	0.999775
-4.194206	0.999817
-4.230951	0.999833
-4.267697	0.999842
-4.304443	0.99985
-4.341188	0.999867
-4.377934	0.999883
-4.451425	0.9999
-4.488170	0.999925
-4.524916	0.999967
-4.598407	0.999975
-4.708643	0.999983
-5.370063	0.999992
-5.480300	1
&
32.147125	1.44321e-30
32.110380	1.60636e-30
32.073634	1.78794e-30
32.036889	1.99004e-30
32.000143	2.21497e-30
31.963398	2.4653e-30
31.926652	2.74391e-30
31.889907	3.05398e-30
31.853161	3.39907e-30
31.816416	3.78312e-30
31.779670	4.21054e-30
31.742925	4.68622e-30
31.706179	5.21559e-30
31.669433	5.80473e-30
31.632688	6.46037e-30
31.595942	7.19001e-30
31.559197	8.00201e-30
31.522451	8.90564e-30
31.485706	9.91124e-30
31.448960	1.10303e-29
31.412215	1.22757e-29
31.375469	1.36615e-29
31.338724	1.52037e-29
31.301978	1.69199e-29
31.265233	1.88296e-29
31.228487	2.09547e-29
31.191742	2.33196e-29
31.154996	2.59511e-29
31.118250	2.88793e-29
31.081505	3.21377e-29
31.044759	3.57635e-29
31.008014	3.97981e-29
30.971268	4.42875e-29
30.934523	4.9283e-29
30.897777	5.48415e-29
30.861032	6.10265e-29
30.824286	6.79085e-29
30.787541	7.5566e-29
30.750795	8.40864e-29
30.714050	9.35667e-29
30.677304	1.04115e-28
30.640559	1.15852e-28
30.603813	1.28911e-28
30.567067	1.4344e-28
30.530322	1.59607e-28
30.493576	1.77593e-28
30.456831	1.97606e-28
30.420085	2.19871e-28
30.383340	2.44644e-28
30.346594	2.72205e-28
30.309849	3.02869e-28
30.273103	3.36985e-28
30.236358	3.74941e-28
30.199612	4.17168e-28
30.162867	4.64148e-28
30.126121	5.16413e-28
30.089376	5.7456e-28
30.052630	6.39249e-28
30.015885	7.11215e-28
29.979139	7.91277e-28
29.942393	8.80345e-28
29.905648	9.79429e-28
29.868902	1.08966e-27
29.832157	1.21228e-27
29.795411	1.34869e-27
29.758666	1.50044e-27
29.721920	1.66925e-27
29.685175	1.85704e-27
29.648429	2.06593e-27
29.611684	2.2983e-27
29.574938	2.55679e-27
29.538193	2.84433e-27
29.501447	3.16417e-27
29.464702	3.51995e-27
29.427956	3.9157e-27
29.391210	4.35591e-27
29.354465	4.84557e-27
29.317719	5.39022e-27
29.280974	5.99604e-27
29.244228	6.6699e-27
29.207483	7.41942e-27
29.170737	8.25309e-27
29.133992	9.18036e-27
29.097246	1.02117e-26
29.060501	1.13588e-26
29.023755	1.26347e-26
28.987010	1.40538e-26
28.950264	1.56321e-26
28.913519	1.73875e-26
28.876773	1.93398e-26
28.840027	2.15112e-26
28.803282	2.39261e-26
28.766536	2.66119e-26
28.729791	2.95989e-26
28.693045	3.2921e-26
28.656300	3.66155e-26
28.619554	4.07242e-26
28.582809	4.52936e-26
28.546063	5.03752e-26
28.509318	5.60264e-26
28.472572	6.2311e-26
28.435827	6.92998e-26
28.399081	7.70719e-26
28.362336	8.57148e-26
28.325590	9.53259e-26
28.288845	1.06014e-25
28.252099	1.17899e-25
28.215353	1.31115e-25
28.178608	1.45811e-25
28.141862	1.62153e-25
28.105117	1.80325e-25
28.068371	2.00531e-25
28.031626	2.23e-25
27.994880	2.47983e-25
27.958135	2.75763e-25
27.921389	3.06651e-25
27.884644	3.40996e-25
27.847898	3.79184e-25
27.811153	4.21644e-25
27.774407	4.68854e-25
27.737662	5.21344e-25
27.700916	5.79706e-25
27.664170	6.44594e-25
27.627425	7.16738e-25
27.590679	7.96948e-25
27.553934	8.86125e-25
27.517188	9.85271e-25
27.480443	1.0955e-24
27.443697	1.21805e-24
27.406952	1.35429e-24
27.370206	1.50575e-24
27.333461	1.67414e-24
27.296715	1.86134e-24
27.259970	2.06944e-24
27.223224	2.3008e-24
27.186479	2.55798e-24
27.149733	2.84389e-24
27.112987	3.16172e-24
27.076242	3.51503e-24
27.039496	3.90777e-24
27.002751	4.34436e-24
26.966005	4.82967e-24
26.929260	5.36913e-24
26.892514	5.96878e-24
26.855769	6.63533e-24
26.819023	7.37624e-24
26.782278	8.19978e-24
26.745532	9.11517e-24
26.708787	1.01326e-23
26.672041	1.12636e-23
26.635296	1.25205e-23
26.598550	1.39177e-23
26.561804	1.54705e-23
26.525059	1.71964e-23
26.488313	1.91146e-23
26.451568	2.12465e-23
26.414822	2.3616e-23
26.378077	2.62494e-23
26.341331	2.91761e-23
26.304586	3.24287e-23
26.267840	3.60435e-23
26.231095	4.00608e-23
26.194349	4.45254e-23
26.157604	4.94868e-23
26.120858	5.50005e-23
26.084113	6.11277e-23
26.047367	6.79368e-23
26.010622	7.55033e-23
25.973876	8.39116e-23
25.937130	9.32551e-23
25.900385	1.03638e-22
25.863639	1.15175e-22
25.826894	1.27995e-22
25.790148	1.4224e-22
25.753403	1.58069e-22
25.716657	1.75656e-22
25.679912	1.95199e-22
25.643166	2.16912e-22
25.606421	2.41038e-22
25.569675	2.67844e-22
25.532930	2.97628e-22
25.496184	3.30719e-22
25.459439	3.67484e-22
25.422693	4.08331e-22
25.385947	4.53712e-22
25.349202	5.04131e-22
25.312456	5.60145e-22
25.275711	6.22374e-22
25.238965	6.91508e-22
25.202220	7.68311e-22
25.165474	8.53632e-22
25.128729	9.48416e-22
25.091983	1.05371e-21
25.055238	1.17068e-21
25.018492	1.30061e-21
24.981747	1.44495e-21
24.945001	1.60528e-21
24.908256	1.78338e-21
24.871510	1.98121e-21
24.834764	2.20096e-21
24.798019	2.44504e-21
24.761273	2.71615e-21
24.724528	3.01729e-21
24.687782	3.35176e-21
24.651037	3.72326e-21
24.614291	4.13587e-21
24.577546	4.59414e-21
24.540800	5.10312e-21
24.504055	5.66841e-21
24.467309	6.29622e-21
24.430564	6.99347e-21
24.393818	7.76781e-21
24.357073	8.62777e-21
24.320327	9.58279e-21
24.283581	1.06434e-20
24.246836	1.18211e-20
24.210090	1.31291e-20
24.173345	1.45815e-20
24.136599	1.61943e-20
24.099854	1.79852e-20
24.063108	1.99739e-20
24.026363	2.21822e-20
23.989617	2.46342e-20
23.952872	2.73569e-20
23.916126	3.038e-20
23.879381	3.37366e-20
23.842635	3.74635e-20
23.805890	4.16015e-20
23.769144	4.61958e-20
23.732399	5.12967e-20
23.695653	5.69598e-20
23.658907	6.32472e-20
23.622162	7.02275e-20
23.585416	7.79769e-20
23.548671	8.658e-20
23.511925	9.61307e-20
23.475180	1.06733e-19
23.438434	1.18503e-19
23.401689	1.31569e-19
23.364943	1.46072e-19
23.328198	1.62172e-19
23.291452	1.80044e-19
23.254707	1.99881e-19
23.217961	2.219e-19
23.181216	2.46341e-19
23.144470	2.73469e-19
23.107724	3.0358e-19
23.070979	3.36999e-19
23.034233	3.74092e-19
22.997488	4.15259e-19
22.960742	4.60949e-19
22.923997	5.11657e-19
22.887251	5.67933e-19
22.850506	6.30388e-19
22.813760	6.99698e-19
22.777015	7.76615e-19
22.740269	8.61971e-19
22.703524	9.56691e-19
22.666778	1.0618e-18
22.630033	1.17844e-18
22.593287	1.30786e-18
22.556541	1.45147e-18
22.519796	1.61082e-18
22.483050	1.78763e-18
22.446305	1.98381e-18
22.409559	2.20148e-18
22.372814	2.44299e-18
22.336068	2.71094e-18
22.299323	3.00821e-18
22.262577	3.33803e-18
22.225832	3.70392e-18
22.189086	4.10985e-18
22.152341	4.56018e-18
22.115595	5.05974e-18
22.078850	5.61393e-18
22.042104	6.22869e-18
22.005359	6.91063e-18
21.968613	7.66707e-18
21.931867	8.50614e-18
21.895122	9.43685e-18
21.858376	1.04692e-17
21.821631	1.16142e-17
21.784885	1.28842e-17
21.748140	1.42927e-17
21.711394	1.58549e-17
21.674649	1.75875e-17
21.637903	1.9509e-17
21.601158	2.164e-17
21.564412	2.40032e-17
21.527667	2.6624e-17
21.490921	2.95302e-17
21.454176	3.2753e-17
21.417430	3.63267e-17
21.380684	4.02894e-17
21.343939	4.46834e-17
21.307193	4.95556e-17
21.270448	5.49577e-17
21.233702	6.09474e-17
21.196957	6.75883e-17
21.160211	7.49511e-17
21.123466	8.31141e-17
21.086720	9.21641e-17
21.049975	1.02197e-16
21.013229	1.1332e-16
20.976484	1.2565e-16
20.939738	1.39318e-16
20.902993	1.5447e-16
20.866247	1.71265e-16
20.829501	1.89882e-16
20.792756	2.10518e-16
20.756010	2.3339e-16
20.719265	2.58741e-16
20.682519	2.86839e-16
20.645774	3.17981e-16
20.609028	3.52495e-16
20.572283	3.90745e-16
20.535537	4.33134e-16
20.498792	4.80111e-16
20.462046	5.32168e-16
20.425301	5.89855e-16
20.388555	6.53779e-16
20.351810	7.24611e-16
20.315064	8.03097e-16
20.278318	8.9006e-16
20.241573	9.86414e-16
20.204827	1.09317e-15
20.168082	1.21145e-15
20.131336	1.34249e-15
20.094591	1.48766e-15
20.057845	1.64849e-15
20.021100	1.82665e-15
19.984354	2.02401e-15
19.947609	2.24264e-15
19.910863	2.48481e-15
19.874118	2.75306e-15
19.837372	3.05017e-15
19.800627	3.37926e-15
19.763881	3.74375e-15
19.727136	4.14743e-15
19.690390	4.59451e-15
19.653644	5.08963e-15
19.616899	5.63794e-15
19.580153	6.24514e-15
19.543408	6.91753e-15
19.506662	7.66208e-15
19.469917	8.48652e-15
19.433171	9.39938e-15
19.396426	1.04101e-14
19.359680	1.15292e-14
19.322935	1.27682e-14
19.286189	1.41399e-14
19.249444	1.56584e-14
19.212698	1.73395e-14
19.175953	1.92005e-14
19.139207	2.12605e-14
19.102461	2.35408e-14
19.065716	2.60649e-14
19.028970	2.88586e-14
18.992225	3.19507e-14
18.955479	3.5373e-14
18.918734	3.91605e-14
18.881988	4.33521e-14
18.845243	4.79908e-14
18.808497	5.3124e-14
18.771752	5.88043e-14
18.735006	6.50897e-14
18.698261	7.20445e-14
18.661515	7.97396e-14
18.624770	8.82535e-14
18.588024	9.7673e-14
18.551278	1.08094e-13
18.514533	1.19623e-13
18.477787	1.32376e-13
18.441042	1.46484e-13
18.404296	1.62089e-13
18.367551	1.79351e-13
18.330805	1.98443e-13
18.294060	2.19559e-13
18.257314	2.42913e-13
18.220569	2.68741e-13
18.183823	2.97304e-13
18.147078	3.28891e-13
18.110332	3.63819e-13
18.073587	4.0244e-13
18.036841	4.45144e-13
18.000096	4.9236e-13
17.963350	5.44563e-13
17.926604	6.02276e-13
17.889859	6.66079e-13
17.853113	7.36611e-13
17.816368	8.14577e-13
17.779622	9.00759e-13
17.742877	9.96018e-13
17.706131	1.1013e-12
17.669386	1.21767e-12
17.632640	1.34627e-12
17.595895	1.48839e-12
17.559149	1.64544e-12
17.522404	1.81899e-12
17.485658	2.01075e-12
17.448913	2.22262e-12
17.412167	2.45672e-12
17.375421	2.71534e-12
17.338676	3.00106e-12
17.301930	3.31669e-12
17.265185	3.66534e-12
17.228439	4.05046e-12
17.191694	4.47583e-12
17.154948	4.94564e-12
17.118203	5.4645e-12
17.081457	6.03751e-12
17.044712	6.67029e-12
17.007966	7.36902e-12
16.971221	8.14055e-12
16.934475	8.99241e-12
16.897730	9.93291e-12
16.860984	1.09712e-11
16.824238	1.21175e-11
16.787493	1.33828e-11
16.750747	1.47794e-11
16.714002	1.6321e-11
16.677256	1.80224e-11
16.640511	1.99002e-11
16.603765	2.19724e-11
16.567020	2.4259e-11
16.530274	2.67822e-11
16.493529	2.95662e-11
16.456783	3.26378e-11
16.420038	3.60265e-11
16.383292	3.97648e-11
16.346547	4.38884e-11
16.309801	4.8437e-11
16.273055	5.34538e-11
16.236310	5.89868e-11
16.199564	6.50887e-11
16.162819	7.18175e-11
16.126073	7.92372e-11
16.089328	8.74182e-11
16.052582	9.64379e-11
16.015837	1.06382e-10
15.979091	1.17344e-10
15.942346	1.29427e-10
15.905600	1.42745e-10
15.868855	1.57424e-10
15.832109	1.73601e-10
15.795364	1.91428e-10
15.758618	2.11072e-10
15.721873	2.32716e-10
15.685127	2.56562e-10
15.648381	2.82832e-10
15.611636	3.11772e-10
15.574890	3.43648e-10
15.538145	3.78757e-10
15.501399	4.17424e-10
15.464654	4.60006e-10
15.427908	5.06894e-10
15.391163	5.58522e-10
15.354417	6.15363e-10
15.317672	6.77938e-10
15.280926	7.46821e-10
15.244181	8.2264e-10
15.207435	9.06088e-10
15.170690	9.97923e-10
15.133944	1.09898e-09
15.097198	1.21018e-09
15.060453	1.33252e-09
15.023707	1.46711e-09
14.986962	1.61516e-09
14.950216	1.77801e-09
14.913471	1.95712e-09
14.876725	2.15409e-09
14.839980	2.37068e-09
14.803234	2.60882e-09
14.766489	2.87064e-09
14.729743	3.15845e-09
14.692998	3.47482e-09
14.656252	3.82253e-09
14.619507	4.20466e-09
14.582761	4.62456e-09
14.546015	5.08592e-09
14.509270	5.59279e-09
14.472524	6.14959e-09
14.435779	6.76118e-09
14.399033	7.43287e-09
14.362288	8.17049e-09
14.325542	8.98042e-09
14.288797	9.86964e-09
14.252051	1.08458e-08
14.215306	1.19173e-08
14.178560	1.30933e-08
14.141815	1.43838e-08
14.105069	1.57999e-08
14.068324	1.73534e-08
14.031578	1.90577e-08
13.994832	2.0927e-08
13.958087	2.29771e-08
13.921341	2.52252e-08
13.884596	2.76901e-08
13.847850	3.03923e-08
13.811105	3.33542e-08
13.774359	3.66005e-08
13.737614	4.01579e-08
13.700868	4.40557e-08
13.664123	4.83258e-08
13.627377	5.30032e-08
13.590632	5.81258e-08
13.553886	6.37354e-08
13.517141	6.98773e-08
13.480395	7.66009e-08
13.443650	8.39602e-08
13.406904	9.2014e-08
13.370158	1.00827e-07
13.333413	1.10468e-07
13.296667	1.21014e-07
13.259922	1.32547e-07
13.223176	1.45159e-07
13.186431	1.58947e-07
13.149685	1.74019e-07
13.112940	1.90492e-07
13.076194	2.08491e-07
13.039449	2.28156e-07
13.002703	2.49636e-07
12.965958	2.73094e-07
12.929212	2.98708e-07
12.892467	3.2667e-07
12.855721	3.57189e-07
12.818975	3.90493e-07
12.782230	4.26829e-07
12.745484	4.66463e-07
12.708739	5.09686e-07
12.671993	5.56814e-07
12.635248	6.08187e-07
12.598502	6.64176e-07
12.561757	7.2518e-07
12.525011	7.91635e-07
12.488266	8.6401e-07
12.451520	9.42813e-07
12.414775	1.02859e-06
12.378029	1.12195e-06
12.341284	1.22352e-06
12.304538	1.334e-06
12.267792	1.45414e-06
12.231047	1.58475e-06
12.194301	1.72671e-06
12.157556	1.88095e-06
12.120810	2.04849e-06
12.084065	2.23043e-06
12.047319	2.42794e-06
12.010574	2.64229e-06
11.973828	2.87485e-06
11.937083	3.12708e-06
11.900337	3.40056e-06
11.863592	3.69697e-06
11.826846	4.01815e-06
11.790101	4.36603e-06
11.753355	4.7427e-06
11.716610	5.1504e-06
11.679864	5.59152e-06
11.643118	6.06863e-06
11.606373	6.58445e-06
11.569627	7.14192e-06
11.532882	7.74415e-06
11.496136	8.39446e-06
11.459391	9.0964e-06
11.422645	9.85375e-06
11.385900	1.06705e-05
11.349154	1.15509e-05
11.312409	1.24995e-05
11.275663	1.35211e-05
11.238918	1.46207e-05
11.202172	1.58038e-05
11.165427	1.70759e-05
11.128681	1.84431e-05
11.091935	1.99117e-05
11.055190	2.14882e-05
11.018444	2.31797e-05
10.981699	2.49934e-05
10.944953	2.69371e-05
10.908208	2.90186e-05
10.871462	3.12463e-05
10.834717	3.36288e-05
10.797971	3.61753e-05
10.761226	3.8895e-05
10.724480	4.17974e-05
10.687735	4.48927e-05
10.650989	4.8191e-05
10.614244	5.17027e-05
10.577498	5.54385e-05
10.540752	5.94092e-05
10.504007	6.36259e-05
10.467261	6.80995e-05
10.430516	7.28412e-05
10.393770	7.78618e-05
10.357025	8.31724e-05
10.320279	8.87835e-05
10.283534	9.47054e-05
10.246788	0.000100948
10.210043	0.000107521
10.173297	0.000114432
10.136552	0.00012169
10.099806	0.000129301
10.063061	0.00013727
10.026315	0.000145603
9.989569	0.000154302
9.952824	0.000163366
9.916078	0.000172797
9.879333	0.000182589
9.842587	0.000192738
9.805842	0.000203234
9.769096	0.000214066
9.732351	0.000225219
9.695605	0.000236676
9.658860	0.000248413
9.622114	0.000260406
9.585369	0.000272624
9.548623	0.000285033
9.511878	0.000297595
9.475132	0.000310266
9.438387	0.000322998
9.401641	0.000335739
9.364895	0.000348434
9.328150	0.000361022
9.291404	0.000373438
9.254659	0.000385615
9.217913	0.000397484
9.181168	0.000408974
9.144422	0.000420012
9.107677	0.000430528
9.070931	0.000440452
9.034186	0.000449719
8.997440	0.00045827
8.960695	0.000466051
8.923949	0.000473022
8.887204	0.000479152
8.850458	0.000484427
8.813712	0.000488848
8.776967	0.000492437
8.740221	0.000495237
8.703476	0.000497312
8.666730	0.000498748
8.629985	0.000499651
8.593239	0.000500143
8.556494	0.000500355
8.519748	0.000500412
&
```
