## Supplementary material for "All-at-once RNA folding with 3D motif prediction framed by evolutionary information": RF04262_MIR1319.cacofold.helixcov

```
# RMs = 1 L = 119

# RM_HELIX NESTED 1-57 65-119, nbp = 55 nbp_cov = 0
# pvals: 0.989218,0.989218,0.989218,0.989218,0.989218,0.989218,0.989218,0.00203342,0.989218,0.989218,0.989218,0.989218,0.989218,0.989218,0.989218,0.989218,0.989218,0.989218,0.989218,0.989218,0.989218,0.989218,0.989218,0.989218,0.989218,0.989218,0.00263163,0.989218,0.989218,0.989218,0.989218,0.989218,0.989218,0.989218,0.989218,0.989218,0.989218,0.989218,0.989218,0.989218,0.989218,0.989218,0.989218,0.989218,0.989218,0.989218,0.989218,0.989218,0.989218,0.989218,0.989218,0.989218,0.989218,0.989218,0.989218
# aggregated NONE
NESTED  <<<<<<<<<<<<<<<<--<<<<<<<<<<<<<<<<<<<<<<<<<<<<<<<<<<<<<<<_______>>>>>>>>>>>>>>>>>>>>>>>>>>>>>>>>>>>>>>>>>>>>>>>>>>>>>>>
        :::::::::::::::::::::::::::::::::::::::::::::::::::::::::::::::::::::::::::::::::::::::::::::::::::::::::::::::::::::::
```
