## Supplementary material for "All-at-once RNA folding with 3D motif prediction framed by evolutionary information": RF04262_MIR1319.surv

```
0.853893	0.0188679
0.800818	0.0377358
-0.001946	1
&
1.729635	0.000143513
1.603581	0.000287026
1.523968	0.000574053
1.504065	0.000861079
1.424452	0.00114811
0.853893	0.0021527
0.800818	0.00287026
0.761011	0.0033008
0.701302	0.00358783
0.668130	0.00387486
0.641592	0.0043054
0.475732	0.00459242
0.416022	0.00473594
0.396119	0.00487945
0.316506	0.00602755
0.236893	0.00717566
0.210355	0.00774971
0.183818	0.00861079
0.144011	0.00918485
0.097570	0.00932836
0.090936	0.00947187
-0.001946	0.987801
-0.121365	0.988662
-0.154537	0.990385
-0.187709	0.990815
-0.214247	0.990959
-0.293860	0.991533
-0.313763	0.992107
-0.360204	0.992537
-0.380107	0.993972
-0.386741	0.994546
-0.406645	0.995121
-0.413279	0.995695
-0.466354	0.996556
-0.499526	0.996986
-0.506161	0.997417
-0.645483	0.99756
-0.665387	0.997847
-0.678655	0.998421
-0.711827	0.998565
-0.725096	0.998852
-0.751634	0.998995
-0.758268	0.999282
-0.924129	0.999569
-0.970569	1
&
2.119726	4.74766e-07
2.114431	3.32336e-06
2.074624	3.79813e-06
2.067990	6.17196e-06
2.041452	6.64673e-06
1.995011	7.12149e-06
1.968474	9.49532e-06
1.955205	1.23439e-05
1.948571	1.37682e-05
1.928667	1.4243e-05
1.822517	1.85159e-05
1.809248	2.13645e-05
1.802614	2.27888e-05
1.795979	2.51626e-05
1.776076	2.94355e-05
1.762807	4.93757e-05
1.756173	4.98504e-05
1.742904	5.03252e-05
1.736269	5.08e-05
1.729635	0.000112994
1.723001	0.000113944
1.683194	0.000116318
1.676560	0.000118692
1.669925	0.000120116
1.656657	0.000124864
1.650022	0.000125813
1.630119	0.000126763
1.623485	0.000127237
1.616850	0.000130086
1.610216	0.000132935
1.603581	0.000195129
1.596947	0.000198452
1.590312	0.0002032
1.577044	0.000209847
1.570409	0.000222191
1.563775	0.000224564
1.557140	0.000229312
1.543872	0.000244979
1.537237	0.000254475
1.523968	0.000380288
1.517334	0.000381712
1.510700	0.000382187
1.504065	0.000506576
1.497431	0.000509424
1.490796	0.000523192
1.470893	0.000544082
1.457624	0.000555951
1.450990	0.000581589
1.437721	0.000605327
1.431087	0.000607226
1.424452	0.000735888
1.417818	0.000755353
1.411183	0.000768172
1.404549	0.000772445
1.397915	0.000772919
1.391280	0.000785738
1.384646	0.000806628
1.378011	0.000808527
1.371377	0.000809476
1.364743	0.000822295
1.358108	0.000860276
1.351474	0.00086265
1.344839	0.000865024
1.338205	0.000907278
1.331571	0.000911551
1.324936	0.00091345
1.318302	0.000923895
1.311667	0.000932916
1.305033	0.000935764
1.298398	0.000942886
1.291764	0.000943835
1.285130	0.000948583
1.278495	0.000949532
1.265226	0.000952381
1.258592	0.000963301
1.245323	0.000986564
1.232054	0.000992261
1.225420	0.00100271
1.218786	0.0010122
1.212151	0.00101552
1.205517	0.00101742
1.198882	0.00102122
1.192248	0.00103167
1.185614	0.00104069
1.178979	0.00104259
1.159076	0.00105683
1.152441	0.00106348
1.145807	0.00106775
1.139173	0.00107012
1.132538	0.00107202
1.125904	0.00107345
1.119269	0.00108009
1.112635	0.00108199
1.106001	0.00108294
1.092732	0.00108342
1.086097	0.00108484
1.072829	0.00108579
1.066194	0.00108674
1.059560	0.00108721
1.052925	0.00108864
1.046291	0.00108959
1.039657	0.00109149
1.033022	0.00109244
1.013119	0.00109386
1.006484	0.00109576
0.999850	0.00109956
0.986581	0.00110146
0.953409	0.00110431
0.940140	0.00111095
0.933506	0.00111333
0.926872	0.00112235
0.920237	0.00114704
0.913603	0.00115653
0.906968	0.00122062
0.900334	0.00126383
0.893700	0.00126573
0.887065	0.00127617
0.880431	0.00128472
0.873796	0.00128614
0.867162	0.00141718
0.860527	0.00148459
0.853893	0.00203342
0.847259	0.00204149
0.840624	0.0020752
0.827355	0.00212315
0.820721	0.00221146
0.814087	0.00223093
0.807452	0.00224374
0.800818	0.00263163
0.794183	0.00267388
0.787549	0.00271471
0.780915	0.00277453
0.774280	0.00282059
0.767646	0.00289038
0.761011	0.00308693
0.754377	0.00309737
0.747743	0.00311921
0.741108	0.00317096
0.734474	0.00321607
0.727839	0.00323933
0.721205	0.0032493
0.714570	0.00325927
0.707936	0.00327494
0.701302	0.00345535
0.694667	0.00349333
0.688033	0.00356929
0.681398	0.00357689
0.674764	0.00360632
0.668130	0.00377392
0.661495	0.00377819
0.654861	0.00377866
0.648226	0.0038005
0.641592	0.00402934
0.634958	0.0040564
0.628323	0.00405925
0.621689	0.00406305
0.615054	0.0040697
0.608420	0.00407492
0.601786	0.00407587
0.595151	0.00408346
0.588517	0.00408964
0.581882	0.00411955
0.575248	0.00413806
0.568614	0.00416133
0.561979	0.00416892
0.555345	0.00417462
0.548710	0.00417557
0.535441	0.00418269
0.528807	0.00418649
0.515538	0.00418886
0.508904	0.00419836
0.502269	0.00420738
0.495635	0.00421213
0.489001	0.00421402
0.482366	0.00421592
0.475732	0.00434364
0.469097	0.00434981
0.455829	0.00435788
0.449194	0.00436927
0.442560	0.00437497
0.435925	0.00438067
0.429291	0.00439254
0.422657	0.00440156
0.416022	0.00447277
0.409388	0.00447989
0.402753	0.00448464
0.396119	0.00455633
0.389484	0.0045758
0.382850	0.00460476
0.376216	0.00460856
0.369581	0.00463847
0.362947	0.00472013
0.356312	0.00478374
0.349678	0.00482885
0.343044	0.00484214
0.336409	0.00487917
0.329775	0.00499976
0.323140	0.0050159
0.316506	0.00553435
0.309872	0.0055937
0.303237	0.00561838
0.296603	0.00565826
0.289968	0.00571286
0.283334	0.00575084
0.276700	0.00586241
0.270065	0.00589849
0.263431	0.00593695
0.256796	0.00605469
0.250162	0.00612258
0.243527	0.00621516
0.236893	0.00676447
0.230259	0.00678678
0.223624	0.0068091
0.216990	0.00683568
0.210355	0.00713763
0.203721	0.00722642
0.197087	0.00728576
0.190452	0.00734463
0.183818	0.00779281
0.177183	0.00786403
0.170549	0.00786925
0.163915	0.00788587
0.157280	0.00788824
0.150646	0.00790153
0.144011	0.00821915
0.137377	0.00822485
0.130743	0.00824004
0.124108	0.00826995
0.117474	0.00829037
0.110839	0.0083236
0.104205	0.00833642
0.097570	0.00844467
0.090936	0.00852253
0.084302	0.00856478
0.077667	0.00857143
0.071033	0.00858852
0.064398	0.00859944
0.044495	0.00861796
0.037861	0.0086265
0.031226	0.00863932
0.024592	0.00865261
0.011323	0.00865546
0.004689	0.00865689
-0.001946	0.989218
-0.028483	0.989228
-0.035118	0.989229
-0.041752	0.989235
-0.048387	0.989237
-0.055021	0.989242
-0.061655	0.989249
-0.068290	0.989294
-0.074924	0.989366
-0.081559	0.989409
-0.088193	0.989494
-0.094827	0.989522
-0.101462	0.989552
-0.108096	0.989568
-0.114731	0.989578
-0.121365	0.989969
-0.127999	0.990038
-0.134634	0.990072
-0.141268	0.990141
-0.147903	0.990141
-0.154537	0.99095
-0.161171	0.991068
-0.167806	0.991152
-0.174440	0.991376
-0.181075	0.991415
-0.187709	0.99163
-0.194344	0.991672
-0.200978	0.991755
-0.207612	0.991795
-0.214247	0.991881
-0.220881	0.991962
-0.227516	0.992013
-0.234150	0.992023
-0.240784	0.992111
-0.247419	0.992147
-0.254053	0.992204
-0.260688	0.992214
-0.267322	0.992303
-0.273956	0.992411
-0.280591	0.992424
-0.287225	0.992453
-0.293860	0.992735
-0.300494	0.992822
-0.307128	0.992862
-0.313763	0.993141
-0.320397	0.993152
-0.327032	0.993219
-0.333666	0.993285
-0.340301	0.993324
-0.346935	0.993443
-0.353569	0.993561
-0.360204	0.993768
-0.366838	0.993828
-0.373473	0.993862
-0.380107	0.994525
-0.386741	0.994909
-0.393376	0.99494
-0.400010	0.994993
-0.406645	0.995377
-0.413279	0.995706
-0.419913	0.995781
-0.426548	0.995946
-0.433182	0.996002
-0.439817	0.996027
-0.446451	0.99607
-0.453085	0.996085
-0.459720	0.99619
-0.466354	0.996674
-0.472989	0.996701
-0.479623	0.996744
-0.486258	0.996769
-0.492892	0.996818
-0.499526	0.997039
-0.506161	0.997263
-0.512795	0.997354
-0.519430	0.997414
-0.526064	0.997433
-0.532698	0.997574
-0.539333	0.99759
-0.545967	0.997714
-0.552602	0.997755
-0.559236	0.997776
-0.565870	0.997827
-0.572505	0.997877
-0.579139	0.997896
-0.585774	0.997911
-0.592408	0.997953
-0.599042	0.997956
-0.605677	0.997962
-0.612311	0.997973
-0.618946	0.997974
-0.625580	0.998029
-0.632215	0.998041
-0.638849	0.998051
-0.645483	0.998128
-0.652118	0.998132
-0.658752	0.998153
-0.665387	0.998278
-0.672021	0.998325
-0.678655	0.998579
-0.685290	0.998588
-0.691924	0.998612
-0.698559	0.998637
-0.705193	0.998639
-0.711827	0.998737
-0.718462	0.99875
-0.725096	0.998902
-0.731731	0.99891
-0.738365	0.998916
-0.744999	0.998925
-0.751634	0.99902
-0.758268	0.999154
-0.764903	0.999172
-0.771537	0.999188
-0.778172	0.999204
-0.784806	0.999216
-0.791440	0.999226
-0.798075	0.999237
-0.804709	0.999258
-0.811344	0.999268
-0.817978	0.999289
-0.824612	0.999297
-0.831247	0.999305
-0.837881	0.999306
-0.844516	0.99932
-0.851150	0.999339
-0.857784	0.999351
-0.864419	0.99937
-0.871053	0.999378
-0.877688	0.999423
-0.884322	0.999444
-0.890956	0.99946
-0.897591	0.999465
-0.904225	0.999468
-0.910860	0.999473
-0.917494	0.999475
-0.924129	0.999604
-0.930763	0.999648
-0.937397	0.99965
-0.944032	0.999667
-0.950666	0.999671
-0.957301	0.999672
-0.963935	0.99968
-0.970569	0.999868
-0.977204	0.999895
-0.983838	0.999897
-0.990473	0.999898
-0.997107	0.999898
-1.003741	0.999911
-1.010376	0.999918
-1.017010	0.999918
-1.023645	0.999921
-1.030279	0.999925
-1.036913	0.999926
-1.043548	0.999931
-1.056817	0.999934
-1.063451	0.999935
-1.070086	0.999937
-1.076720	0.999948
-1.089989	0.99995
-1.096623	0.999959
-1.109892	0.999964
-1.116526	0.99997
-1.129795	0.999974
-1.143064	0.999976
-1.196139	0.999977
-1.216043	0.999979
-1.229311	0.999985
-1.242580	0.999987
-1.262483	0.999991
-1.269118	0.999991
-1.289021	0.999997
-1.335462	0.999998
-1.355365	0.999998
-1.441612	0.999999
-1.448247	1
-1.793236	1
&
```
