## Supplementary material for "All-at-once RNA folding with 3D motif prediction framed by evolutionary information": RF04263_MIR2593.cacofold.cov

```
#
# Method Target_E-val [cov_min,cov_max] [FP | TP True Found | Sen PPV F] 
# GTp    0.05           [-2.73,9.58]    [0 | 3 55 3 | 5.45 100.00 10.34] 
#
# in_CaCoFold in_given  left_pos      right_pos  score            E-value       pvalue       substitutions    power
#------------------------------------------------------------------------------------------------------------------------
*	*	        29	        89	7.98796	0.00118822	2.70051e-05	4		0.07
*	*	        36	        82	7.31619	0.00307224	6.98235e-05	5		0.11
*	*	        38	        80	9.58406	0.000110943	2.52143e-06	4		0.07
```
