## Supplementary material for "All-at-once RNA folding with 3D motif prediction framed by evolutionary information": RF04263_MIR2593.cacofold.helixcov

```
# RMs = 1 L = 117

# RM_HELIX NESTED 1-56 62-117, nbp = 55 nbp_cov = 3
# pvals: 0.0651904,0.708105,0.708105,0.0188598,0.708105,0.708105,0.708105,0.970996,0.81599,0.764206,0.902841,0.708105,0.739804,0.48877,0.0580532,0.00316492,0.0623238,0.0259963,0.00265442,0.48877,0.48877,0.48877,0.48877,0.48877,0.677296,0.126044,0.48877,2.70051e-05,0.48877,0.48877,0.48877,0.48877,0.00424738,0.48877,6.98235e-05,0.48877,2.52143e-06,0.48877,0.00306522,0.677296,0.0381927,0.48877,0.48877,0.48877,0.48877,0.48877,0.48877,0.984558,0.48877,0.739804,0.07197,0.48877,0.81599,0.677296,0.941548
# aggregated NONE
NESTED  <<<<<<<<<<<<<<<<-<<<<<<<<<<<<<<<<<<<<<<<<<<<<<<<<<<<<<<<_____>>>>>>>>>>>>>>>>>>>>>>>>>>>>>>>>>>>>>>>>>>>>>>>>>>>>>>>
        ::::::::::::::::::::::::::::<------<-<_________________________________________>->------>:::::::::::::::::::::::::::
```
