## Supplementary material for "All-at-once RNA folding with 3D motif prediction framed by evolutionary information": RF04263_MIR2593.helixcov

```
# RMs = 2 L = 117

# RM_HELIX NESTED 50-53 65-68, nbp = 4 nbp_cov = 0
# pvals: 0.48877,0.739804,0.07197,0.48877
# aggregated NONE
NESTED  :::::::::::::::::::::::::::::::::::::::::::::::::<<<<___________>>>>::::::::::::::::::::::::::::::::::::::::::::::::
        ::::::::::::::::::::::::::::::::::::::::::::::::::::::::::::::::::::::::::::::::::::::::::::::::::::::::::::::::::::

# RM_HELIX NESTED 2-45 73-116, nbp = 40 nbp_cov = 3
# pvals: 0.708105,0.708105,0.0188598,0.708105,0.708105,0.708105,0.81599,0.764206,0.902841,0.708105,0.739804,0.0580532,0.00316492,0.93496,0.0259963,0.00265442,0.48877,0.48877,0.48877,0.48877,0.48877,0.677296,0.48877,2.70051e-05,0.48877,0.48877,0.48877,0.48877,0.00424738,0.48877,6.98235e-05,0.48877,2.52143e-06,0.48877,0.00306522,0.677296,0.0381927,0.48877,0.48877,0.48877
# aggregated NONE
NESTED  :<<<<<<-<<<<<-<<<-<<<<<<<<-<<<<<<<<<<<<<<<<<<___________________________>>>>>>>>>>>>>>>>>>->>>>>>>>>>>->>>>>->>>>>>:
        ::::::::::::::::::::::::::::<------<-<_________________________________________>->------>:::::::::::::::::::::::::::
```
