## Supplementary material for "All-at-once RNA folding with 3D motif prediction framed by evolutionary information": RF04263_MIR2593.power

```
# Power analysis of given structure 
#
# Powertype = SINGLE SUBSTITUTIONS
# covary  left_pos      right_pos    substitutions      power
#----------------------------------------------------------------
          2		116		0		0.00
          3		115		0		0.00
          4		114		2		0.00
          5		113		0		0.00
          6		112		0		0.00
          7		111		0		0.00
          9		108		1		0.00
          10		107		1		0.00
          11		106		1		0.00
          12		105		0		0.00
          13		104		2		0.00
          15		102		3		0.02
          16		101		2		0.00
          17		100		3		0.02
          19		99		5		0.11
          20		98		6		0.16
          21		97		0		0.00
          22		96		0		0.00
          23		95		1		0.00
          24		94		0		0.00
          25		93		0		0.00
          26		92		1		0.00
          28		90		1		0.00
     *    29		89		4		0.07
          30		88		1		0.00
          31		87		0		0.00
          32		86		0		0.00
          33		85		0		0.00
          34		84		2		0.00
          35		83		1		0.00
     *    36		82		5		0.11
          37		81		0		0.00
     *    38		80		4		0.07
          39		79		1		0.00
          40		78		2		0.00
          41		77		1		0.00
          42		76		3		0.02
          43		75		0		0.00
          44		74		0		0.00
          45		73		0		0.00
          50		68		0		0.00
          51		67		2		0.00
          52		66		4		0.07
          53		65		1		0.00
#
# BPAIRS 44
# avg substitutions per BP  1.4
# BPAIRS expected to covary 0.6 +/- 0.8
# BPAIRS observed to covary 3
#
```
