## Supplementary material for "All-at-once RNA folding with 3D motif prediction framed by evolutionary information": RF04263_MIR2593.sorted.cov

```
#
# Method Target_E-val [cov_min,cov_max] [FP | TP True Found | Sen PPV F] 
# GTp    0.05         [-2.73,9.58]     [0 | 3 44 3 | 6.82 100.00 12.77] 
#
#       left_pos       right_pos        score          E-value           pvalue       substitutions      power
#--------------------------------------------------------------------------------------------------------------
*	      38	      80	9.58406	0.000110943	2.52143e-06	4		0.07
*	      29	      89	7.98796	0.00118822	2.70051e-05	4		0.07
*	      36	      82	7.31619	0.00307224	6.98235e-05	5		0.11
```
