## Supplementary material for "All-at-once RNA folding with 3D motif prediction framed by evolutionary information": RF04263_MIR2593.surv

```
9.566940	0.0227273
7.983774	0.0454545
7.315876	0.0681818
4.322703	0.0909091
4.223756	0.113636
4.199019	0.136364
3.976386	0.159091
2.071640	0.181818
1.774796	0.204545
1.007950	0.227273
0.463737	0.25
0.241104	0.272727
-0.006266	0.681818
-0.031003	0.727273
-0.055740	0.863636
-0.080477	0.909091
-0.105214	0.931818
-0.179424	0.954545
-0.377320	0.977273
-0.525742	1
&
7.340613	0.000150921
7.291139	0.000301841
5.831658	0.000452762
5.584289	0.000754603
5.534815	0.000905524
5.411130	0.00105644
5.336919	0.00120736
5.287445	0.00135829
5.237971	0.00150921
4.817443	0.00166013
4.495862	0.00196197
4.347440	0.00211289
4.248493	0.00256565
4.199019	0.00301841
4.174282	0.00347117
3.976386	0.00422578
3.951649	0.00498038
3.902175	0.00543314
3.827964	0.00558406
3.803227	0.00603682
3.753753	0.00618775
3.654805	0.00664051
3.605331	0.00724419
3.456910	0.00769695
3.234277	0.00845155
3.085855	0.0087534
3.036381	0.00905524
2.986907	0.00920616
2.962170	0.00980984
2.937433	0.0102626
2.887959	0.0105644
2.863222	0.0107154
2.813748	0.0108663
2.789012	0.0111681
2.764275	0.011319
2.640590	0.0116209
2.615853	0.0119227
2.541642	0.0120736
2.417957	0.0122246
2.343746	0.0123755
2.319009	0.0126773
2.269535	0.0137338
2.220061	0.0140356
2.145850	0.0144884
2.121113	0.0155448
2.071640	0.0166013
2.022166	0.0187142
1.997429	0.020827
1.972692	0.0212798
1.947955	0.0218835
1.898481	0.0224872
1.849007	0.022789
1.824270	0.0229399
1.750059	0.0230909
1.725322	0.0232418
1.700585	0.0233927
1.675848	0.0235436
1.651111	0.0239964
1.626374	0.0242982
1.601637	0.024751
1.576900	0.0252037
1.527426	0.0255056
1.502689	0.0256565
1.477952	0.0259583
1.403741	0.0261093
1.379004	0.0268639
1.354267	0.0270148
1.329531	0.0273166
1.304794	0.0274676
1.280057	0.0277694
1.255320	0.0280712
1.230583	0.0286749
1.205846	0.0291277
1.181109	0.0295804
1.156372	0.0297314
1.131635	0.0300332
1.106898	0.0301841
1.082161	0.030335
1.057424	0.032297
1.032687	0.0344099
1.007950	0.0357682
0.983213	0.0365228
0.958476	0.0374283
0.933739	0.0389375
0.909002	0.0410504
0.884265	0.0419559
0.859528	0.0424087
0.834791	0.0430124
0.810054	0.0436161
0.785317	0.0451253
0.760580	0.0461817
0.735843	0.0464835
0.711106	0.0469363
0.686369	0.0473891
0.661632	0.0482946
0.636895	0.0492001
0.612158	0.0496529
0.587422	0.0499547
0.562685	0.0508602
0.537948	0.0517658
0.513211	0.0525204
0.488474	0.0541805
0.463737	0.0562934
0.439000	0.0585572
0.414263	0.0603682
0.389526	0.0615756
0.364789	0.062783
0.340052	0.0633867
0.315315	0.0654995
0.290578	0.066556
0.265841	0.0673106
0.241104	0.068367
0.216367	0.0694235
0.191630	0.0710836
0.166893	0.0721401
0.142156	0.0747057
0.117419	0.0799879
0.092682	0.0943254
0.067945	0.0964383
0.043208	0.113492
0.018471	0.119529
-0.006266	0.527166
-0.031003	0.699215
-0.055740	0.737247
-0.080477	0.774223
-0.105214	0.792333
-0.129950	0.80169
-0.154687	0.813915
-0.179424	0.83278
-0.204161	0.844854
-0.228898	0.85904
-0.253635	0.867643
-0.278372	0.879867
-0.303109	0.892243
-0.327846	0.897072
-0.352583	0.901298
-0.377320	0.911259
-0.402057	0.915484
-0.426794	0.91971
-0.451531	0.92303
-0.476268	0.927105
-0.501005	0.930426
-0.525742	0.9345
-0.550479	0.936462
-0.575216	0.939934
-0.599953	0.942197
-0.624690	0.943858
-0.649427	0.947781
-0.674164	0.94914
-0.698901	0.951404
-0.723638	0.95412
-0.748375	0.956384
-0.773112	0.957742
-0.797849	0.960459
-0.822586	0.962874
-0.847323	0.965137
-0.872059	0.967099
-0.896796	0.968609
-0.921533	0.969816
-0.946270	0.971325
-0.971007	0.973438
-0.995744	0.974343
-1.020481	0.975702
-1.045218	0.976155
-1.069955	0.976305
-1.094692	0.978267
-1.119429	0.97872
-1.144166	0.979324
-1.168903	0.979928
-1.193640	0.980682
-1.218377	0.981739
-1.243114	0.98204
-1.267851	0.982946
-1.292588	0.984304
-1.317325	0.985059
-1.342062	0.986417
-1.366799	0.987021
-1.391536	0.987775
-1.416273	0.988228
-1.441010	0.98853
-1.465747	0.988681
-1.490484	0.988832
-1.515221	0.99019
-1.539958	0.99185
-1.564695	0.992605
-1.614168	0.993209
-1.638905	0.994265
-1.663642	0.994567
-1.688379	0.995171
-1.713116	0.995321
-1.762590	0.995472
-1.787327	0.995623
-1.812064	0.995774
-1.836801	0.996227
-1.861538	0.99668
-1.886275	0.996982
-1.911012	0.997133
-1.935749	0.997283
-1.985223	0.997434
-2.059434	0.997585
-2.084171	0.997736
-2.108908	0.998038
-2.133645	0.998189
-2.207856	0.99834
-2.257330	0.998793
-2.306804	0.998944
-2.455225	0.999396
-2.554173	0.999698
-2.752069	1
&
9.393781	7.49625e-07
9.195886	1.49925e-06
8.973253	2.24888e-06
8.948516	2.9985e-06
8.750620	3.74813e-06
8.701146	4.49775e-06
8.503251	5.24738e-06
8.478514	5.997e-06
8.429040	6.74663e-06
8.231144	7.49625e-06
8.206407	8.24588e-06
8.181670	8.9955e-06
8.132196	1.04948e-05
8.107459	1.34933e-05
8.082722	1.42429e-05
8.057985	1.49925e-05
8.033248	1.64918e-05
8.008511	1.72414e-05
7.959037	1.7991e-05
7.934300	1.94903e-05
7.909564	2.09895e-05
7.884827	2.17391e-05
7.860090	2.32384e-05
7.835353	2.47376e-05
7.810616	2.62369e-05
7.785879	2.69865e-05
7.736405	2.84858e-05
7.711668	2.92354e-05
7.686931	2.9985e-05
7.662194	3.22339e-05
7.637457	3.29835e-05
7.612720	3.37331e-05
7.587983	3.5982e-05
7.563246	3.89805e-05
7.538509	4.27286e-05
7.513772	4.7976e-05
7.489035	5.17241e-05
7.464298	5.47226e-05
7.439561	5.69715e-05
7.414824	5.92204e-05
7.390087	6.14693e-05
7.365350	6.52174e-05
7.340613	6.74663e-05
7.315876	7.1964e-05
7.291139	7.72114e-05
7.266402	7.87106e-05
7.241665	8.24588e-05
7.216928	8.3958e-05
7.192192	8.92054e-05
7.167455	9.52024e-05
7.142718	9.82009e-05
7.117981	0.000102699
7.093244	0.000107946
7.068507	0.000110945
7.043770	0.000115442
7.019033	0.000122189
6.994296	0.000126687
6.969559	0.000131934
6.944822	0.00013943
6.920085	0.000146177
6.895348	0.000151424
6.870611	0.000152174
6.845874	0.000161919
6.821137	0.000166417
6.796400	0.000169415
6.771663	0.000173913
6.746926	0.00017991
6.722189	0.000182909
6.697452	0.000190405
6.672715	0.0001994
6.647978	0.000208396
6.623241	0.000212894
6.598504	0.000215142
6.573767	0.000223388
6.549030	0.000227886
6.524293	0.000233133
6.499556	0.00023913
6.474819	0.000248876
6.450083	0.000256372
6.425346	0.000261619
6.400609	0.000269115
6.375872	0.000273613
6.351135	0.00027961
6.326398	0.000285607
6.301661	0.000294603
6.276924	0.000305097
6.252187	0.000312594
6.227450	0.000316342
6.202713	0.00032084
6.177976	0.000329835
6.153239	0.000334333
6.128502	0.000343328
6.103765	0.000348576
6.079028	0.000353073
6.054291	0.000357571
6.029554	0.000365817
6.004817	0.000374813
5.980080	0.000381559
5.955343	0.000392054
5.930606	0.0004003
5.905869	0.000404798
5.881132	0.000418291
5.856395	0.000423538
5.831658	0.000428786
5.806921	0.000435532
5.782184	0.000442279
5.757447	0.000446027
5.732710	0.000452774
5.707974	0.000458021
5.683237	0.000467766
5.658500	0.000473013
5.633763	0.000476762
5.609026	0.000488756
5.584289	0.000497001
5.559552	0.00050075
5.534815	0.000506747
5.510078	0.000515742
5.485341	0.000522489
5.460604	0.000528486
5.435867	0.000543478
5.411130	0.000553973
5.386393	0.000563718
5.361656	0.000576462
5.336919	0.000594453
5.312182	0.000613943
5.287445	0.000627436
5.262708	0.000646927
5.237971	0.000662669
5.213234	0.000676912
5.188497	0.000687406
5.163760	0.000709145
5.139023	0.000727886
5.114286	0.000745127
5.089549	0.000782609
5.064812	0.0007991
5.040075	0.000812594
5.015338	0.000835082
4.990602	0.000852324
4.965865	0.000893553
4.941128	0.000931784
4.916391	0.000977511
4.891654	0.00103073
4.866917	0.00107721
4.842180	0.00113193
4.817443	0.00117166
4.792706	0.00121439
4.767969	0.00125862
4.743232	0.00130585
4.718495	0.00135982
4.693758	0.00143253
4.669021	0.00149475
4.644284	0.00155172
4.619547	0.00162969
4.594810	0.00171739
4.570073	0.0017991
4.545336	0.00188306
4.520599	0.00197226
4.495862	0.00205472
4.471125	0.00213718
4.446388	0.00223538
4.421651	0.00230885
4.396914	0.00238381
4.372177	0.00245727
4.347440	0.00253748
4.322703	0.00265442
4.297966	0.00274738
4.273229	0.00285832
4.248493	0.00294303
4.223756	0.00306522
4.199019	0.00316492
4.174282	0.00325637
4.149545	0.0034003
4.124808	0.00353148
4.100071	0.00361169
4.075334	0.00374063
4.050597	0.00384858
4.025860	0.0039985
4.001123	0.0040952
3.976386	0.00424738
3.951649	0.00438381
3.926912	0.00449175
3.902175	0.00461919
3.877438	0.00474138
3.852701	0.00487331
3.827964	0.00503373
3.803227	0.0051979
3.778490	0.00536207
3.753753	0.00552474
3.729016	0.00569265
3.704279	0.00586582
3.679542	0.0059925
3.654805	0.00616567
3.630068	0.0062931
3.605331	0.00645727
3.580594	0.00660645
3.555857	0.00677736
3.531121	0.00691079
3.506384	0.00706597
3.481647	0.00723088
3.456910	0.0074063
3.432173	0.0075952
3.407436	0.00773313
3.382699	0.0078988
3.357962	0.00807646
3.333225	0.00820765
3.308488	0.00837106
3.283751	0.00855172
3.259014	0.00867991
3.234277	0.00883208
3.209540	0.00897151
3.184803	0.00908246
3.160066	0.00924213
3.135329	0.00937931
3.110592	0.00950675
3.085855	0.00961769
3.061118	0.00976312
3.036381	0.00988831
3.011644	0.010015
2.986907	0.0101154
2.962170	0.0102624
2.937433	0.0104108
2.912696	0.0105367
2.887959	0.0106897
2.863222	0.0108186
2.838485	0.0109835
2.813748	0.0111334
2.789012	0.0112384
2.764275	0.0113538
2.739538	0.011503
2.714801	0.0116252
2.690064	0.0117879
2.665327	0.0119393
2.640590	0.0121072
2.615853	0.0122916
2.591116	0.0124565
2.566379	0.0126079
2.541642	0.0127541
2.516905	0.012916
2.492168	0.013072
2.467431	0.0132376
2.442694	0.0133906
2.417957	0.0135547
2.393220	0.0137159
2.368483	0.0138988
2.343746	0.014087
2.319009	0.0143006
2.294272	0.014509
2.269535	0.0147181
2.244798	0.0149288
2.220061	0.0151837
2.195324	0.0155262
2.170587	0.0160105
2.145850	0.016578
2.121113	0.0172031
2.096376	0.0180172
2.071640	0.0188598
2.046903	0.0197496
2.022166	0.0204355
1.997429	0.0212489
1.972692	0.0220225
1.947955	0.0227856
1.923218	0.0233906
1.898481	0.0238951
1.873744	0.0243816
1.849007	0.0247616
1.824270	0.0251912
1.799533	0.0256379
1.774796	0.0259963
1.750059	0.0263208
1.725322	0.0266522
1.700585	0.0269835
1.675848	0.0272961
1.651111	0.0275705
1.626374	0.0278643
1.601637	0.0281424
1.576900	0.0283973
1.552163	0.0286364
1.527426	0.0288711
1.502689	0.0291349
1.477952	0.0293996
1.453215	0.0296507
1.428478	0.0299123
1.403741	0.0301979
1.379004	0.0304753
1.354267	0.0307721
1.329531	0.0311304
1.304794	0.0315457
1.280057	0.0318846
1.255320	0.0322504
1.230583	0.0326117
1.205846	0.0329925
1.181109	0.0333831
1.156372	0.0337916
1.131635	0.0342151
1.106898	0.0347436
1.082161	0.0352931
1.057424	0.0361822
1.032687	0.0371972
1.007950	0.0381927
0.983213	0.0397819
0.958476	0.0412474
0.933739	0.0424783
0.909002	0.0434805
0.884265	0.0442849
0.859528	0.044988
0.834791	0.0456942
0.810054	0.0463868
0.785317	0.047045
0.760580	0.0477436
0.735843	0.048407
0.711106	0.049084
0.686369	0.0497226
0.661632	0.0504805
0.636895	0.0512571
0.612158	0.0520247
0.587422	0.0528508
0.562685	0.0537759
0.537948	0.0546679
0.513211	0.0557039
0.488474	0.0568133
0.463737	0.0580532
0.439000	0.0593186
0.414263	0.0607661
0.389526	0.0623238
0.364789	0.0637579
0.340052	0.0651904
0.315315	0.0666537
0.290578	0.0682879
0.265841	0.07003
0.241104	0.07197
0.216367	0.0740352
0.191630	0.0761004
0.166893	0.0783943
0.142156	0.0809813
0.117419	0.0903291
0.092682	0.102359
0.067945	0.10568
0.043208	0.126044
0.018471	0.139137
-0.006266	0.48877
-0.031003	0.677296
-0.055740	0.708105
-0.080477	0.739804
-0.105214	0.764206
-0.129950	0.783362
-0.154687	0.800304
-0.179424	0.81599
-0.204161	0.830605
-0.228898	0.843701
-0.253635	0.855536
-0.278372	0.866312
-0.303109	0.87674
-0.327846	0.886037
-0.352583	0.894813
-0.377320	0.902841
-0.402057	0.910216
-0.426794	0.916657
-0.451531	0.922084
-0.476268	0.926925
-0.501005	0.931221
-0.525742	0.93496
-0.550479	0.938457
-0.575216	0.941548
-0.599953	0.944701
-0.624690	0.947579
-0.649427	0.950334
-0.674164	0.952937
-0.698901	0.955484
-0.723638	0.957951
-0.748375	0.96043
-0.773112	0.962829
-0.797849	0.965091
-0.822586	0.967201
-0.847323	0.969094
-0.872059	0.970996
-0.896796	0.972855
-0.921533	0.974417
-0.946270	0.975969
-0.971007	0.977394
-0.995744	0.978717
-1.020481	0.979962
-1.045218	0.981166
-1.069955	0.982388
-1.094692	0.983513
-1.119429	0.984558
-1.144166	0.985552
-1.168903	0.986442
-1.193640	0.987275
-1.218377	0.98804
-1.243114	0.988791
-1.267851	0.989517
-1.292588	0.990182
-1.317325	0.990747
-1.342062	0.991345
-1.366799	0.991935
-1.391536	0.992445
-1.416273	0.992912
-1.441010	0.993366
-1.465747	0.993807
-1.490484	0.994225
-1.515221	0.994588
-1.539958	0.994945
-1.564695	0.99528
-1.589431	0.995575
-1.614168	0.995883
-1.638905	0.996185
-1.663642	0.996446
-1.688379	0.996727
-1.713116	0.996975
-1.737853	0.997217
-1.762590	0.997445
-1.787327	0.997692
-1.812064	0.997881
-1.836801	0.998072
-1.861538	0.998267
-1.886275	0.998426
-1.911012	0.998604
-1.935749	0.998743
-1.960486	0.998867
-1.985223	0.999001
-2.009960	0.999127
-2.034697	0.999221
-2.059434	0.999311
-2.084171	0.999397
-2.108908	0.999472
-2.133645	0.999543
-2.158382	0.999614
-2.183119	0.999669
-2.207856	0.999728
-2.232593	0.99977
-2.257330	0.99981
-2.282067	0.999836
-2.306804	0.999854
-2.331540	0.999882
-2.356277	0.9999
-2.381014	0.999915
-2.405751	0.999927
-2.430488	0.999936
-2.455225	0.999943
-2.479962	0.999951
-2.504699	0.99996
-2.529436	0.999966
-2.554173	0.999969
-2.578910	0.999975
-2.603647	0.999978
-2.628384	0.999981
-2.653121	0.999987
-2.677858	0.999988
-2.702595	0.99999
-2.727332	0.999991
-2.776806	0.999994
-2.826280	0.999995
-2.875754	0.999996
-2.900491	0.999997
-2.949965	0.999999
-3.024176	1
&
29.356513	2.86653e-20
29.331776	2.9863e-20
29.307039	3.11107e-20
29.282302	3.24105e-20
29.257565	3.37646e-20
29.232828	3.51752e-20
29.208091	3.66447e-20
29.183354	3.81756e-20
29.158617	3.97704e-20
29.133881	4.14319e-20
29.109144	4.31626e-20
29.084407	4.49657e-20
29.059670	4.68441e-20
29.034933	4.88008e-20
29.010196	5.08393e-20
28.985459	5.29629e-20
28.960722	5.51752e-20
28.935985	5.74798e-20
28.911248	5.98806e-20
28.886511	6.23817e-20
28.861774	6.49872e-20
28.837037	6.77014e-20
28.812300	7.0529e-20
28.787563	7.34746e-20
28.762826	7.65431e-20
28.738089	7.97398e-20
28.713352	8.30699e-20
28.688615	8.6539e-20
28.663878	9.01529e-20
28.639141	9.39176e-20
28.614404	9.78395e-20
28.589667	1.01925e-19
28.564930	1.06181e-19
28.540193	1.10615e-19
28.515456	1.15234e-19
28.490719	1.20045e-19
28.465982	1.25058e-19
28.441245	1.30279e-19
28.416508	1.35719e-19
28.391772	1.41385e-19
28.367035	1.47288e-19
28.342298	1.53437e-19
28.317561	1.59843e-19
28.292824	1.66517e-19
28.268087	1.73468e-19
28.243350	1.8071e-19
28.218613	1.88254e-19
28.193876	1.96112e-19
28.169139	2.04299e-19
28.144402	2.12827e-19
28.119665	2.21711e-19
28.094928	2.30966e-19
28.070191	2.40606e-19
28.045454	2.50649e-19
28.020717	2.61111e-19
27.995980	2.7201e-19
27.971243	2.83363e-19
27.946506	2.95189e-19
27.921769	3.07509e-19
27.897032	3.20343e-19
27.872295	3.33712e-19
27.847558	3.47639e-19
27.822821	3.62147e-19
27.798084	3.7726e-19
27.773347	3.93003e-19
27.748610	4.09403e-19
27.723873	4.26487e-19
27.699136	4.44284e-19
27.674400	4.62823e-19
27.649663	4.82134e-19
27.624926	5.02252e-19
27.600189	5.23208e-19
27.575452	5.45038e-19
27.550715	5.67779e-19
27.525978	5.91468e-19
27.501241	6.16144e-19
27.476504	6.4185e-19
27.451767	6.68628e-19
27.427030	6.96522e-19
27.402293	7.25579e-19
27.377556	7.55848e-19
27.352819	7.87379e-19
27.328082	8.20224e-19
27.303345	8.54439e-19
27.278608	8.90081e-19
27.253871	9.27208e-19
27.229134	9.65883e-19
27.204397	1.00617e-18
27.179660	1.04814e-18
27.154923	1.09185e-18
27.130186	1.13739e-18
27.105449	1.18483e-18
27.080712	1.23424e-18
27.055975	1.28572e-18
27.031238	1.33934e-18
27.006501	1.39519e-18
26.981764	1.45338e-18
26.957027	1.51398e-18
26.932291	1.57712e-18
26.907554	1.64288e-18
26.882817	1.71139e-18
26.858080	1.78275e-18
26.833343	1.85708e-18
26.808606	1.93452e-18
26.783869	2.01518e-18
26.759132	2.0992e-18
26.734395	2.18672e-18
26.709658	2.27789e-18
26.684921	2.37285e-18
26.660184	2.47178e-18
26.635447	2.57482e-18
26.610710	2.68216e-18
26.585973	2.79398e-18
26.561236	2.91045e-18
26.536499	3.03177e-18
26.511762	3.15815e-18
26.487025	3.28979e-18
26.462288	3.42692e-18
26.437551	3.56976e-18
26.412814	3.71855e-18
26.388077	3.87353e-18
26.363340	4.03498e-18
26.338603	4.20314e-18
26.313866	4.37832e-18
26.289129	4.56079e-18
26.264392	4.75086e-18
26.239655	4.94884e-18
26.214919	5.15507e-18
26.190182	5.36989e-18
26.165445	5.59366e-18
26.140708	5.82675e-18
26.115971	6.06954e-18
26.091234	6.32245e-18
26.066497	6.58588e-18
26.041760	6.86029e-18
26.017023	7.14612e-18
25.992286	7.44385e-18
25.967549	7.75398e-18
25.942812	8.07703e-18
25.918075	8.41352e-18
25.893338	8.76403e-18
25.868601	9.12913e-18
25.843864	9.50942e-18
25.819127	9.90555e-18
25.794390	1.03182e-17
25.769653	1.0748e-17
25.744916	1.11957e-17
25.720179	1.1662e-17
25.695442	1.21477e-17
25.670705	1.26537e-17
25.645968	1.31807e-17
25.621231	1.37297e-17
25.596494	1.43015e-17
25.571757	1.48971e-17
25.547020	1.55175e-17
25.522283	1.61637e-17
25.497546	1.68368e-17
25.472810	1.75379e-17
25.448073	1.82682e-17
25.423336	1.90289e-17
25.398599	1.98212e-17
25.373862	2.06465e-17
25.349125	2.15062e-17
25.324388	2.24016e-17
25.299651	2.33343e-17
25.274914	2.43058e-17
25.250177	2.53177e-17
25.225440	2.63717e-17
25.200703	2.74695e-17
25.175966	2.86131e-17
25.151229	2.98042e-17
25.126492	3.10448e-17
25.101755	3.23371e-17
25.077018	3.36831e-17
25.052281	3.50851e-17
25.027544	3.65454e-17
25.002807	3.80665e-17
24.978070	3.96509e-17
24.953333	4.13011e-17
24.928596	4.302e-17
24.903859	4.48103e-17
24.879122	4.66751e-17
24.854385	4.86175e-17
24.829648	5.06407e-17
24.804911	5.27479e-17
24.780174	5.49428e-17
24.755437	5.7229e-17
24.730701	5.96103e-17
24.705964	6.20905e-17
24.681227	6.46739e-17
24.656490	6.73647e-17
24.631753	7.01674e-17
24.607016	7.30865e-17
24.582279	7.61271e-17
24.557542	7.92941e-17
24.532805	8.25927e-17
24.508068	8.60284e-17
24.483331	8.9607e-17
24.458594	9.33343e-17
24.433857	9.72165e-17
24.409120	1.0126e-16
24.384383	1.05472e-16
24.359646	1.09859e-16
24.334909	1.14428e-16
24.310172	1.19187e-16
24.285435	1.24143e-16
24.260698	1.29306e-16
24.235961	1.34683e-16
24.211224	1.40284e-16
24.186487	1.46117e-16
24.161750	1.52193e-16
24.137013	1.58522e-16
24.112276	1.65113e-16
24.087539	1.71978e-16
24.062802	1.79128e-16
24.038065	1.86576e-16
24.013329	1.94333e-16
23.988592	2.02412e-16
23.963855	2.10826e-16
23.939118	2.19591e-16
23.914381	2.28719e-16
23.889644	2.38226e-16
23.864907	2.48129e-16
23.840170	2.58442e-16
23.815433	2.69185e-16
23.790696	2.80373e-16
23.765959	2.92026e-16
23.741222	3.04163e-16
23.716485	3.16803e-16
23.691748	3.29969e-16
23.667011	3.43682e-16
23.642274	3.57964e-16
23.617537	3.72839e-16
23.592800	3.88331e-16
23.568063	4.04467e-16
23.543326	4.21273e-16
23.518589	4.38777e-16
23.493852	4.57007e-16
23.469115	4.75994e-16
23.444378	4.9577e-16
23.419641	5.16366e-16
23.394904	5.37818e-16
23.370167	5.60159e-16
23.345430	5.83429e-16
23.320693	6.07664e-16
23.295956	6.32904e-16
23.271220	6.59193e-16
23.246483	6.86572e-16
23.221746	7.15088e-16
23.197009	7.44787e-16
23.172272	7.75719e-16
23.147535	8.07934e-16
23.122798	8.41487e-16
23.098061	8.76431e-16
23.073324	9.12825e-16
23.048587	9.50729e-16
23.023850	9.90206e-16
22.999113	1.03132e-15
22.974376	1.07414e-15
22.949639	1.11874e-15
22.924902	1.16519e-15
22.900165	1.21356e-15
22.875428	1.26394e-15
22.850691	1.31641e-15
22.825954	1.37106e-15
22.801217	1.42797e-15
22.776480	1.48724e-15
22.751743	1.54897e-15
22.727006	1.61327e-15
22.702269	1.68022e-15
22.677532	1.74996e-15
22.652795	1.82259e-15
22.628058	1.89822e-15
22.603321	1.977e-15
22.578584	2.05904e-15
22.553848	2.14448e-15
22.529111	2.23346e-15
22.504374	2.32614e-15
22.479637	2.42265e-15
22.454900	2.52317e-15
22.430163	2.62785e-15
22.405426	2.73688e-15
22.380689	2.85042e-15
22.355952	2.96867e-15
22.331215	3.09182e-15
22.306478	3.22007e-15
22.281741	3.35364e-15
22.257004	3.49274e-15
22.232267	3.63761e-15
22.207530	3.78848e-15
22.182793	3.9456e-15
22.158056	4.10924e-15
22.133319	4.27965e-15
22.108582	4.45713e-15
22.083845	4.64196e-15
22.059108	4.83444e-15
22.034371	5.0349e-15
22.009634	5.24366e-15
21.984897	5.46108e-15
21.960160	5.68749e-15
21.935423	5.92329e-15
21.910686	6.16885e-15
21.885949	6.42459e-15
21.861212	6.69091e-15
21.836475	6.96827e-15
21.811739	7.25711e-15
21.787002	7.55791e-15
21.762265	7.87117e-15
21.737528	8.1974e-15
21.712791	8.53714e-15
21.688054	8.89094e-15
21.663317	9.2594e-15
21.638580	9.64311e-15
21.613843	1.00427e-14
21.589106	1.04588e-14
21.564369	1.08922e-14
21.539632	1.13435e-14
21.514895	1.18135e-14
21.490158	1.23029e-14
21.465421	1.28126e-14
21.440684	1.33434e-14
21.415947	1.38961e-14
21.391210	1.44718e-14
21.366473	1.50712e-14
21.341736	1.56955e-14
21.316999	1.63456e-14
21.292262	1.70225e-14
21.267525	1.77275e-14
21.242788	1.84617e-14
21.218051	1.92262e-14
21.193314	2.00224e-14
21.168577	2.08515e-14
21.143840	2.17149e-14
21.119103	2.2614e-14
21.094366	2.35503e-14
21.069630	2.45253e-14
21.044893	2.55406e-14
21.020156	2.6598e-14
20.995419	2.7699e-14
20.970682	2.88456e-14
20.945945	3.00397e-14
20.921208	3.1283e-14
20.896471	3.25778e-14
20.871734	3.39261e-14
20.846997	3.53302e-14
20.822260	3.67923e-14
20.797523	3.83149e-14
20.772786	3.99004e-14
20.748049	4.15514e-14
20.723312	4.32707e-14
20.698575	4.5061e-14
20.673838	4.69253e-14
20.649101	4.88667e-14
20.624364	5.08883e-14
20.599627	5.29935e-14
20.574890	5.51856e-14
20.550153	5.74683e-14
20.525416	5.98454e-14
20.500679	6.23206e-14
20.475942	6.48981e-14
20.451205	6.75821e-14
20.426468	7.0377e-14
20.401731	7.32873e-14
20.376994	7.63178e-14
20.352258	7.94735e-14
20.327521	8.27596e-14
20.302784	8.61813e-14
20.278047	8.97444e-14
20.253310	9.34546e-14
20.228573	9.7318e-14
20.203836	1.01341e-13
20.179099	1.0553e-13
20.154362	1.09892e-13
20.129625	1.14434e-13
20.104888	1.19164e-13
20.080151	1.24089e-13
20.055414	1.29217e-13
20.030677	1.34557e-13
20.005940	1.40117e-13
19.981203	1.45906e-13
19.956466	1.51935e-13
19.931729	1.58213e-13
19.906992	1.64749e-13
19.882255	1.71555e-13
19.857518	1.78642e-13
19.832781	1.86022e-13
19.808044	1.93706e-13
19.783307	2.01707e-13
19.758570	2.10038e-13
19.733833	2.18712e-13
19.709096	2.27745e-13
19.684359	2.3715e-13
19.659622	2.46943e-13
19.634885	2.57139e-13
19.610149	2.67757e-13
19.585412	2.78812e-13
19.560675	2.90323e-13
19.535938	3.02309e-13
19.511201	3.14789e-13
19.486464	3.27783e-13
19.461727	3.41313e-13
19.436990	3.55401e-13
19.412253	3.70069e-13
19.387516	3.85343e-13
19.362779	4.01245e-13
19.338042	4.17803e-13
19.313305	4.35044e-13
19.288568	4.52995e-13
19.263831	4.71686e-13
19.239094	4.91147e-13
19.214357	5.11409e-13
19.189620	5.32507e-13
19.164883	5.54474e-13
19.140146	5.77346e-13
19.115409	6.01159e-13
19.090672	6.25954e-13
19.065935	6.5177e-13
19.041198	6.7865e-13
19.016461	7.06636e-13
18.991724	7.35775e-13
18.966987	7.66113e-13
18.942250	7.97701e-13
18.917513	8.3059e-13
18.892777	8.64832e-13
18.868040	9.00485e-13
18.843303	9.37605e-13
18.818566	9.76252e-13
18.793829	1.01649e-12
18.769092	1.05839e-12
18.744355	1.10201e-12
18.719618	1.14742e-12
18.694881	1.1947e-12
18.670144	1.24393e-12
18.645407	1.29519e-12
18.620670	1.34855e-12
18.595933	1.40411e-12
18.571196	1.46195e-12
18.546459	1.52217e-12
18.521722	1.58487e-12
18.496985	1.65015e-12
18.472248	1.71812e-12
18.447511	1.78888e-12
18.422774	1.86255e-12
18.398037	1.93924e-12
18.373300	2.0191e-12
18.348563	2.10223e-12
18.323826	2.18878e-12
18.299089	2.27889e-12
18.274352	2.37271e-12
18.249615	2.47038e-12
18.224878	2.57206e-12
18.200141	2.67793e-12
18.175404	2.78814e-12
18.150668	2.90289e-12
18.125931	3.02234e-12
18.101194	3.14671e-12
18.076457	3.27619e-12
18.051720	3.41098e-12
18.026983	3.55131e-12
18.002246	3.69741e-12
17.977509	3.8495e-12
17.952772	4.00785e-12
17.928035	4.17269e-12
17.903298	4.34431e-12
17.878561	4.52297e-12
17.853824	4.70896e-12
17.829087	4.90259e-12
17.804350	5.10418e-12
17.779613	5.31403e-12
17.754876	5.5325e-12
17.730139	5.75994e-12
17.705402	5.99671e-12
17.680665	6.24319e-12
17.655928	6.49979e-12
17.631191	6.76692e-12
17.606454	7.04501e-12
17.581717	7.33451e-12
17.556980	7.63588e-12
17.532243	7.94961e-12
17.507506	8.27622e-12
17.482769	8.61621e-12
17.458032	8.97015e-12
17.433296	9.3386e-12
17.408559	9.72217e-12
17.383822	1.01215e-11
17.359085	1.05371e-11
17.334348	1.09698e-11
17.309611	1.14202e-11
17.284874	1.18891e-11
17.260137	1.23772e-11
17.235400	1.28853e-11
17.210663	1.34143e-11
17.185926	1.39649e-11
17.161189	1.45381e-11
17.136452	1.51347e-11
17.111715	1.57558e-11
17.086978	1.64023e-11
17.062241	1.70753e-11
17.037504	1.77759e-11
17.012767	1.85051e-11
16.988030	1.92643e-11
16.963293	2.00545e-11
16.938556	2.0877e-11
16.913819	2.17332e-11
16.889082	2.26245e-11
16.864345	2.35523e-11
16.839608	2.4518e-11
16.814871	2.55232e-11
16.790134	2.65696e-11
16.765397	2.76588e-11
16.740660	2.87925e-11
16.715923	2.99727e-11
16.691187	3.12011e-11
16.666450	3.24797e-11
16.641713	3.38106e-11
16.616976	3.5196e-11
16.592239	3.6638e-11
16.567502	3.8139e-11
16.542765	3.97013e-11
16.518028	4.13276e-11
16.493291	4.30202e-11
16.468554	4.47821e-11
16.443817	4.6616e-11
16.419080	4.85248e-11
16.394343	5.05116e-11
16.369606	5.25796e-11
16.344869	5.47321e-11
16.320132	5.69725e-11
16.295395	5.93044e-11
16.270658	6.17315e-11
16.245921	6.42578e-11
16.221184	6.68872e-11
16.196447	6.9624e-11
16.171710	7.24725e-11
16.146973	7.54373e-11
16.122236	7.85232e-11
16.097499	8.17349e-11
16.072762	8.50778e-11
16.048025	8.85571e-11
16.023288	9.21783e-11
15.998551	9.59472e-11
15.973814	9.987e-11
15.949078	1.03953e-10
15.924341	1.08202e-10
15.899604	1.12624e-10
15.874867	1.17227e-10
15.850130	1.22018e-10
15.825393	1.27004e-10
15.800656	1.32193e-10
15.775919	1.37593e-10
15.751182	1.43214e-10
15.726445	1.49064e-10
15.701708	1.55152e-10
15.676971	1.61488e-10
15.652234	1.68083e-10
15.627497	1.74946e-10
15.602760	1.82088e-10
15.578023	1.89522e-10
15.553286	1.97258e-10
15.528549	2.05309e-10
15.503812	2.13688e-10
15.479075	2.22408e-10
15.454338	2.31483e-10
15.429601	2.40927e-10
15.404864	2.50756e-10
15.380127	2.60984e-10
15.355390	2.71629e-10
15.330653	2.82707e-10
15.305916	2.94235e-10
15.281179	3.06232e-10
15.256442	3.18717e-10
15.231706	3.3171e-10
15.206969	3.45231e-10
15.182232	3.59302e-10
15.157495	3.73945e-10
15.132758	3.89183e-10
15.108021	4.0504e-10
15.083284	4.21541e-10
15.058547	4.38713e-10
15.033810	4.56582e-10
15.009073	4.75178e-10
14.984336	4.94528e-10
14.959599	5.14664e-10
14.934862	5.35618e-10
14.910125	5.57423e-10
14.885388	5.80113e-10
14.860651	6.03724e-10
14.835914	6.28292e-10
14.811177	6.53858e-10
14.786440	6.80462e-10
14.761703	7.08144e-10
14.736966	7.36949e-10
14.712229	7.66923e-10
14.687492	7.98112e-10
14.662755	8.30566e-10
14.638018	8.64335e-10
14.613281	8.99474e-10
14.588544	9.36036e-10
14.563807	9.74081e-10
14.539070	1.01367e-09
14.514333	1.05486e-09
14.489597	1.09771e-09
14.464860	1.14231e-09
14.440123	1.18871e-09
14.415386	1.23699e-09
14.390649	1.28722e-09
14.365912	1.33949e-09
14.341175	1.39387e-09
14.316438	1.45045e-09
14.291701	1.50933e-09
14.266964	1.57058e-09
14.242227	1.63431e-09
14.217490	1.70062e-09
14.192753	1.76962e-09
14.168016	1.8414e-09
14.143279	1.91608e-09
14.118542	1.99378e-09
14.093805	2.07463e-09
14.069068	2.15874e-09
14.044331	2.24625e-09
14.019594	2.33729e-09
13.994857	2.43201e-09
13.970120	2.53056e-09
13.945383	2.63308e-09
13.920646	2.73975e-09
13.895909	2.85072e-09
13.871172	2.96617e-09
13.846435	3.08627e-09
13.821698	3.21123e-09
13.796961	3.34122e-09
13.772225	3.47646e-09
13.747488	3.61715e-09
13.722751	3.76352e-09
13.698014	3.91578e-09
13.673277	4.07419e-09
13.648540	4.23897e-09
13.623803	4.4104e-09
13.599066	4.58873e-09
13.574329	4.77425e-09
13.549592	4.96724e-09
13.524855	5.168e-09
13.500118	5.37684e-09
13.475381	5.59409e-09
13.450644	5.82008e-09
13.425907	6.05516e-09
13.401170	6.29971e-09
13.376433	6.55408e-09
13.351696	6.81869e-09
13.326959	7.09394e-09
13.302222	7.38026e-09
13.277485	7.67808e-09
13.252748	7.98788e-09
13.228011	8.31012e-09
13.203274	8.6453e-09
13.178537	8.99395e-09
13.153800	9.3566e-09
13.129063	9.73381e-09
13.104326	1.01262e-08
13.079589	1.05343e-08
13.054852	1.09587e-08
13.030116	1.14002e-08
13.005379	1.18594e-08
12.980642	1.23371e-08
12.955905	1.28338e-08
12.931168	1.33505e-08
12.906431	1.38879e-08
12.881694	1.44469e-08
12.856957	1.50282e-08
12.832220	1.56328e-08
12.807483	1.62616e-08
12.782746	1.69156e-08
12.758009	1.75958e-08
12.733272	1.83032e-08
12.708535	1.90389e-08
12.683798	1.9804e-08
12.659061	2.05998e-08
12.634324	2.14273e-08
12.609587	2.22879e-08
12.584850	2.3183e-08
12.560113	2.41138e-08
12.535376	2.50817e-08
12.510639	2.60884e-08
12.485902	2.71352e-08
12.461165	2.82239e-08
12.436428	2.93559e-08
12.411691	3.05332e-08
12.386954	3.17574e-08
12.362217	3.30304e-08
12.337480	3.43542e-08
12.312744	3.57308e-08
12.288007	3.71623e-08
12.263270	3.86508e-08
12.238533	4.01985e-08
12.213796	4.1808e-08
12.189059	4.34815e-08
12.164322	4.52216e-08
12.139585	4.70309e-08
12.114848	4.89123e-08
12.090111	5.08685e-08
12.065374	5.29025e-08
12.040637	5.50173e-08
12.015900	5.72162e-08
11.991163	5.95024e-08
11.966426	6.18795e-08
11.941689	6.4351e-08
11.916952	6.69206e-08
11.892215	6.95922e-08
11.867478	7.23697e-08
11.842741	7.52575e-08
11.818004	7.82598e-08
11.793267	8.13811e-08
11.768530	8.46262e-08
11.743793	8.79998e-08
11.719056	9.1507e-08
11.694319	9.51532e-08
11.669582	9.89436e-08
11.644845	1.02884e-07
11.620108	1.06981e-07
11.595371	1.11239e-07
11.570635	1.15666e-07
11.545898	1.20268e-07
11.521161	1.25051e-07
11.496424	1.30024e-07
11.471687	1.35193e-07
11.446950	1.40566e-07
11.422213	1.46151e-07
11.397476	1.51956e-07
11.372739	1.57991e-07
11.348002	1.64263e-07
11.323265	1.70782e-07
11.298528	1.77559e-07
11.273791	1.84602e-07
11.249054	1.91923e-07
11.224317	1.99532e-07
11.199580	2.0744e-07
11.174843	2.15659e-07
11.150106	2.24201e-07
11.125369	2.33079e-07
11.100632	2.42306e-07
11.075895	2.51896e-07
11.051158	2.61861e-07
11.026421	2.72218e-07
11.001684	2.82982e-07
10.976947	2.94167e-07
10.952210	3.05791e-07
10.927473	3.1787e-07
10.902736	3.30423e-07
10.877999	3.43467e-07
10.853262	3.57021e-07
10.828526	3.71106e-07
10.803789	3.85742e-07
10.779052	4.0095e-07
10.754315	4.16752e-07
10.729578	4.33171e-07
10.704841	4.50232e-07
10.680104	4.67958e-07
10.655367	4.86376e-07
10.630630	5.05512e-07
10.605893	5.25394e-07
10.581156	5.4605e-07
10.556419	5.67511e-07
10.531682	5.89808e-07
10.506945	6.12971e-07
10.482208	6.37036e-07
10.457471	6.62036e-07
10.432734	6.88007e-07
10.407997	7.14987e-07
10.383260	7.43014e-07
10.358523	7.72128e-07
10.333786	8.02371e-07
10.309049	8.33787e-07
10.284312	8.66419e-07
10.259575	9.00315e-07
10.234838	9.35523e-07
10.210101	9.72093e-07
10.185364	1.01008e-06
10.160627	1.04953e-06
10.135890	1.0905e-06
10.111154	1.13306e-06
10.086417	1.17725e-06
10.061680	1.22315e-06
10.036943	1.27082e-06
10.012206	1.32033e-06
9.987469	1.37174e-06
9.962732	1.42513e-06
9.937995	1.48057e-06
9.913258	1.53814e-06
9.888521	1.59792e-06
9.863784	1.66e-06
9.839047	1.72446e-06
9.814310	1.79138e-06
9.789573	1.86087e-06
9.764836	1.93302e-06
9.740099	2.00793e-06
9.715362	2.0857e-06
9.690625	2.16645e-06
9.665888	2.25028e-06
9.641151	2.3373e-06
9.616414	2.42764e-06
9.591677	2.52143e-06
9.566940	2.61878e-06
9.542203	2.71984e-06
9.517466	2.82474e-06
9.492729	2.93363e-06
9.467992	3.04665e-06
9.443255	3.16395e-06
9.418518	3.2857e-06
9.393781	3.41207e-06
9.369045	3.54321e-06
9.344308	3.67931e-06
9.319571	3.82056e-06
9.294834	3.96714e-06
9.270097	4.11924e-06
9.245360	4.27708e-06
9.220623	4.44087e-06
9.195886	4.61081e-06
9.171149	4.78715e-06
9.146412	4.9701e-06
9.121675	5.15992e-06
9.096938	5.35686e-06
9.072201	5.56117e-06
9.047464	5.77313e-06
9.022727	5.99301e-06
8.997990	6.2211e-06
8.973253	6.45771e-06
8.948516	6.70313e-06
8.923779	6.95769e-06
8.899042	7.22172e-06
8.874305	7.49556e-06
8.849568	7.77956e-06
8.824831	8.07409e-06
8.800094	8.37953e-06
8.775357	8.69627e-06
8.750620	9.02471e-06
8.725883	9.36528e-06
8.701146	9.7184e-06
8.676409	1.00845e-05
8.651673	1.04641e-05
8.626936	1.08576e-05
8.602199	1.12656e-05
8.577462	1.16885e-05
8.552725	1.21269e-05
8.527988	1.25813e-05
8.503251	1.30523e-05
8.478514	1.35405e-05
8.453777	1.40464e-05
8.429040	1.45707e-05
8.404303	1.5114e-05
8.379566	1.56771e-05
8.354829	1.62605e-05
8.330092	1.68649e-05
8.305355	1.74912e-05
8.280618	1.814e-05
8.255881	1.88121e-05
8.231144	1.95084e-05
8.206407	2.02296e-05
8.181670	2.09766e-05
8.156933	2.17503e-05
8.132196	2.25516e-05
8.107459	2.33813e-05
8.082722	2.42406e-05
8.057985	2.51303e-05
8.033248	2.60514e-05
8.008511	2.70051e-05
7.983774	2.79924e-05
7.959037	2.90143e-05
7.934300	3.00722e-05
7.909564	3.11671e-05
7.884827	3.23002e-05
7.860090	3.34728e-05
7.835353	3.46861e-05
7.810616	3.59416e-05
7.785879	3.72405e-05
7.761142	3.85842e-05
7.736405	3.99742e-05
7.711668	4.14118e-05
7.686931	4.28988e-05
7.662194	4.44365e-05
7.637457	4.60265e-05
7.612720	4.76705e-05
7.587983	4.93702e-05
7.563246	5.11272e-05
7.538509	5.29434e-05
7.513772	5.48204e-05
7.489035	5.67601e-05
7.464298	5.87644e-05
7.439561	6.08353e-05
7.414824	6.29746e-05
7.390087	6.51844e-05
7.365350	6.74667e-05
7.340613	6.98235e-05
7.315876	7.22571e-05
7.291139	7.47696e-05
7.266402	7.73631e-05
7.241665	8.00399e-05
7.216928	8.28023e-05
7.192192	8.56526e-05
7.167455	8.85931e-05
7.142718	9.16262e-05
7.117981	9.47544e-05
7.093244	9.798e-05
7.068507	0.000101305
7.043770	0.000104733
7.019033	0.000108266
6.994296	0.000111906
6.969559	0.000115656
6.944822	0.000119519
6.920085	0.000123496
6.895348	0.000127591
6.870611	0.000131806
6.845874	0.000136143
6.821137	0.000140606
6.796400	0.000145195
6.771663	0.000149915
6.746926	0.000154766
6.722189	0.000159752
6.697452	0.000164875
6.672715	0.000170136
6.647978	0.000175538
6.623241	0.000181082
6.598504	0.00018677
6.573767	0.000192605
6.549030	0.000198587
6.524293	0.000204717
6.499556	0.000210996
6.474819	0.000217426
6.450083	0.000224007
6.425346	0.000230739
6.400609	0.000237621
6.375872	0.000244653
6.351135	0.000251835
6.326398	0.000259164
6.301661	0.00026664
6.276924	0.000274258
6.252187	0.000282017
6.227450	0.000289913
6.202713	0.00029794
6.177976	0.000306094
6.153239	0.000314368
6.128502	0.000322755
6.103765	0.000331246
6.079028	0.000339833
6.054291	0.000348503
6.029554	0.000357245
6.004817	0.000366044
5.980080	0.000374885
5.955343	0.000383748
5.930606	0.000392615
5.905869	0.000401462
5.881132	0.000410263
5.856395	0.000418989
5.831658	0.000427608
5.806921	0.000436082
5.782184	0.00044437
5.757447	0.000452424
5.732710	0.000460189
5.707974	0.000467603
5.683237	0.000474593
5.658500	0.000481073
5.633763	0.000486939
5.609026	0.000492064
5.584289	0.000496279
5.559552	0.000499339
&
```
