## Supplementary material for "All-at-once RNA folding with 3D motif prediction framed by evolutionary information": RF04264_mir-5408.cacofold.helixcov

```
# RMs = 1 L = 84

# RM_HELIX NESTED 1-38 47-84, nbp = 35 nbp_cov = 0
# pvals: 0.950198,0.950198,0.950198,0.00480111,0.00480111,0.00861541,0.950198,0.950198,0.950198,0.950198,0.950198,0.950198,0.950198,0.950198,0.950198,0.950198,0.950198,0.950198,0.950198,0.950198,0.950198,0.950198,0.950198,0.950198,0.950198,0.962744,0.950198,0.950198,0.950198,0.950198,0.950198,0.950198,0.950198,0.950198,0.950198
# aggregated NONE
NESTED  <<<<<<<<-<<<<<-<<<<<<<<<-<<<<<<<<<<<<<________>>>>>>>>>>>>>->>>>>>>>>->>>>>->>>>>>>>
        ::::::::::::::::::::::::::::::::::::::::::::::::::::::::::::::::::::::::::::::::::::
```
