## Supplementary material for "All-at-once RNA folding with 3D motif prediction framed by evolutionary information": RF04264_mir-5408.helixcov

```
# RMs = 3 L = 84

# RM_HELIX NESTED 30-37 48-55, nbp = 8 nbp_cov = 0
# pvals: 0.950198,0.950198,0.950198,0.950198,0.950198,0.950198,0.950198,0.950198
# aggregated NONE
NESTED  :::::::::::::::::::::::::::::<<<<<<<<__________>>>>>>>>:::::::::::::::::::::::::::::
        ::::::::::::::::::::::::::::::::::::::::::::::::::::::::::::::::::::::::::::::::::::

# RM_HELIX NESTED 16-27 58-69, nbp = 11 nbp_cov = 0
# pvals: 0.950198,0.950198,0.950198,0.950198,0.950198,0.950198,0.950198,0.950198,0.950198,0.950198,0.950198
# aggregated NONE
NESTED  :::::::::::::::<<<<<<<<<-<<______________________________>>->>>>>>>>>:::::::::::::::
        ::::::::::::::::::::::::::::::::::::::::::::::::::::::::::::::::::::::::::::::::::::

# RM_HELIX NESTED 1-13 72-84, nbp = 12 nbp_cov = 0
# pvals: 0.950198,0.950198,0.950198,0.00480111,0.00480111,0.00861541,0.950198,0.950198,0.950198,0.950198,0.950198,0.950198
# aggregated NONE
NESTED  <<<<<<<<-<<<<__________________________________________________________>>>>->>>>>>>>
        ::::::::::::::::::::::::::::::::::::::::::::::::::::::::::::::::::::::::::::::::::::
```
