## Supplementary material for "All-at-once RNA folding with 3D motif prediction framed by evolutionary information": RF04264_mir-5408.surv

```
1.049232	0.0322581
1.047700	0.0645161
0.875617	0.0967742
-0.002004	1
&
2.045779	0.000289436
1.718822	0.000578871
1.529531	0.000868307
1.271407	0.00260492
1.236991	0.00318379
1.125137	0.00434153
1.047700	0.00839363
0.961659	0.0089725
0.892826	0.00955137
0.875617	0.0104197
0.789576	0.022576
0.780972	0.0243126
0.677722	0.0260492
0.565869	0.0295224
0.462619	0.0306802
0.350766	0.0347323
0.342161	0.0387844
0.281932	0.040521
0.273328	0.0410999
0.204495	0.0422576
0.187287	0.0434153
0.170079	0.045152
0.161475	0.0532562
0.101246	0.053835
-0.002004	0.937192
-0.062233	0.937771
-0.113857	0.938061
-0.156878	0.939219
-0.174086	0.942692
-0.217107	0.943849
-0.268732	0.948191
-0.285940	0.956295
-0.320356	0.956874
-0.397794	0.9589
-0.406398	0.961216
-0.440814	0.962084
-0.458022	0.964399
-0.466627	0.966715
-0.492439	0.972793
-0.518251	0.973082
-0.535460	0.97424
-0.552668	0.976266
-0.561272	0.977424
-0.630105	0.98437
-0.647313	0.986397
-0.690334	0.988133
-0.724750	0.99508
-0.759167	0.995369
-0.819396	0.997685
-0.939854	0.999711
-1.292623	1
&
2.260882	9.56206e-07
2.209257	1.91241e-06
2.200653	3.82482e-06
2.192049	5.73723e-06
2.166236	7.64965e-06
2.157632	9.56206e-06
2.123216	1.14745e-05
2.114612	2.10365e-05
2.106008	2.29489e-05
2.097403	2.39051e-05
2.088799	3.2511e-05
2.080195	4.49417e-05
2.071591	4.78103e-05
2.062987	4.97227e-05
2.054383	6.5022e-05
2.045779	7.74527e-05
2.037175	8.79709e-05
2.028570	0.000100402
2.019966	0.000101358
2.011362	0.000105183
2.002758	0.000117613
1.994154	0.000124307
1.985550	0.000127175
1.976946	0.000137694
1.968342	0.000151081
1.959737	0.000153949
1.951133	0.000159686
1.942529	0.000161599
1.933925	0.00017881
1.925321	0.000183592
1.916717	0.000193154
1.908113	0.000200803
1.899508	0.00020654
1.890904	0.000208453
1.882300	0.000215146
1.865092	0.000225665
1.856488	0.000236183
1.847884	0.000251482
1.839280	0.000254351
1.830675	0.000262
1.822071	0.00026965
1.813467	0.000273475
1.804863	0.000275387
1.796259	0.000285906
1.787655	0.000293555
1.779051	0.000310767
1.770447	0.000333716
1.761842	0.000336584
1.753238	0.000348059
1.744634	0.00036049
1.736030	0.00037292
1.727426	0.000385351
1.718822	0.000402563
1.710218	0.0004083
1.701614	0.000413081
1.693009	0.000432205
1.684405	0.000447504
1.675801	0.000458023
1.667197	0.000477147
1.658593	0.000485753
1.649989	0.000498183
1.641385	0.00051157
1.632781	0.000538344
1.624176	0.000547906
1.615572	0.000567986
1.606968	0.000581373
1.598364	0.000603366
1.589760	0.000625359
1.581156	0.000629183
1.572552	0.0006703
1.563948	0.000681775
1.555343	0.000714286
1.546739	0.000741059
1.538135	0.000770702
1.529531	0.000800344
1.520927	0.000838592
1.512323	0.000855804
1.503719	0.000880666
1.495114	0.000901702
1.486510	0.00092752
1.477906	0.000949512
1.469302	0.000965768
1.460698	0.000997323
1.452094	0.00102697
1.443490	0.001048
1.434886	0.00110059
1.426281	0.00111015
1.417677	0.0011398
1.409073	0.00120195
1.400469	0.00122394
1.391865	0.00123637
1.383261	0.0012488
1.374657	0.00126889
1.366053	0.00132817
1.357448	0.00134634
1.348844	0.00136451
1.340240	0.00143144
1.331636	0.00149646
1.323032	0.00150794
1.314428	0.00154236
1.305824	0.00163129
1.297220	0.0016944
1.288615	0.00182348
1.280011	0.00189616
1.271407	0.00201568
1.262803	0.00205967
1.254199	0.00211417
1.245595	0.00218493
1.236991	0.00227959
1.228387	0.00232932
1.219782	0.00242207
1.211178	0.00250048
1.202574	0.00259036
1.193970	0.00267546
1.185366	0.00289635
1.176762	0.00296615
1.168158	0.00308854
1.159554	0.00321285
1.150949	0.00336106
1.142345	0.00346433
1.133741	0.00356665
1.125137	0.00368522
1.116533	0.00373207
1.107929	0.00388124
1.099325	0.0039912
1.090720	0.00408204
1.082116	0.00414515
1.073512	0.00429336
1.064908	0.00448652
1.056304	0.00455441
1.047700	0.00480111
1.039096	0.0049235
1.030492	0.00497609
1.021887	0.00501721
1.013283	0.00516542
1.004679	0.00530503
0.996075	0.0055001
0.987471	0.00559285
0.978867	0.00576496
0.970263	0.00597055
0.961659	0.0062249
0.953054	0.00644674
0.944450	0.00663224
0.935846	0.00671161
0.927242	0.00690381
0.918638	0.00722031
0.910034	0.00733219
0.901430	0.00744693
0.892826	0.0077816
0.884221	0.00806464
0.875617	0.00861541
0.867013	0.00897782
0.858409	0.00948747
0.849805	0.00993115
0.841201	0.0106904
0.832597	0.010939
0.823993	0.0115223
0.815388	0.0120931
0.806784	0.0129843
0.798180	0.0135829
0.789576	0.0147466
0.780972	0.015525
0.772368	0.0162239
0.763764	0.0165768
0.755160	0.0174928
0.746555	0.0181947
0.737951	0.0185227
0.729347	0.0187474
0.720743	0.0190132
0.712139	0.0191394
0.703535	0.0193173
0.694931	0.0195592
0.686326	0.0196921
0.677722	0.0199388
0.669118	0.0203442
0.660514	0.0206263
0.651910	0.0208482
0.643306	0.0210021
0.634702	0.0211694
0.626098	0.0213483
0.617493	0.0215338
0.608889	0.0216475
0.600285	0.0219344
0.591681	0.0220721
0.583077	0.022184
0.574473	0.0224766
0.565869	0.0228285
0.557265	0.0230666
0.548660	0.0231756
0.540056	0.0233008
0.531452	0.0234318
0.522848	0.0236642
0.514244	0.0238573
0.505640	0.0239434
0.497036	0.0241241
0.488432	0.0242857
0.479827	0.024498
0.471223	0.0245544
0.462619	0.0248805
0.454015	0.0249895
0.445411	0.0251396
0.436807	0.0253184
0.428203	0.0255823
0.419599	0.0256827
0.410994	0.0260442
0.402390	0.0262918
0.393786	0.0264869
0.385182	0.0269086
0.376578	0.027183
0.367974	0.0276994
0.359370	0.027904
0.350766	0.0284433
0.342161	0.0292704
0.333557	0.0299598
0.324953	0.0303854
0.316349	0.0308013
0.307745	0.0313903
0.299141	0.0319306
0.290537	0.0323666
0.281932	0.0326716
0.273328	0.0330732
0.264724	0.0335963
0.256120	0.0342618
0.247516	0.0345085
0.238912	0.0349943
0.230308	0.0353452
0.221704	0.0356923
0.213099	0.0362574
0.204495	0.0367776
0.195891	0.0373379
0.187287	0.0376736
0.178683	0.0380847
0.170079	0.03845
0.161475	0.0394808
0.152871	0.0399168
0.144266	0.0403079
0.135662	0.0405498
0.127058	0.0409619
0.118454	0.0416418
0.109850	0.041964
0.101246	0.0421916
0.092642	0.0424182
0.084038	0.0425234
0.075433	0.0426592
0.066829	0.0427414
0.058225	0.0429193
0.049621	0.0429929
0.041017	0.0431134
0.032413	0.0432081
0.023809	0.0432999
0.015205	0.0434251
0.006600	0.0435705
-0.002004	0.950198
-0.010608	0.950326
-0.019212	0.950396
-0.027816	0.95047
-0.036420	0.950561
-0.045024	0.950659
-0.053628	0.950749
-0.062233	0.950896
-0.070837	0.951053
-0.079441	0.951193
-0.088045	0.951381
-0.096649	0.95152
-0.105253	0.951729
-0.113857	0.951941
-0.122462	0.952376
-0.131066	0.952666
-0.139670	0.953009
-0.148274	0.953408
-0.156878	0.953828
-0.165482	0.954166
-0.174086	0.954699
-0.182690	0.955303
-0.191295	0.956058
-0.199899	0.956334
-0.208503	0.957036
-0.217107	0.957773
-0.225711	0.958272
-0.234315	0.958826
-0.242919	0.959255
-0.251523	0.959933
-0.260128	0.96023
-0.268732	0.961295
-0.277336	0.961707
-0.285940	0.962744
-0.294544	0.963294
-0.303148	0.963663
-0.311752	0.964088
-0.320356	0.964502
-0.328961	0.965004
-0.337565	0.965443
-0.346169	0.965983
-0.354773	0.966628
-0.363377	0.967213
-0.371981	0.967588
-0.380585	0.968062
-0.389189	0.968674
-0.397794	0.96907
-0.406398	0.969602
-0.415002	0.970135
-0.423606	0.970913
-0.432210	0.971615
-0.440814	0.972108
-0.449418	0.972487
-0.458022	0.97292
-0.466627	0.973659
-0.475231	0.974148
-0.483835	0.974832
-0.492439	0.975639
-0.501043	0.976393
-0.509647	0.976936
-0.518251	0.977414
-0.526855	0.977923
-0.535460	0.978561
-0.544064	0.979254
-0.552668	0.97989
-0.561272	0.980692
-0.569876	0.981189
-0.578480	0.981848
-0.587084	0.982808
-0.595689	0.983251
-0.604293	0.983782
-0.612897	0.984581
-0.621501	0.985443
-0.630105	0.986359
-0.638709	0.987059
-0.647313	0.987752
-0.655917	0.988507
-0.664522	0.989163
-0.673126	0.989763
-0.681730	0.990179
-0.690334	0.990747
-0.698938	0.991483
-0.707542	0.991957
-0.716146	0.992216
-0.724750	0.993004
-0.733355	0.99354
-0.741959	0.994032
-0.750563	0.994356
-0.759167	0.994776
-0.767771	0.995237
-0.776375	0.995723
-0.784979	0.995989
-0.793583	0.99618
-0.802188	0.996322
-0.810792	0.996511
-0.819396	0.996773
-0.828000	0.997026
-0.836604	0.997246
-0.845208	0.997313
-0.853812	0.997508
-0.862416	0.997673
-0.871021	0.997767
-0.879625	0.997934
-0.888229	0.998112
-0.896833	0.998208
-0.905437	0.998287
-0.914041	0.998454
-0.922645	0.998579
-0.931249	0.998714
-0.939854	0.998922
-0.948458	0.999058
-0.957062	0.999074
-0.965666	0.999235
-0.974270	0.999345
-0.982874	0.999376
-0.991478	0.999395
-1.000083	0.999478
-1.008687	0.999489
-1.017291	0.999523
-1.025895	0.999562
-1.034499	0.999625
-1.043103	0.999641
-1.051707	0.999663
-1.060311	0.999678
-1.068916	0.999713
-1.077520	0.999714
-1.086124	0.999733
-1.094728	0.999738
-1.103332	0.999741
-1.111936	0.99977
-1.120540	0.999776
-1.129144	0.999778
-1.137749	0.999798
-1.146353	0.999801
-1.154957	0.999811
-1.163561	0.999815
-1.172165	0.999828
-1.180769	0.999831
-1.189373	0.999835
-1.197977	0.999841
-1.206582	0.999848
-1.215186	0.99985
-1.223790	0.999866
-1.232394	0.999869
-1.240998	0.99987
-1.249602	0.999877
-1.258206	0.999886
-1.266810	0.999892
-1.275415	0.999893
-1.284019	0.999896
-1.292623	0.99991
-1.309831	0.999912
-1.318435	0.999916
-1.327039	0.999918
-1.335643	0.999924
-1.344248	0.999928
-1.352852	0.999929
-1.361456	0.99994
-1.370060	0.999947
-1.378664	0.999951
-1.387268	0.999952
-1.395872	0.999953
-1.404477	0.999966
-1.421685	0.999967
-1.430289	0.999976
-1.438893	0.999978
-1.447497	0.999979
-1.456101	0.99998
-1.473310	0.999986
-1.481914	0.999987
-1.490518	0.999988
-1.533538	0.99999
-1.542143	0.999992
-1.559351	0.999993
-1.576559	0.999996
-1.593767	0.999998
-1.602371	0.999999
-1.748642	1
&
```
