## Supplementary material for "All-at-once RNA folding with 3D motif prediction framed by evolutionary information": RF04265_mir-4650.cacofold.helixcov

```
# RMs = 2 L = 97

# RM_HELIX NESTED 44-46 53-55, nbp = 3 nbp_cov = 0
# pvals: 0.956488,0.956488,0.956488
# aggregated NONE
NESTED  :::::::::::::::::::::::::::::::::::::::::::<<<______>>>::::::::::::::::::::::::::::::::::::::::::
        :::::::::::::::::::::::::::::::::::::::::::::::::::::::::::::::::::::::::::::::::::::::::::::::::

# RM_HELIX NESTED 1-38 61-97, nbp = 36 nbp_cov = 0
# pvals: 0.583058,0.583058,0.583058,0.994414,0.583058,0.583058,0.583058,0.583058,0.583058,0.889033,5.87056e-05,0.583058,0.583058,0.583058,0.583058,0.583058,0.583058,0.583058,0.583058,0.583058,0.0467984,0.583058,0.583058,0.583058,0.583058,0.583058,0.583058,0.583058,0.583058,0.583058,0.583058,0.889033,0.889033,0.889033,0.0190149,0.889033
# aggregated NONE
NESTED  <<<<<<<-<<<<<<<<<<<<<<<<<<<<<<<<<<-<<<______________________>>>>>>>>>>>>>>>>>>>>>>>>>>>>>->>>>>>>
        :::::::::::::::::::::::::::::::::::::::::::::::::::::::::::::::::::::::::::::::::::::::::::::::::
```
