## Supplementary material for "All-at-once RNA folding with 3D motif prediction framed by evolutionary information": RF04265_mir-4650.helixcov

```
# RMs = 2 L = 97

# RM_HELIX NESTED 13-32 66-85, nbp = 20 nbp_cov = 0
# pvals: 0.583058,0.583058,0.583058,0.583058,0.583058,0.583058,0.583058,0.583058,0.583058,0.0467984,0.583058,0.583058,0.583058,0.583058,0.583058,0.583058,0.583058,0.583058,0.583058,0.583058
# aggregated NONE
NESTED  ::::::::::::<<<<<<<<<<<<<<<<<<<<_________________________________>>>>>>>>>>>>>>>>>>>>::::::::::::
        :::::::::::::::::::::::::::::::::::::::::::::::::::::::::::::::::::::::::::::::::::::::::::::::::

# RM_HELIX NESTED 1-10 88-97, nbp = 9 nbp_cov = 0
# pvals: 0.583058,0.583058,0.583058,0.994414,0.583058,0.583058,0.583058,0.583058,0.583058
# aggregated NONE
NESTED  <<<<<<<-<<_____________________________________________________________________________>>->>>>>>>
        :::::::::::::::::::::::::::::::::::::::::::::::::::::::::::::::::::::::::::::::::::::::::::::::::
```
