## Supplementary material for "All-at-once RNA folding with 3D motif prediction framed by evolutionary information": RF04265_mir-4650.surv

```
0.075671	0.0344828
-0.004750	0.965517
-0.211549	1
&
1.190084	0.000216123
0.845420	0.000648368
0.833931	0.00108061
0.764999	0.00129674
0.753510	0.00151286
0.719044	0.00497082
0.592667	0.00821266
0.500756	0.0114545
0.454801	0.0190188
0.397357	0.0207478
0.339913	0.0242057
0.270981	0.0244219
0.121626	0.0313378
0.110138	0.038686
0.087160	0.0453858
0.075671	0.0518695
0.064182	0.072185
0.052694	0.0758591
0.041205	0.0832073
-0.004750	0.513075
-0.016239	0.87962
-0.027728	0.899935
-0.050706	0.932786
-0.062194	0.962179
-0.073683	0.975362
-0.085172	0.981846
-0.108150	0.985304
-0.154105	0.98552
-0.165594	0.993084
-0.337925	0.993516
-0.418347	0.995678
-0.487280	0.995894
-0.556212	0.99611
-0.590679	0.996326
-0.613656	0.996542
-0.671100	0.996758
-0.705567	0.99719
-0.763011	0.997623
-1.050231	0.998055
-1.463827	0.998271
-1.590204	0.999136
-1.693603	0.999352
-1.992312	0.999784
-2.520796	1
&
1.224550	7.15922e-07
1.190084	5.87056e-05
1.178595	7.73196e-05
1.167106	8.37629e-05
1.155618	8.66266e-05
1.132640	9.59336e-05
1.121151	9.95132e-05
1.109662	0.000100229
1.098174	0.000123139
1.086685	0.000136025
1.075196	0.000138173
1.063707	0.000141037
1.052218	0.000142468
1.040730	0.0001439
1.006263	0.000145332
0.994775	0.000150344
0.960308	0.000152491
0.937331	0.000158935
0.902864	0.000160367
0.891375	0.000161798
0.879887	0.000168242
0.868398	0.000183992
0.856909	0.000263459
0.845420	0.000459622
0.833931	0.000685137
0.822443	0.000786798
0.810954	0.000858391
0.799465	0.000902778
0.787976	0.000932131
0.776487	0.000963631
0.764999	0.00105169
0.753510	0.00115478
0.742021	0.00147695
0.730532	0.00163588
0.719044	0.00294459
0.707555	0.00367984
0.696066	0.00403279
0.684577	0.00421034
0.673088	0.00435281
0.661600	0.00445447
0.650111	0.00448883
0.638622	0.00456186
0.627133	0.00477663
0.615644	0.00525487
0.604156	0.00557703
0.592667	0.00672967
0.581178	0.00680054
0.569689	0.00734393
0.558200	0.00770475
0.546712	0.00783863
0.535223	0.00829682
0.523734	0.00868986
0.512245	0.00911297
0.500756	0.0102885
0.489268	0.0114311
0.477779	0.0115944
0.466290	0.011827
0.454801	0.0140292
0.443312	0.0147194
0.431824	0.0151826
0.420335	0.0153229
0.408846	0.0160152
0.397357	0.0165228
0.385869	0.0170819
0.374380	0.0172666
0.362891	0.0177434
0.351402	0.0178322
0.339913	0.0190149
0.328425	0.0191595
0.316936	0.0196635
0.305447	0.0197587
0.293958	0.0198232
0.282469	0.0198511
0.270981	0.0199821
0.259492	0.0201203
0.248003	0.0201518
0.236514	0.0202162
0.225025	0.0202463
0.213537	0.0202549
0.202048	0.0202556
0.190559	0.0202778
0.179070	0.0202914
0.167581	0.0202942
0.156093	0.0203036
0.144604	0.0203057
0.133115	0.020388
0.121626	0.025668
0.110138	0.0291996
0.098649	0.0331894
0.087160	0.0389684
0.075671	0.0467984
0.064182	0.0588302
0.052694	0.0656393
0.041205	0.0696578
0.029716	0.0703615
0.018227	0.0704167
0.006738	0.070456
-0.004750	0.583058
-0.016239	0.889033
-0.027728	0.911509
-0.039217	0.92791
-0.050706	0.956488
-0.062194	0.974018
-0.073683	0.980551
-0.085172	0.984349
-0.096661	0.985583
-0.108150	0.987625
-0.119638	0.987994
-0.131127	0.988556
-0.142616	0.98911
-0.154105	0.989786
-0.165594	0.993325
-0.177082	0.994052
-0.188571	0.994225
-0.200060	0.994323
-0.211549	0.994414
-0.223037	0.994459
-0.234526	0.994508
-0.246015	0.99459
-0.257504	0.994628
-0.268993	0.994695
-0.280481	0.994772
-0.291970	0.994832
-0.303459	0.994926
-0.314948	0.994968
-0.326437	0.995064
-0.337925	0.99528
-0.349414	0.995319
-0.360903	0.995362
-0.372392	0.995487
-0.383881	0.995614
-0.395369	0.995718
-0.406858	0.996113
-0.418347	0.996702
-0.429836	0.996771
-0.441325	0.996818
-0.452813	0.996894
-0.464302	0.996906
-0.475791	0.996947
-0.487280	0.997022
-0.498769	0.997029
-0.510257	0.997034
-0.521746	0.997047
-0.533235	0.99708
-0.544724	0.99709
-0.556212	0.997153
-0.567701	0.99716
-0.579190	0.997166
-0.590679	0.997227
-0.602168	0.99723
-0.613656	0.997292
-0.625145	0.997302
-0.636634	0.997323
-0.648123	0.997354
-0.659612	0.997368
-0.671100	0.997456
-0.682589	0.997471
-0.694078	0.997494
-0.705567	0.997617
-0.717056	0.997624
-0.728544	0.997627
-0.740033	0.997633
-0.751522	0.99765
-0.763011	0.997768
-0.774500	0.997816
-0.785988	0.997821
-0.797477	0.997868
-0.808966	0.997891
-0.820455	0.99791
-0.831943	0.997938
-0.843432	0.997973
-0.854921	0.997994
-0.866410	0.998002
-0.877899	0.998016
-0.889387	0.998053
-0.900876	0.998066
-0.912365	0.998086
-0.923854	0.998094
-0.935343	0.998132
-0.946831	0.998138
-0.958320	0.998172
-0.969809	0.99818
-0.981298	0.998187
-0.992787	0.998193
-1.004275	0.998197
-1.015764	0.99822
-1.027253	0.998222
-1.038742	0.998229
-1.050231	0.99835
-1.061719	0.998365
-1.073208	0.998373
-1.084697	0.998376
-1.096186	0.998387
-1.119163	0.998388
-1.130652	0.998388
-1.142141	0.998397
-1.153630	0.9984
-1.165118	0.998404
-1.199585	0.998406
-1.222562	0.998419
-1.234051	0.998426
-1.245540	0.998434
-1.257029	0.998436
-1.268518	0.99845
-1.280006	0.998452
-1.291495	0.998461
-1.302984	0.998462
-1.314473	0.998464
-1.325962	0.998466
-1.337450	0.998484
-1.348939	0.998494
-1.360428	0.998497
-1.371917	0.998516
-1.383406	0.998521
-1.394894	0.998524
-1.406383	0.998553
-1.417872	0.998554
-1.429361	0.99857
-1.440850	0.998587
-1.452338	0.998598
-1.463827	0.998655
-1.475316	0.998661
-1.486805	0.998663
-1.498293	0.998683
-1.509782	0.998709
-1.521271	0.99871
-1.532760	0.998718
-1.544249	0.998721
-1.567226	0.998766
-1.578715	0.998787
-1.590204	0.999015
-1.601693	0.999023
-1.613181	0.999031
-1.624670	0.99907
-1.636159	0.999075
-1.647648	0.999078
-1.659137	0.999086
-1.682114	0.999094
-1.693603	0.999152
-1.705092	0.999157
-1.716581	0.999162
-1.728069	0.999166
-1.739558	0.99919
-1.751047	0.99923
-1.762536	0.999231
-1.774024	0.999233
-1.785513	0.999234
-1.797002	0.999235
-1.808491	0.999258
-1.819980	0.999273
-1.831468	0.999278
-1.854446	0.999286
-1.865935	0.999291
-1.877424	0.999294
-1.888912	0.999297
-1.900401	0.999321
-1.911890	0.999323
-1.923379	0.999328
-1.934868	0.999336
-1.946356	0.999338
-1.957845	0.999339
-1.969334	0.999343
-1.980823	0.999346
-1.992312	0.999507
-2.003800	0.999507
-2.015289	0.999512
-2.026778	0.999512
-2.038267	0.999517
-2.049756	0.999537
-2.061244	0.999543
-2.072733	0.999544
-2.107199	0.999552
-2.118688	0.999587
-2.130177	0.999589
-2.141666	0.999641
-2.176132	0.999642
-2.199110	0.999646
-2.210599	0.999661
-2.222087	0.999671
-2.245065	0.999678
-2.256554	0.999681
-2.279531	0.999686
-2.291020	0.999687
-2.302509	0.999688
-2.313998	0.999708
-2.325487	0.99971
-2.336975	0.999711
-2.348464	0.999712
-2.371442	0.999726
-2.382930	0.999728
-2.417397	0.999732
-2.428886	0.999733
-2.463352	0.999734
-2.474841	0.999745
-2.486330	0.999746
-2.509307	0.999754
-2.520796	0.99981
-2.543774	0.999816
-2.555262	0.999817
-2.578240	0.999818
-2.589729	0.999821
-2.601218	0.999826
-2.612706	0.99983
-2.624195	0.99983
-2.635684	0.999831
-2.658662	0.999832
-2.670150	0.999835
-2.693128	0.999853
-2.704617	0.999854
-2.716105	0.999857
-2.727594	0.999858
-2.739083	0.999885
-2.762061	0.999895
-2.773549	0.999895
-2.785038	0.999897
-2.819505	0.9999
-2.830993	0.999901
-2.853971	0.999903
-2.865460	0.999903
-2.876949	0.999904
-2.888437	0.999907
-2.899926	0.999918
-2.911415	0.999919
-2.934393	0.99992
-2.945881	0.999923
-2.968859	0.999936
-2.980348	0.999937
-2.991837	0.999938
-3.014814	0.999939
-3.026303	0.999941
-3.049280	0.999944
-3.072258	0.999948
-3.083747	0.999952
-3.095236	0.999953
-3.106724	0.999953
-3.152680	0.999963
-3.187146	0.999963
-3.221612	0.999964
-3.244590	0.999967
-3.302034	0.999969
-3.325011	0.999971
-3.336500	0.999973
-3.347989	0.999974
-3.393944	0.999978
-3.428411	0.999979
-3.497343	0.99998
-3.508832	0.999984
-3.531810	0.999985
-3.543299	0.999986
-3.554787	0.999986
-3.566276	0.999987
-3.612231	0.999989
-3.635209	0.999991
-3.715630	0.999994
-3.761586	0.999995
-3.910940	0.999996
-3.945406	0.999997
-3.979873	0.999999
-4.370492	0.999999
-4.634734	1
&
```
