## Supplementary material for "All-at-once RNA folding with 3D motif prediction framed by evolutionary information": RF04266_mir-9412.cacofold.helixcov

```
# RMs = 3 L = 64

# RM_HELIX NESTED 22-28 39-45, nbp = 7 nbp_cov = 1
# pvals: 0.979846,0.979846,0.979846,0.979846,0.979846,0.979846,0.000136692
# aggregated NONE
NESTED  :::::::::::::::::::::<<<<<<<__________>>>>>>>:::::::::::::::::::
        :::::::::::::::::::::::::::<__________>:::::::::::::::::::::::::

# RM_HELIX NESTED 16-17 50-51, nbp = 2 nbp_cov = 0
# pvals: 0.979846,0.979846
# aggregated NONE
NESTED  :::::::::::::::<<________________________________>>:::::::::::::
        ::::::::::::::::::::::::::::::::::::::::::::::::::::::::::::::::

# RM_IL J4a/4b 18-21 46-49, nbp = 0 nbp_cov = 0 nhl_b_cov 1/2
# aggregated NONE
RM_IL   :::::::::::::::::xxxx::::::::::::::::::::::::XXXX::::::::::::::: J4a/4b
```
