## Supplementary material for "All-at-once RNA folding with 3D motif prediction framed by evolutionary information": RF04266_mir-9412.helixcov

```
# RMs = 3 L = 64

# RM_HELIX NESTED 20-28 39-47, nbp = 9 nbp_cov = 1
# pvals: 0.979846,0.979846,0.979846,0.979846,0.979846,0.979846,0.979846,0.979846,0.000136692
# aggregated NONE
NESTED  :::::::::::::::::::<<<<<<<<<__________>>>>>>>>>:::::::::::::::::
        :::::::::::::::::::::::::::<__________>:::::::::::::::::::::::::

# RM_HELIX NESTED 16-17 50-51, nbp = 2 nbp_cov = 0
# pvals: 0.979846,0.979846
# aggregated NONE
NESTED  :::::::::::::::<<________________________________>>:::::::::::::
        ::::::::::::::::::::::::::::::::::::::::::::::::::::::::::::::::

# RM_HELIX NESTED 7-10 57-60, nbp = 4 nbp_cov = 0
# pvals: 0.979846,0.979846,0.979846,0.979846
# aggregated NONE
NESTED  ::::::<<<<______________________________________________>>>>::::
        ::::::::::::::::::::::::::::::::::::::::::::::::::::::::::::::::
```
