## Supplementary material for "All-at-once RNA folding with 3D motif prediction framed by evolutionary information": RF04266_mir-9412.power

```
# Power analysis of given structure 
#
# Powertype = SINGLE SUBSTITUTIONS
# covary  left_pos      right_pos    substitutions      power
#----------------------------------------------------------------
          7		60		0		0.00
          8		59		0		0.00
          9		58		0		0.00
          10		57		0		0.00
          16		51		2		0.00
          17		50		0		0.00
          20		47		0		0.00
          21		46		0		0.00
          22		45		0		0.00
          23		44		0		0.00
          24		43		0		0.00
          25		42		0		0.00
          26		41		0		0.00
          27		40		0		0.00
     *    28		39		2		0.00
#
# BPAIRS 15
# avg substitutions per BP  0.3
# BPAIRS expected to covary 0.0 +/- 0.0
# BPAIRS observed to covary 1
#
```
