## Supplementary material for "All-at-once RNA folding with 3D motif prediction framed by evolutionary information": RF04266_mir-9412.surv

```
2.001454	0.0666667
-0.002881	1
&
0.561893	0.00049975
0.491296	0.0009995
0.202770	0.00149925
0.181284	0.001999
0.156729	0.0029985
0.113757	0.00349825
0.098410	0.003998
0.089202	0.00449775
0.049299	0.0049975
0.018605	0.005997
0.009397	0.00649675
0.000188	0.0324838
-0.002881	0.97901
-0.005950	0.983008
-0.009020	0.985007
-0.012089	0.987506
-0.015159	0.988506
-0.018228	0.989005
-0.021298	0.991004
-0.036645	0.991504
-0.039714	0.992504
-0.045853	0.993003
-0.048922	0.993503
-0.051992	0.994503
-0.064270	0.995002
-0.082686	0.995502
-0.088825	0.996502
-0.107242	0.997001
-0.162491	0.997501
-0.190116	0.998001
-0.199324	0.998501
-0.306754	0.999
-0.315962	0.9995
-0.426462	1
&
2.075120	2.48016e-06
2.007593	4.96032e-06
1.998384	7.44048e-06
1.995315	9.92063e-06
1.992246	1.24008e-05
1.973829	1.73611e-05
1.970760	2.72817e-05
1.967690	4.96032e-05
1.961551	5.20833e-05
1.958482	5.45635e-05
1.955412	5.95238e-05
1.949274	6.2004e-05
1.946204	7.19246e-05
1.943135	8.18452e-05
1.940065	9.17659e-05
1.930857	9.67262e-05
1.927788	0.000109127
1.924718	0.000178571
1.921649	0.000190972
1.918579	0.000198413
1.912440	0.000213294
1.909371	0.000215774
1.906302	0.000233135
1.903232	0.000252976
1.900163	0.000262897
1.897093	0.000270337
1.894024	0.000275298
1.890954	0.000347222
1.887885	0.000362103
1.884816	0.000369544
1.881746	0.000372024
1.872538	0.000374504
1.866399	0.000381944
1.860260	0.000384425
1.857191	0.000386905
1.851052	0.000389385
1.847983	0.000391865
1.838774	0.000394345
1.835705	0.000396825
1.817288	0.000399306
1.814219	0.000404266
1.795802	0.000406746
1.789663	0.000409226
1.768177	0.000414187
1.040724	0.000416667
1.022307	0.000419147
1.019238	0.000421627
0.994682	0.000424107
0.991613	0.000426587
0.988543	0.000431548
0.982405	0.000434028
0.957849	0.000436508
0.954780	0.000438988
0.951710	0.000441468
0.948641	0.000446429
0.942502	0.000453869
0.939433	0.00046627
0.936363	0.00047123
0.933294	0.000491071
0.930224	0.000493552
0.927155	0.000496032
0.921016	0.000500992
0.917947	0.000518353
0.911808	0.000520833
0.908738	0.000525794
0.905669	0.000530754
0.902599	0.000535714
0.893391	0.000538194
0.890322	0.000545635
0.884183	0.000548115
0.881113	0.000558036
0.874975	0.000567956
0.868836	0.000570437
0.862697	0.000575397
0.859628	0.000577877
0.856558	0.000582837
0.853489	0.000587798
0.847350	0.000592758
0.844280	0.000595238
0.838142	0.000597718
0.832003	0.000605159
0.828933	0.000610119
0.825864	0.000612599
0.810517	0.000615079
0.807447	0.00061756
0.804378	0.000634921
0.801308	0.000637401
0.792100	0.000642361
0.789031	0.000649802
0.785961	0.000677083
0.782892	0.000689484
0.779822	0.000694444
0.776753	0.000696925
0.773684	0.000706845
0.767545	0.000709325
0.761406	0.000721726
0.758336	0.00078869
0.755267	0.000808532
0.752198	0.000811012
0.736850	0.000823413
0.733781	0.000830853
0.730712	0.000840774
0.727642	0.000848214
0.721503	0.000925099
0.718434	0.00093998
0.715365	0.000947421
0.712295	0.000964782
0.706156	0.000967262
0.703087	0.000972222
0.696948	0.000979663
0.693879	0.000997024
0.690809	0.00107391
0.684670	0.00107639
0.681601	0.00107887
0.672393	0.00108135
0.663184	0.00108879
0.657045	0.00109127
0.653976	0.00109375
0.607935	0.00109623
0.598726	0.00109871
0.589518	0.00110119
0.583379	0.00110367
0.577240	0.00111111
0.574171	0.00111359
0.568032	0.00111607
0.564963	0.00111855
0.561893	0.00113343
0.558824	0.00114087
0.555754	0.00114831
0.552685	0.00115327
0.549616	0.00116567
0.543477	0.00117063
0.540407	0.00118056
0.537338	0.00120288
0.528130	0.00120784
0.521991	0.00127976
0.518921	0.00128472
0.515852	0.0012996
0.512782	0.001312
0.509713	0.0013244
0.506644	0.00133433
0.503574	0.00134921
0.500505	0.00143353
0.497435	0.00146081
0.494366	0.00147817
0.491296	0.00149802
0.488227	0.00152282
0.485158	0.00155506
0.482088	0.00156498
0.479019	0.0015873
0.475949	0.00160218
0.472880	0.00170139
0.469810	0.00171379
0.466741	0.00175595
0.463672	0.00183284
0.460602	0.00183532
0.457533	0.00184276
0.454463	0.0018502
0.448324	0.00185764
0.445255	0.00186508
0.442186	0.00187004
0.439116	0.001875
0.436047	0.00188244
0.432977	0.00189732
0.426839	0.0018998
0.423769	0.0019122
0.420700	0.00191716
0.417630	0.0019246
0.414561	0.00192708
0.411491	0.00192956
0.405353	0.001937
0.399214	0.00193948
0.396144	0.00194196
0.334756	0.00194692
0.331686	0.00195437
0.288714	0.00195685
0.279506	0.00196181
0.276437	0.00196677
0.273367	0.00196925
0.270298	0.00197421
0.267228	0.00197669
0.264159	0.00198661
0.254951	0.00199157
0.251881	0.00200149
0.248812	0.00201389
0.245742	0.00202381
0.242673	0.00206101
0.239604	0.00208333
0.236534	0.00209077
0.233465	0.00212054
0.230395	0.00214038
0.227326	0.00217014
0.224256	0.00225446
0.221187	0.00225942
0.218118	0.00226687
0.215048	0.00227431
0.211979	0.00227927
0.208909	0.00228175
0.205840	0.00228423
0.202770	0.00228671
0.199701	0.00229167
0.196632	0.00229911
0.193562	0.00231647
0.190493	0.00233135
0.187423	0.00233631
0.184354	0.00235367
0.181284	0.00237103
0.178215	0.00238095
0.175146	0.00239335
0.172076	0.00244296
0.169007	0.00247768
0.165937	0.00258929
0.162868	0.00265625
0.159798	0.00274058
0.156729	0.00280258
0.153660	0.0028373
0.150590	0.00290923
0.147521	0.00296627
0.144451	0.00317212
0.141382	0.00336806
0.138313	0.00343502
0.135243	0.00348462
0.132174	0.00351935
0.129104	0.00355655
0.126035	0.00359375
0.122965	0.00362351
0.119896	0.00365327
0.116827	0.00369296
0.113757	0.00372768
0.110688	0.00378224
0.107618	0.00386409
0.104549	0.00391617
0.101479	0.00405754
0.098410	0.00411458
0.095341	0.00415427
0.092271	0.00422371
0.089202	0.00429067
0.086132	0.00450149
0.083063	0.00451141
0.079993	0.00452629
0.076924	0.00453869
0.073855	0.00458581
0.070785	0.00464286
0.067716	0.00477679
0.064646	0.00488095
0.061577	0.00489087
0.058507	0.00491071
0.055438	0.00494048
0.052369	0.00511409
0.049299	0.00560516
0.046230	0.00578869
0.040091	0.00581349
0.037021	0.00587302
0.033952	0.00590526
0.030883	0.0059127
0.027813	0.00597222
0.024744	0.00599702
0.021674	0.00640873
0.018605	0.00670139
0.015535	0.00679563
0.012466	0.00680804
0.009397	0.00707341
0.006327	0.00718254
0.003258	0.00731399
0.000188	0.0344866
-0.002881	0.979846
-0.005950	0.984134
-0.009020	0.98658
-0.012089	0.987763
-0.015159	0.988921
-0.018228	0.990198
-0.021298	0.990826
-0.024367	0.991376
-0.027436	0.991947
-0.030506	0.992366
-0.033575	0.992929
-0.036645	0.993361
-0.039714	0.993621
-0.042784	0.994095
-0.045853	0.994293
-0.048922	0.994521
-0.051992	0.994799
-0.055061	0.994896
-0.058131	0.994998
-0.061200	0.995122
-0.064270	0.995268
-0.067339	0.99561
-0.070408	0.995694
-0.073478	0.995804
-0.076547	0.995888
-0.079617	0.995952
-0.082686	0.996059
-0.085756	0.996151
-0.088825	0.996245
-0.091894	0.99652
-0.094964	0.997004
-0.098033	0.997098
-0.101103	0.997135
-0.104172	0.997192
-0.107242	0.997217
-0.110311	0.997299
-0.113380	0.997341
-0.116450	0.997374
-0.119519	0.997398
-0.122589	0.997401
-0.125658	0.99749
-0.128728	0.997577
-0.131797	0.997599
-0.134866	0.997706
-0.137936	0.997775
-0.141005	0.99782
-0.144075	0.997852
-0.147144	0.997951
-0.150213	0.998038
-0.153283	0.998065
-0.156352	0.998167
-0.159422	0.998202
-0.162491	0.998212
-0.165561	0.998249
-0.168630	0.998291
-0.171699	0.998388
-0.174769	0.99841
-0.177838	0.998413
-0.180908	0.998437
-0.183977	0.998462
-0.187047	0.998485
-0.190116	0.99849
-0.193185	0.998509
-0.196255	0.998522
-0.199324	0.998529
-0.202394	0.998619
-0.205463	0.998641
-0.208533	0.998653
-0.211602	0.998678
-0.214671	0.998693
-0.217741	0.998715
-0.220810	0.998725
-0.223880	0.998822
-0.226949	0.998844
-0.230019	0.998862
-0.233088	0.998876
-0.236157	0.998886
-0.239227	0.998911
-0.242296	0.998931
-0.245366	0.998951
-0.248435	0.998953
-0.251505	0.998961
-0.254574	0.998966
-0.257643	0.998976
-0.263782	0.998981
-0.266852	0.998983
-0.269921	0.998996
-0.272991	0.999005
-0.276060	0.999018
-0.279129	0.999028
-0.282199	0.999033
-0.285268	0.999035
-0.291407	0.999045
-0.294476	0.999058
-0.297546	0.999075
-0.300615	0.999115
-0.303685	0.999122
-0.306754	0.999134
-0.309824	0.999152
-0.312893	0.999191
-0.315962	0.999226
-0.322101	0.999234
-0.325171	0.999256
-0.328240	0.999281
-0.331310	0.999303
-0.334379	0.999387
-0.337448	0.999392
-0.340518	0.999422
-0.343587	0.999484
-0.346657	0.999487
-0.349726	0.999492
-0.352796	0.999497
-0.355865	0.999501
-0.358934	0.999506
-0.362004	0.999509
-0.365073	0.999519
-0.368143	0.999526
-0.371212	0.999531
-0.374282	0.999536
-0.377351	0.999539
-0.380420	0.999541
-0.386559	0.999544
-0.395768	0.999549
-0.423392	0.999551
-0.426462	0.999554
-0.435670	0.999559
-0.441809	0.999573
-0.444878	0.999578
-0.447948	0.999581
-0.454087	0.999583
-0.457156	0.999591
-0.463295	0.999593
-0.466364	0.999598
-0.475573	0.999603
-0.478642	0.999606
-0.481711	0.999608
-0.487850	0.999611
-0.490920	0.999613
-0.493989	0.999616
-0.500128	0.999621
-0.515475	0.999623
-0.518545	0.99963
-0.521614	0.999633
-0.527753	0.999635
-0.530822	0.99964
-0.533892	0.999645
-0.543100	0.99966
-0.546169	0.999685
-0.549239	0.999692
-0.552308	0.999695
-0.555378	0.999697
-0.558447	0.999702
-0.583002	0.999705
-0.589141	0.99971
-0.592211	0.999717
-0.595280	0.999722
-0.598350	0.99973
-0.601419	0.99974
-0.604488	0.999792
-0.607558	0.999794
-0.610627	0.999804
-0.616766	0.999812
-0.619836	0.999814
-0.622905	0.999819
-0.632113	0.999829
-0.635183	0.999834
-0.638252	0.999836
-0.641322	0.999841
-0.644391	0.999844
-0.647460	0.999849
-0.653599	0.999851
-0.681224	0.999854
-0.684294	0.999861
-0.687363	0.999876
-0.690432	0.999891
-0.693502	0.999945
-0.696571	0.999953
-0.699641	0.999958
-0.702710	0.999963
-0.705780	0.999965
-0.724196	0.999968
-0.730335	0.999973
-0.733404	0.999975
-0.736474	0.999978
-0.739543	0.99998
-0.745682	0.999988
-0.748751	0.99999
-0.754890	0.999993
-0.770237	0.999995
-0.797862	1
&
14.177865	1.22049e-12
14.174795	1.22633e-12
14.171726	1.2322e-12
14.168657	1.23809e-12
14.165587	1.24402e-12
14.162518	1.24997e-12
14.159448	1.25595e-12
14.156379	1.26196e-12
14.153309	1.268e-12
14.150240	1.27406e-12
14.147171	1.28016e-12
14.144101	1.28628e-12
14.141032	1.29244e-12
14.137962	1.29862e-12
14.134893	1.30483e-12
14.131823	1.31108e-12
14.128754	1.31735e-12
14.125685	1.32365e-12
14.122615	1.32998e-12
14.119546	1.33635e-12
14.116476	1.34274e-12
14.113407	1.34916e-12
14.110337	1.35562e-12
14.107268	1.3621e-12
14.104199	1.36862e-12
14.101129	1.37517e-12
14.098060	1.38175e-12
14.094990	1.38836e-12
14.091921	1.395e-12
14.088852	1.40167e-12
14.085782	1.40838e-12
14.082713	1.41512e-12
14.079643	1.42189e-12
14.076574	1.42869e-12
14.073504	1.43552e-12
14.070435	1.44239e-12
14.067366	1.44929e-12
14.064296	1.45622e-12
14.061227	1.46319e-12
14.058157	1.47019e-12
14.055088	1.47722e-12
14.052018	1.48429e-12
14.048949	1.49139e-12
14.045880	1.49852e-12
14.042810	1.50569e-12
14.039741	1.5129e-12
14.036671	1.52013e-12
14.033602	1.5274e-12
14.030532	1.53471e-12
14.027463	1.54205e-12
14.024394	1.54943e-12
14.021324	1.55684e-12
14.018255	1.56429e-12
14.015185	1.57177e-12
14.012116	1.57929e-12
14.009046	1.58684e-12
14.005977	1.59444e-12
14.002908	1.60206e-12
13.999838	1.60973e-12
13.996769	1.61743e-12
13.993699	1.62516e-12
13.990630	1.63294e-12
13.987560	1.64075e-12
13.984491	1.6486e-12
13.981422	1.65648e-12
13.978352	1.66441e-12
13.975283	1.67237e-12
13.972213	1.68037e-12
13.969144	1.68841e-12
13.966074	1.69648e-12
13.963005	1.7046e-12
13.959936	1.71275e-12
13.956866	1.72094e-12
13.953797	1.72917e-12
13.950727	1.73745e-12
13.947658	1.74576e-12
13.944589	1.75411e-12
13.941519	1.7625e-12
13.938450	1.77093e-12
13.935380	1.7794e-12
13.932311	1.78791e-12
13.929241	1.79646e-12
13.926172	1.80505e-12
13.923103	1.81369e-12
13.920033	1.82236e-12
13.916964	1.83108e-12
13.913894	1.83984e-12
13.910825	1.84864e-12
13.907755	1.85748e-12
13.904686	1.86636e-12
13.901617	1.87529e-12
13.898547	1.88426e-12
13.895478	1.89327e-12
13.892408	1.90233e-12
13.889339	1.91143e-12
13.886269	1.92057e-12
13.883200	1.92976e-12
13.880131	1.93898e-12
13.877061	1.94826e-12
13.873992	1.95758e-12
13.870922	1.96694e-12
13.867853	1.97635e-12
13.864783	1.9858e-12
13.861714	1.9953e-12
13.858645	2.00484e-12
13.855575	2.01443e-12
13.852506	2.02406e-12
13.849436	2.03374e-12
13.846367	2.04347e-12
13.843297	2.05324e-12
13.840228	2.06306e-12
13.837159	2.07293e-12
13.834089	2.08285e-12
13.831020	2.09281e-12
13.827950	2.10282e-12
13.824881	2.11287e-12
13.821811	2.12298e-12
13.818742	2.13313e-12
13.815673	2.14333e-12
13.812603	2.15358e-12
13.809534	2.16388e-12
13.806464	2.17423e-12
13.803395	2.18463e-12
13.800326	2.19508e-12
13.797256	2.20558e-12
13.794187	2.21612e-12
13.791117	2.22672e-12
13.788048	2.23737e-12
13.784978	2.24807e-12
13.781909	2.25882e-12
13.778840	2.26963e-12
13.775770	2.28048e-12
13.772701	2.29139e-12
13.769631	2.30234e-12
13.766562	2.31335e-12
13.763492	2.32442e-12
13.760423	2.33553e-12
13.757354	2.3467e-12
13.754284	2.35793e-12
13.751215	2.3692e-12
13.748145	2.38053e-12
13.745076	2.39192e-12
13.742006	2.40335e-12
13.738937	2.41485e-12
13.735868	2.4264e-12
13.732798	2.438e-12
13.729729	2.44966e-12
13.726659	2.46137e-12
13.723590	2.47314e-12
13.720520	2.48497e-12
13.717451	2.49685e-12
13.714382	2.50879e-12
13.711312	2.52079e-12
13.708243	2.53284e-12
13.705173	2.54496e-12
13.702104	2.55712e-12
13.699034	2.56935e-12
13.695965	2.58164e-12
13.692896	2.59398e-12
13.689826	2.60639e-12
13.686757	2.61885e-12
13.683687	2.63137e-12
13.680618	2.64396e-12
13.677548	2.6566e-12
13.674479	2.6693e-12
13.671410	2.68207e-12
13.668340	2.69489e-12
13.665271	2.70778e-12
13.662201	2.72073e-12
13.659132	2.73374e-12
13.656063	2.74681e-12
13.652993	2.75994e-12
13.649924	2.77314e-12
13.646854	2.7864e-12
13.643785	2.79972e-12
13.640715	2.81311e-12
13.637646	2.82656e-12
13.634577	2.84008e-12
13.631507	2.85366e-12
13.628438	2.8673e-12
13.625368	2.88101e-12
13.622299	2.89479e-12
13.619229	2.90863e-12
13.616160	2.92254e-12
13.613091	2.93651e-12
13.610021	2.95055e-12
13.606952	2.96466e-12
13.603882	2.97883e-12
13.600813	2.99308e-12
13.597743	3.00739e-12
13.594674	3.02177e-12
13.591605	3.03622e-12
13.588535	3.05073e-12
13.585466	3.06532e-12
13.582396	3.07998e-12
13.579327	3.0947e-12
13.576257	3.1095e-12
13.573188	3.12437e-12
13.570119	3.1393e-12
13.567049	3.15431e-12
13.563980	3.1694e-12
13.560910	3.18455e-12
13.557841	3.19977e-12
13.554771	3.21507e-12
13.551702	3.23044e-12
13.548633	3.24589e-12
13.545563	3.26141e-12
13.542494	3.277e-12
13.539424	3.29267e-12
13.536355	3.30841e-12
13.533285	3.32423e-12
13.530216	3.34012e-12
13.527147	3.35609e-12
13.524077	3.37214e-12
13.521008	3.38826e-12
13.517938	3.40446e-12
13.514869	3.42073e-12
13.511800	3.43709e-12
13.508730	3.45352e-12
13.505661	3.47003e-12
13.502591	3.48662e-12
13.499522	3.50329e-12
13.496452	3.52004e-12
13.493383	3.53687e-12
13.490314	3.55378e-12
13.487244	3.57077e-12
13.484175	3.58784e-12
13.481105	3.60499e-12
13.478036	3.62222e-12
13.474966	3.63954e-12
13.471897	3.65694e-12
13.468828	3.67442e-12
13.465758	3.69199e-12
13.462689	3.70964e-12
13.459619	3.72737e-12
13.456550	3.74519e-12
13.453480	3.76309e-12
13.450411	3.78108e-12
13.447342	3.79916e-12
13.444272	3.81732e-12
13.441203	3.83557e-12
13.438133	3.85391e-12
13.435064	3.87233e-12
13.431994	3.89084e-12
13.428925	3.90944e-12
13.425856	3.92813e-12
13.422786	3.94691e-12
13.419717	3.96578e-12
13.416647	3.98473e-12
13.413578	4.00378e-12
13.410508	4.02292e-12
13.407439	4.04215e-12
13.404370	4.06147e-12
13.401300	4.08089e-12
13.398231	4.1004e-12
13.395161	4.12e-12
13.392092	4.13969e-12
13.389022	4.15948e-12
13.385953	4.17936e-12
13.382884	4.19934e-12
13.379814	4.21942e-12
13.376745	4.23958e-12
13.373675	4.25985e-12
13.370606	4.28021e-12
13.367537	4.30067e-12
13.364467	4.32123e-12
13.361398	4.34189e-12
13.358328	4.36264e-12
13.355259	4.38349e-12
13.352189	4.40445e-12
13.349120	4.4255e-12
13.346051	4.44665e-12
13.342981	4.46791e-12
13.339912	4.48926e-12
13.336842	4.51072e-12
13.333773	4.53228e-12
13.330703	4.55395e-12
13.327634	4.57571e-12
13.324565	4.59758e-12
13.321495	4.61956e-12
13.318426	4.64164e-12
13.315356	4.66383e-12
13.312287	4.68612e-12
13.309217	4.70852e-12
13.306148	4.73102e-12
13.303079	4.75364e-12
13.300009	4.77636e-12
13.296940	4.79919e-12
13.293870	4.82212e-12
13.290801	4.84517e-12
13.287731	4.86833e-12
13.284662	4.8916e-12
13.281593	4.91498e-12
13.278523	4.93847e-12
13.275454	4.96207e-12
13.272384	4.98579e-12
13.269315	5.00962e-12
13.266245	5.03356e-12
13.263176	5.05762e-12
13.260107	5.08179e-12
13.257037	5.10608e-12
13.253968	5.13049e-12
13.250898	5.15501e-12
13.247829	5.17964e-12
13.244759	5.2044e-12
13.241690	5.22927e-12
13.238621	5.25427e-12
13.235551	5.27938e-12
13.232482	5.30461e-12
13.229412	5.32996e-12
13.226343	5.35543e-12
13.223274	5.38103e-12
13.220204	5.40675e-12
13.217135	5.43259e-12
13.214065	5.45855e-12
13.210996	5.48464e-12
13.207926	5.51085e-12
13.204857	5.53719e-12
13.201788	5.56365e-12
13.198718	5.59024e-12
13.195649	5.61695e-12
13.192579	5.6438e-12
13.189510	5.67077e-12
13.186440	5.69787e-12
13.183371	5.7251e-12
13.180302	5.75246e-12
13.177232	5.77995e-12
13.174163	5.80757e-12
13.171093	5.83533e-12
13.168024	5.86321e-12
13.164954	5.89123e-12
13.161885	5.91939e-12
13.158816	5.94767e-12
13.155746	5.9761e-12
13.152677	6.00466e-12
13.149607	6.03335e-12
13.146538	6.06218e-12
13.143468	6.09115e-12
13.140399	6.12026e-12
13.137330	6.14951e-12
13.134260	6.1789e-12
13.131191	6.20842e-12
13.128121	6.23809e-12
13.125052	6.2679e-12
13.121982	6.29785e-12
13.118913	6.32795e-12
13.115844	6.35819e-12
13.112774	6.38857e-12
13.109705	6.4191e-12
13.106635	6.44977e-12
13.103566	6.48059e-12
13.100496	6.51156e-12
13.097427	6.54267e-12
13.094358	6.57394e-12
13.091288	6.60535e-12
13.088219	6.63691e-12
13.085149	6.66863e-12
13.082080	6.70049e-12
13.079011	6.73251e-12
13.075941	6.76468e-12
13.072872	6.79701e-12
13.069802	6.82948e-12
13.066733	6.86212e-12
13.063663	6.89491e-12
13.060594	6.92785e-12
13.057525	6.96096e-12
13.054455	6.99422e-12
13.051386	7.02764e-12
13.048316	7.06122e-12
13.045247	7.09496e-12
13.042177	7.12886e-12
13.039108	7.16292e-12
13.036039	7.19714e-12
13.032969	7.23153e-12
13.029900	7.26609e-12
13.026830	7.3008e-12
13.023761	7.33569e-12
13.020691	7.37074e-12
13.017622	7.40595e-12
13.014553	7.44134e-12
13.011483	7.47689e-12
13.008414	7.51262e-12
13.005344	7.54851e-12
13.002275	7.58458e-12
12.999205	7.62082e-12
12.996136	7.65723e-12
12.993067	7.69381e-12
12.989997	7.73057e-12
12.986928	7.76751e-12
12.983858	7.80462e-12
12.980789	7.84191e-12
12.977719	7.87938e-12
12.974650	7.91702e-12
12.971581	7.95485e-12
12.968511	7.99285e-12
12.965442	8.03104e-12
12.962372	8.06941e-12
12.959303	8.10796e-12
12.956233	8.1467e-12
12.953164	8.18562e-12
12.950095	8.22473e-12
12.947025	8.26402e-12
12.943956	8.30351e-12
12.940886	8.34318e-12
12.937817	8.38304e-12
12.934748	8.42309e-12
12.931678	8.46333e-12
12.928609	8.50376e-12
12.925539	8.54439e-12
12.922470	8.58521e-12
12.919400	8.62622e-12
12.916331	8.66743e-12
12.913262	8.70884e-12
12.910192	8.75045e-12
12.907123	8.79225e-12
12.904053	8.83425e-12
12.900984	8.87646e-12
12.897914	8.91886e-12
12.894845	8.96147e-12
12.891776	9.00428e-12
12.888706	9.0473e-12
12.885637	9.09052e-12
12.882567	9.13394e-12
12.879498	9.17758e-12
12.876428	9.22142e-12
12.873359	9.26547e-12
12.870290	9.30974e-12
12.867220	9.35421e-12
12.864151	9.39889e-12
12.861081	9.44379e-12
12.858012	9.48891e-12
12.854942	9.53424e-12
12.851873	9.57978e-12
12.848804	9.62554e-12
12.845734	9.67152e-12
12.842665	9.71772e-12
12.839595	9.76414e-12
12.836526	9.81079e-12
12.833456	9.85765e-12
12.830387	9.90474e-12
12.827318	9.95205e-12
12.824248	9.99959e-12
12.821179	1.00474e-11
12.818109	1.00954e-11
12.815040	1.01436e-11
12.811970	1.0192e-11
12.808901	1.02407e-11
12.805832	1.02896e-11
12.802762	1.03388e-11
12.799693	1.03882e-11
12.796623	1.04378e-11
12.793554	1.04876e-11
12.790485	1.05377e-11
12.787415	1.05881e-11
12.784346	1.06386e-11
12.781276	1.06895e-11
12.778207	1.07405e-11
12.775137	1.07918e-11
12.772068	1.08434e-11
12.768999	1.08952e-11
12.765929	1.09472e-11
12.762860	1.09995e-11
12.759790	1.1052e-11
12.756721	1.11048e-11
12.753651	1.11579e-11
12.750582	1.12112e-11
12.747513	1.12647e-11
12.744443	1.13185e-11
12.741374	1.13726e-11
12.738304	1.14269e-11
12.735235	1.14815e-11
12.732165	1.15363e-11
12.729096	1.15914e-11
12.726027	1.16468e-11
12.722957	1.17024e-11
12.719888	1.17583e-11
12.716818	1.18144e-11
12.713749	1.18709e-11
12.710679	1.19276e-11
12.707610	1.19845e-11
12.704541	1.20418e-11
12.701471	1.20993e-11
12.698402	1.21571e-11
12.695332	1.22151e-11
12.692263	1.22735e-11
12.689193	1.23321e-11
12.686124	1.2391e-11
12.683055	1.24502e-11
12.679985	1.25096e-11
12.676916	1.25694e-11
12.673846	1.26294e-11
12.670777	1.26897e-11
12.667707	1.27503e-11
12.664638	1.28112e-11
12.661569	1.28724e-11
12.658499	1.29339e-11
12.655430	1.29956e-11
12.652360	1.30577e-11
12.649291	1.31201e-11
12.646222	1.31827e-11
12.643152	1.32457e-11
12.640083	1.33089e-11
12.637013	1.33725e-11
12.633944	1.34364e-11
12.630874	1.35005e-11
12.627805	1.3565e-11
12.624736	1.36298e-11
12.621666	1.36949e-11
12.618597	1.37603e-11
12.615527	1.3826e-11
12.612458	1.3892e-11
12.609388	1.39583e-11
12.606319	1.4025e-11
12.603250	1.4092e-11
12.600180	1.41593e-11
12.597111	1.42269e-11
12.594041	1.42948e-11
12.590972	1.43631e-11
12.587902	1.44317e-11
12.584833	1.45006e-11
12.581764	1.45698e-11
12.578694	1.46394e-11
12.575625	1.47093e-11
12.572555	1.47796e-11
12.569486	1.48501e-11
12.566416	1.4921e-11
12.563347	1.49923e-11
12.560278	1.50639e-11
12.557208	1.51358e-11
12.554139	1.52081e-11
12.551069	1.52807e-11
12.548000	1.53537e-11
12.544930	1.5427e-11
12.541861	1.55007e-11
12.538792	1.55747e-11
12.535722	1.5649e-11
12.532653	1.57238e-11
12.529583	1.57988e-11
12.526514	1.58743e-11
12.523444	1.59501e-11
12.520375	1.60262e-11
12.517306	1.61028e-11
12.514236	1.61797e-11
12.511167	1.62569e-11
12.508097	1.63345e-11
12.505028	1.64125e-11
12.501959	1.64909e-11
12.498889	1.65696e-11
12.495820	1.66487e-11
12.492750	1.67282e-11
12.489681	1.68081e-11
12.486611	1.68884e-11
12.483542	1.6969e-11
12.480473	1.705e-11
12.477403	1.71314e-11
12.474334	1.72132e-11
12.471264	1.72954e-11
12.468195	1.7378e-11
12.465125	1.7461e-11
12.462056	1.75443e-11
12.458987	1.76281e-11
12.455917	1.77123e-11
12.452848	1.77968e-11
12.449778	1.78818e-11
12.446709	1.79672e-11
12.443639	1.80529e-11
12.440570	1.81391e-11
12.437501	1.82257e-11
12.434431	1.83128e-11
12.431362	1.84002e-11
12.428292	1.8488e-11
12.425223	1.85763e-11
12.422153	1.8665e-11
12.419084	1.87541e-11
12.416015	1.88436e-11
12.412945	1.89336e-11
12.409876	1.9024e-11
12.406806	1.91148e-11
12.403737	1.92061e-11
12.400667	1.92978e-11
12.397598	1.93899e-11
12.394529	1.94825e-11
12.391459	1.95755e-11
12.388390	1.96689e-11
12.385320	1.97628e-11
12.382251	1.98572e-11
12.379181	1.9952e-11
12.376112	2.00472e-11
12.373043	2.01429e-11
12.369973	2.02391e-11
12.366904	2.03357e-11
12.363834	2.04328e-11
12.360765	2.05303e-11
12.357696	2.06283e-11
12.354626	2.07268e-11
12.351557	2.08257e-11
12.348487	2.09252e-11
12.345418	2.1025e-11
12.342348	2.11254e-11
12.339279	2.12263e-11
12.336210	2.13276e-11
12.333140	2.14294e-11
12.330071	2.15317e-11
12.327001	2.16345e-11
12.323932	2.17377e-11
12.320862	2.18415e-11
12.317793	2.19458e-11
12.314724	2.20505e-11
12.311654	2.21558e-11
12.308585	2.22615e-11
12.305515	2.23678e-11
12.302446	2.24746e-11
12.299376	2.25819e-11
12.296307	2.26897e-11
12.293238	2.2798e-11
12.290168	2.29068e-11
12.287099	2.30161e-11
12.284029	2.3126e-11
12.280960	2.32364e-11
12.277890	2.33473e-11
12.274821	2.34587e-11
12.271752	2.35707e-11
12.268682	2.36832e-11
12.265613	2.37963e-11
12.262543	2.39098e-11
12.259474	2.4024e-11
12.256404	2.41386e-11
12.253335	2.42538e-11
12.250266	2.43696e-11
12.247196	2.44859e-11
12.244127	2.46028e-11
12.241057	2.47202e-11
12.237988	2.48382e-11
12.234918	2.49568e-11
12.231849	2.50759e-11
12.228780	2.51956e-11
12.225710	2.53158e-11
12.222641	2.54367e-11
12.219571	2.55581e-11
12.216502	2.568e-11
12.213433	2.58026e-11
12.210363	2.59258e-11
12.207294	2.60495e-11
12.204224	2.61738e-11
12.201155	2.62987e-11
12.198085	2.64243e-11
12.195016	2.65504e-11
12.191947	2.66771e-11
12.188877	2.68044e-11
12.185808	2.69323e-11
12.182738	2.70609e-11
12.179669	2.719e-11
12.176599	2.73198e-11
12.173530	2.74502e-11
12.170461	2.75812e-11
12.167391	2.77128e-11
12.164322	2.78451e-11
12.161252	2.7978e-11
12.158183	2.81115e-11
12.155113	2.82456e-11
12.152044	2.83804e-11
12.148975	2.85159e-11
12.145905	2.8652e-11
12.142836	2.87887e-11
12.139766	2.89261e-11
12.136697	2.90641e-11
12.133627	2.92028e-11
12.130558	2.93422e-11
12.127489	2.94822e-11
12.124419	2.96229e-11
12.121350	2.97643e-11
12.118280	2.99063e-11
12.115211	3.0049e-11
12.112141	3.01924e-11
12.109072	3.03365e-11
12.106003	3.04813e-11
12.102933	3.06267e-11
12.099864	3.07729e-11
12.096794	3.09197e-11
12.093725	3.10673e-11
12.090655	3.12155e-11
12.087586	3.13645e-11
12.084517	3.15142e-11
12.081447	3.16646e-11
12.078378	3.18157e-11
12.075308	3.19675e-11
12.072239	3.212e-11
12.069170	3.22733e-11
12.066100	3.24273e-11
12.063031	3.2582e-11
12.059961	3.27375e-11
12.056892	3.28937e-11
12.053822	3.30507e-11
12.050753	3.32084e-11
12.047684	3.33668e-11
12.044614	3.35261e-11
12.041545	3.3686e-11
12.038475	3.38468e-11
12.035406	3.40083e-11
12.032336	3.41705e-11
12.029267	3.43336e-11
12.026198	3.44974e-11
12.023128	3.4662e-11
12.020059	3.48274e-11
12.016989	3.49936e-11
12.013920	3.51605e-11
12.010850	3.53283e-11
12.007781	3.54969e-11
12.004712	3.56662e-11
12.001642	3.58364e-11
11.998573	3.60074e-11
11.995503	3.61792e-11
11.992434	3.63518e-11
11.989364	3.65253e-11
11.986295	3.66995e-11
11.983226	3.68746e-11
11.980156	3.70506e-11
11.977087	3.72273e-11
11.974017	3.7405e-11
11.970948	3.75834e-11
11.967878	3.77627e-11
11.964809	3.79429e-11
11.961740	3.81239e-11
11.958670	3.83058e-11
11.955601	3.84886e-11
11.952531	3.86722e-11
11.949462	3.88567e-11
11.946392	3.90421e-11
11.943323	3.92283e-11
11.940254	3.94155e-11
11.937184	3.96035e-11
11.934115	3.97925e-11
11.931045	3.99823e-11
11.927976	4.01731e-11
11.924907	4.03647e-11
11.921837	4.05573e-11
11.918768	4.07508e-11
11.915698	4.09452e-11
11.912629	4.11405e-11
11.909559	4.13368e-11
11.906490	4.1534e-11
11.903421	4.17322e-11
11.900351	4.19312e-11
11.897282	4.21313e-11
11.894212	4.23323e-11
11.891143	4.25342e-11
11.888073	4.27371e-11
11.885004	4.2941e-11
11.881935	4.31458e-11
11.878865	4.33517e-11
11.875796	4.35585e-11
11.872726	4.37663e-11
11.869657	4.3975e-11
11.866587	4.41848e-11
11.863518	4.43956e-11
11.860449	4.46074e-11
11.857379	4.48202e-11
11.854310	4.5034e-11
11.851240	4.52488e-11
11.848171	4.54646e-11
11.845101	4.56815e-11
11.842032	4.58994e-11
11.838963	4.61184e-11
11.835893	4.63384e-11
11.832824	4.65594e-11
11.829754	4.67815e-11
11.826685	4.70046e-11
11.823615	4.72288e-11
11.820546	4.74541e-11
11.817477	4.76805e-11
11.814407	4.79079e-11
11.811338	4.81364e-11
11.808268	4.8366e-11
11.805199	4.85967e-11
11.802129	4.88285e-11
11.799060	4.90614e-11
11.795991	4.92955e-11
11.792921	4.95306e-11
11.789852	4.97668e-11
11.786782	5.00042e-11
11.783713	5.02427e-11
11.780644	5.04824e-11
11.777574	5.07232e-11
11.774505	5.09651e-11
11.771435	5.12082e-11
11.768366	5.14524e-11
11.765296	5.16978e-11
11.762227	5.19444e-11
11.759158	5.21921e-11
11.756088	5.24411e-11
11.753019	5.26912e-11
11.749949	5.29425e-11
11.746880	5.3195e-11
11.743810	5.34487e-11
11.740741	5.37036e-11
11.737672	5.39598e-11
11.734602	5.42171e-11
11.731533	5.44757e-11
11.728463	5.47355e-11
11.725394	5.49966e-11
11.722324	5.52589e-11
11.719255	5.55224e-11
11.716186	5.57872e-11
11.713116	5.60533e-11
11.710047	5.63206e-11
11.706977	5.65892e-11
11.703908	5.68591e-11
11.700838	5.71302e-11
11.697769	5.74027e-11
11.694700	5.76765e-11
11.691630	5.79515e-11
11.688561	5.82279e-11
11.685491	5.85056e-11
11.682422	5.87846e-11
11.679352	5.90649e-11
11.676283	5.93466e-11
11.673214	5.96296e-11
11.670144	5.9914e-11
11.667075	6.01997e-11
11.664005	6.04868e-11
11.660936	6.07752e-11
11.657867	6.10651e-11
11.654797	6.13563e-11
11.651728	6.16489e-11
11.648658	6.19429e-11
11.645589	6.22382e-11
11.642519	6.2535e-11
11.639450	6.28332e-11
11.636381	6.31329e-11
11.633311	6.34339e-11
11.630242	6.37364e-11
11.627172	6.40403e-11
11.624103	6.43457e-11
11.621033	6.46525e-11
11.617964	6.49608e-11
11.614895	6.52706e-11
11.611825	6.55818e-11
11.608756	6.58946e-11
11.605686	6.62088e-11
11.602617	6.65245e-11
11.599547	6.68417e-11
11.596478	6.71604e-11
11.593409	6.74807e-11
11.590339	6.78024e-11
11.587270	6.81257e-11
11.584200	6.84506e-11
11.581131	6.87769e-11
11.578061	6.91049e-11
11.574992	6.94344e-11
11.571923	6.97655e-11
11.568853	7.00981e-11
11.565784	7.04323e-11
11.562714	7.07682e-11
11.559645	7.11056e-11
11.556575	7.14446e-11
11.553506	7.17853e-11
11.550437	7.21275e-11
11.547367	7.24714e-11
11.544298	7.2817e-11
11.541228	7.31642e-11
11.538159	7.3513e-11
11.535089	7.38635e-11
11.532020	7.42157e-11
11.528951	7.45695e-11
11.525881	7.4925e-11
11.522812	7.52823e-11
11.519742	7.56412e-11
11.516673	7.60018e-11
11.513604	7.63642e-11
11.510534	7.67282e-11
11.507465	7.70941e-11
11.504395	7.74616e-11
11.501326	7.78309e-11
11.498256	7.8202e-11
11.495187	7.85748e-11
11.492118	7.89494e-11
11.489048	7.93258e-11
11.485979	7.9704e-11
11.482909	8.0084e-11
11.479840	8.04658e-11
11.476770	8.08494e-11
11.473701	8.12348e-11
11.470632	8.16221e-11
11.467562	8.20112e-11
11.464493	8.24022e-11
11.461423	8.2795e-11
11.458354	8.31897e-11
11.455284	8.35863e-11
11.452215	8.39848e-11
11.449146	8.43851e-11
11.446076	8.47874e-11
11.443007	8.51916e-11
11.439937	8.55977e-11
11.436868	8.60058e-11
11.433798	8.64158e-11
11.430729	8.68277e-11
11.427660	8.72416e-11
11.424590	8.76575e-11
11.421521	8.80754e-11
11.418451	8.84952e-11
11.415382	8.89171e-11
11.412312	8.93409e-11
11.409243	8.97668e-11
11.406174	9.01947e-11
11.403104	9.06246e-11
11.400035	9.10566e-11
11.396965	9.14907e-11
11.393896	9.19268e-11
11.390826	9.2365e-11
11.387757	9.28052e-11
11.384688	9.32476e-11
11.381618	9.36921e-11
11.378549	9.41387e-11
11.375479	9.45874e-11
11.372410	9.50382e-11
11.369341	9.54912e-11
11.366271	9.59464e-11
11.363202	9.64037e-11
11.360132	9.68632e-11
11.357063	9.73249e-11
11.353993	9.77888e-11
11.350924	9.82549e-11
11.347855	9.87232e-11
11.344785	9.91938e-11
11.341716	9.96666e-11
11.338646	1.00142e-10
11.335577	1.00619e-10
11.332507	1.01098e-10
11.329438	1.0158e-10
11.326369	1.02064e-10
11.323299	1.02551e-10
11.320230	1.0304e-10
11.317160	1.03531e-10
11.314091	1.04024e-10
11.311021	1.0452e-10
11.307952	1.05018e-10
11.304883	1.05519e-10
11.301813	1.06022e-10
11.298744	1.06527e-10
11.295674	1.07035e-10
11.292605	1.07545e-10
11.289535	1.08057e-10
11.286466	1.08572e-10
11.283397	1.0909e-10
11.280327	1.0961e-10
11.277258	1.10132e-10
11.274188	1.10657e-10
11.271119	1.11184e-10
11.268049	1.11714e-10
11.264980	1.12246e-10
11.261911	1.12781e-10
11.258841	1.13319e-10
11.255772	1.13859e-10
11.252702	1.14402e-10
11.249633	1.14947e-10
11.246563	1.15494e-10
11.243494	1.16045e-10
11.240425	1.16598e-10
11.237355	1.17154e-10
11.234286	1.17712e-10
11.231216	1.18273e-10
11.228147	1.18836e-10
11.225078	1.19403e-10
11.222008	1.19972e-10
11.218939	1.20543e-10
11.215869	1.21118e-10
11.212800	1.21695e-10
11.209730	1.22275e-10
11.206661	1.22858e-10
11.203592	1.23443e-10
11.200522	1.24031e-10
11.197453	1.24622e-10
11.194383	1.25216e-10
11.191314	1.25813e-10
11.188244	1.26412e-10
11.185175	1.27015e-10
11.182106	1.2762e-10
11.179036	1.28228e-10
11.175967	1.28839e-10
11.172897	1.29453e-10
11.169828	1.3007e-10
11.166758	1.30689e-10
11.163689	1.31312e-10
11.160620	1.31938e-10
11.157550	1.32566e-10
11.154481	1.33198e-10
11.151411	1.33833e-10
11.148342	1.3447e-10
11.145272	1.35111e-10
11.142203	1.35755e-10
11.139134	1.36402e-10
11.136064	1.37052e-10
11.132995	1.37705e-10
11.129925	1.38361e-10
11.126856	1.3902e-10
11.123786	1.39682e-10
11.120717	1.40348e-10
11.117648	1.41017e-10
11.114578	1.41688e-10
11.111509	1.42363e-10
11.108439	1.43042e-10
11.105370	1.43723e-10
11.102300	1.44408e-10
11.099231	1.45096e-10
11.096162	1.45787e-10
11.093092	1.46482e-10
11.090023	1.4718e-10
11.086953	1.47881e-10
11.083884	1.48585e-10
11.080815	1.49293e-10
11.077745	1.50005e-10
11.074676	1.50719e-10
11.071606	1.51437e-10
11.068537	1.52159e-10
11.065467	1.52884e-10
11.062398	1.53612e-10
11.059329	1.54344e-10
11.056259	1.55079e-10
11.053190	1.55818e-10
11.050120	1.5656e-10
11.047051	1.57306e-10
11.043981	1.58055e-10
11.040912	1.58808e-10
11.037843	1.59565e-10
11.034773	1.60325e-10
11.031704	1.61089e-10
11.028634	1.61856e-10
11.025565	1.62627e-10
11.022495	1.63402e-10
11.019426	1.6418e-10
11.016357	1.64962e-10
11.013287	1.65748e-10
11.010218	1.66538e-10
11.007148	1.67331e-10
11.004079	1.68128e-10
11.001009	1.68929e-10
10.997940	1.69734e-10
10.994871	1.70542e-10
10.991801	1.71354e-10
10.988732	1.72171e-10
10.985662	1.72991e-10
10.982593	1.73815e-10
10.979523	1.74643e-10
10.976454	1.75475e-10
10.973385	1.7631e-10
10.970315	1.7715e-10
10.967246	1.77994e-10
10.964176	1.78842e-10
10.961107	1.79694e-10
10.958037	1.8055e-10
10.954968	1.8141e-10
10.951899	1.82274e-10
10.948829	1.83142e-10
10.945760	1.84014e-10
10.942690	1.84891e-10
10.939621	1.85771e-10
10.936552	1.86656e-10
10.933482	1.87545e-10
10.930413	1.88438e-10
10.927343	1.89336e-10
10.924274	1.90238e-10
10.921204	1.91144e-10
10.918135	1.92054e-10
10.915066	1.92969e-10
10.911996	1.93888e-10
10.908927	1.94811e-10
10.905857	1.95739e-10
10.902788	1.96671e-10
10.899718	1.97608e-10
10.896649	1.98549e-10
10.893580	1.99495e-10
10.890510	2.00445e-10
10.887441	2.01399e-10
10.884371	2.02359e-10
10.881302	2.03322e-10
10.878232	2.04291e-10
10.875163	2.05263e-10
10.872094	2.06241e-10
10.869024	2.07223e-10
10.865955	2.0821e-10
10.862885	2.09202e-10
10.859816	2.10198e-10
10.856746	2.11199e-10
10.853677	2.12205e-10
10.850608	2.13215e-10
10.847538	2.14231e-10
10.844469	2.15251e-10
10.841399	2.16276e-10
10.838330	2.17306e-10
10.835260	2.18341e-10
10.832191	2.1938e-10
10.829122	2.20425e-10
10.826052	2.21475e-10
10.822983	2.22529e-10
10.819913	2.23589e-10
10.816844	2.24654e-10
10.813774	2.25723e-10
10.810705	2.26798e-10
10.807636	2.27878e-10
10.804566	2.28963e-10
10.801497	2.30054e-10
10.798427	2.31149e-10
10.795358	2.3225e-10
10.792289	2.33356e-10
10.789219	2.34467e-10
10.786150	2.35583e-10
10.783080	2.36705e-10
10.780011	2.37832e-10
10.776941	2.38964e-10
10.773872	2.40102e-10
10.770803	2.41246e-10
10.767733	2.42394e-10
10.764664	2.43548e-10
10.761594	2.44708e-10
10.758525	2.45873e-10
10.755455	2.47044e-10
10.752386	2.4822e-10
10.749317	2.49402e-10
10.746247	2.50589e-10
10.743178	2.51782e-10
10.740108	2.52981e-10
10.737039	2.54186e-10
10.733969	2.55396e-10
10.730900	2.56612e-10
10.727831	2.57834e-10
10.724761	2.59061e-10
10.721692	2.60295e-10
10.718622	2.61534e-10
10.715553	2.62779e-10
10.712483	2.6403e-10
10.709414	2.65287e-10
10.706345	2.6655e-10
10.703275	2.67819e-10
10.700206	2.69094e-10
10.697136	2.70375e-10
10.694067	2.71662e-10
10.690997	2.72956e-10
10.687928	2.74255e-10
10.684859	2.75561e-10
10.681789	2.76873e-10
10.678720	2.78191e-10
10.675650	2.79515e-10
10.672581	2.80846e-10
10.669511	2.82183e-10
10.666442	2.83526e-10
10.663373	2.84876e-10
10.660303	2.86232e-10
10.657234	2.87595e-10
10.654164	2.88964e-10
10.651095	2.90339e-10
10.648026	2.91721e-10
10.644956	2.9311e-10
10.641887	2.94505e-10
10.638817	2.95907e-10
10.635748	2.97316e-10
10.632678	2.98731e-10
10.629609	3.00153e-10
10.626540	3.01582e-10
10.623470	3.03018e-10
10.620401	3.0446e-10
10.617331	3.05909e-10
10.614262	3.07365e-10
10.611192	3.08828e-10
10.608123	3.10298e-10
10.605054	3.11775e-10
10.601984	3.13259e-10
10.598915	3.14751e-10
10.595845	3.16249e-10
10.592776	3.17754e-10
10.589706	3.19266e-10
10.586637	3.20786e-10
10.583568	3.22313e-10
10.580498	3.23847e-10
10.577429	3.25389e-10
10.574359	3.26937e-10
10.571290	3.28493e-10
10.568220	3.30057e-10
10.565151	3.31628e-10
10.562082	3.33206e-10
10.559012	3.34792e-10
10.555943	3.36386e-10
10.552873	3.37987e-10
10.549804	3.39595e-10
10.546734	3.41211e-10
10.543665	3.42835e-10
10.540596	3.44467e-10
10.537526	3.46107e-10
10.534457	3.47754e-10
10.531387	3.49409e-10
10.528318	3.51072e-10
10.525248	3.52743e-10
10.522179	3.54421e-10
10.519110	3.56108e-10
10.516040	3.57803e-10
10.512971	3.59506e-10
10.509901	3.61217e-10
10.506832	3.62936e-10
10.503763	3.64663e-10
10.500693	3.66398e-10
10.497624	3.68142e-10
10.494554	3.69894e-10
10.491485	3.71654e-10
10.488415	3.73423e-10
10.485346	3.752e-10
10.482277	3.76985e-10
10.479207	3.78779e-10
10.476138	3.80582e-10
10.473068	3.82393e-10
10.469999	3.84213e-10
10.466929	3.86041e-10
10.463860	3.87878e-10
10.460791	3.89724e-10
10.457721	3.91578e-10
10.454652	3.93442e-10
10.451582	3.95314e-10
10.448513	3.97195e-10
10.445443	3.99085e-10
10.442374	4.00984e-10
10.439305	4.02892e-10
10.436235	4.04809e-10
10.433166	4.06735e-10
10.430096	4.08671e-10
10.427027	4.10615e-10
10.423957	4.12569e-10
10.420888	4.14532e-10
10.417819	4.16505e-10
10.414749	4.18487e-10
10.411680	4.20478e-10
10.408610	4.22478e-10
10.405541	4.24489e-10
10.402471	4.26508e-10
10.399402	4.28538e-10
10.396333	4.30577e-10
10.393263	4.32625e-10
10.390194	4.34684e-10
10.387124	4.36752e-10
10.384055	4.3883e-10
10.380985	4.40918e-10
10.377916	4.43016e-10
10.374847	4.45123e-10
10.371777	4.47241e-10
10.368708	4.49369e-10
10.365638	4.51507e-10
10.362569	4.53655e-10
10.359500	4.55813e-10
10.356430	4.57982e-10
10.353361	4.60161e-10
10.350291	4.6235e-10
10.347222	4.6455e-10
10.344152	4.6676e-10
10.341083	4.6898e-10
10.338014	4.71212e-10
10.334944	4.73453e-10
10.331875	4.75706e-10
10.328805	4.77969e-10
10.325736	4.80243e-10
10.322666	4.82527e-10
10.319597	4.84823e-10
10.316528	4.87129e-10
10.313458	4.89447e-10
10.310389	4.91775e-10
10.307319	4.94114e-10
10.304250	4.96465e-10
10.301180	4.98827e-10
10.298111	5.012e-10
10.295042	5.03584e-10
10.291972	5.05979e-10
10.288903	5.08386e-10
10.285833	5.10805e-10
10.282764	5.13234e-10
10.279694	5.15676e-10
10.276625	5.18129e-10
10.273556	5.20593e-10
10.270486	5.2307e-10
10.267417	5.25558e-10
10.264347	5.28058e-10
10.261278	5.3057e-10
10.258208	5.33093e-10
10.255139	5.35629e-10
10.252070	5.38177e-10
10.249000	5.40737e-10
10.245931	5.43309e-10
10.242861	5.45893e-10
10.239792	5.48489e-10
10.236722	5.51098e-10
10.233653	5.5372e-10
10.230584	5.56353e-10
10.227514	5.58999e-10
10.224445	5.61658e-10
10.221375	5.6433e-10
10.218306	5.67014e-10
10.215237	5.69711e-10
10.212167	5.7242e-10
10.209098	5.75143e-10
10.206028	5.77878e-10
10.202959	5.80627e-10
10.199889	5.83388e-10
10.196820	5.86163e-10
10.193751	5.8895e-10
10.190681	5.91751e-10
10.187612	5.94566e-10
10.184542	5.97394e-10
10.181473	6.00235e-10
10.178403	6.03089e-10
10.175334	6.05957e-10
10.172265	6.08839e-10
10.169195	6.11735e-10
10.166126	6.14644e-10
10.163056	6.17567e-10
10.159987	6.20504e-10
10.156917	6.23455e-10
10.153848	6.2642e-10
10.150779	6.29399e-10
10.147709	6.32392e-10
10.144640	6.35399e-10
10.141570	6.38421e-10
10.138501	6.41457e-10
10.135431	6.44507e-10
10.132362	6.47572e-10
10.129293	6.50652e-10
10.126223	6.53746e-10
10.123154	6.56854e-10
10.120084	6.59978e-10
10.117015	6.63116e-10
10.113945	6.66269e-10
10.110876	6.69438e-10
10.107807	6.72621e-10
10.104737	6.75819e-10
10.101668	6.79033e-10
10.098598	6.82262e-10
10.095529	6.85506e-10
10.092459	6.88765e-10
10.089390	6.9204e-10
10.086321	6.95331e-10
10.083251	6.98637e-10
10.080182	7.01959e-10
10.077112	7.05297e-10
10.074043	7.0865e-10
10.070974	7.1202e-10
10.067904	7.15405e-10
10.064835	7.18807e-10
10.061765	7.22224e-10
10.058696	7.25658e-10
10.055626	7.29109e-10
10.052557	7.32575e-10
10.049488	7.36058e-10
10.046418	7.39558e-10
10.043349	7.43074e-10
10.040279	7.46607e-10
10.037210	7.50157e-10
10.034140	7.53723e-10
10.031071	7.57307e-10
10.028002	7.60907e-10
10.024932	7.64525e-10
10.021863	7.68159e-10
10.018793	7.71811e-10
10.015724	7.75481e-10
10.012654	7.79167e-10
10.009585	7.82872e-10
10.006516	7.86594e-10
10.003446	7.90333e-10
10.000377	7.9409e-10
9.997307	7.97865e-10
9.994238	8.01658e-10
9.991168	8.05469e-10
9.988099	8.09299e-10
9.985030	8.13146e-10
9.981960	8.17011e-10
9.978891	8.20895e-10
9.975821	8.24798e-10
9.972752	8.28719e-10
9.969682	8.32658e-10
9.966613	8.36616e-10
9.963544	8.40593e-10
9.960474	8.44589e-10
9.957405	8.48604e-10
9.954335	8.52638e-10
9.951266	8.56691e-10
9.948196	8.60763e-10
9.945127	8.64855e-10
9.942058	8.68966e-10
9.938988	8.73096e-10
9.935919	8.77246e-10
9.932849	8.81416e-10
9.929780	8.85606e-10
9.926711	8.89815e-10
9.923641	8.94045e-10
9.920572	8.98294e-10
9.917502	9.02564e-10
9.914433	9.06854e-10
9.911363	9.11164e-10
9.908294	9.15495e-10
9.905225	9.19846e-10
9.902155	9.24218e-10
9.899086	9.28611e-10
9.896016	9.33025e-10
9.892947	9.37459e-10
9.889877	9.41915e-10
9.886808	9.46392e-10
9.883739	9.5089e-10
9.880669	9.55409e-10
9.877600	9.5995e-10
9.874530	9.64512e-10
9.871461	9.69096e-10
9.868391	9.73702e-10
9.865322	9.7833e-10
9.862253	9.82979e-10
9.859183	9.87651e-10
9.856114	9.92345e-10
9.853044	9.97061e-10
9.849975	1.0018e-09
9.846905	1.00656e-09
9.843836	1.01134e-09
9.840767	1.01615e-09
9.837697	1.02098e-09
9.834628	1.02583e-09
9.831558	1.03071e-09
9.828489	1.0356e-09
9.825419	1.04053e-09
9.822350	1.04547e-09
9.819281	1.05044e-09
9.816211	1.05543e-09
9.813142	1.06045e-09
9.810072	1.06548e-09
9.807003	1.07055e-09
9.803933	1.07563e-09
9.800864	1.08075e-09
9.797795	1.08588e-09
9.794725	1.09104e-09
9.791656	1.09623e-09
9.788586	1.10144e-09
9.785517	1.10667e-09
9.782448	1.11193e-09
9.779378	1.11721e-09
9.776309	1.12252e-09
9.773239	1.12785e-09
9.770170	1.13321e-09
9.767100	1.1386e-09
9.764031	1.14401e-09
9.760962	1.14944e-09
9.757892	1.1549e-09
9.754823	1.16039e-09
9.751753	1.1659e-09
9.748684	1.17144e-09
9.745614	1.17701e-09
9.742545	1.1826e-09
9.739476	1.18822e-09
9.736406	1.19387e-09
9.733337	1.19954e-09
9.730267	1.20524e-09
9.727198	1.21096e-09
9.724128	1.21672e-09
9.721059	1.2225e-09
9.717990	1.22831e-09
9.714920	1.23414e-09
9.711851	1.24001e-09
9.708781	1.2459e-09
9.705712	1.25182e-09
9.702642	1.25776e-09
9.699573	1.26374e-09
9.696504	1.26974e-09
9.693434	1.27577e-09
9.690365	1.28183e-09
9.687295	1.28792e-09
9.684226	1.29404e-09
9.681156	1.30019e-09
9.678087	1.30637e-09
9.675018	1.31257e-09
9.671948	1.31881e-09
9.668879	1.32507e-09
9.665809	1.33137e-09
9.662740	1.33769e-09
9.659670	1.34405e-09
9.656601	1.35043e-09
9.653532	1.35685e-09
9.650462	1.36329e-09
9.647393	1.36977e-09
9.644323	1.37627e-09
9.641254	1.38281e-09
9.638185	1.38938e-09
9.635115	1.39598e-09
9.632046	1.40261e-09
9.628976	1.40927e-09
9.625907	1.41597e-09
9.622837	1.42269e-09
9.619768	1.42945e-09
9.616699	1.43624e-09
9.613629	1.44306e-09
9.610560	1.44992e-09
9.607490	1.4568e-09
9.604421	1.46372e-09
9.601351	1.47067e-09
9.598282	1.47766e-09
9.595213	1.48468e-09
9.592143	1.49173e-09
9.589074	1.49881e-09
9.586004	1.50593e-09
9.582935	1.51309e-09
9.579865	1.52027e-09
9.576796	1.52749e-09
9.573727	1.53475e-09
9.570657	1.54204e-09
9.567588	1.54936e-09
9.564518	1.55672e-09
9.561449	1.56411e-09
9.558379	1.57154e-09
9.555310	1.579e-09
9.552241	1.5865e-09
9.549171	1.59404e-09
9.546102	1.60161e-09
9.543032	1.60921e-09
9.539963	1.61685e-09
9.536893	1.62453e-09
9.533824	1.63225e-09
9.530755	1.64e-09
9.527685	1.64779e-09
9.524616	1.65561e-09
9.521546	1.66347e-09
9.518477	1.67137e-09
9.515407	1.67931e-09
9.512338	1.68728e-09
9.509269	1.6953e-09
9.506199	1.70335e-09
9.503130	1.71144e-09
9.500060	1.71956e-09
9.496991	1.72773e-09
9.493922	1.73593e-09
9.490852	1.74417e-09
9.487783	1.75246e-09
9.484713	1.76078e-09
9.481644	1.76914e-09
9.478574	1.77754e-09
9.475505	1.78598e-09
9.472436	1.79446e-09
9.469366	1.80298e-09
9.466297	1.81154e-09
9.463227	1.82014e-09
9.460158	1.82878e-09
9.457088	1.83747e-09
9.454019	1.84619e-09
9.450950	1.85496e-09
9.447880	1.86376e-09
9.444811	1.87261e-09
9.441741	1.8815e-09
9.438672	1.89044e-09
9.435602	1.89941e-09
9.432533	1.90843e-09
9.429464	1.91749e-09
9.426394	1.92659e-09
9.423325	1.93574e-09
9.420255	1.94493e-09
9.417186	1.95416e-09
9.414116	1.96344e-09
9.411047	1.97276e-09
9.407978	1.98213e-09
9.404908	1.99154e-09
9.401839	2.00099e-09
9.398769	2.01049e-09
9.395700	2.02004e-09
9.392630	2.02963e-09
9.389561	2.03926e-09
9.386492	2.04894e-09
9.383422	2.05867e-09
9.380353	2.06844e-09
9.377283	2.07826e-09
9.374214	2.08813e-09
9.371144	2.09804e-09
9.368075	2.108e-09
9.365006	2.118e-09
9.361936	2.12806e-09
9.358867	2.13816e-09
9.355797	2.14831e-09
9.352728	2.15851e-09
9.349659	2.16875e-09
9.346589	2.17905e-09
9.343520	2.18939e-09
9.340450	2.19978e-09
9.337381	2.21022e-09
9.334311	2.22072e-09
9.331242	2.23126e-09
9.328173	2.24185e-09
9.325103	2.25249e-09
9.322034	2.26318e-09
9.318964	2.27392e-09
9.315895	2.28471e-09
9.312825	2.29556e-09
9.309756	2.30645e-09
9.306687	2.3174e-09
9.303617	2.3284e-09
9.300548	2.33945e-09
9.297478	2.35055e-09
9.294409	2.36171e-09
9.291339	2.37292e-09
9.288270	2.38418e-09
9.285201	2.39549e-09
9.282131	2.40686e-09
9.279062	2.41829e-09
9.275992	2.42976e-09
9.272923	2.44129e-09
9.269853	2.45288e-09
9.266784	2.46452e-09
9.263715	2.47622e-09
9.260645	2.48797e-09
9.257576	2.49977e-09
9.254506	2.51164e-09
9.251437	2.52356e-09
9.248367	2.53553e-09
9.245298	2.54756e-09
9.242229	2.55965e-09
9.239159	2.5718e-09
9.236090	2.584e-09
9.233020	2.59627e-09
9.229951	2.60859e-09
9.226881	2.62096e-09
9.223812	2.6334e-09
9.220743	2.6459e-09
9.217673	2.65845e-09
9.214604	2.67107e-09
9.211534	2.68374e-09
9.208465	2.69648e-09
9.205396	2.70927e-09
9.202326	2.72213e-09
9.199257	2.73504e-09
9.196187	2.74802e-09
9.193118	2.76106e-09
9.190048	2.77416e-09
9.186979	2.78732e-09
9.183910	2.80055e-09
9.180840	2.81383e-09
9.177771	2.82719e-09
9.174701	2.8406e-09
9.171632	2.85408e-09
9.168562	2.86762e-09
9.165493	2.88122e-09
9.162424	2.89489e-09
9.159354	2.90863e-09
9.156285	2.92243e-09
9.153215	2.93629e-09
9.150146	2.95022e-09
9.147076	2.96422e-09
9.144007	2.97828e-09
9.140938	2.99241e-09
9.137868	3.00661e-09
9.134799	3.02087e-09
9.131729	3.0352e-09
9.128660	3.0496e-09
9.125590	3.06407e-09
9.122521	3.0786e-09
9.119452	3.09321e-09
9.116382	3.10788e-09
9.113313	3.12263e-09
9.110243	3.13744e-09
9.107174	3.15232e-09
9.104104	3.16728e-09
9.101035	3.1823e-09
9.097966	3.1974e-09
9.094896	3.21256e-09
9.091827	3.2278e-09
9.088757	3.24311e-09
9.085688	3.2585e-09
9.082618	3.27395e-09
9.079549	3.28948e-09
9.076480	3.30509e-09
9.073410	3.32076e-09
9.070341	3.33652e-09
9.067271	3.35234e-09
9.064202	3.36824e-09
9.061133	3.38422e-09
9.058063	3.40027e-09
9.054994	3.4164e-09
9.051924	3.4326e-09
9.048855	3.44888e-09
9.045785	3.46524e-09
9.042716	3.48168e-09
9.039647	3.49819e-09
9.036577	3.51478e-09
9.033508	3.53145e-09
9.030438	3.5482e-09
9.027369	3.56503e-09
9.024299	3.58194e-09
9.021230	3.59892e-09
9.018161	3.61599e-09
9.015091	3.63314e-09
9.012022	3.65037e-09
9.008952	3.66768e-09
9.005883	3.68508e-09
9.002813	3.70255e-09
8.999744	3.72011e-09
8.996675	3.73775e-09
8.993605	3.75548e-09
8.990536	3.77329e-09
8.987466	3.79118e-09
8.984397	3.80916e-09
8.981327	3.82722e-09
8.978258	3.84537e-09
8.975189	3.86361e-09
8.972119	3.88193e-09
8.969050	3.90034e-09
8.965980	3.91883e-09
8.962911	3.93742e-09
8.959841	3.95609e-09
8.956772	3.97484e-09
8.953703	3.99369e-09
8.950633	4.01263e-09
8.947564	4.03166e-09
8.944494	4.05077e-09
8.941425	4.06998e-09
8.938355	4.08928e-09
8.935286	4.10867e-09
8.932217	4.12815e-09
8.929147	4.14772e-09
8.926078	4.16739e-09
8.923008	4.18715e-09
8.919939	4.207e-09
8.916870	4.22695e-09
8.913800	4.24699e-09
8.910731	4.26712e-09
8.907661	4.28735e-09
8.904592	4.30768e-09
8.901522	4.3281e-09
8.898453	4.34862e-09
8.895384	4.36924e-09
8.892314	4.38996e-09
8.889245	4.41077e-09
8.886175	4.43168e-09
8.883106	4.45269e-09
8.880036	4.4738e-09
8.876967	4.49501e-09
8.873898	4.51632e-09
8.870828	4.53773e-09
8.867759	4.55924e-09
8.864689	4.58085e-09
8.861620	4.60257e-09
8.858550	4.62439e-09
8.855481	4.64631e-09
8.852412	4.66833e-09
8.849342	4.69046e-09
8.846273	4.7127e-09
8.843203	4.73504e-09
8.840134	4.75748e-09
8.837064	4.78003e-09
8.833995	4.80269e-09
8.830926	4.82546e-09
8.827856	4.84833e-09
8.824787	4.87131e-09
8.821717	4.8944e-09
8.818648	4.9176e-09
8.815578	4.94091e-09
8.812509	4.96433e-09
8.809440	4.98786e-09
8.806370	5.0115e-09
8.803301	5.03525e-09
8.800231	5.05912e-09
8.797162	5.0831e-09
8.794092	5.10719e-09
8.791023	5.1314e-09
8.787954	5.15572e-09
8.784884	5.18015e-09
8.781815	5.2047e-09
8.778745	5.22937e-09
8.775676	5.25416e-09
8.772607	5.27906e-09
8.769537	5.30408e-09
8.766468	5.32921e-09
8.763398	5.35447e-09
8.760329	5.37985e-09
8.757259	5.40534e-09
8.754190	5.43096e-09
8.751121	5.45669e-09
8.748051	5.48255e-09
8.744982	5.50854e-09
8.741912	5.53464e-09
8.738843	5.56087e-09
8.735773	5.58722e-09
8.732704	5.6137e-09
8.729635	5.6403e-09
8.726565	5.66703e-09
8.723496	5.69388e-09
8.720426	5.72086e-09
8.717357	5.74797e-09
8.714287	5.77521e-09
8.711218	5.80257e-09
8.708149	5.83007e-09
8.705079	5.85769e-09
8.702010	5.88545e-09
8.698940	5.91334e-09
8.695871	5.94136e-09
8.692801	5.96951e-09
8.689732	5.99779e-09
8.686663	6.02621e-09
8.683593	6.05476e-09
8.680524	6.08345e-09
8.677454	6.11227e-09
8.674385	6.14123e-09
8.671315	6.17033e-09
8.668246	6.19957e-09
8.665177	6.22894e-09
8.662107	6.25845e-09
8.659038	6.2881e-09
8.655968	6.31789e-09
8.652899	6.34782e-09
8.649829	6.3779e-09
8.646760	6.40811e-09
8.643691	6.43847e-09
8.640621	6.46897e-09
8.637552	6.49962e-09
8.634482	6.53041e-09
8.631413	6.56135e-09
8.628344	6.59243e-09
8.625274	6.62366e-09
8.622205	6.65504e-09
8.619135	6.68657e-09
8.616066	6.71824e-09
8.612996	6.75007e-09
8.609927	6.78204e-09
8.606858	6.81417e-09
8.603788	6.84645e-09
8.600719	6.87888e-09
8.597649	6.91146e-09
8.594580	6.9442e-09
8.591510	6.9771e-09
8.588441	7.01014e-09
8.585372	7.04335e-09
8.582302	7.07671e-09
8.579233	7.11023e-09
8.576163	7.14391e-09
8.573094	7.17775e-09
8.570024	7.21174e-09
8.566955	7.2459e-09
8.563886	7.28022e-09
8.560816	7.3147e-09
8.557747	7.34935e-09
8.554677	7.38416e-09
8.551608	7.41913e-09
8.548538	7.45427e-09
8.545469	7.48957e-09
8.542400	7.52504e-09
8.539330	7.56068e-09
8.536261	7.59649e-09
8.533191	7.63247e-09
8.530122	7.66861e-09
8.527052	7.70493e-09
8.523983	7.74142e-09
8.520914	7.77808e-09
8.517844	7.81492e-09
8.514775	7.85193e-09
8.511705	7.88911e-09
8.508636	7.92647e-09
8.505566	7.96401e-09
8.502497	8.00172e-09
8.499428	8.03961e-09
8.496358	8.07768e-09
8.493289	8.11593e-09
8.490219	8.15437e-09
8.487150	8.19298e-09
8.484081	8.23178e-09
8.481011	8.27075e-09
8.477942	8.30992e-09
8.474872	8.34927e-09
8.471803	8.3888e-09
8.468733	8.42852e-09
8.465664	8.46843e-09
8.462595	8.50853e-09
8.459525	8.54881e-09
8.456456	8.58929e-09
8.453386	8.62996e-09
8.450317	8.67082e-09
8.447247	8.71187e-09
8.444178	8.75312e-09
8.441109	8.79457e-09
8.438039	8.8362e-09
8.434970	8.87804e-09
8.431900	8.92007e-09
8.428831	8.9623e-09
8.425761	9.00473e-09
8.422692	9.04737e-09
8.419623	9.0902e-09
8.416553	9.13323e-09
8.413484	9.17647e-09
8.410414	9.21992e-09
8.407345	9.26356e-09
8.404275	9.30742e-09
8.401206	9.35148e-09
8.398137	9.39575e-09
8.395067	9.44023e-09
8.391998	9.48492e-09
8.388928	9.52982e-09
8.385859	9.57493e-09
8.382789	9.62025e-09
8.379720	9.66579e-09
8.376651	9.71155e-09
8.373581	9.75752e-09
8.370512	9.80371e-09
8.367442	9.85011e-09
8.364373	9.89674e-09
8.361303	9.94358e-09
8.358234	9.99065e-09
8.355165	1.00379e-08
8.352095	1.00854e-08
8.349026	1.01332e-08
8.345956	1.01811e-08
8.342887	1.02293e-08
8.339818	1.02778e-08
8.336748	1.03264e-08
8.333679	1.03753e-08
8.330609	1.04244e-08
8.327540	1.04737e-08
8.324470	1.05233e-08
8.321401	1.05731e-08
8.318332	1.06231e-08
8.315262	1.06734e-08
8.312193	1.07239e-08
8.309123	1.07747e-08
8.306054	1.08257e-08
8.302984	1.08769e-08
8.299915	1.09284e-08
8.296846	1.09801e-08
8.293776	1.10321e-08
8.290707	1.10843e-08
8.287637	1.11367e-08
8.284568	1.11894e-08
8.281498	1.12424e-08
8.278429	1.12956e-08
8.275360	1.1349e-08
8.272290	1.14027e-08
8.269221	1.14567e-08
8.266151	1.15109e-08
8.263082	1.15654e-08
8.260012	1.16201e-08
8.256943	1.16751e-08
8.253874	1.17303e-08
8.250804	1.17858e-08
8.247735	1.18416e-08
8.244665	1.18976e-08
8.241596	1.19539e-08
8.238526	1.20105e-08
8.235457	1.20673e-08
8.232388	1.21244e-08
8.229318	1.21818e-08
8.226249	1.22394e-08
8.223179	1.22973e-08
8.220110	1.23555e-08
8.217040	1.24139e-08
8.213971	1.24727e-08
8.210902	1.25317e-08
8.207832	1.2591e-08
8.204763	1.26505e-08
8.201693	1.27104e-08
8.198624	1.27705e-08
8.195555	1.28309e-08
8.192485	1.28916e-08
8.189416	1.29526e-08
8.186346	1.30139e-08
8.183277	1.30755e-08
8.180207	1.31373e-08
8.177138	1.31995e-08
8.174069	1.32619e-08
8.170999	1.33246e-08
8.167930	1.33877e-08
8.164860	1.3451e-08
8.161791	1.35146e-08
8.158721	1.35786e-08
8.155652	1.36428e-08
8.152583	1.37073e-08
8.149513	1.37722e-08
8.146444	1.38373e-08
8.143374	1.39027e-08
8.140305	1.39685e-08
8.137235	1.40346e-08
8.134166	1.4101e-08
8.131097	1.41677e-08
8.128027	1.42347e-08
8.124958	1.4302e-08
8.121888	1.43696e-08
8.118819	1.44376e-08
8.115749	1.45059e-08
8.112680	1.45745e-08
8.109611	1.46434e-08
8.106541	1.47127e-08
8.103472	1.47823e-08
8.100402	1.48522e-08
8.097333	1.49224e-08
8.094263	1.4993e-08
8.091194	1.50639e-08
8.088125	1.51351e-08
8.085055	1.52067e-08
8.081986	1.52786e-08
8.078916	1.53509e-08
8.075847	1.54234e-08
8.072777	1.54964e-08
8.069708	1.55697e-08
8.066639	1.56433e-08
8.063569	1.57173e-08
8.060500	1.57916e-08
8.057430	1.58663e-08
8.054361	1.59413e-08
8.051292	1.60167e-08
8.048222	1.60924e-08
8.045153	1.61685e-08
8.042083	1.62449e-08
8.039014	1.63217e-08
8.035944	1.63989e-08
8.032875	1.64765e-08
8.029806	1.65544e-08
8.026736	1.66326e-08
8.023667	1.67113e-08
8.020597	1.67903e-08
8.017528	1.68697e-08
8.014458	1.69494e-08
8.011389	1.70296e-08
8.008320	1.71101e-08
8.005250	1.7191e-08
8.002181	1.72722e-08
7.999111	1.73539e-08
7.996042	1.74359e-08
7.992972	1.75184e-08
7.989903	1.76012e-08
7.986834	1.76844e-08
7.983764	1.7768e-08
7.980695	1.7852e-08
7.977625	1.79364e-08
7.974556	1.80212e-08
7.971486	1.81064e-08
7.968417	1.8192e-08
7.965348	1.8278e-08
7.962278	1.83644e-08
7.959209	1.84512e-08
7.956139	1.85384e-08
7.953070	1.8626e-08
7.950000	1.87141e-08
7.946931	1.88025e-08
7.943862	1.88914e-08
7.940792	1.89807e-08
7.937723	1.90704e-08
7.934653	1.91605e-08
7.931584	1.92511e-08
7.928514	1.93421e-08
7.925445	1.94335e-08
7.922376	1.95254e-08
7.919306	1.96176e-08
7.916237	1.97104e-08
7.913167	1.98035e-08
7.910098	1.98971e-08
7.907029	1.99911e-08
7.903959	2.00856e-08
7.900890	2.01805e-08
7.897820	2.02759e-08
7.894751	2.03717e-08
7.891681	2.0468e-08
7.888612	2.05647e-08
7.885543	2.06619e-08
7.882473	2.07596e-08
7.879404	2.08577e-08
7.876334	2.09562e-08
7.873265	2.10553e-08
7.870195	2.11548e-08
7.867126	2.12547e-08
7.864057	2.13552e-08
7.860987	2.14561e-08
7.857918	2.15575e-08
7.854848	2.16593e-08
7.851779	2.17617e-08
7.848709	2.18645e-08
7.845640	2.19678e-08
7.842571	2.20716e-08
7.839501	2.21759e-08
7.836432	2.22807e-08
7.833362	2.23859e-08
7.830293	2.24917e-08
7.827223	2.2598e-08
7.824154	2.27047e-08
7.821085	2.2812e-08
7.818015	2.29198e-08
7.814946	2.30281e-08
7.811876	2.31369e-08
7.808807	2.32462e-08
7.805737	2.3356e-08
7.802668	2.34664e-08
7.799599	2.35772e-08
7.796529	2.36886e-08
7.793460	2.38005e-08
7.790390	2.39129e-08
7.787321	2.40259e-08
7.784251	2.41394e-08
7.781182	2.42534e-08
7.778113	2.4368e-08
7.775043	2.44831e-08
7.771974	2.45988e-08
7.768904	2.4715e-08
7.765835	2.48317e-08
7.762766	2.4949e-08
7.759696	2.50669e-08
7.756627	2.51853e-08
7.753557	2.53042e-08
7.750488	2.54237e-08
7.747418	2.55438e-08
7.744349	2.56645e-08
7.741280	2.57857e-08
7.738210	2.59075e-08
7.735141	2.60299e-08
7.732071	2.61528e-08
7.729002	2.62763e-08
7.725932	2.64004e-08
7.722863	2.65251e-08
7.719794	2.66504e-08
7.716724	2.67762e-08
7.713655	2.69027e-08
7.710585	2.70298e-08
7.707516	2.71574e-08
7.704446	2.72857e-08
7.701377	2.74145e-08
7.698308	2.7544e-08
7.695238	2.76741e-08
7.692169	2.78047e-08
7.689099	2.7936e-08
7.686030	2.8068e-08
7.682960	2.82005e-08
7.679891	2.83337e-08
7.676822	2.84675e-08
7.673752	2.86019e-08
7.670683	2.87369e-08
7.667613	2.88726e-08
7.664544	2.9009e-08
7.661474	2.91459e-08
7.658405	2.92836e-08
7.655336	2.94218e-08
7.652266	2.95608e-08
7.649197	2.97003e-08
7.646127	2.98406e-08
7.643058	2.99814e-08
7.639988	3.0123e-08
7.636919	3.02652e-08
7.633850	3.04081e-08
7.630780	3.05517e-08
7.627711	3.06959e-08
7.624641	3.08408e-08
7.621572	3.09864e-08
7.618503	3.11327e-08
7.615433	3.12797e-08
7.612364	3.14274e-08
7.609294	3.15757e-08
7.606225	3.17248e-08
7.603155	3.18746e-08
7.600086	3.2025e-08
7.597017	3.21762e-08
7.593947	3.23281e-08
7.590878	3.24807e-08
7.587808	3.2634e-08
7.584739	3.27881e-08
7.581669	3.29428e-08
7.578600	3.30983e-08
7.575531	3.32546e-08
7.572461	3.34115e-08
7.569392	3.35692e-08
7.566322	3.37277e-08
7.563253	3.38869e-08
7.560183	3.40468e-08
7.557114	3.42075e-08
7.554045	3.4369e-08
7.550975	3.45312e-08
7.547906	3.46942e-08
7.544836	3.48579e-08
7.541767	3.50224e-08
7.538697	3.51877e-08
7.535628	3.53538e-08
7.532559	3.55206e-08
7.529489	3.56883e-08
7.526420	3.58567e-08
7.523350	3.60259e-08
7.520281	3.61959e-08
7.517211	3.63667e-08
7.514142	3.65383e-08
7.511073	3.67108e-08
7.508003	3.6884e-08
7.504934	3.70581e-08
7.501864	3.72329e-08
7.498795	3.74086e-08
7.495725	3.75851e-08
7.492656	3.77625e-08
7.489587	3.79407e-08
7.486517	3.81197e-08
7.483448	3.82996e-08
7.480378	3.84803e-08
7.477309	3.86619e-08
7.474240	3.88443e-08
7.471170	3.90275e-08
7.468101	3.92117e-08
7.465031	3.93967e-08
7.461962	3.95826e-08
7.458892	3.97693e-08
7.455823	3.99569e-08
7.452754	4.01455e-08
7.449684	4.03349e-08
7.446615	4.05251e-08
7.443545	4.07163e-08
7.440476	4.09084e-08
7.437406	4.11014e-08
7.434337	4.12953e-08
7.431268	4.14901e-08
7.428198	4.16858e-08
7.425129	4.18825e-08
7.422059	4.20801e-08
7.418990	4.22786e-08
7.415920	4.2478e-08
7.412851	4.26784e-08
7.409782	4.28797e-08
7.406712	4.3082e-08
7.403643	4.32852e-08
7.400573	4.34893e-08
7.397504	4.36945e-08
7.394434	4.39006e-08
7.391365	4.41076e-08
7.388296	4.43157e-08
7.385226	4.45247e-08
7.382157	4.47347e-08
7.379087	4.49457e-08
7.376018	4.51577e-08
7.372948	4.53706e-08
7.369879	4.55846e-08
7.366810	4.57996e-08
7.363740	4.60156e-08
7.360671	4.62326e-08
7.357601	4.64506e-08
7.354532	4.66697e-08
7.351462	4.68898e-08
7.348393	4.71109e-08
7.345324	4.73331e-08
7.342254	4.75563e-08
7.339185	4.77806e-08
7.336115	4.80059e-08
7.333046	4.82322e-08
7.329977	4.84597e-08
7.326907	4.86882e-08
7.323838	4.89178e-08
7.320768	4.91484e-08
7.317699	4.93802e-08
7.314629	4.9613e-08
7.311560	4.98469e-08
7.308491	5.0082e-08
7.305421	5.03181e-08
7.302352	5.05554e-08
7.299282	5.07937e-08
7.296213	5.10332e-08
7.293143	5.12738e-08
7.290074	5.15156e-08
7.287005	5.17584e-08
7.283935	5.20024e-08
7.280866	5.22476e-08
7.277796	5.24939e-08
7.274727	5.27414e-08
7.271657	5.299e-08
7.268588	5.32398e-08
7.265519	5.34908e-08
7.262449	5.3743e-08
7.259380	5.39963e-08
7.256310	5.42509e-08
7.253241	5.45066e-08
7.250171	5.47636e-08
7.247102	5.50217e-08
7.244033	5.52811e-08
7.240963	5.55416e-08
7.237894	5.58034e-08
7.234824	5.60665e-08
7.231755	5.63307e-08
7.228685	5.65962e-08
7.225616	5.6863e-08
7.222547	5.7131e-08
7.219477	5.74003e-08
7.216408	5.76708e-08
7.213338	5.79426e-08
7.210269	5.82157e-08
7.207199	5.84901e-08
7.204130	5.87657e-08
7.201061	5.90427e-08
7.197991	5.9321e-08
7.194922	5.96005e-08
7.191852	5.98814e-08
7.188783	6.01636e-08
7.185714	6.04471e-08
7.182644	6.0732e-08
7.179575	6.10182e-08
7.176505	6.13057e-08
7.173436	6.15946e-08
7.170366	6.18848e-08
7.167297	6.21765e-08
7.164228	6.24694e-08
7.161158	6.27638e-08
7.158089	6.30595e-08
7.155019	6.33567e-08
7.151950	6.36552e-08
7.148880	6.39551e-08
7.145811	6.42565e-08
7.142742	6.45592e-08
7.139672	6.48634e-08
7.136603	6.5169e-08
7.133533	6.5476e-08
7.130464	6.57845e-08
7.127394	6.60944e-08
7.124325	6.64058e-08
7.121256	6.67187e-08
7.118186	6.7033e-08
7.115117	6.73488e-08
7.112047	6.76661e-08
7.108978	6.79848e-08
7.105908	6.83051e-08
7.102839	6.86269e-08
7.099770	6.89502e-08
7.096700	6.9275e-08
7.093631	6.96013e-08
7.090561	6.99291e-08
7.087492	7.02585e-08
7.084422	7.05895e-08
7.081353	7.0922e-08
7.078284	7.1256e-08
7.075214	7.15917e-08
7.072145	7.19289e-08
7.069075	7.22677e-08
7.066006	7.26081e-08
7.062936	7.295e-08
7.059867	7.32936e-08
7.056798	7.36388e-08
7.053728	7.39856e-08
7.050659	7.43341e-08
7.047589	7.46842e-08
7.044520	7.50359e-08
7.041451	7.53893e-08
7.038381	7.57443e-08
7.035312	7.6101e-08
7.032242	7.64594e-08
7.029173	7.68195e-08
7.026103	7.71812e-08
7.023034	7.75447e-08
7.019965	7.79098e-08
7.016895	7.82767e-08
7.013826	7.86453e-08
7.010756	7.90156e-08
7.007687	7.93877e-08
7.004617	7.97615e-08
7.001548	8.0137e-08
6.998479	8.05144e-08
6.995409	8.08935e-08
6.992340	8.12744e-08
6.989270	8.1657e-08
6.986201	8.20415e-08
6.983131	8.24277e-08
6.980062	8.28158e-08
6.976993	8.32057e-08
6.973923	8.35975e-08
6.970854	8.3991e-08
6.967784	8.43864e-08
6.964715	8.47837e-08
6.961645	8.51829e-08
6.958576	8.55839e-08
6.955507	8.59868e-08
6.952437	8.63915e-08
6.949368	8.67982e-08
6.946298	8.72068e-08
6.943229	8.76173e-08
6.940159	8.80298e-08
6.937090	8.84441e-08
6.934021	8.88604e-08
6.930951	8.92787e-08
6.927882	8.96989e-08
6.924812	9.01211e-08
6.921743	9.05453e-08
6.918673	9.09715e-08
6.915604	9.13997e-08
6.912535	9.18299e-08
6.909465	9.22621e-08
6.906396	9.26963e-08
6.903326	9.31326e-08
6.900257	9.35709e-08
6.897188	9.40112e-08
6.894118	9.44537e-08
6.891049	9.48982e-08
6.887979	9.53448e-08
6.884910	9.57935e-08
6.881840	9.62443e-08
6.878771	9.66972e-08
6.875702	9.71522e-08
6.872632	9.76094e-08
6.869563	9.80687e-08
6.866493	9.85302e-08
6.863424	9.89938e-08
6.860354	9.94596e-08
6.857285	9.99276e-08
6.854216	1.00398e-07
6.851146	1.0087e-07
6.848077	1.01345e-07
6.845007	1.01822e-07
6.841938	1.02301e-07
6.838868	1.02782e-07
6.835799	1.03266e-07
6.832730	1.03751e-07
6.829660	1.0424e-07
6.826591	1.0473e-07
6.823521	1.05223e-07
6.820452	1.05718e-07
6.817382	1.06215e-07
6.814313	1.06715e-07
6.811244	1.07217e-07
6.808174	1.07721e-07
6.805105	1.08228e-07
6.802035	1.08737e-07
6.798966	1.09248e-07
6.795896	1.09762e-07
6.792827	1.10279e-07
6.789758	1.10797e-07
6.786688	1.11319e-07
6.783619	1.11842e-07
6.780549	1.12368e-07
6.777480	1.12897e-07
6.774410	1.13428e-07
6.771341	1.13961e-07
6.768272	1.14497e-07
6.765202	1.15036e-07
6.762133	1.15577e-07
6.759063	1.1612e-07
6.755994	1.16666e-07
6.752925	1.17215e-07
6.749855	1.17766e-07
6.746786	1.1832e-07
6.743716	1.18877e-07
6.740647	1.19436e-07
6.737577	1.19997e-07
6.734508	1.20562e-07
6.731439	1.21128e-07
6.728369	1.21698e-07
6.725300	1.2227e-07
6.722230	1.22845e-07
6.719161	1.23423e-07
6.716091	1.24003e-07
6.713022	1.24586e-07
6.709953	1.25172e-07
6.706883	1.25761e-07
6.703814	1.26352e-07
6.700744	1.26946e-07
6.697675	1.27543e-07
6.694605	1.28142e-07
6.691536	1.28745e-07
6.688467	1.2935e-07
6.685397	1.29958e-07
6.682328	1.30569e-07
6.679258	1.31183e-07
6.676189	1.318e-07
6.673119	1.32419e-07
6.670050	1.33042e-07
6.666981	1.33667e-07
6.663911	1.34296e-07
6.660842	1.34927e-07
6.657772	1.35561e-07
6.654703	1.36198e-07
6.651633	1.36838e-07
6.648564	1.37482e-07
6.645495	1.38128e-07
6.642425	1.38777e-07
6.639356	1.39429e-07
6.636286	1.40085e-07
6.633217	1.40743e-07
6.630147	1.41405e-07
6.627078	1.42069e-07
6.624009	1.42737e-07
6.620939	1.43408e-07
6.617870	1.44082e-07
6.614800	1.44759e-07
6.611731	1.45439e-07
6.608662	1.46123e-07
6.605592	1.46809e-07
6.602523	1.47499e-07
6.599453	1.48192e-07
6.596384	1.48889e-07
6.593314	1.49588e-07
6.590245	1.50291e-07
6.587176	1.50997e-07
6.584106	1.51707e-07
6.581037	1.5242e-07
6.577967	1.53136e-07
6.574898	1.53855e-07
6.571828	1.54578e-07
6.568759	1.55305e-07
6.565690	1.56034e-07
6.562620	1.56767e-07
6.559551	1.57504e-07
6.556481	1.58244e-07
6.553412	1.58987e-07
6.550342	1.59734e-07
6.547273	1.60485e-07
6.544204	1.61238e-07
6.541134	1.61996e-07
6.538065	1.62757e-07
6.534995	1.63521e-07
6.531926	1.6429e-07
6.528856	1.65061e-07
6.525787	1.65837e-07
6.522718	1.66616e-07
6.519648	1.67398e-07
6.516579	1.68185e-07
6.513509	1.68975e-07
6.510440	1.69768e-07
6.507370	1.70566e-07
6.504301	1.71367e-07
6.501232	1.72172e-07
6.498162	1.7298e-07
6.495093	1.73793e-07
6.492023	1.74609e-07
6.488954	1.75429e-07
6.485884	1.76253e-07
6.482815	1.7708e-07
6.479746	1.77912e-07
6.476676	1.78747e-07
6.473607	1.79587e-07
6.470537	1.8043e-07
6.467468	1.81277e-07
6.464399	1.82129e-07
6.461329	1.82984e-07
6.458260	1.83843e-07
6.455190	1.84706e-07
6.452121	1.85574e-07
6.449051	1.86445e-07
6.445982	1.8732e-07
6.442913	1.882e-07
6.439843	1.89083e-07
6.436774	1.89971e-07
6.433704	1.90863e-07
6.430635	1.91759e-07
6.427565	1.92659e-07
6.424496	1.93564e-07
6.421427	1.94473e-07
6.418357	1.95386e-07
6.415288	1.96303e-07
6.412218	1.97224e-07
6.409149	1.9815e-07
6.406079	1.9908e-07
6.403010	2.00015e-07
6.399941	2.00954e-07
6.396871	2.01897e-07
6.393802	2.02845e-07
6.390732	2.03797e-07
6.387663	2.04753e-07
6.384593	2.05714e-07
6.381524	2.0668e-07
6.378455	2.0765e-07
6.375385	2.08625e-07
6.372316	2.09604e-07
6.369246	2.10587e-07
6.366177	2.11576e-07
6.363107	2.12569e-07
6.360038	2.13566e-07
6.356969	2.14568e-07
6.353899	2.15575e-07
6.350830	2.16587e-07
6.347760	2.17603e-07
6.344691	2.18624e-07
6.341621	2.1965e-07
6.338552	2.20681e-07
6.335483	2.21717e-07
6.332413	2.22757e-07
6.329344	2.23802e-07
6.326274	2.24852e-07
6.323205	2.25907e-07
6.320136	2.26967e-07
6.317066	2.28032e-07
6.313997	2.29102e-07
6.310927	2.30177e-07
6.307858	2.31257e-07
6.304788	2.32342e-07
6.301719	2.33432e-07
6.298650	2.34527e-07
6.295580	2.35627e-07
6.292511	2.36732e-07
6.289441	2.37843e-07
6.286372	2.38958e-07
6.283302	2.40079e-07
6.280233	2.41206e-07
6.277164	2.42337e-07
6.274094	2.43474e-07
6.271025	2.44616e-07
6.267955	2.45763e-07
6.264886	2.46916e-07
6.261816	2.48074e-07
6.258747	2.49237e-07
6.255678	2.50406e-07
6.252608	2.51581e-07
6.249539	2.52761e-07
6.246469	2.53946e-07
6.243400	2.55137e-07
6.240330	2.56333e-07
6.237261	2.57536e-07
6.234192	2.58743e-07
6.231122	2.59957e-07
6.228053	2.61176e-07
6.224983	2.624e-07
6.221914	2.63631e-07
6.218844	2.64867e-07
6.215775	2.66109e-07
6.212706	2.67357e-07
6.209636	2.6861e-07
6.206567	2.6987e-07
6.203497	2.71135e-07
6.200428	2.72406e-07
6.197358	2.73683e-07
6.194289	2.74967e-07
6.191220	2.76256e-07
6.188150	2.77551e-07
6.185081	2.78852e-07
6.182011	2.80159e-07
6.178942	2.81473e-07
6.175873	2.82792e-07
6.172803	2.84118e-07
6.169734	2.8545e-07
6.166664	2.86788e-07
6.163595	2.88132e-07
6.160525	2.89483e-07
6.157456	2.9084e-07
6.154387	2.92203e-07
6.151317	2.93572e-07
6.148248	2.94948e-07
6.145178	2.96331e-07
6.142109	2.9772e-07
6.139039	2.99115e-07
6.135970	3.00517e-07
6.132901	3.01925e-07
6.129831	3.0334e-07
6.126762	3.04762e-07
6.123692	3.0619e-07
6.120623	3.07625e-07
6.117553	3.09066e-07
6.114484	3.10515e-07
6.111415	3.1197e-07
6.108345	3.13432e-07
6.105276	3.149e-07
6.102206	3.16376e-07
6.099137	3.17858e-07
6.096067	3.19348e-07
6.092998	3.20844e-07
6.089929	3.22347e-07
6.086859	3.23857e-07
6.083790	3.25375e-07
6.080720	3.26899e-07
6.077651	3.28431e-07
6.074581	3.29969e-07
6.071512	3.31515e-07
6.068443	3.33068e-07
6.065373	3.34628e-07
6.062304	3.36196e-07
6.059234	3.37771e-07
6.056165	3.39353e-07
6.053095	3.40943e-07
6.050026	3.4254e-07
6.046957	3.44144e-07
6.043887	3.45756e-07
6.040818	3.47376e-07
6.037748	3.49003e-07
6.034679	3.50637e-07
6.031610	3.5228e-07
6.028540	3.53929e-07
6.025471	3.55587e-07
6.022401	3.57252e-07
6.019332	3.58926e-07
6.016262	3.60606e-07
6.013193	3.62295e-07
6.010124	3.63992e-07
6.007054	3.65696e-07
6.003985	3.67409e-07
6.000915	3.69129e-07
5.997846	3.70858e-07
5.994776	3.72594e-07
5.991707	3.74339e-07
5.988638	3.76092e-07
5.985568	3.77852e-07
5.982499	3.79622e-07
5.979429	3.81399e-07
5.976360	3.83185e-07
5.973290	3.84979e-07
5.970221	3.86781e-07
5.967152	3.88592e-07
5.964082	3.90411e-07
5.961013	3.92239e-07
5.957943	3.94075e-07
5.954874	3.9592e-07
5.951804	3.97773e-07
5.948735	3.99635e-07
5.945666	4.01506e-07
5.942596	4.03385e-07
5.939527	4.05273e-07
5.936457	4.0717e-07
5.933388	4.09076e-07
5.930318	4.10991e-07
5.927249	4.12914e-07
5.924180	4.14847e-07
5.921110	4.16788e-07
5.918041	4.18739e-07
5.914971	4.20699e-07
5.911902	4.22667e-07
5.908832	4.24645e-07
5.905763	4.26633e-07
5.902694	4.28629e-07
5.899624	4.30635e-07
5.896555	4.3265e-07
5.893485	4.34675e-07
5.890416	4.36709e-07
5.887347	4.38752e-07
5.884277	4.40805e-07
5.881208	4.42867e-07
5.878138	4.44939e-07
5.875069	4.47021e-07
5.871999	4.49113e-07
5.868930	4.51214e-07
5.865861	4.53325e-07
5.862791	4.55446e-07
5.859722	4.57576e-07
5.856652	4.59717e-07
5.853583	4.61867e-07
5.850513	4.64028e-07
5.847444	4.66199e-07
5.844375	4.68379e-07
5.841305	4.7057e-07
5.838236	4.72771e-07
5.835166	4.74983e-07
5.832097	4.77205e-07
5.829027	4.79437e-07
5.825958	4.81679e-07
5.822889	4.83932e-07
5.819819	4.86195e-07
5.816750	4.88469e-07
5.813680	4.90753e-07
5.810611	4.93048e-07
5.807541	4.95354e-07
5.804472	4.97671e-07
5.801403	4.99998e-07
5.798333	5.02336e-07
5.795264	5.04685e-07
5.792194	5.07045e-07
5.789125	5.09416e-07
5.786055	5.11798e-07
5.782986	5.14191e-07
5.779917	5.16595e-07
5.776847	5.1901e-07
5.773778	5.21437e-07
5.770708	5.23875e-07
5.767639	5.26324e-07
5.764569	5.28785e-07
5.761500	5.31257e-07
5.758431	5.3374e-07
5.755361	5.36236e-07
5.752292	5.38742e-07
5.749222	5.41261e-07
5.746153	5.43791e-07
5.743084	5.46333e-07
5.740014	5.48886e-07
5.736945	5.51452e-07
5.733875	5.5403e-07
5.730806	5.56619e-07
5.727736	5.59221e-07
5.724667	5.61834e-07
5.721598	5.6446e-07
5.718528	5.67098e-07
5.715459	5.69749e-07
5.712389	5.72411e-07
5.709320	5.75086e-07
5.706250	5.77774e-07
5.703181	5.80474e-07
5.700112	5.83186e-07
5.697042	5.85911e-07
5.693973	5.88649e-07
5.690903	5.914e-07
5.687834	5.94163e-07
5.684764	5.96939e-07
5.681695	5.99728e-07
5.678626	6.0253e-07
5.675556	6.05346e-07
5.672487	6.08174e-07
5.669417	6.11015e-07
5.666348	6.1387e-07
5.663278	6.16737e-07
5.660209	6.19619e-07
5.657140	6.22513e-07
5.654070	6.25421e-07
5.651001	6.28343e-07
5.647931	6.31278e-07
5.644862	6.34226e-07
5.641792	6.37189e-07
5.638723	6.40165e-07
5.635654	6.43155e-07
5.632584	6.46159e-07
5.629515	6.49177e-07
5.626445	6.52209e-07
5.623376	6.55255e-07
5.620306	6.58315e-07
5.617237	6.61389e-07
5.614168	6.64478e-07
5.611098	6.67581e-07
5.608029	6.70698e-07
5.604959	6.7383e-07
5.601890	6.76977e-07
5.598821	6.80138e-07
5.595751	6.83314e-07
5.592682	6.86504e-07
5.589612	6.8971e-07
5.586543	6.9293e-07
5.583473	6.96165e-07
5.580404	6.99415e-07
5.577335	7.02681e-07
5.574265	7.05961e-07
5.571196	7.09257e-07
5.568126	7.12568e-07
5.565057	7.15894e-07
5.561987	7.19236e-07
5.558918	7.22594e-07
5.555849	7.25967e-07
5.552779	7.29355e-07
5.549710	7.3276e-07
5.546640	7.3618e-07
5.543571	7.39616e-07
5.540501	7.43068e-07
5.537432	7.46536e-07
5.534363	7.5002e-07
5.531293	7.53521e-07
5.528224	7.57037e-07
5.525154	7.6057e-07
5.522085	7.6412e-07
5.519015	7.67685e-07
5.515946	7.71268e-07
5.512877	7.74867e-07
5.509807	7.78482e-07
5.506738	7.82115e-07
5.503668	7.85764e-07
5.500599	7.89431e-07
5.497529	7.93114e-07
5.494460	7.96814e-07
5.491391	8.00532e-07
5.488321	8.04267e-07
5.485252	8.08019e-07
5.482182	8.11788e-07
5.479113	8.15575e-07
5.476043	8.1938e-07
5.472974	8.23202e-07
5.469905	8.27042e-07
5.466835	8.309e-07
5.463766	8.34776e-07
5.460696	8.3867e-07
5.457627	8.42582e-07
5.454558	8.46511e-07
5.451488	8.5046e-07
5.448419	8.54426e-07
5.445349	8.58411e-07
5.442280	8.62414e-07
5.439210	8.66436e-07
5.436141	8.70477e-07
5.433072	8.74536e-07
5.430002	8.78615e-07
5.426933	8.82712e-07
5.423863	8.86828e-07
5.420794	8.90963e-07
5.417724	8.95117e-07
5.414655	8.99291e-07
5.411586	9.03484e-07
5.408516	9.07696e-07
5.405447	9.11928e-07
5.402377	9.1618e-07
5.399308	9.20451e-07
5.396238	9.24742e-07
5.393169	9.29053e-07
5.390100	9.33384e-07
5.387030	9.37735e-07
5.383961	9.42107e-07
5.380891	9.46498e-07
5.377822	9.5091e-07
5.374752	9.55342e-07
5.371683	9.59795e-07
5.368614	9.64269e-07
5.365544	9.68763e-07
5.362475	9.73278e-07
5.359405	9.77814e-07
5.356336	9.82371e-07
5.353266	9.86949e-07
5.350197	9.91548e-07
5.347128	9.96169e-07
5.344058	1.00081e-06
5.340989	1.00547e-06
5.337919	1.01016e-06
5.334850	1.01487e-06
5.331780	1.0196e-06
5.328711	1.02435e-06
5.325642	1.02912e-06
5.322572	1.03391e-06
5.319503	1.03873e-06
5.316433	1.04357e-06
5.313364	1.04843e-06
5.310295	1.05332e-06
5.307225	1.05822e-06
5.304156	1.06315e-06
5.301086	1.0681e-06
5.298017	1.07308e-06
5.294947	1.07808e-06
5.291878	1.0831e-06
5.288809	1.08814e-06
5.285739	1.09321e-06
5.282670	1.0983e-06
5.279600	1.10342e-06
5.276531	1.10856e-06
5.273461	1.11372e-06
5.270392	1.11891e-06
5.267323	1.12412e-06
5.264253	1.12935e-06
5.261184	1.13461e-06
5.258114	1.1399e-06
5.255045	1.1452e-06
5.251975	1.15054e-06
5.248906	1.15589e-06
5.245837	1.16127e-06
5.242767	1.16668e-06
5.239698	1.17211e-06
5.236628	1.17757e-06
5.233559	1.18305e-06
5.230489	1.18856e-06
5.227420	1.19409e-06
5.224351	1.19965e-06
5.221281	1.20524e-06
5.218212	1.21085e-06
5.215142	1.21648e-06
5.212073	1.22214e-06
5.209003	1.22783e-06
5.205934	1.23355e-06
5.202865	1.23929e-06
5.199795	1.24506e-06
5.196726	1.25085e-06
5.193656	1.25667e-06
5.190587	1.26252e-06
5.187517	1.2684e-06
5.184448	1.2743e-06
5.181379	1.28023e-06
5.178309	1.28619e-06
5.175240	1.29217e-06
5.172170	1.29818e-06
5.169101	1.30422e-06
5.166032	1.31029e-06
5.162962	1.31639e-06
5.159893	1.32251e-06
5.156823	1.32866e-06
5.153754	1.33485e-06
5.150684	1.34106e-06
5.147615	1.34729e-06
5.144546	1.35356e-06
5.141476	1.35986e-06
5.138407	1.36618e-06
5.135337	1.37254e-06
5.132268	1.37892e-06
5.129198	1.38534e-06
5.126129	1.39178e-06
5.123060	1.39825e-06
5.119990	1.40475e-06
5.116921	1.41129e-06
5.113851	1.41785e-06
5.110782	1.42444e-06
5.107712	1.43107e-06
5.104643	1.43772e-06
5.101574	1.44441e-06
5.098504	1.45112e-06
5.095435	1.45787e-06
5.092365	1.46465e-06
5.089296	1.47146e-06
5.086226	1.4783e-06
5.083157	1.48517e-06
5.080088	1.49208e-06
5.077018	1.49902e-06
5.073949	1.50598e-06
5.070879	1.51298e-06
5.067810	1.52002e-06
5.064740	1.52708e-06
5.061671	1.53418e-06
5.058602	1.54131e-06
5.055532	1.54848e-06
5.052463	1.55567e-06
5.049393	1.5629e-06
5.046324	1.57017e-06
5.043254	1.57746e-06
5.040185	1.58479e-06
5.037116	1.59216e-06
5.034046	1.59956e-06
5.030977	1.60699e-06
5.027907	1.61446e-06
5.024838	1.62196e-06
5.021769	1.6295e-06
5.018699	1.63707e-06
5.015630	1.64467e-06
5.012560	1.65231e-06
5.009491	1.65999e-06
5.006421	1.6677e-06
5.003352	1.67545e-06
5.000283	1.68323e-06
4.997213	1.69105e-06
4.994144	1.69891e-06
4.991074	1.7068e-06
4.988005	1.71473e-06
4.984935	1.72269e-06
4.981866	1.73069e-06
4.978797	1.73873e-06
4.975727	1.74681e-06
4.972658	1.75492e-06
4.969588	1.76307e-06
4.966519	1.77126e-06
4.963449	1.77948e-06
4.960380	1.78775e-06
4.957311	1.79605e-06
4.954241	1.80439e-06
4.951172	1.81276e-06
4.948102	1.82118e-06
4.945033	1.82964e-06
4.941963	1.83813e-06
4.938894	1.84667e-06
4.935825	1.85524e-06
4.932755	1.86385e-06
4.929686	1.8725e-06
4.926616	1.8812e-06
4.923547	1.88993e-06
4.920477	1.8987e-06
4.917408	1.90751e-06
4.914339	1.91637e-06
4.911269	1.92526e-06
4.908200	1.9342e-06
4.905130	1.94317e-06
4.902061	1.95219e-06
4.898991	1.96125e-06
4.895922	1.97035e-06
4.892853	1.9795e-06
4.889783	1.98868e-06
4.886714	1.99791e-06
4.883644	2.00718e-06
4.880575	2.01649e-06
4.877506	2.02585e-06
4.874436	2.03525e-06
4.871367	2.04469e-06
4.868297	2.05418e-06
4.865228	2.06371e-06
4.862158	2.07328e-06
4.859089	2.0829e-06
4.856020	2.09256e-06
4.852950	2.10227e-06
4.849881	2.11202e-06
4.846811	2.12181e-06
4.843742	2.13166e-06
4.840672	2.14154e-06
4.837603	2.15147e-06
4.834534	2.16145e-06
4.831464	2.17148e-06
4.828395	2.18155e-06
4.825325	2.19166e-06
4.822256	2.20183e-06
4.819186	2.21203e-06
4.816117	2.22229e-06
4.813048	2.2326e-06
4.809978	2.24295e-06
4.806909	2.25335e-06
4.803839	2.26379e-06
4.800770	2.27429e-06
4.797700	2.28483e-06
4.794631	2.29542e-06
4.791562	2.30606e-06
4.788492	2.31675e-06
4.785423	2.32749e-06
4.782353	2.33828e-06
4.779284	2.34912e-06
4.776214	2.36001e-06
4.773145	2.37094e-06
4.770076	2.38193e-06
4.767006	2.39297e-06
4.763937	2.40406e-06
4.760867	2.4152e-06
4.757798	2.42639e-06
4.754728	2.43763e-06
4.751659	2.44893e-06
4.748590	2.46028e-06
4.745520	2.47168e-06
4.742451	2.48313e-06
4.739381	2.49463e-06
4.736312	2.50619e-06
4.733243	2.5178e-06
4.730173	2.52946e-06
4.727104	2.54118e-06
4.724034	2.55295e-06
4.720965	2.56478e-06
4.717895	2.57666e-06
4.714826	2.58859e-06
4.711757	2.60058e-06
4.708687	2.61262e-06
4.705618	2.62472e-06
4.702548	2.63688e-06
4.699479	2.64909e-06
4.696409	2.66136e-06
4.693340	2.67368e-06
4.690271	2.68606e-06
4.687201	2.6985e-06
4.684132	2.71099e-06
4.681062	2.72354e-06
4.677993	2.73615e-06
4.674923	2.74882e-06
4.671854	2.76155e-06
4.668785	2.77433e-06
4.665715	2.78717e-06
4.662646	2.80007e-06
4.659576	2.81303e-06
4.656507	2.82605e-06
4.653437	2.83914e-06
4.650368	2.85228e-06
4.647299	2.86548e-06
4.644229	2.87874e-06
4.641160	2.89206e-06
4.638090	2.90544e-06
4.635021	2.91889e-06
4.631951	2.9324e-06
4.628882	2.94596e-06
4.625813	2.95959e-06
4.622743	2.97329e-06
4.619674	2.98704e-06
4.616604	3.00086e-06
4.613535	3.01475e-06
4.610465	3.02869e-06
4.607396	3.0427e-06
4.604327	3.05678e-06
4.601257	3.07092e-06
4.598188	3.08512e-06
4.595118	3.09939e-06
4.592049	3.11373e-06
4.588980	3.12813e-06
4.585910	3.1426e-06
4.582841	3.15713e-06
4.579771	3.17173e-06
4.576702	3.1864e-06
4.573632	3.20113e-06
4.570563	3.21593e-06
4.567494	3.2308e-06
4.564424	3.24574e-06
4.561355	3.26075e-06
4.558285	3.27582e-06
4.555216	3.29097e-06
4.552146	3.30618e-06
4.549077	3.32147e-06
4.546008	3.33682e-06
4.542938	3.35225e-06
4.539869	3.36774e-06
4.536799	3.38331e-06
4.533730	3.39894e-06
4.530660	3.41465e-06
4.527591	3.43043e-06
4.524522	3.44629e-06
4.521452	3.46221e-06
4.518383	3.47821e-06
4.515313	3.49429e-06
4.512244	3.51043e-06
4.509174	3.52665e-06
4.506105	3.54295e-06
4.503036	3.55932e-06
4.499966	3.57576e-06
4.496897	3.59228e-06
4.493827	3.60887e-06
4.490758	3.62555e-06
4.487688	3.64229e-06
4.484619	3.65912e-06
4.481550	3.67602e-06
4.478480	3.693e-06
4.475411	3.71005e-06
4.472341	3.72719e-06
4.469272	3.7444e-06
4.466202	3.76169e-06
4.463133	3.77907e-06
4.460064	3.79652e-06
4.456994	3.81405e-06
4.453925	3.83166e-06
4.450855	3.84935e-06
4.447786	3.86712e-06
4.444717	3.88498e-06
4.441647	3.90291e-06
4.438578	3.92093e-06
4.435508	3.93903e-06
4.432439	3.95721e-06
4.429369	3.97548e-06
4.426300	3.99383e-06
4.423231	4.01226e-06
4.420161	4.03078e-06
4.417092	4.04938e-06
4.414022	4.06807e-06
4.410953	4.08684e-06
4.407883	4.1057e-06
4.404814	4.12465e-06
4.401745	4.14368e-06
4.398675	4.1628e-06
4.395606	4.18201e-06
4.392536	4.2013e-06
4.389467	4.22069e-06
4.386397	4.24016e-06
4.383328	4.25972e-06
4.380259	4.27937e-06
4.377189	4.29911e-06
4.374120	4.31894e-06
4.371050	4.33886e-06
4.367981	4.35887e-06
4.364911	4.37897e-06
4.361842	4.39917e-06
4.358773	4.41946e-06
4.355703	4.43984e-06
4.352634	4.46031e-06
4.349564	4.48088e-06
4.346495	4.50154e-06
4.343425	4.5223e-06
4.340356	4.54315e-06
4.337287	4.56409e-06
4.334217	4.58513e-06
4.331148	4.60627e-06
4.328078	4.6275e-06
4.325009	4.64883e-06
4.321939	4.67026e-06
4.318870	4.69179e-06
4.315801	4.71341e-06
4.312731	4.73514e-06
4.309662	4.75696e-06
4.306592	4.77888e-06
4.303523	4.8009e-06
4.300454	4.82303e-06
4.297384	4.84525e-06
4.294315	4.86758e-06
4.291245	4.89e-06
4.288176	4.91253e-06
4.285106	4.93517e-06
4.282037	4.9579e-06
4.278968	4.98074e-06
4.275898	5.00369e-06
4.272829	5.02673e-06
4.269759	5.04989e-06
4.266690	5.07315e-06
4.263620	5.09651e-06
4.260551	5.11999e-06
4.257482	5.14356e-06
4.254412	5.16725e-06
4.251343	5.19105e-06
4.248273	5.21495e-06
4.245204	5.23896e-06
4.242134	5.26308e-06
4.239065	5.28732e-06
4.235996	5.31166e-06
4.232926	5.33611e-06
4.229857	5.36068e-06
4.226787	5.38535e-06
4.223718	5.41014e-06
4.220648	5.43505e-06
4.217579	5.46006e-06
4.214510	5.48519e-06
4.211440	5.51044e-06
4.208371	5.5358e-06
4.205301	5.56127e-06
4.202232	5.58686e-06
4.199162	5.61257e-06
4.196093	5.6384e-06
4.193024	5.66434e-06
4.189954	5.6904e-06
4.186885	5.71658e-06
4.183815	5.74288e-06
4.180746	5.7693e-06
4.177676	5.79584e-06
4.174607	5.8225e-06
4.171538	5.84928e-06
4.168468	5.87618e-06
4.165399	5.90321e-06
4.162329	5.93036e-06
4.159260	5.95763e-06
4.156191	5.98503e-06
4.153121	6.01255e-06
4.150052	6.04019e-06
4.146982	6.06797e-06
4.143913	6.09587e-06
4.140843	6.12389e-06
4.137774	6.15205e-06
4.134705	6.18033e-06
4.131635	6.20874e-06
4.128566	6.23728e-06
4.125496	6.26595e-06
4.122427	6.29475e-06
4.119357	6.32368e-06
4.116288	6.35274e-06
4.113219	6.38194e-06
4.110149	6.41127e-06
4.107080	6.44073e-06
4.104010	6.47032e-06
4.100941	6.50005e-06
4.097871	6.52992e-06
4.094802	6.55992e-06
4.091733	6.59006e-06
4.088663	6.62033e-06
4.085594	6.65074e-06
4.082524	6.68129e-06
4.079455	6.71198e-06
4.076385	6.74281e-06
4.073316	6.77378e-06
4.070247	6.80489e-06
4.067177	6.83614e-06
4.064108	6.86753e-06
4.061038	6.89907e-06
4.057969	6.93075e-06
4.054899	6.96257e-06
4.051830	6.99454e-06
4.048761	7.02665e-06
4.045691	7.05891e-06
4.042622	7.09131e-06
4.039552	7.12386e-06
4.036483	7.15656e-06
4.033413	7.18941e-06
4.030344	7.22241e-06
4.027275	7.25556e-06
4.024205	7.28886e-06
4.021136	7.32231e-06
4.018066	7.35591e-06
4.014997	7.38966e-06
4.011928	7.42357e-06
4.008858	7.45763e-06
4.005789	7.49184e-06
4.002719	7.52621e-06
3.999650	7.56074e-06
3.996580	7.59542e-06
3.993511	7.63026e-06
3.990442	7.66526e-06
3.987372	7.70042e-06
3.984303	7.73574e-06
3.981233	7.77121e-06
3.978164	7.80685e-06
3.975094	7.84265e-06
3.972025	7.87861e-06
3.968956	7.91474e-06
3.965886	7.95103e-06
3.962817	7.98748e-06
3.959747	8.0241e-06
3.956678	8.06088e-06
3.953608	8.09784e-06
3.950539	8.13495e-06
3.947470	8.17224e-06
3.944400	8.2097e-06
3.941331	8.24732e-06
3.938261	8.28512e-06
3.935192	8.32309e-06
3.932122	8.36123e-06
3.929053	8.39954e-06
3.925984	8.43803e-06
3.922914	8.47669e-06
3.919845	8.51552e-06
3.916775	8.55453e-06
3.913706	8.59372e-06
3.910636	8.63309e-06
3.907567	8.67263e-06
3.904498	8.71235e-06
3.901428	8.75226e-06
3.898359	8.79234e-06
3.895289	8.8326e-06
3.892220	8.87305e-06
3.889150	8.91368e-06
3.886081	8.9545e-06
3.883012	8.99549e-06
3.879942	9.03668e-06
3.876873	9.07805e-06
3.873803	9.11961e-06
3.870734	9.16135e-06
3.867665	9.20329e-06
3.864595	9.24541e-06
3.861526	9.28773e-06
3.858456	9.33023e-06
3.855387	9.37293e-06
3.852317	9.41582e-06
3.849248	9.45891e-06
3.846179	9.50219e-06
3.843109	9.54566e-06
3.840040	9.58934e-06
3.836970	9.63321e-06
3.833901	9.67727e-06
3.830831	9.72154e-06
3.827762	9.76601e-06
3.824693	9.81068e-06
3.821623	9.85555e-06
3.818554	9.90062e-06
3.815484	9.9459e-06
3.812415	9.99138e-06
3.809345	1.00371e-05
3.806276	1.0083e-05
3.803207	1.01291e-05
3.800137	1.01754e-05
3.797068	1.02219e-05
3.793998	1.02686e-05
3.790929	1.03156e-05
3.787859	1.03627e-05
3.784790	1.04101e-05
3.781721	1.04576e-05
3.778651	1.05054e-05
3.775582	1.05534e-05
3.772512	1.06017e-05
3.769443	1.06501e-05
3.766373	1.06988e-05
3.763304	1.07476e-05
3.760235	1.07967e-05
3.757165	1.08461e-05
3.754096	1.08956e-05
3.751026	1.09454e-05
3.747957	1.09954e-05
3.744887	1.10456e-05
3.741818	1.1096e-05
3.738749	1.11467e-05
3.735679	1.11976e-05
3.732610	1.12487e-05
3.729540	1.13001e-05
3.726471	1.13517e-05
3.723402	1.14035e-05
3.720332	1.14556e-05
3.717263	1.15079e-05
3.714193	1.15604e-05
3.711124	1.16132e-05
3.708054	1.16662e-05
3.704985	1.17194e-05
3.701916	1.17729e-05
3.698846	1.18266e-05
3.695777	1.18806e-05
3.692707	1.19348e-05
3.689638	1.19892e-05
3.686568	1.20439e-05
3.683499	1.20989e-05
3.680430	1.2154e-05
3.677360	1.22095e-05
3.674291	1.22652e-05
3.671221	1.23211e-05
3.668152	1.23773e-05
3.665082	1.24337e-05
3.662013	1.24904e-05
3.658944	1.25474e-05
3.655874	1.26046e-05
3.652805	1.26621e-05
3.649735	1.27198e-05
3.646666	1.27778e-05
3.643596	1.2836e-05
3.640527	1.28945e-05
3.637458	1.29533e-05
3.634388	1.30123e-05
3.631319	1.30716e-05
3.628249	1.31312e-05
3.625180	1.3191e-05
3.622110	1.32511e-05
3.619041	1.33115e-05
3.615972	1.33721e-05
3.612902	1.3433e-05
3.609833	1.34942e-05
3.606763	1.35557e-05
3.603694	1.36174e-05
3.600624	1.36794e-05
3.597555	1.37417e-05
3.594486	1.38043e-05
3.591416	1.38672e-05
3.588347	1.39303e-05
3.585277	1.39937e-05
3.582208	1.40574e-05
3.579139	1.41214e-05
3.576069	1.41857e-05
3.573000	1.42503e-05
3.569930	1.43151e-05
3.566861	1.43803e-05
3.563791	1.44457e-05
3.560722	1.45114e-05
3.557653	1.45775e-05
3.554583	1.46438e-05
3.551514	1.47104e-05
3.548444	1.47773e-05
3.545375	1.48446e-05
3.542305	1.49121e-05
3.539236	1.49799e-05
3.536167	1.5048e-05
3.533097	1.51165e-05
3.530028	1.51852e-05
3.526958	1.52542e-05
3.523889	1.53236e-05
3.520819	1.53933e-05
3.517750	1.54633e-05
3.514681	1.55336e-05
3.511611	1.56042e-05
3.508542	1.56751e-05
3.505472	1.57463e-05
3.502403	1.58179e-05
3.499333	1.58898e-05
3.496264	1.5962e-05
3.493195	1.60345e-05
3.490125	1.61074e-05
3.487056	1.61805e-05
3.483986	1.6254e-05
3.480917	1.63279e-05
3.477847	1.6402e-05
3.474778	1.64765e-05
3.471709	1.65514e-05
3.468639	1.66265e-05
3.465570	1.6702e-05
3.462500	1.67779e-05
3.459431	1.6854e-05
3.456361	1.69305e-05
3.453292	1.70074e-05
3.450223	1.70846e-05
3.447153	1.71622e-05
3.444084	1.72401e-05
3.441014	1.73183e-05
3.437945	1.73969e-05
3.434876	1.74758e-05
3.431806	1.75551e-05
3.428737	1.76348e-05
3.425667	1.77148e-05
3.422598	1.77951e-05
3.419528	1.78759e-05
3.416459	1.79569e-05
3.413390	1.80384e-05
3.410320	1.81202e-05
3.407251	1.82024e-05
3.404181	1.82849e-05
3.401112	1.83678e-05
3.398042	1.84511e-05
3.394973	1.85347e-05
3.391904	1.86187e-05
3.388834	1.87031e-05
3.385765	1.87879e-05
3.382695	1.88731e-05
3.379626	1.89586e-05
3.376556	1.90445e-05
3.373487	1.91308e-05
3.370418	1.92175e-05
3.367348	1.93045e-05
3.364279	1.9392e-05
3.361209	1.94798e-05
3.358140	1.95681e-05
3.355070	1.96567e-05
3.352001	1.97457e-05
3.348932	1.98351e-05
3.345862	1.99249e-05
3.342793	2.00152e-05
3.339723	2.01058e-05
3.336654	2.01968e-05
3.333584	2.02882e-05
3.330515	2.03801e-05
3.327446	2.04723e-05
3.324376	2.0565e-05
3.321307	2.0658e-05
3.318237	2.07515e-05
3.315168	2.08454e-05
3.312098	2.09397e-05
3.309029	2.10344e-05
3.305960	2.11296e-05
3.302890	2.12252e-05
3.299821	2.13212e-05
3.296751	2.14176e-05
3.293682	2.15144e-05
3.290613	2.16117e-05
3.287543	2.17094e-05
3.284474	2.18076e-05
3.281404	2.19062e-05
3.278335	2.20052e-05
3.275265	2.21047e-05
3.272196	2.22046e-05
3.269127	2.23049e-05
3.266057	2.24057e-05
3.262988	2.2507e-05
3.259918	2.26086e-05
3.256849	2.27108e-05
3.253779	2.28134e-05
3.250710	2.29164e-05
3.247641	2.30199e-05
3.244571	2.31239e-05
3.241502	2.32283e-05
3.238432	2.33332e-05
3.235363	2.34386e-05
3.232293	2.35444e-05
3.229224	2.36507e-05
3.226155	2.37575e-05
3.223085	2.38647e-05
3.220016	2.39724e-05
3.216946	2.40806e-05
3.213877	2.41893e-05
3.210807	2.42984e-05
3.207738	2.44081e-05
3.204669	2.45182e-05
3.201599	2.46288e-05
3.198530	2.47399e-05
3.195460	2.48515e-05
3.192391	2.49636e-05
3.189321	2.50761e-05
3.186252	2.51892e-05
3.183183	2.53028e-05
3.180113	2.54169e-05
3.177044	2.55314e-05
3.173974	2.56465e-05
3.170905	2.57621e-05
3.167835	2.58782e-05
3.164766	2.59949e-05
3.161697	2.6112e-05
3.158627	2.62297e-05
3.155558	2.63478e-05
3.152488	2.64665e-05
3.149419	2.65858e-05
3.146350	2.67055e-05
3.143280	2.68258e-05
3.140211	2.69466e-05
3.137141	2.70679e-05
3.134072	2.71898e-05
3.131002	2.73122e-05
3.127933	2.74352e-05
3.124864	2.75587e-05
3.121794	2.76827e-05
3.118725	2.78073e-05
3.115655	2.79325e-05
3.112586	2.80581e-05
3.109516	2.81844e-05
3.106447	2.83112e-05
3.103378	2.84386e-05
3.100308	2.85665e-05
3.097239	2.8695e-05
3.094169	2.8824e-05
3.091100	2.89536e-05
3.088030	2.90838e-05
3.084961	2.92146e-05
3.081892	2.93459e-05
3.078822	2.94779e-05
3.075753	2.96104e-05
3.072683	2.97434e-05
3.069614	2.98771e-05
3.066544	3.00114e-05
3.063475	3.01462e-05
3.060406	3.02817e-05
3.057336	3.04177e-05
3.054267	3.05543e-05
3.051197	3.06916e-05
3.048128	3.08294e-05
3.045058	3.09679e-05
3.041989	3.11069e-05
3.038920	3.12466e-05
3.035850	3.13869e-05
3.032781	3.15278e-05
3.029711	3.16693e-05
3.026642	3.18114e-05
3.023573	3.19542e-05
3.020503	3.20975e-05
3.017434	3.22416e-05
3.014364	3.23862e-05
3.011295	3.25315e-05
3.008225	3.26774e-05
3.005156	3.2824e-05
3.002087	3.29712e-05
2.999017	3.3119e-05
2.995948	3.32675e-05
2.992878	3.34167e-05
2.989809	3.35665e-05
2.986739	3.37169e-05
2.983670	3.38681e-05
2.980601	3.40198e-05
2.977531	3.41723e-05
2.974462	3.43254e-05
2.971392	3.44792e-05
2.968323	3.46336e-05
2.965253	3.47888e-05
2.962184	3.49446e-05
2.959115	3.51011e-05
2.956045	3.52583e-05
2.952976	3.54161e-05
2.949906	3.55747e-05
2.946837	3.57339e-05
2.943767	3.58939e-05
2.940698	3.60545e-05
2.937629	3.62159e-05
2.934559	3.63779e-05
2.931490	3.65407e-05
2.928420	3.67042e-05
2.925351	3.68684e-05
2.922281	3.70333e-05
2.919212	3.71989e-05
2.916143	3.73652e-05
2.913073	3.75323e-05
2.910004	3.77001e-05
2.906934	3.78686e-05
2.903865	3.80379e-05
2.900795	3.82079e-05
2.897726	3.83787e-05
2.894657	3.85502e-05
2.891587	3.87224e-05
2.888518	3.88954e-05
2.885448	3.90692e-05
2.882379	3.92437e-05
2.879310	3.94189e-05
2.876240	3.9595e-05
2.873171	3.97718e-05
2.870101	3.99493e-05
2.867032	4.01277e-05
2.863962	4.03068e-05
2.860893	4.04867e-05
2.857824	4.06674e-05
2.854754	4.08488e-05
2.851685	4.10311e-05
2.848615	4.12141e-05
2.845546	4.1398e-05
2.842476	4.15826e-05
2.839407	4.17681e-05
2.836338	4.19543e-05
2.833268	4.21414e-05
2.830199	4.23292e-05
2.827129	4.25179e-05
2.824060	4.27074e-05
2.820990	4.28978e-05
2.817921	4.30889e-05
2.814852	4.32809e-05
2.811782	4.34737e-05
2.808713	4.36674e-05
2.805643	4.38619e-05
2.802574	4.40572e-05
2.799504	4.42534e-05
2.796435	4.44504e-05
2.793366	4.46483e-05
2.790296	4.48471e-05
2.787227	4.50467e-05
2.784157	4.52472e-05
2.781088	4.54485e-05
2.778018	4.56507e-05
2.774949	4.58538e-05
2.771880	4.60578e-05
2.768810	4.62626e-05
2.765741	4.64684e-05
2.762671	4.6675e-05
2.759602	4.68825e-05
2.756532	4.7091e-05
2.753463	4.73003e-05
2.750394	4.75105e-05
2.747324	4.77216e-05
2.744255	4.79337e-05
2.741185	4.81466e-05
2.738116	4.83605e-05
2.735047	4.85753e-05
2.731977	4.87911e-05
2.728908	4.90077e-05
2.725838	4.92253e-05
2.722769	4.94439e-05
2.719699	4.96633e-05
2.716630	4.98838e-05
2.713561	5.01051e-05
2.710491	5.03275e-05
2.707422	5.05508e-05
2.704352	5.0775e-05
2.701283	5.10002e-05
2.698213	5.12264e-05
2.695144	5.14536e-05
2.692075	5.16817e-05
2.689005	5.19108e-05
2.685936	5.21409e-05
2.682866	5.2372e-05
2.679797	5.26041e-05
2.676727	5.28372e-05
2.673658	5.30713e-05
2.670589	5.33064e-05
2.667519	5.35425e-05
2.664450	5.37796e-05
2.661380	5.40178e-05
2.658311	5.42569e-05
2.655241	5.44971e-05
2.652172	5.47384e-05
2.649103	5.49806e-05
2.646033	5.52239e-05
2.642964	5.54682e-05
2.639894	5.57136e-05
2.636825	5.59601e-05
2.633755	5.62076e-05
2.630686	5.64561e-05
2.627617	5.67057e-05
2.624547	5.69564e-05
2.621478	5.72082e-05
2.618408	5.7461e-05
2.615339	5.77149e-05
2.612269	5.79699e-05
2.609200	5.8226e-05
2.606131	5.84832e-05
2.603061	5.87415e-05
2.599992	5.90009e-05
2.596922	5.92614e-05
2.593853	5.95231e-05
2.590784	5.97858e-05
2.587714	6.00497e-05
2.584645	6.03146e-05
2.581575	6.05808e-05
2.578506	6.0848e-05
2.575436	6.11164e-05
2.572367	6.13859e-05
2.569298	6.16566e-05
2.566228	6.19285e-05
2.563159	6.22015e-05
2.560089	6.24756e-05
2.557020	6.2751e-05
2.553950	6.30275e-05
2.550881	6.33051e-05
2.547812	6.3584e-05
2.544742	6.38641e-05
2.541673	6.41453e-05
2.538603	6.44277e-05
2.535534	6.47114e-05
2.532464	6.49962e-05
2.529395	6.52823e-05
2.526326	6.55695e-05
2.523256	6.5858e-05
2.520187	6.61477e-05
2.517117	6.64387e-05
2.514048	6.67308e-05
2.510978	6.70243e-05
2.507909	6.73189e-05
2.504840	6.76148e-05
2.501770	6.7912e-05
2.498701	6.82104e-05
2.495631	6.85101e-05
2.492562	6.88111e-05
2.489492	6.91133e-05
2.486423	6.94168e-05
2.483354	6.97216e-05
2.480284	7.00277e-05
2.477215	7.03351e-05
2.474145	7.06438e-05
2.471076	7.09537e-05
2.468006	7.1265e-05
2.464937	7.15776e-05
2.461868	7.18916e-05
2.458798	7.22068e-05
2.455729	7.25234e-05
2.452659	7.28413e-05
2.449590	7.31606e-05
2.446521	7.34812e-05
2.443451	7.38031e-05
2.440382	7.41265e-05
2.437312	7.44511e-05
2.434243	7.47772e-05
2.431173	7.51046e-05
2.428104	7.54334e-05
2.425035	7.57636e-05
2.421965	7.60951e-05
2.418896	7.64281e-05
2.415826	7.67625e-05
2.412757	7.70982e-05
2.409687	7.74354e-05
2.406618	7.7774e-05
2.403549	7.8114e-05
2.400479	7.84555e-05
2.397410	7.87983e-05
2.394340	7.91426e-05
2.391271	7.94884e-05
2.388201	7.98356e-05
2.385132	8.01843e-05
2.382063	8.05344e-05
2.378993	8.0886e-05
2.375924	8.1239e-05
2.372854	8.15936e-05
2.369785	8.19496e-05
2.366715	8.23071e-05
2.363646	8.26661e-05
2.360577	8.30266e-05
2.357507	8.33886e-05
2.354438	8.37521e-05
2.351368	8.41172e-05
2.348299	8.44837e-05
2.345229	8.48518e-05
2.342160	8.52214e-05
2.339091	8.55926e-05
2.336021	8.59653e-05
2.332952	8.63396e-05
2.329882	8.67154e-05
2.326813	8.70928e-05
2.323743	8.74717e-05
2.320674	8.78523e-05
2.317605	8.82344e-05
2.314535	8.86181e-05
2.311466	8.90034e-05
2.308396	8.93903e-05
2.305327	8.97788e-05
2.302258	9.01689e-05
2.299188	9.05606e-05
2.296119	9.0954e-05
2.293049	9.1349e-05
2.289980	9.17456e-05
2.286910	9.21439e-05
2.283841	9.25438e-05
2.280772	9.29454e-05
2.277702	9.33486e-05
2.274633	9.37535e-05
2.271563	9.41601e-05
2.268494	9.45684e-05
2.265424	9.49783e-05
2.262355	9.53899e-05
2.259286	9.58033e-05
2.256216	9.62183e-05
2.253147	9.66351e-05
2.250077	9.70535e-05
2.247008	9.74737e-05
2.243938	9.78957e-05
2.240869	9.83193e-05
2.237800	9.87447e-05
2.234730	9.91719e-05
2.231661	9.96008e-05
2.228591	0.000100031
2.225522	0.000100464
2.222452	0.000100898
2.219383	0.000101334
2.216314	0.000101772
2.213244	0.000102212
2.210175	0.000102653
2.207105	0.000103096
2.204036	0.000103541
2.200966	0.000103988
2.197897	0.000104437
2.194828	0.000104887
2.191758	0.00010534
2.188689	0.000105794
2.185619	0.00010625
2.182550	0.000106708
2.179480	0.000107168
2.176411	0.000107629
2.173342	0.000108093
2.170272	0.000108558
2.167203	0.000109025
2.164133	0.000109495
2.161064	0.000109966
2.157995	0.000110439
2.154925	0.000110914
2.151856	0.000111391
2.148786	0.00011187
2.145717	0.00011235
2.142647	0.000112833
2.139578	0.000113318
2.136509	0.000113805
2.133439	0.000114293
2.130370	0.000114784
2.127300	0.000115276
2.124231	0.000115771
2.121161	0.000116268
2.118092	0.000116766
2.115023	0.000117267
2.111953	0.00011777
2.108884	0.000118274
2.105814	0.000118781
2.102745	0.00011929
2.099675	0.0001198
2.096606	0.000120313
2.093537	0.000120828
2.090467	0.000121345
2.087398	0.000121864
2.084328	0.000122385
2.081259	0.000122909
2.078189	0.000123434
2.075120	0.000123962
2.072051	0.000124491
2.068981	0.000125023
2.065912	0.000125557
2.062842	0.000126093
2.059773	0.000126631
2.056703	0.000127171
2.053634	0.000127713
2.050565	0.000128258
2.047495	0.000128805
2.044426	0.000129354
2.041356	0.000129905
2.038287	0.000130458
2.035217	0.000131014
2.032148	0.000131572
2.029079	0.000132131
2.026009	0.000132694
2.022940	0.000133258
2.019870	0.000133825
2.016801	0.000134394
2.013732	0.000134965
2.010662	0.000135538
2.007593	0.000136114
2.004523	0.000136692
2.001454	0.000137272
1.998384	0.000137855
1.995315	0.00013844
1.992246	0.000139027
1.989176	0.000139616
1.986107	0.000140208
1.983037	0.000140802
1.979968	0.000141399
1.976898	0.000141998
1.973829	0.000142599
1.970760	0.000143202
1.967690	0.000143808
1.964621	0.000144417
1.961551	0.000145027
1.958482	0.00014564
1.955412	0.000146256
1.952343	0.000146874
1.949274	0.000147494
1.946204	0.000148117
1.943135	0.000148742
1.940065	0.000149369
1.936996	0.000149999
1.933926	0.000150632
1.930857	0.000151267
1.927788	0.000151904
1.924718	0.000152544
1.921649	0.000153187
1.918579	0.000153831
1.915510	0.000154479
1.912440	0.000155129
1.909371	0.000155781
1.906302	0.000156436
1.903232	0.000157094
1.900163	0.000157754
1.897093	0.000158416
1.894024	0.000159081
1.890954	0.000159749
1.887885	0.000160419
1.884816	0.000161092
1.881746	0.000161767
1.878677	0.000162445
1.875607	0.000163126
1.872538	0.000163809
1.869469	0.000164495
1.866399	0.000165183
1.863330	0.000165874
1.860260	0.000166568
1.857191	0.000167265
1.854121	0.000167964
1.851052	0.000168665
1.847983	0.00016937
1.844913	0.000170077
1.841844	0.000170786
1.838774	0.000171499
1.835705	0.000172214
1.832635	0.000172932
1.829566	0.000173652
1.826497	0.000174376
1.823427	0.000175102
1.820358	0.00017583
1.817288	0.000176562
1.814219	0.000177296
1.811149	0.000178033
1.808080	0.000178773
1.805011	0.000179516
1.801941	0.000180261
1.798872	0.000181009
1.795802	0.00018176
1.792733	0.000182514
1.789663	0.00018327
1.786594	0.00018403
1.783525	0.000184792
1.780455	0.000185557
1.777386	0.000186325
1.774316	0.000187096
1.771247	0.000187869
1.768177	0.000188646
1.765108	0.000189425
1.762039	0.000190208
1.758969	0.000190993
1.755900	0.000191781
1.752830	0.000192572
1.749761	0.000193366
1.746691	0.000194163
1.743622	0.000194962
1.740553	0.000195765
1.737483	0.000196571
1.734414	0.000197379
1.731344	0.000198191
1.728275	0.000199005
1.725206	0.000199823
1.722136	0.000200643
1.719067	0.000201467
1.715997	0.000202293
1.712928	0.000203122
1.709858	0.000203955
1.706789	0.00020479
1.703720	0.000205629
1.700650	0.00020647
1.697581	0.000207315
1.694511	0.000208162
1.691442	0.000209013
1.688372	0.000209867
1.685303	0.000210723
1.682234	0.000211583
1.679164	0.000212446
1.676095	0.000213312
1.673025	0.000214181
1.669956	0.000215053
1.666886	0.000215928
1.663817	0.000216807
1.660748	0.000217688
1.657678	0.000218573
1.654609	0.000219461
1.651539	0.000220351
1.648470	0.000221245
1.645400	0.000222143
1.642331	0.000223043
1.639262	0.000223946
1.636192	0.000224853
1.633123	0.000225763
1.630053	0.000226675
1.626984	0.000227592
1.623914	0.000228511
1.620845	0.000229433
1.617776	0.000230359
1.614706	0.000231288
1.611637	0.00023222
1.608567	0.000233155
1.605498	0.000234094
1.602428	0.000235036
1.599359	0.000235981
1.596290	0.000236929
1.593220	0.00023788
1.590151	0.000238835
1.587081	0.000239793
1.584012	0.000240754
1.580943	0.000241718
1.577873	0.000242686
1.574804	0.000243657
1.571734	0.000244631
1.568665	0.000245609
1.565595	0.00024659
1.562526	0.000247574
1.559457	0.000248561
1.556387	0.000249552
1.553318	0.000250546
1.550248	0.000251543
1.547179	0.000252543
1.544109	0.000253547
1.541040	0.000254554
1.537971	0.000255565
1.534901	0.000256579
1.531832	0.000257596
1.528762	0.000258616
1.525693	0.00025964
1.522623	0.000260667
1.519554	0.000261697
1.516485	0.000262731
1.513415	0.000263768
1.510346	0.000264808
1.507276	0.000265852
1.504207	0.000266899
1.501137	0.000267949
1.498068	0.000269003
1.494999	0.00027006
1.491929	0.000271121
1.488860	0.000272184
1.485790	0.000273251
1.482721	0.000274322
1.479651	0.000275396
1.476582	0.000276473
1.473513	0.000277553
1.470443	0.000278637
1.467374	0.000279724
1.464304	0.000280815
1.461235	0.000281908
1.458165	0.000283006
1.455096	0.000284106
1.452027	0.00028521
1.448957	0.000286317
1.445888	0.000287428
1.442818	0.000288542
1.439749	0.000289659
1.436680	0.000290779
1.433610	0.000291903
1.430541	0.00029303
1.427471	0.000294161
1.424402	0.000295295
1.421332	0.000296432
1.418263	0.000297573
1.415194	0.000298716
1.412124	0.000299863
1.409055	0.000301014
1.405985	0.000302167
1.402916	0.000303324
1.399846	0.000304485
1.396777	0.000305648
1.393708	0.000306815
1.390638	0.000307985
1.387569	0.000309159
1.384499	0.000310335
1.381430	0.000311515
1.378360	0.000312698
1.375291	0.000313884
1.372222	0.000315074
1.369152	0.000316267
1.366083	0.000317463
1.363013	0.000318662
1.359944	0.000319864
1.356874	0.00032107
1.353805	0.000322279
1.350736	0.000323491
1.347666	0.000324706
1.344597	0.000325924
1.341527	0.000327145
1.338458	0.000328369
1.335388	0.000329597
1.332319	0.000330828
1.329250	0.000332061
1.326180	0.000333298
1.323111	0.000334538
1.320041	0.000335781
1.316972	0.000337026
1.313902	0.000338275
1.310833	0.000339527
1.307764	0.000340782
1.304694	0.000342039
1.301625	0.0003433
1.298555	0.000344564
1.295486	0.00034583
1.292417	0.000347099
1.289347	0.000348372
1.286278	0.000349647
1.283208	0.000350924
1.280139	0.000352205
1.277069	0.000353488
1.274000	0.000354774
1.270931	0.000356063
1.267861	0.000357355
1.264792	0.000358649
1.261722	0.000359946
1.258653	0.000361245
1.255583	0.000362547
1.252514	0.000363852
1.249445	0.000365159
1.246375	0.000366468
1.243306	0.00036778
1.240236	0.000369095
1.237167	0.000370412
1.234097	0.000371731
1.231028	0.000373053
1.227959	0.000374376
1.224889	0.000375703
1.221820	0.000377031
1.218750	0.000378361
1.215681	0.000379694
1.212611	0.000381029
1.209542	0.000382366
1.206473	0.000383705
1.203403	0.000385045
1.200334	0.000386388
1.197264	0.000387733
1.194195	0.000389079
1.191125	0.000390427
1.188056	0.000391777
1.184987	0.000393129
1.181917	0.000394482
1.178848	0.000395837
1.175778	0.000397193
1.172709	0.000398551
1.169639	0.00039991
1.166570	0.000401271
1.163501	0.000402632
1.160431	0.000403995
1.157362	0.000405359
1.154292	0.000406724
1.151223	0.000408091
1.148154	0.000409458
1.145084	0.000410826
1.142015	0.000412194
1.138945	0.000413563
1.135876	0.000414933
1.132806	0.000416304
1.129737	0.000417675
1.126668	0.000419046
1.123598	0.000420417
1.120529	0.000421789
1.117459	0.000423161
1.114390	0.000424532
1.111320	0.000425904
1.108251	0.000427275
1.105182	0.000428646
1.102112	0.000430016
1.099043	0.000431386
1.095973	0.000432755
1.092904	0.000434123
1.089834	0.00043549
1.086765	0.000436856
1.083696	0.000438221
1.080626	0.000439585
1.077557	0.000440946
1.074487	0.000442306
1.071418	0.000443665
1.068348	0.000445021
1.065279	0.000446375
1.062210	0.000447727
1.059140	0.000449076
1.056071	0.000450422
1.053001	0.000451765
1.049932	0.000453106
1.046862	0.000454442
1.043793	0.000455775
1.040724	0.000457105
1.037654	0.00045843
1.034585	0.000459751
1.031515	0.000461067
1.028446	0.000462379
1.025376	0.000463685
1.022307	0.000464985
1.019238	0.00046628
1.016168	0.000467569
1.013099	0.000468851
1.010029	0.000470126
1.006960	0.000471394
1.003891	0.000472655
1.000821	0.000473907
0.997752	0.00047515
0.994682	0.000476385
0.991613	0.00047761
0.988543	0.000478824
0.985474	0.000480028
0.982405	0.00048122
0.979335	0.0004824
0.976266	0.000483568
0.973196	0.000484721
0.970127	0.00048586
0.967057	0.000486983
0.963988	0.00048809
0.960919	0.000489178
0.957849	0.000490247
0.954780	0.000491296
0.951710	0.000492322
0.948641	0.000493324
0.945571	0.000494299
0.942502	0.000495245
0.939433	0.000496159
0.936363	0.000497036
0.933294	0.000497872
0.930224	0.00049866
0.927155	0.000499391
0.924085	0.000500051
0.921016	0.000500613
&
```
