## Supplementary material for "All-at-once RNA folding with 3D motif prediction framed by evolutionary information": RF04267_mir-362.cacofold.power

```
# Power analysis of CaCoFold structure 
#
# Powertype = SINGLE SUBSTITUTIONS
# covary  left_pos      right_pos    substitutions      power
#----------------------------------------------------------------
          4		62		1		0.00
          5		61		0		0.00
          6		60		0		0.00
          7		59		0		0.00
          8		58		0		0.00
          9		57		0		0.00
          10		56		0		0.00
          11		55		0		0.00
          12		54		0		0.00
          13		53		0		0.00
          14		52		0		0.00
          18		51		1		0.00
          19		50		0		0.00
          20		49		0		0.00
          21		48		0		0.00
          22		47		0		0.00
          23		46		0		0.00
          24		45		0		0.00
          25		44		0		0.00
          28		42		0		0.00
          29		41		0		0.00
          30		40		0		0.00
          32		39		2		0.00
          33		38		2		0.00
          34		37		1		0.00
     *    35		36		2		0.00
#
# BPAIRS 26
# avg substitutions per BP  0.3
# BPAIRS expected to covary 0.0 +/- 0.0
# BPAIRS observed to covary 1
#
```
