## Supplementary material for "All-at-once RNA folding with 3D motif prediction framed by evolutionary information": RF04267_mir-362.surv

```
-0.000000	0.0454545
-0.021345	1
&
12.963979	0.000485909
3.682522	0.000971817
2.222763	0.00145773
2.200975	0.00194363
2.048463	0.00242954
1.939526	0.00291545
1.634502	0.00340136
1.590927	0.00388727
1.438415	0.00485909
1.046240	0.005345
1.024453	0.00631681
0.915516	0.00680272
0.610491	0.00777454
0.392617	0.00874636
0.349042	0.00923226
0.305467	0.00971817
0.000442	0.0354713
-0.021345	0.978134
-0.043133	0.97862
-0.064920	0.979106
-0.108495	0.980564
-0.130282	0.981535
-0.173857	0.983965
-0.217432	0.984451
-0.239220	0.984937
-0.282795	0.985423
-0.304582	0.98688
-0.348157	0.987852
-0.391732	0.989796
-0.413519	0.990768
-0.457094	0.991254
-0.478882	0.992711
-0.522457	0.993197
-0.544244	0.993683
-0.587819	0.994169
-0.653181	0.995627
-0.696756	0.996113
-0.783906	0.996599
-1.176080	0.99757
-1.241443	0.998056
-2.439753	0.999028
-2.875502	1
&
13.116491	2.40385e-06
12.680742	7.21154e-06
12.310355	9.61538e-06
12.288568	1.44231e-05
12.266780	1.68269e-05
12.244993	1.92308e-05
12.179630	2.40385e-05
12.114268	2.88462e-05
12.092481	3.60577e-05
11.983543	3.84615e-05
11.961756	4.08654e-05
11.918181	4.32692e-05
11.896393	4.56731e-05
11.874606	4.80769e-05
11.852819	5.04808e-05
11.831031	5.28846e-05
11.809244	6.00962e-05
11.787456	6.49038e-05
11.765669	6.73077e-05
11.743881	6.97115e-05
11.656731	7.21154e-05
11.591369	7.69231e-05
11.569582	7.93269e-05
11.482432	9.61538e-05
11.460644	0.000115385
11.417069	0.000120192
11.395282	0.000127404
11.373495	0.000134615
11.351707	0.000139423
11.329920	0.000141827
11.308132	0.000144231
11.286345	0.000149038
11.264557	0.000151442
11.242770	0.000153846
11.220982	0.000158654
11.199195	0.000165865
11.177407	0.000173077
11.155620	0.000180288
11.133833	0.0001875
11.112045	0.000197115
11.090258	0.000213942
11.068470	0.000230769
11.046683	0.000233173
11.003108	0.000235577
10.959533	0.000240385
10.937745	0.000252404
10.894171	0.000257212
10.872383	0.000262019
10.828808	0.000264423
10.785233	0.000276442
10.763446	0.000278846
10.741658	0.00028125
10.719871	0.000283654
10.698083	0.000293269
10.676296	0.000298077
10.654508	0.000300481
10.632721	0.000302885
10.610934	0.000307692
10.567359	0.000314904
10.545571	0.000322115
10.523784	0.000331731
10.480209	0.000334135
10.458421	0.000336538
10.436634	0.000341346
10.414846	0.00034375
10.393059	0.000348558
10.349484	0.000350962
10.284122	0.000353365
10.262334	0.000355769
10.175184	0.000370192
10.153397	0.000382212
10.131610	0.000403846
10.109822	0.000420673
10.088035	0.000432692
10.066247	0.000439904
10.044460	0.000451923
10.022672	0.000466346
10.000885	0.000471154
9.979097	0.000478365
9.935522	0.000480769
9.913735	0.000492788
9.891948	0.000502404
9.870160	0.000504808
9.848373	0.000507212
9.826585	0.000524038
9.804798	0.000526442
9.783010	0.000533654
9.761223	0.000538462
9.739435	0.000540865
9.717648	0.000545673
9.695860	0.000548077
9.652286	0.000552885
9.608711	0.000555288
9.586923	0.0005625
9.565136	0.000564904
9.521561	0.000569712
9.499773	0.000576923
9.477986	0.000588942
9.412623	0.00059375
9.390836	0.000596154
9.281899	0.000598558
9.260111	0.000600962
9.238324	0.000603365
9.216536	0.000605769
9.172961	0.000610577
9.151174	0.000612981
9.085812	0.000615385
9.064024	0.000620192
9.042237	0.000622596
8.955087	0.000627404
8.846150	0.000632212
8.824362	0.000634615
8.802575	0.000637019
8.693637	0.000639423
8.671850	0.000641827
8.650063	0.000644231
8.519338	0.000649038
8.388613	0.000651442
8.127164	0.000653846
7.865714	0.00065625
7.822139	0.000658654
7.756777	0.000661058
7.691414	0.000663462
7.517115	0.000665865
7.408178	0.000673077
7.364603	0.000677885
7.255665	0.000680288
7.103153	0.0006875
7.081366	0.000689904
6.841704	0.000697115
6.819916	0.000699519
6.754554	0.000701923
6.645617	0.000704327
6.623829	0.000706731
6.602042	0.000709135
6.558467	0.000711538
6.514892	0.000713942
6.493104	0.000716346
6.449529	0.000723558
6.405955	0.000725962
6.384167	0.000728365
6.362380	0.000733173
6.340592	0.000740385
6.318805	0.000742788
6.275230	0.00075
6.253442	0.000754808
6.209867	0.000757212
6.166293	0.000764423
6.035568	0.000766827
6.013780	0.000769231
5.991993	0.000771635
5.970205	0.000774038
5.904843	0.000776442
5.883056	0.000778846
5.839481	0.000783654
5.817693	0.000786058
5.795906	0.000788462
5.774118	0.000795673
5.665181	0.000800481
5.643394	0.000810096
5.621606	0.000814904
5.599819	0.000824519
5.556244	0.000826923
5.534456	0.000836538
5.512669	0.000841346
5.490881	0.000846154
5.469094	0.000853365
5.425519	0.000860577
5.403732	0.000862981
5.338369	0.000865385
5.294794	0.000872596
5.273007	0.000877404
5.251219	0.000879808
5.207644	0.000887019
5.142282	0.000889423
5.098707	0.000894231
5.033345	0.000896635
4.989770	0.00090625
4.967982	0.000913462
4.946195	0.000915865
4.924408	0.000918269
4.902620	0.000920673
4.880833	0.000925481
4.815470	0.000927885
4.793683	0.000930288
4.750108	0.000932692
4.728320	0.000935096
4.706533	0.000947115
4.684745	0.000949519
4.662958	0.000954327
4.641171	0.000959135
4.619383	0.00096875
4.597596	0.000978365
4.575808	0.000995192
4.554021	0.00100481
4.532233	0.00102885
4.510446	0.00109375
4.488658	0.00115385
4.466871	0.00117308
4.445083	0.0011851
4.423296	0.00119952
4.401509	0.00121635
4.357934	0.00123077
4.336146	0.00124038
4.314359	0.00125481
4.292571	0.00125962
4.270784	0.00129087
4.248996	0.00130769
4.227209	0.00132452
4.205421	0.00134375
4.183634	0.00135577
4.161847	0.00135817
4.140059	0.00136779
4.118272	0.0013726
4.096484	0.001375
4.074697	0.00137981
4.052909	0.00138221
4.031122	0.00139904
4.009334	0.00140385
3.987547	0.00141587
3.965759	0.0014375
3.943972	0.00144712
3.922185	0.00146875
3.900397	0.00148317
3.878610	0.0014976
3.856822	0.00150962
3.835035	0.00153125
3.813247	0.00153846
3.791460	0.00154567
3.769672	0.00156731
3.747885	0.00157452
3.726097	0.00158654
3.704310	0.00159135
3.682522	0.00160096
3.660735	0.00161058
3.638948	0.00162019
3.617160	0.00163221
3.595373	0.00167548
3.573585	0.00172356
3.551798	0.00176923
3.530010	0.00180529
3.508223	0.00181731
3.486435	0.00182692
3.464648	0.00186058
3.442860	0.00188221
3.421073	0.00189663
3.399286	0.00190625
3.377498	0.00192308
3.355711	0.00195433
3.333923	0.00199038
3.312136	0.0020024
3.290348	0.00201202
3.268561	0.00201923
3.246773	0.00202163
3.224986	0.00203606
3.203198	0.00205048
3.181411	0.0020649
3.159624	0.00208173
3.137836	0.00209135
3.116049	0.00210817
3.094261	0.00212019
3.072474	0.00215385
3.050686	0.00217548
3.028899	0.00218269
3.007111	0.00219231
2.985324	0.00220673
2.963536	0.00222596
2.941749	0.00224038
2.919962	0.0022524
2.898174	0.00227644
2.876387	0.00229087
2.854599	0.0023101
2.832812	0.00233654
2.811024	0.00236058
2.789237	0.00237981
2.767449	0.00239663
2.745662	0.00242067
2.723874	0.0024399
2.702087	0.00246635
2.680300	0.00248798
2.658512	0.00250721
2.636725	0.00253125
2.614937	0.00254567
2.593150	0.0025625
2.571362	0.00258894
2.549575	0.00259856
2.527787	0.00262981
2.506000	0.0026899
2.484212	0.00271394
2.462425	0.00273558
2.440637	0.00275721
2.418850	0.00277163
2.397063	0.00280288
2.375275	0.00282452
2.353488	0.00285337
2.331700	0.00289423
2.309913	0.00292548
2.288125	0.00296394
2.266338	0.00299038
2.244550	0.00304567
2.222763	0.00313221
2.200975	0.00328606
2.179188	0.00343029
2.157401	0.00370913
2.135613	0.00391346
2.113826	0.00403846
2.092038	0.00412019
2.070251	0.0041899
2.048463	0.0042476
2.026676	0.00428846
2.004888	0.00433413
1.983101	0.00439904
1.961313	0.00442067
1.939526	0.00446875
1.917739	0.00449038
1.895951	0.00451923
1.874164	0.00455529
1.852376	0.00460096
1.830589	0.0046226
1.808801	0.00463942
1.787014	0.00467067
1.765226	0.0046851
1.743439	0.00469952
1.721651	0.00472837
1.699864	0.00473558
1.678077	0.00478125
1.656289	0.00482452
1.634502	0.00487981
1.612714	0.0049399
1.590927	0.00498077
1.569139	0.00501923
1.547352	0.00505769
1.525564	0.00507692
1.503777	0.00510337
1.481989	0.00511779
1.460202	0.00515385
1.438415	0.00518029
1.416627	0.00521635
1.394840	0.0052476
1.373052	0.0053125
1.351265	0.00539183
1.329477	0.00544952
1.307690	0.00551923
1.285902	0.00558894
1.264115	0.00572596
1.242327	0.00576683
1.220540	0.00584375
1.198752	0.00588462
1.176965	0.0059351
1.155178	0.00597356
1.133390	0.00602885
1.111603	0.00605769
1.089815	0.00609375
1.068028	0.00613462
1.046240	0.00622356
1.024453	0.00634375
1.002665	0.0063774
0.980878	0.00645673
0.959090	0.00652404
0.937303	0.0065649
0.915516	0.0066226
0.893728	0.00666827
0.871941	0.00679327
0.850153	0.00686538
0.828366	0.0069351
0.806578	0.00706731
0.784791	0.00715385
0.763003	0.00721394
0.741216	0.00728125
0.719428	0.00735096
0.697641	0.00739423
0.675854	0.00742548
0.654066	0.00748317
0.632279	0.00754808
0.610491	0.00763942
0.588704	0.0076899
0.566916	0.00773798
0.545129	0.00781731
0.523341	0.00790385
0.501554	0.00794952
0.479766	0.00803125
0.457979	0.00814663
0.436192	0.00828125
0.414404	0.00835096
0.392617	0.00842548
0.370829	0.00848077
0.349042	0.00857692
0.327254	0.00863221
0.305467	0.00880048
0.283679	0.00889183
0.261892	0.00908413
0.240104	0.00923077
0.218317	0.00939904
0.196530	0.00958894
0.174742	0.00968269
0.152955	0.00978606
0.131167	0.00996635
0.109380	0.0101394
0.087592	0.0103005
0.065805	0.0104495
0.044017	0.0106058
0.022230	0.011649
0.000442	0.0588269
-0.021345	0.970459
-0.043133	0.97187
-0.064920	0.972666
-0.086707	0.973175
-0.108495	0.974625
-0.130282	0.976248
-0.152070	0.977849
-0.173857	0.978863
-0.195645	0.97956
-0.217432	0.98026
-0.239220	0.980868
-0.261007	0.981618
-0.282795	0.982226
-0.304582	0.982805
-0.326369	0.983904
-0.348157	0.984791
-0.369944	0.98574
-0.391732	0.986466
-0.413519	0.987233
-0.435307	0.988115
-0.457094	0.988966
-0.478882	0.989572
-0.500669	0.990149
-0.522457	0.990635
-0.544244	0.991022
-0.566031	0.991344
-0.587819	0.991726
-0.609606	0.992055
-0.631394	0.992377
-0.653181	0.992757
-0.674969	0.99301
-0.696756	0.993346
-0.718544	0.993582
-0.740331	0.993825
-0.762119	0.994046
-0.783906	0.994202
-0.805693	0.994317
-0.827481	0.994462
-0.849268	0.994618
-0.871056	0.994762
-0.892843	0.994877
-0.914631	0.994993
-0.936418	0.995108
-0.958206	0.995209
-0.979993	0.995313
-1.001781	0.995529
-1.023568	0.995647
-1.045355	0.995743
-1.067143	0.99588
-1.088930	0.996022
-1.110718	0.996089
-1.132505	0.99619
-1.154293	0.996337
-1.176080	0.996469
-1.197868	0.99662
-1.219655	0.996731
-1.241443	0.996803
-1.263230	0.996897
-1.285018	0.997007
-1.306805	0.997046
-1.328592	0.997132
-1.350380	0.997219
-1.372167	0.997315
-1.393955	0.997375
-1.415742	0.997498
-1.437530	0.997567
-1.459317	0.997644
-1.481105	0.997721
-1.502892	0.997817
-1.524680	0.997885
-1.546467	0.99793
-1.568254	0.997986
-1.590042	0.998031
-1.611829	0.998094
-1.633617	0.998161
-1.655404	0.998219
-1.677192	0.998274
-1.698979	0.998341
-1.720767	0.998385
-1.742554	0.998404
-1.764342	0.998512
-1.786129	0.99863
-1.807916	0.998779
-1.829704	0.998933
-1.851491	0.998971
-1.873279	0.999022
-1.895066	0.999077
-1.916854	0.999137
-1.938641	0.999195
-1.960429	0.999257
-1.982216	0.999284
-2.004004	0.99931
-2.025791	0.999358
-2.047578	0.999399
-2.069366	0.999445
-2.091153	0.999507
-2.112941	0.999541
-2.134728	0.99955
-2.156516	0.999567
-2.178303	0.999575
-2.221878	0.999582
-2.265453	0.999594
-2.287241	0.999608
-2.309028	0.999627
-2.330815	0.999644
-2.352603	0.999661
-2.374390	0.999671
-2.396178	0.999685
-2.417965	0.999687
-2.461540	0.9997
-2.483328	0.999714
-2.526903	0.999721
-2.570477	0.999724
-2.657627	0.999733
-2.679415	0.999738
-2.701202	0.99974
-2.722990	0.999745
-2.744777	0.999748
-2.810139	0.999752
-2.831927	0.99976
-2.853714	0.999764
-2.875502	0.999767
-2.919077	0.999772
-2.940864	0.999774
-2.962652	0.999776
-2.984439	0.999779
-3.136951	0.999788
-3.311251	0.999793
-3.333038	0.999796
-3.354826	0.999798
-3.376613	0.999805
-3.398401	0.999808
-3.420188	0.999812
-3.441976	0.999815
-3.507338	0.999817
-3.550913	0.999829
-3.572700	0.999834
-3.616275	0.999846
-3.638063	0.999861
-3.659850	0.999863
-3.681638	0.999865
-3.703425	0.999882
-3.725213	0.999887
-3.747000	0.999892
-3.768788	0.999897
-3.790575	0.999904
-3.812362	0.999911
-3.834150	0.999918
-3.877725	0.999935
-3.899512	0.999938
-3.921300	0.99994
-3.943087	0.999947
-4.030237	0.99995
-4.117387	0.999952
-4.139174	0.999959
-4.182749	0.999974
-4.204537	0.999976
-4.226324	0.999978
-4.248112	0.999983
-4.313474	0.999986
-4.618498	0.99999
-4.640286	0.999995
-4.662073	1
&
36.429069	5.00189e-20
36.407282	5.16162e-20
36.385494	5.32645e-20
36.363707	5.49655e-20
36.341919	5.67207e-20
36.320132	5.85319e-20
36.298344	6.0401e-20
36.276557	6.23298e-20
36.254770	6.43201e-20
36.232982	6.63739e-20
36.211195	6.84933e-20
36.189407	7.06803e-20
36.167620	7.29372e-20
36.145832	7.52661e-20
36.124045	7.76693e-20
36.102257	8.01493e-20
36.080470	8.27084e-20
36.058682	8.53492e-20
36.036895	8.80742e-20
36.015108	9.08863e-20
35.993320	9.37881e-20
35.971533	9.67825e-20
35.949745	9.98725e-20
35.927958	1.03061e-19
35.906170	1.06351e-19
35.884383	1.09747e-19
35.862595	1.13251e-19
35.840808	1.16866e-19
35.819020	1.20597e-19
35.797233	1.24447e-19
35.775445	1.2842e-19
35.753658	1.3252e-19
35.731871	1.3675e-19
35.710083	1.41116e-19
35.688296	1.45621e-19
35.666508	1.50269e-19
35.644721	1.55066e-19
35.622933	1.60016e-19
35.601146	1.65124e-19
35.579358	1.70395e-19
35.557571	1.75834e-19
35.535783	1.81447e-19
35.513996	1.87239e-19
35.492209	1.93216e-19
35.470421	1.99383e-19
35.448634	2.05747e-19
35.426846	2.12314e-19
35.405059	2.19091e-19
35.383271	2.26084e-19
35.361484	2.333e-19
35.339696	2.40746e-19
35.317909	2.4843e-19
35.296121	2.56359e-19
35.274334	2.64541e-19
35.252547	2.72984e-19
35.230759	2.81697e-19
35.208972	2.90687e-19
35.187184	2.99964e-19
35.165397	3.09538e-19
35.143609	3.19416e-19
35.121822	3.2961e-19
35.100034	3.40129e-19
35.078247	3.50983e-19
35.056459	3.62184e-19
35.034672	3.73742e-19
35.012885	3.85669e-19
34.991097	3.97977e-19
34.969310	4.10676e-19
34.947522	4.23781e-19
34.925735	4.37304e-19
34.903947	4.51259e-19
34.882160	4.65658e-19
34.860372	4.80517e-19
34.838585	4.9585e-19
34.816797	5.11672e-19
34.795010	5.27999e-19
34.773223	5.44846e-19
34.751435	5.6223e-19
34.729648	5.8017e-19
34.707860	5.98681e-19
34.686073	6.17783e-19
34.664285	6.37494e-19
34.642498	6.57833e-19
34.620710	6.78821e-19
34.598923	7.00479e-19
34.577135	7.22828e-19
34.555348	7.45889e-19
34.533560	7.69685e-19
34.511773	7.94241e-19
34.489986	8.19579e-19
34.468198	8.45726e-19
34.446411	8.72707e-19
34.424623	9.00547e-19
34.402836	9.29276e-19
34.381048	9.58921e-19
34.359261	9.89511e-19
34.337473	1.02108e-18
34.315686	1.05365e-18
34.293898	1.08726e-18
34.272111	1.12194e-18
34.250324	1.15773e-18
34.228536	1.19466e-18
34.206749	1.23277e-18
34.184961	1.27209e-18
34.163174	1.31267e-18
34.141386	1.35454e-18
34.119599	1.39774e-18
34.097811	1.44232e-18
34.076024	1.48833e-18
34.054236	1.5358e-18
34.032449	1.58478e-18
34.010662	1.63533e-18
33.988874	1.68748e-18
33.967087	1.7413e-18
33.945299	1.79684e-18
33.923512	1.85415e-18
33.901724	1.91328e-18
33.879937	1.9743e-18
33.858149	2.03726e-18
33.836362	2.10223e-18
33.814574	2.16927e-18
33.792787	2.23845e-18
33.771000	2.30983e-18
33.749212	2.38349e-18
33.727425	2.4595e-18
33.705637	2.53793e-18
33.683850	2.61886e-18
33.662062	2.70237e-18
33.640275	2.78854e-18
33.618487	2.87746e-18
33.596700	2.96922e-18
33.574912	3.06389e-18
33.553125	3.16159e-18
33.531338	3.2624e-18
33.509550	3.36642e-18
33.487763	3.47376e-18
33.465975	3.58451e-18
33.444188	3.6988e-18
33.422400	3.81673e-18
33.400613	3.93842e-18
33.378825	4.06399e-18
33.357038	4.19356e-18
33.335250	4.32725e-18
33.313463	4.46521e-18
33.291675	4.60757e-18
33.269888	4.75446e-18
33.248101	4.90603e-18
33.226313	5.06243e-18
33.204526	5.22382e-18
33.182738	5.39035e-18
33.160951	5.56218e-18
33.139163	5.73949e-18
33.117376	5.92245e-18
33.095588	6.11124e-18
33.073801	6.30605e-18
33.052013	6.50706e-18
33.030226	6.71448e-18
33.008439	6.92851e-18
32.986651	7.14935e-18
32.964864	7.37723e-18
32.943076	7.61238e-18
32.921289	7.85501e-18
32.899501	8.10537e-18
32.877714	8.36372e-18
32.855926	8.63029e-18
32.834139	8.90535e-18
32.812351	9.18918e-18
32.790564	9.48204e-18
32.768777	9.78424e-18
32.746989	1.00961e-17
32.725202	1.04178e-17
32.703414	1.07498e-17
32.681627	1.10924e-17
32.659839	1.14459e-17
32.638052	1.18107e-17
32.616264	1.2187e-17
32.594477	1.25754e-17
32.572689	1.29761e-17
32.550902	1.33896e-17
32.529115	1.38163e-17
32.507327	1.42566e-17
32.485540	1.47109e-17
32.463752	1.51796e-17
32.441965	1.56633e-17
32.420177	1.61624e-17
32.398390	1.66774e-17
32.376602	1.72087e-17
32.354815	1.7757e-17
32.333027	1.83228e-17
32.311240	1.89066e-17
32.289453	1.9509e-17
32.267665	2.01305e-17
32.245878	2.07719e-17
32.224090	2.14337e-17
32.202303	2.21165e-17
32.180515	2.28211e-17
32.158728	2.35481e-17
32.136940	2.42983e-17
32.115153	2.50724e-17
32.093365	2.58711e-17
32.071578	2.66953e-17
32.049790	2.75457e-17
32.028003	2.84231e-17
32.006216	2.93285e-17
31.984428	3.02628e-17
31.962641	3.12267e-17
31.940853	3.22214e-17
31.919066	3.32478e-17
31.897278	3.43068e-17
31.875491	3.53995e-17
31.853703	3.6527e-17
31.831916	3.76904e-17
31.810128	3.88909e-17
31.788341	4.01296e-17
31.766554	4.14077e-17
31.744766	4.27265e-17
31.722979	4.40872e-17
31.701191	4.54913e-17
31.679404	4.69401e-17
31.657616	4.8435e-17
31.635829	4.99775e-17
31.614041	5.15691e-17
31.592254	5.32113e-17
31.570466	5.49058e-17
31.548679	5.66543e-17
31.526892	5.84584e-17
31.505104	6.03199e-17
31.483317	6.22407e-17
31.461529	6.42226e-17
31.439742	6.62676e-17
31.417954	6.83776e-17
31.396167	7.05549e-17
31.374379	7.28014e-17
31.352592	7.51194e-17
31.330804	7.75111e-17
31.309017	7.9979e-17
31.287230	8.25254e-17
31.265442	8.51529e-17
31.243655	8.7864e-17
31.221867	9.06613e-17
31.200080	9.35476e-17
31.178292	9.65258e-17
31.156505	9.95988e-17
31.134717	1.0277e-16
31.112930	1.06041e-16
31.091142	1.09417e-16
31.069355	1.129e-16
31.047567	1.16494e-16
31.025780	1.20202e-16
31.003993	1.24029e-16
30.982205	1.27977e-16
30.960418	1.3205e-16
30.938630	1.36253e-16
30.916843	1.4059e-16
30.895055	1.45065e-16
30.873268	1.49683e-16
30.851480	1.54447e-16
30.829693	1.59362e-16
30.807905	1.64434e-16
30.786118	1.69668e-16
30.764331	1.75068e-16
30.742543	1.80639e-16
30.720756	1.86388e-16
30.698968	1.9232e-16
30.677181	1.98441e-16
30.655393	2.04756e-16
30.633606	2.11272e-16
30.611818	2.17995e-16
30.590031	2.24932e-16
30.568243	2.3209e-16
30.546456	2.39475e-16
30.524669	2.47095e-16
30.502881	2.54958e-16
30.481094	2.6307e-16
30.459306	2.71441e-16
30.437519	2.80078e-16
30.415731	2.88989e-16
30.393944	2.98184e-16
30.372156	3.07671e-16
30.350369	3.1746e-16
30.328581	3.2756e-16
30.306794	3.37981e-16
30.285007	3.48734e-16
30.263219	3.59829e-16
30.241432	3.71276e-16
30.219644	3.83087e-16
30.197857	3.95274e-16
30.176069	4.07849e-16
30.154282	4.20823e-16
30.132494	4.34209e-16
30.110707	4.48022e-16
30.088919	4.62273e-16
30.067132	4.76977e-16
30.045345	4.92149e-16
30.023557	5.07803e-16
30.001770	5.23955e-16
29.979982	5.4062e-16
29.958195	5.57816e-16
29.936407	5.75557e-16
29.914620	5.93863e-16
29.892832	6.1275e-16
29.871045	6.32238e-16
29.849257	6.52345e-16
29.827470	6.73091e-16
29.805682	6.94497e-16
29.783895	7.16583e-16
29.762108	7.39371e-16
29.740320	7.62884e-16
29.718533	7.87143e-16
29.696745	8.12174e-16
29.674958	8.38e-16
29.653170	8.64646e-16
29.631383	8.9214e-16
29.609595	9.20507e-16
29.587808	9.49776e-16
29.566020	9.79975e-16
29.544233	1.01113e-15
29.522446	1.04328e-15
29.500658	1.07645e-15
29.478871	1.11068e-15
29.457083	1.14599e-15
29.435296	1.18242e-15
29.413508	1.22001e-15
29.391721	1.2588e-15
29.369933	1.29881e-15
29.348146	1.3401e-15
29.326358	1.3827e-15
29.304571	1.42666e-15
29.282784	1.47201e-15
29.260996	1.5188e-15
29.239209	1.56708e-15
29.217421	1.61689e-15
29.195634	1.66828e-15
29.173846	1.72131e-15
29.152059	1.77602e-15
29.130271	1.83247e-15
29.108484	1.89071e-15
29.086696	1.9508e-15
29.064909	2.0128e-15
29.043122	2.07677e-15
29.021334	2.14277e-15
28.999547	2.21087e-15
28.977759	2.28113e-15
28.955972	2.35362e-15
28.934184	2.42841e-15
28.912397	2.50558e-15
28.890609	2.5852e-15
28.868822	2.66735e-15
28.847034	2.7521e-15
28.825247	2.83955e-15
28.803460	2.92978e-15
28.781672	3.02287e-15
28.759885	3.11891e-15
28.738097	3.21801e-15
28.716310	3.32025e-15
28.694522	3.42574e-15
28.672735	3.53457e-15
28.650947	3.64687e-15
28.629160	3.76272e-15
28.607372	3.88226e-15
28.585585	4.00559e-15
28.563797	4.13284e-15
28.542010	4.26412e-15
28.520223	4.39958e-15
28.498435	4.53933e-15
28.476648	4.68352e-15
28.454860	4.83229e-15
28.433073	4.98577e-15
28.411285	5.14414e-15
28.389498	5.30752e-15
28.367710	5.4761e-15
28.345923	5.65002e-15
28.324135	5.82947e-15
28.302348	6.01461e-15
28.280561	6.20562e-15
28.258773	6.4027e-15
28.236986	6.60603e-15
28.215198	6.81582e-15
28.193411	7.03226e-15
28.171623	7.25557e-15
28.149836	7.48597e-15
28.128048	7.72367e-15
28.106261	7.96892e-15
28.084473	8.22196e-15
28.062686	8.48302e-15
28.040899	8.75236e-15
28.019111	9.03026e-15
27.997324	9.31696e-15
27.975536	9.61277e-15
27.953749	9.91796e-15
27.931961	1.02328e-14
27.910174	1.05577e-14
27.888386	1.08929e-14
27.866599	1.12387e-14
27.844811	1.15954e-14
27.823024	1.19635e-14
27.801237	1.23433e-14
27.779449	1.27351e-14
27.757662	1.31393e-14
27.735874	1.35564e-14
27.714087	1.39867e-14
27.692299	1.44306e-14
27.670512	1.48886e-14
27.648724	1.53612e-14
27.626937	1.58487e-14
27.605149	1.63517e-14
27.583362	1.68706e-14
27.561575	1.7406e-14
27.539787	1.79584e-14
27.518000	1.85283e-14
27.496212	1.91163e-14
27.474425	1.97229e-14
27.452637	2.03487e-14
27.430850	2.09944e-14
27.409062	2.16606e-14
27.387275	2.23478e-14
27.365487	2.30569e-14
27.343700	2.37885e-14
27.321912	2.45432e-14
27.300125	2.53219e-14
27.278338	2.61253e-14
27.256550	2.69541e-14
27.234763	2.78092e-14
27.212975	2.86914e-14
27.191188	2.96016e-14
27.169400	3.05406e-14
27.147613	3.15094e-14
27.125825	3.25089e-14
27.104038	3.35401e-14
27.082250	3.4604e-14
27.060463	3.57015e-14
27.038676	3.68339e-14
27.016888	3.80022e-14
26.995101	3.92075e-14
26.973313	4.04509e-14
26.951526	4.17338e-14
26.929738	4.30574e-14
26.907951	4.44228e-14
26.886163	4.58316e-14
26.864376	4.7285e-14
26.842588	4.87844e-14
26.820801	5.03313e-14
26.799014	5.19273e-14
26.777226	5.35738e-14
26.755439	5.52725e-14
26.733651	5.7025e-14
26.711864	5.88331e-14
26.690076	6.06984e-14
26.668289	6.26228e-14
26.646501	6.46081e-14
26.624714	6.66564e-14
26.602926	6.87695e-14
26.581139	7.09496e-14
26.559352	7.31987e-14
26.537564	7.55191e-14
26.515777	7.79129e-14
26.493989	8.03826e-14
26.472202	8.29305e-14
26.450414	8.55591e-14
26.428627	8.82709e-14
26.406839	9.10686e-14
26.385052	9.39549e-14
26.363264	9.69326e-14
26.341477	1.00005e-13
26.319690	1.03174e-13
26.297902	1.06444e-13
26.276115	1.09817e-13
26.254327	1.13297e-13
26.232540	1.16887e-13
26.210752	1.20591e-13
26.188965	1.24412e-13
26.167177	1.28354e-13
26.145390	1.3242e-13
26.123602	1.36616e-13
26.101815	1.40944e-13
26.080027	1.4541e-13
26.058240	1.50017e-13
26.036453	1.54769e-13
26.014665	1.59672e-13
25.992878	1.6473e-13
25.971090	1.69949e-13
25.949303	1.75332e-13
25.927515	1.80886e-13
25.905728	1.86615e-13
25.883940	1.92526e-13
25.862153	1.98624e-13
25.840365	2.04915e-13
25.818578	2.11405e-13
25.796791	2.181e-13
25.775003	2.25007e-13
25.753216	2.32133e-13
25.731428	2.39484e-13
25.709641	2.47068e-13
25.687853	2.54892e-13
25.666066	2.62963e-13
25.644278	2.7129e-13
25.622491	2.7988e-13
25.600703	2.88741e-13
25.578916	2.97883e-13
25.557129	3.07314e-13
25.535341	3.17044e-13
25.513554	3.27081e-13
25.491766	3.37436e-13
25.469979	3.48118e-13
25.448191	3.59138e-13
25.426404	3.70507e-13
25.404616	3.82235e-13
25.382829	3.94334e-13
25.361041	4.06816e-13
25.339254	4.19692e-13
25.317467	4.32975e-13
25.295679	4.46679e-13
25.273892	4.60816e-13
25.252104	4.75399e-13
25.230317	4.90444e-13
25.208529	5.05965e-13
25.186742	5.21976e-13
25.164954	5.38493e-13
25.143167	5.55533e-13
25.121379	5.73111e-13
25.099592	5.91244e-13
25.077804	6.09951e-13
25.056017	6.2925e-13
25.034230	6.49158e-13
25.012442	6.69695e-13
24.990655	6.90882e-13
24.968867	7.12738e-13
24.947080	7.35285e-13
24.925292	7.58544e-13
24.903505	7.82539e-13
24.881717	8.07291e-13
24.859930	8.32826e-13
24.838142	8.59168e-13
24.816355	8.86342e-13
24.794568	9.14374e-13
24.772780	9.43292e-13
24.750993	9.73124e-13
24.729205	1.0039e-12
24.707418	1.03564e-12
24.685630	1.06839e-12
24.663843	1.10218e-12
24.642055	1.13703e-12
24.620268	1.17298e-12
24.598480	1.21007e-12
24.576693	1.24833e-12
24.554906	1.28779e-12
24.533118	1.32851e-12
24.511331	1.37051e-12
24.489543	1.41383e-12
24.467756	1.45853e-12
24.445968	1.50463e-12
24.424181	1.55219e-12
24.402393	1.60125e-12
24.380606	1.65187e-12
24.358818	1.70407e-12
24.337031	1.75793e-12
24.315244	1.81349e-12
24.293456	1.8708e-12
24.271669	1.92992e-12
24.249881	1.99091e-12
24.228094	2.05383e-12
24.206306	2.11872e-12
24.184519	2.18567e-12
24.162731	2.25473e-12
24.140944	2.32597e-12
24.119156	2.39946e-12
24.097369	2.47527e-12
24.075582	2.55347e-12
24.053794	2.63413e-12
24.032007	2.71735e-12
24.010219	2.80319e-12
23.988432	2.89173e-12
23.966644	2.98307e-12
23.944857	3.0773e-12
23.923069	3.17449e-12
23.901282	3.27475e-12
23.879494	3.37818e-12
23.857707	3.48486e-12
23.835919	3.59491e-12
23.814132	3.70844e-12
23.792345	3.82554e-12
23.770557	3.94634e-12
23.748770	4.07095e-12
23.726982	4.19948e-12
23.705195	4.33208e-12
23.683407	4.46885e-12
23.661620	4.60993e-12
23.639832	4.75547e-12
23.618045	4.90559e-12
23.596257	5.06045e-12
23.574470	5.22018e-12
23.552683	5.38496e-12
23.530895	5.55493e-12
23.509108	5.73026e-12
23.487320	5.91111e-12
23.465533	6.09767e-12
23.443745	6.2901e-12
23.421958	6.4886e-12
23.400170	6.69336e-12
23.378383	6.90457e-12
23.356595	7.12244e-12
23.334808	7.34717e-12
23.313021	7.57899e-12
23.291233	7.81811e-12
23.269446	8.06476e-12
23.247658	8.31919e-12
23.225871	8.58163e-12
23.204083	8.85234e-12
23.182296	9.13158e-12
23.160508	9.41962e-12
23.138721	9.71673e-12
23.116933	1.00232e-11
23.095146	1.03393e-11
23.073359	1.06654e-11
23.051571	1.10018e-11
23.029784	1.13487e-11
23.007996	1.17066e-11
22.986209	1.20757e-11
22.964421	1.24565e-11
22.942634	1.28492e-11
22.920846	1.32544e-11
22.899059	1.36722e-11
22.877271	1.41033e-11
22.855484	1.45479e-11
22.833697	1.50065e-11
22.811909	1.54795e-11
22.790122	1.59674e-11
22.768334	1.64707e-11
22.746547	1.69899e-11
22.724759	1.75253e-11
22.702972	1.80777e-11
22.681184	1.86474e-11
22.659397	1.9235e-11
22.637609	1.98411e-11
22.615822	2.04663e-11
22.594034	2.11112e-11
22.572247	2.17764e-11
22.550460	2.24625e-11
22.528672	2.31701e-11
22.506885	2.39001e-11
22.485097	2.4653e-11
22.463310	2.54296e-11
22.441522	2.62306e-11
22.419735	2.70568e-11
22.397947	2.7909e-11
22.376160	2.8788e-11
22.354372	2.96946e-11
22.332585	3.06298e-11
22.310798	3.15943e-11
22.289010	3.25892e-11
22.267223	3.36154e-11
22.245435	3.46738e-11
22.223648	3.57655e-11
22.201860	3.68915e-11
22.180073	3.8053e-11
22.158285	3.92509e-11
22.136498	4.04865e-11
22.114710	4.17609e-11
22.092923	4.30754e-11
22.071136	4.44312e-11
22.049348	4.58296e-11
22.027561	4.7272e-11
22.005773	4.87596e-11
21.983986	5.02941e-11
21.962198	5.18767e-11
21.940411	5.3509e-11
21.918623	5.51927e-11
21.896836	5.69292e-11
21.875048	5.87203e-11
21.853261	6.05676e-11
21.831474	6.2473e-11
21.809686	6.44382e-11
21.787899	6.64651e-11
21.766111	6.85557e-11
21.744324	7.07119e-11
21.722536	7.29358e-11
21.700749	7.52296e-11
21.678961	7.75954e-11
21.657174	8.00354e-11
21.635386	8.25521e-11
21.613599	8.51477e-11
21.591812	8.78249e-11
21.570024	9.05861e-11
21.548237	9.34339e-11
21.526449	9.63711e-11
21.504662	9.94005e-11
21.482874	1.02525e-10
21.461087	1.05748e-10
21.439299	1.09071e-10
21.417512	1.12499e-10
21.395724	1.16035e-10
21.373937	1.19681e-10
21.352149	1.23442e-10
21.330362	1.2732e-10
21.308575	1.31321e-10
21.286787	1.35447e-10
21.265000	1.39702e-10
21.243212	1.44091e-10
21.221425	1.48617e-10
21.199637	1.53285e-10
21.177850	1.581e-10
21.156062	1.63066e-10
21.134275	1.68187e-10
21.112487	1.73469e-10
21.090700	1.78916e-10
21.068913	1.84535e-10
21.047125	1.90329e-10
21.025338	1.96305e-10
21.003550	2.02468e-10
20.981763	2.08824e-10
20.959975	2.1538e-10
20.938188	2.22141e-10
20.916400	2.29114e-10
20.894613	2.36305e-10
20.872825	2.43721e-10
20.851038	2.5137e-10
20.829251	2.59259e-10
20.807463	2.67394e-10
20.785676	2.75784e-10
20.763888	2.84438e-10
20.742101	2.93362e-10
20.720313	3.02565e-10
20.698526	3.12057e-10
20.676738	3.21846e-10
20.654951	3.31941e-10
20.633163	3.42353e-10
20.611376	3.5309e-10
20.589589	3.64163e-10
20.567801	3.75583e-10
20.546014	3.87361e-10
20.524226	3.99507e-10
20.502439	4.12033e-10
20.480651	4.24951e-10
20.458864	4.38273e-10
20.437076	4.52012e-10
20.415289	4.66181e-10
20.393501	4.80793e-10
20.371714	4.95862e-10
20.349926	5.11403e-10
20.328139	5.27429e-10
20.306352	5.43957e-10
20.284564	5.61001e-10
20.262777	5.78579e-10
20.240989	5.96706e-10
20.219202	6.154e-10
20.197414	6.34678e-10
20.175627	6.54559e-10
20.153839	6.75061e-10
20.132052	6.96204e-10
20.110264	7.18008e-10
20.088477	7.40493e-10
20.066690	7.63681e-10
20.044902	7.87593e-10
20.023115	8.12253e-10
20.001327	8.37683e-10
19.979540	8.63907e-10
19.957752	8.9095e-10
19.935965	9.18838e-10
19.914177	9.47597e-10
19.892390	9.77254e-10
19.870602	1.00784e-09
19.848815	1.03938e-09
19.827028	1.0719e-09
19.805240	1.10544e-09
19.783453	1.14002e-09
19.761665	1.17569e-09
19.739878	1.21246e-09
19.718090	1.25039e-09
19.696303	1.2895e-09
19.674515	1.32983e-09
19.652728	1.37142e-09
19.630940	1.4143e-09
19.609153	1.45853e-09
19.587366	1.50413e-09
19.565578	1.55115e-09
19.543791	1.59964e-09
19.522003	1.64965e-09
19.500216	1.70121e-09
19.478428	1.75438e-09
19.456641	1.80921e-09
19.434853	1.86575e-09
19.413066	1.92405e-09
19.391278	1.98417e-09
19.369491	2.04616e-09
19.347704	2.11009e-09
19.325916	2.176e-09
19.304129	2.24397e-09
19.282341	2.31406e-09
19.260554	2.38633e-09
19.238766	2.46085e-09
19.216979	2.53769e-09
19.195191	2.61693e-09
19.173404	2.69864e-09
19.151616	2.78288e-09
19.129829	2.86976e-09
19.108041	2.95933e-09
19.086254	3.0517e-09
19.064467	3.14694e-09
19.042679	3.24514e-09
19.020892	3.3464e-09
18.999104	3.45082e-09
18.977317	3.55848e-09
18.955529	3.66949e-09
18.933742	3.78396e-09
18.911954	3.90198e-09
18.890167	4.02368e-09
18.868379	4.14916e-09
18.846592	4.27854e-09
18.824805	4.41195e-09
18.803017	4.54951e-09
18.781230	4.69134e-09
18.759442	4.83758e-09
18.737655	4.98837e-09
18.715867	5.14384e-09
18.694080	5.30415e-09
18.672292	5.46944e-09
18.650505	5.63986e-09
18.628717	5.81558e-09
18.606930	5.99675e-09
18.585143	6.18356e-09
18.563355	6.37616e-09
18.541568	6.57475e-09
18.519780	6.7795e-09
18.497993	6.99062e-09
18.476205	7.20828e-09
18.454418	7.4327e-09
18.432630	7.66409e-09
18.410843	7.90266e-09
18.389055	8.14863e-09
18.367268	8.40224e-09
18.345481	8.66371e-09
18.323693	8.93329e-09
18.301906	9.21124e-09
18.280118	9.49781e-09
18.258331	9.79326e-09
18.236543	1.00979e-08
18.214756	1.04119e-08
18.192968	1.07357e-08
18.171181	1.10696e-08
18.149393	1.14138e-08
18.127606	1.17686e-08
18.105819	1.21344e-08
18.084031	1.25116e-08
18.062244	1.29005e-08
18.040456	1.33014e-08
18.018669	1.37147e-08
17.996881	1.41408e-08
17.975094	1.45802e-08
17.953306	1.50331e-08
17.931519	1.55e-08
17.909731	1.59814e-08
17.887944	1.64777e-08
17.866156	1.69894e-08
17.844369	1.75169e-08
17.822582	1.80607e-08
17.800794	1.86213e-08
17.779007	1.91993e-08
17.757219	1.97951e-08
17.735432	2.04094e-08
17.713644	2.10427e-08
17.691857	2.16955e-08
17.670069	2.23686e-08
17.648282	2.30624e-08
17.626494	2.37777e-08
17.604707	2.4515e-08
17.582920	2.52752e-08
17.561132	2.60588e-08
17.539345	2.68666e-08
17.517557	2.76994e-08
17.495770	2.85579e-08
17.473982	2.94429e-08
17.452195	3.03553e-08
17.430407	3.12958e-08
17.408620	3.22653e-08
17.386832	3.32647e-08
17.365045	3.4295e-08
17.343258	3.5357e-08
17.321470	3.64518e-08
17.299683	3.75804e-08
17.277895	3.87438e-08
17.256108	3.9943e-08
17.234320	4.11792e-08
17.212533	4.24536e-08
17.190745	4.37671e-08
17.168958	4.51212e-08
17.147170	4.6517e-08
17.125383	4.79558e-08
17.103596	4.94388e-08
17.081808	5.09676e-08
17.060021	5.25434e-08
17.038233	5.41678e-08
17.016446	5.58421e-08
16.994658	5.7568e-08
16.972871	5.9347e-08
16.951083	6.11807e-08
16.929296	6.30708e-08
16.907508	6.50191e-08
16.885721	6.70272e-08
16.863934	6.90971e-08
16.842146	7.12307e-08
16.820359	7.34298e-08
16.798571	7.56965e-08
16.776784	7.80329e-08
16.754996	8.0441e-08
16.733209	8.29231e-08
16.711421	8.54814e-08
16.689634	8.81183e-08
16.667846	9.08362e-08
16.646059	9.36374e-08
16.624271	9.65247e-08
16.602484	9.95005e-08
16.580697	1.02568e-07
16.558909	1.05729e-07
16.537122	1.08987e-07
16.515334	1.12345e-07
16.493547	1.15806e-07
16.471759	1.19373e-07
16.449972	1.2305e-07
16.428184	1.26839e-07
16.406397	1.30744e-07
16.384609	1.34769e-07
16.362822	1.38917e-07
16.341035	1.43192e-07
16.319247	1.47598e-07
16.297460	1.52138e-07
16.275672	1.56818e-07
16.253885	1.61641e-07
16.232097	1.66611e-07
16.210310	1.71734e-07
16.188522	1.77013e-07
16.166735	1.82453e-07
16.144947	1.8806e-07
16.123160	1.93838e-07
16.101373	1.99792e-07
16.079585	2.05929e-07
16.057798	2.12253e-07
16.036010	2.18769e-07
16.014223	2.25485e-07
15.992435	2.32406e-07
15.970648	2.39538e-07
15.948860	2.46888e-07
15.927073	2.54461e-07
15.905285	2.62266e-07
15.883498	2.70309e-07
15.861711	2.78597e-07
15.839923	2.87137e-07
15.818136	2.95937e-07
15.796348	3.05006e-07
15.774561	3.14351e-07
15.752773	3.2398e-07
15.730986	3.33902e-07
15.709198	3.44127e-07
15.687411	3.54662e-07
15.665623	3.65518e-07
15.643836	3.76704e-07
15.622049	3.8823e-07
15.600261	4.00107e-07
15.578474	4.12344e-07
15.556686	4.24953e-07
15.534899	4.37945e-07
15.513111	4.51332e-07
15.491324	4.65125e-07
15.469536	4.79336e-07
15.447749	4.93979e-07
15.425961	5.09066e-07
15.404174	5.24611e-07
15.382386	5.40627e-07
15.360599	5.57128e-07
15.338812	5.74129e-07
15.317024	5.91646e-07
15.295237	6.09693e-07
15.273449	6.28286e-07
15.251662	6.47442e-07
15.229874	6.67178e-07
15.208087	6.87511e-07
15.186299	7.08459e-07
15.164512	7.3004e-07
15.142724	7.52274e-07
15.120937	7.75179e-07
15.099150	7.98776e-07
15.077362	8.23086e-07
15.055575	8.48131e-07
15.033787	8.7393e-07
15.012000	9.00509e-07
14.990212	9.27889e-07
14.968425	9.56095e-07
14.946637	9.85151e-07
14.924850	1.01508e-06
14.903062	1.04592e-06
14.881275	1.07768e-06
14.859488	1.1104e-06
14.837700	1.1441e-06
14.815913	1.17882e-06
14.794125	1.21458e-06
14.772338	1.25141e-06
14.750550	1.28936e-06
14.728763	1.32844e-06
14.706975	1.3687e-06
14.685188	1.41017e-06
14.663400	1.45288e-06
14.641613	1.49687e-06
14.619826	1.54219e-06
14.598038	1.58886e-06
14.576251	1.63693e-06
14.554463	1.68644e-06
14.532676	1.73743e-06
14.510888	1.78995e-06
14.489101	1.84404e-06
14.467313	1.89975e-06
14.445526	1.95713e-06
14.423738	2.01622e-06
14.401951	2.07708e-06
14.380163	2.13976e-06
14.358376	2.2043e-06
14.336589	2.27078e-06
14.314801	2.33923e-06
14.293014	2.40973e-06
14.271226	2.48233e-06
14.249439	2.55709e-06
14.227651	2.63408e-06
14.205864	2.71337e-06
14.184076	2.79501e-06
14.162289	2.87908e-06
14.140501	2.96565e-06
14.118714	3.05479e-06
14.096927	3.14658e-06
14.075139	3.24109e-06
14.053352	3.33842e-06
14.031564	3.43862e-06
14.009777	3.5418e-06
13.987989	3.64804e-06
13.966202	3.75742e-06
13.944414	3.87005e-06
13.922627	3.986e-06
13.900839	4.10539e-06
13.879052	4.2283e-06
13.857265	4.35485e-06
13.835477	4.48514e-06
13.813690	4.61927e-06
13.791902	4.75735e-06
13.770115	4.89951e-06
13.748327	5.04586e-06
13.726540	5.19652e-06
13.704752	5.35161e-06
13.682965	5.51127e-06
13.661177	5.67562e-06
13.639390	5.8448e-06
13.617603	6.01895e-06
13.595815	6.19822e-06
13.574028	6.38274e-06
13.552240	6.57267e-06
13.530453	6.76817e-06
13.508665	6.96939e-06
13.486878	7.1765e-06
13.465090	7.38966e-06
13.443303	7.60906e-06
13.421515	7.83486e-06
13.399728	8.06726e-06
13.377941	8.30644e-06
13.356153	8.55258e-06
13.334366	8.8059e-06
13.312578	9.06659e-06
13.290791	9.33486e-06
13.269003	9.61093e-06
13.247216	9.89502e-06
13.225428	1.01874e-05
13.203641	1.04882e-05
13.181853	1.07977e-05
13.160066	1.11162e-05
13.138278	1.14439e-05
13.116491	1.17811e-05
13.094704	1.2128e-05
13.072916	1.2485e-05
13.051129	1.28522e-05
13.029341	1.32301e-05
13.007554	1.36188e-05
12.985766	1.40187e-05
12.963979	1.44301e-05
12.942191	1.48533e-05
12.920404	1.52886e-05
12.898616	1.57365e-05
12.876829	1.61971e-05
12.855042	1.6671e-05
12.833254	1.71583e-05
12.811467	1.76597e-05
12.789679	1.81753e-05
12.767892	1.87056e-05
12.746104	1.9251e-05
12.724317	1.98119e-05
12.702529	2.03888e-05
12.680742	2.09821e-05
12.658954	2.15921e-05
12.637167	2.22195e-05
12.615380	2.28646e-05
12.593592	2.35279e-05
12.571805	2.421e-05
12.550017	2.49113e-05
12.528230	2.56323e-05
12.506442	2.63737e-05
12.484655	2.71358e-05
12.462867	2.79194e-05
12.441080	2.87249e-05
12.419292	2.95529e-05
12.397505	3.04041e-05
12.375718	3.12791e-05
12.353930	3.21784e-05
12.332143	3.31028e-05
12.310355	3.40528e-05
12.288568	3.50292e-05
12.266780	3.60327e-05
12.244993	3.7064e-05
12.223205	3.81237e-05
12.201418	3.92127e-05
12.179630	4.03316e-05
12.157843	4.14814e-05
12.136056	4.26627e-05
12.114268	4.38763e-05
12.092481	4.51232e-05
12.070693	4.64041e-05
12.048906	4.77199e-05
12.027118	4.90715e-05
12.005331	5.04598e-05
11.983543	5.18857e-05
11.961756	5.33502e-05
11.939968	5.48542e-05
11.918181	5.63987e-05
11.896393	5.79847e-05
11.874606	5.96133e-05
11.852819	6.12854e-05
11.831031	6.30022e-05
11.809244	6.47647e-05
11.787456	6.6574e-05
11.765669	6.84313e-05
11.743881	7.03377e-05
11.722094	7.22944e-05
11.700306	7.43025e-05
11.678519	7.63633e-05
11.656731	7.8478e-05
11.634944	8.06478e-05
11.613157	8.2874e-05
11.591369	8.5158e-05
11.569582	8.7501e-05
11.547794	8.99043e-05
11.526007	9.23693e-05
11.504219	9.48974e-05
11.482432	9.749e-05
11.460644	0.000100148
11.438857	0.000102874
11.417069	0.000105668
11.395282	0.000108533
11.373495	0.000111469
11.351707	0.000114479
11.329920	0.000117562
11.308132	0.000120722
11.286345	0.00012396
11.264557	0.000127277
11.242770	0.000130674
11.220982	0.000134154
11.199195	0.000137717
11.177407	0.000141366
11.155620	0.000145102
11.133833	0.000148925
11.112045	0.000152839
11.090258	0.000156844
11.068470	0.000160942
11.046683	0.000165134
11.024895	0.000169422
11.003108	0.000173807
10.981320	0.000178291
10.959533	0.000182874
10.937745	0.000187559
10.915958	0.000192346
10.894171	0.000197237
10.872383	0.000202233
10.850596	0.000207335
10.828808	0.000212543
10.807021	0.00021786
10.785233	0.000223285
10.763446	0.000228819
10.741658	0.000234463
10.719871	0.000240217
10.698083	0.000246082
10.676296	0.000252058
10.654508	0.000258144
10.632721	0.00026434
10.610934	0.000270646
10.589146	0.000277062
10.567359	0.000283585
10.545571	0.000290215
10.523784	0.00029695
10.501996	0.000303788
10.480209	0.000310727
10.458421	0.000317763
10.436634	0.000324894
10.414846	0.000332115
10.393059	0.000339423
10.371272	0.000346812
10.349484	0.000354275
10.327697	0.000361807
10.305909	0.0003694
10.284122	0.000377045
10.262334	0.000384733
10.240547	0.000392452
10.218759	0.00040019
10.196972	0.000407932
10.175184	0.000415663
10.153397	0.000423364
10.131610	0.000431015
10.109822	0.00043859
10.088035	0.000446063
10.066247	0.000453401
10.044460	0.000460568
10.022672	0.000467517
10.000885	0.000474195
9.979097	0.000480537
9.957310	0.000486459
9.935522	0.000491848
9.913735	0.000496547
9.891948	0.000500293
&
```
