## Supplementary material for "All-at-once RNA folding with 3D motif prediction framed by evolutionary information": RF04268_mir-512.cacofold.helixcov

```
# RMs = 2 L = 85

# RM_HELIX NESTED 16-36 50-70, nbp = 20 nbp_cov = 0
# pvals: 0.940905,0.940905,0.940905,0.940905,0.940905,0.940905,0.940905,0.945167,0.940905,0.940905,0.940905,0.940905,0.940905,0.940905,0.940905,0.940905,0.940905,0.940905,0.00965966,0.940905
# aggregated NONE
NESTED  :::::::::::::::<<<<<<<<<<<-<<<<<<<<<_____________>>>>>>>>>->>>>>>>>>>>:::::::::::::::
        :::::::::::::::::::::::::::::::::::::::::::::::::::::::::::::::::::::::::::::::::::::

# RM_HELIX NESTED 2-13 73-84, nbp = 11 nbp_cov = 0
# pvals: 0.940905,0.940905,0.940905,0.00965966,0.940905,0.940905,0.940905,0.940905,0.00965966,0.940905,0.940905
# aggregated NONE
NESTED  :<<<<<<<-<<<<___________________________________________________________>>>>->>>>>>>:
        :::::::::::::::::::::::::::::::::::::::::::::::::::::::::::::::::::::::::::::::::::::
```
