## Supplementary material for "All-at-once RNA folding with 3D motif prediction framed by evolutionary information": RF04268_mir-512.cacofold.power

```
# Power analysis of CaCoFold structure 
#
# Powertype = SINGLE SUBSTITUTIONS
# covary  left_pos      right_pos    substitutions      power
#----------------------------------------------------------------
          2		84		0		0.00
          3		83		1		0.00
          4		82		0		0.00
          5		81		2		0.00
          6		80		2		0.00
          7		79		0		0.00
          8		78		0		0.00
          10		76		1		0.00
          11		75		2		0.00
          12		74		0		0.00
          13		73		1		0.00
          16		70		0		0.00
          17		69		0		0.00
          18		68		0		0.00
          19		67		0		0.00
          20		66		1		0.00
          21		65		0		0.00
          22		64		2		0.00
          23		63		2		0.00
          24		62		1		0.00
          25		61		0		0.00
          26		60		1		0.00
          28		58		1		0.00
          29		57		0		0.00
          30		56		0		0.00
          31		55		0		0.00
          32		54		0		0.00
          33		53		0		0.00
          34		52		0		0.00
          35		51		2		0.00
          36		50		0		0.00
#
# BPAIRS 31
# avg substitutions per BP  0.6
# BPAIRS expected to covary 0.0 +/- 0.0
# BPAIRS observed to covary 0
#
```
