## Supplementary material for "All-at-once RNA folding with 3D motif prediction framed by evolutionary information": RF04268_mir-512.helixcov

```
# RMs = 4 L = 85

# RM_HELIX NESTED 24-36 50-62, nbp = 12 nbp_cov = 0
# pvals: 0.940905,0.940905,0.940905,0.940905,0.940905,0.940905,0.940905,0.940905,0.940905,0.940905,0.00965966,0.940905
# aggregated NONE
NESTED  :::::::::::::::::::::::<<<-<<<<<<<<<_____________>>>>>>>>>->>>:::::::::::::::::::::::
        :::::::::::::::::::::::::::::::::::::::::::::::::::::::::::::::::::::::::::::::::::::

# RM_HELIX NESTED 16-21 65-70, nbp = 6 nbp_cov = 0
# pvals: 0.940905,0.940905,0.940905,0.940905,0.940905,0.940905
# aggregated NONE
NESTED  :::::::::::::::<<<<<<___________________________________________>>>>>>:::::::::::::::
        :::::::::::::::::::::::::::::::::::::::::::::::::::::::::::::::::::::::::::::::::::::

# RM_HELIX NESTED 11-13 73-75, nbp = 3 nbp_cov = 0
# pvals: 0.00965966,0.940905,0.940905
# aggregated NONE
NESTED  ::::::::::<<<___________________________________________________________>>>::::::::::
        :::::::::::::::::::::::::::::::::::::::::::::::::::::::::::::::::::::::::::::::::::::

# RM_HELIX NESTED 2-8 78-84, nbp = 6 nbp_cov = 0
# pvals: 0.940905,0.940905,0.940905,0.00965966,0.940905,0.940905
# aggregated NONE
NESTED  :<<<<-<<_____________________________________________________________________>>->>>>:
        :::::::::::::::::::::::::::::::::::::::::::::::::::::::::::::::::::::::::::::::::::::
```
