## Supplementary material for "All-at-once RNA folding with 3D motif prediction framed by evolutionary information": RF04268_mir-512.surv

```
2.223736	0.037037
2.214097	0.111111
-0.011583	1
&
5.235955	0.000282247
4.874056	0.000564493
4.855961	0.00084674
4.765486	0.00141123
4.349302	0.00169348
4.005498	0.00225797
3.915023	0.00282247
3.734074	0.00310471
3.191225	0.00338696
2.775041	0.00366921
2.521712	0.00395145
2.304572	0.00508044
2.250287	0.00620943
2.214097	0.0121366
1.960768	0.0138301
1.852198	0.0141123
1.779818	0.0143946
1.653154	0.0146768
1.236969	0.0149591
1.218875	0.0152413
1.182685	0.0155236
1.128400	0.0166526
0.965545	0.0169348
0.947450	0.0174993
0.929355	0.0186283
0.784595	0.0191928
0.748406	0.0214507
0.676026	0.0220152
0.657931	0.0237087
0.603646	0.023991
0.531266	0.0242732
0.513171	0.0248377
0.458886	0.0256844
0.422696	0.0273779
0.404601	0.0276602
0.386506	0.0279424
0.350316	0.0282247
0.296032	0.0285069
0.241747	0.0296359
0.205557	0.0299181
0.151272	0.0341518
0.096987	0.0355631
0.024607	0.0361276
0.006512	0.0366921
-0.011583	0.93847
-0.029678	0.939035
-0.047773	0.940446
-0.065868	0.941575
-0.083963	0.942422
-0.102057	0.945244
-0.120152	0.94722
-0.138247	0.949478
-0.174437	0.951171
-0.192532	0.951736
-0.210627	0.952583
-0.228722	0.952865
-0.246817	0.953147
-0.264912	0.955405
-0.283007	0.956252
-0.301102	0.958227
-0.319197	0.95851
-0.337292	0.958792
-0.355387	0.959074
-0.373482	0.960485
-0.391577	0.961897
-0.409672	0.962179
-0.427767	0.963872
-0.445862	0.965284
-0.463957	0.96613
-0.500147	0.966413
-0.536337	0.970646
-0.554431	0.970929
-0.590621	0.971211
-0.608716	0.971493
-0.699191	0.975727
-0.753476	0.978549
-0.807761	0.979114
-0.880141	0.979678
-0.988710	0.97996
-1.006805	0.981936
-1.079185	0.982501
-1.097280	0.983065
-1.151565	0.984759
-1.169660	0.985041
-1.187755	0.985605
-1.314420	0.98617
-1.350610	0.986452
-1.404895	0.988146
-1.441084	0.990404
-1.531559	0.991533
-1.567749	0.993226
-1.821079	0.993508
-1.947743	0.993791
-2.002028	0.995484
-2.400117	0.996895
-2.454402	0.998024
-2.472497	0.998589
-2.671542	0.999718
-3.196295	1
&
7.154021	1.40056e-06
6.828312	2.80112e-06
6.122608	4.20168e-06
5.995944	5.60224e-06
5.977849	7.0028e-06
5.887374	9.80392e-06
5.869279	1.2605e-05
5.760709	1.54062e-05
5.742614	1.68067e-05
5.724519	1.82073e-05
5.706424	2.10084e-05
5.634044	2.38095e-05
5.615950	2.80112e-05
5.597855	3.08123e-05
5.579760	3.64146e-05
5.561665	4.34174e-05
5.489285	4.62185e-05
5.471190	4.7619e-05
5.453095	5.04202e-05
5.435000	5.7423e-05
5.416905	6.30252e-05
5.398810	6.58263e-05
5.380715	7.14286e-05
5.362620	7.70308e-05
5.344525	7.84314e-05
5.326430	8.12325e-05
5.308335	8.26331e-05
5.290240	8.96359e-05
5.272145	0.00010084
5.254050	0.000106443
5.235955	0.00012465
5.217860	0.000135854
5.199765	0.000145658
5.181671	0.000159664
5.163576	0.000170868
5.145481	0.000184874
5.127386	0.00020028
5.109291	0.000205882
5.091196	0.000217087
5.073101	0.000232493
5.055006	0.000259104
5.036911	0.000280112
5.018816	0.000287115
5.000721	0.000302521
4.982626	0.00032493
4.964531	0.00035014
4.946436	0.000378151
4.928341	0.000408964
4.910246	0.000446779
4.892151	0.000483193
4.874056	0.000514006
4.855961	0.000532213
4.837866	0.000543417
4.819771	0.000586835
4.801676	0.00062605
4.783581	0.000663866
4.765486	0.000687675
4.747391	0.000745098
4.729297	0.000788515
4.711202	0.000820728
4.693107	0.000852941
4.675012	0.000894958
4.656917	0.000939776
4.638822	0.000969188
4.620727	0.001
4.602632	0.00102661
4.584537	0.00105882
4.566442	0.00110364
4.548347	0.00114286
4.530252	0.00116947
4.512157	0.00121289
4.494062	0.0012423
4.475967	0.00127591
4.457872	0.00130532
4.439777	0.00133754
4.421682	0.00137535
4.403587	0.00143277
4.385492	0.00147759
4.367397	0.00151821
4.349302	0.00155462
4.331207	0.00158543
4.313112	0.00164846
4.295018	0.00167367
4.276923	0.00170868
4.258828	0.0017535
4.240733	0.00181933
4.222638	0.00191036
4.204543	0.00197899
4.186448	0.002007
4.168353	0.00204062
4.150258	0.00212045
4.132163	0.00215546
4.114068	0.00220728
4.095973	0.00228011
4.077878	0.00232633
4.059783	0.00238796
4.041688	0.00242297
4.023593	0.00247899
4.005498	0.00253361
3.987403	0.00256723
3.969308	0.00259104
3.951213	0.00265546
3.933118	0.00269608
3.915023	0.00272269
3.896928	0.00276471
3.878833	0.00278852
3.860739	0.00281793
3.842644	0.00287395
3.824549	0.00290616
3.806454	0.00293137
3.788359	0.00296499
3.770264	0.00301681
3.752169	0.00305182
3.734074	0.00306863
3.715979	0.00309524
3.697884	0.00311765
3.679789	0.00315126
3.661694	0.00317787
3.643599	0.00322829
3.625504	0.0032381
3.607409	0.0032521
3.589314	0.00327591
3.571219	0.00331092
3.553124	0.00333193
3.535029	0.00334734
3.516934	0.00338235
3.498839	0.00340476
3.480744	0.00341036
3.462649	0.00344398
3.444554	0.00347059
3.426459	0.00348459
3.408365	0.0035014
3.390270	0.0035112
3.372175	0.00352941
3.354080	0.00355742
3.335985	0.00356723
3.317890	0.00357423
3.299795	0.00358263
3.281700	0.00359664
3.263605	0.00360924
3.245510	0.00363866
3.227415	0.00365686
3.209320	0.00368207
3.191225	0.00369608
3.173130	0.00372829
3.155035	0.0037409
3.136940	0.0037465
3.118845	0.00377451
3.100750	0.00378011
3.082655	0.00381373
3.064560	0.00382913
3.046465	0.00385154
3.028370	0.00387815
3.010275	0.00389776
2.992180	0.00391597
2.974086	0.00393137
2.955991	0.00393557
2.937896	0.00395238
2.919801	0.00398599
2.901706	0.0040098
2.883611	0.00402661
2.865516	0.00404202
2.847421	0.00405742
2.829326	0.00408824
2.811231	0.00412325
2.793136	0.00414146
2.775041	0.00417367
2.756946	0.00422129
2.738851	0.0042479
2.720756	0.00426331
2.702661	0.00430252
2.684566	0.00434734
2.666471	0.00438796
2.648376	0.00441737
2.630281	0.004493
2.612186	0.00456022
2.594091	0.00467507
2.575996	0.0047549
2.557901	0.00482633
2.539807	0.00495098
2.521712	0.00507563
2.503617	0.00519748
2.485522	0.00534454
2.467427	0.00560364
2.449332	0.00585154
2.431237	0.00607283
2.413142	0.00628571
2.395047	0.00665686
2.376952	0.00705602
2.358857	0.00741317
2.340762	0.00772689
2.322667	0.00808263
2.304572	0.00848039
2.286477	0.00870728
2.268382	0.00898739
2.250287	0.0092437
2.232192	0.0095014
2.214097	0.00965966
2.196002	0.0100546
2.177907	0.0102745
2.159812	0.0106555
2.141717	0.0108389
2.123622	0.0110238
2.105527	0.0112451
2.087433	0.0114748
2.069338	0.0117689
2.051243	0.0119818
2.033148	0.0120812
2.015053	0.0121275
1.996958	0.0122605
1.978863	0.0124132
1.960768	0.0125084
1.942673	0.0126289
1.924578	0.0127269
1.906483	0.0128151
1.888388	0.0129146
1.870293	0.0130028
1.852198	0.0130994
1.834103	0.0131975
1.816008	0.0133221
1.797913	0.0134286
1.779818	0.013591
1.761723	0.0136737
1.743628	0.0137451
1.725533	0.0138067
1.707438	0.0138992
1.689343	0.0140056
1.671248	0.0140518
1.653154	0.0141611
1.635059	0.0142213
1.616964	0.0143053
1.598869	0.0144118
1.580774	0.0144818
1.562679	0.0145756
1.544584	0.0146204
1.526489	0.0147171
1.508394	0.0149244
1.490299	0.0150238
1.472204	0.015098
1.454109	0.0152115
1.436014	0.0152913
1.417919	0.0153669
1.399824	0.0154776
1.381729	0.0155574
1.363634	0.0157045
1.345539	0.0158165
1.327444	0.0159216
1.309349	0.0160574
1.291254	0.0161807
1.273159	0.0162745
1.255064	0.0164216
1.236969	0.0166092
1.218875	0.0168081
1.200780	0.0169706
1.182685	0.0171443
1.164590	0.0173641
1.146495	0.0175098
1.128400	0.0177143
1.110305	0.017895
1.092210	0.0181036
1.074115	0.0182031
1.056020	0.0183305
1.037925	0.0184342
1.019830	0.0185868
1.001735	0.0186933
0.983640	0.0188417
0.965545	0.0189734
0.947450	0.0191611
0.929355	0.0193711
0.911260	0.019598
0.893165	0.0198039
0.875070	0.0200392
0.856975	0.0203305
0.838880	0.0206639
0.820785	0.0209664
0.802690	0.0212353
0.784595	0.0215462
0.766501	0.0219524
0.748406	0.0222605
0.730311	0.0226036
0.712216	0.0230336
0.694121	0.0235378
0.676026	0.0240084
0.657931	0.024423
0.639836	0.024895
0.621741	0.0252549
0.603646	0.025563
0.585551	0.0258627
0.567456	0.0260938
0.549361	0.0263613
0.531266	0.0265588
0.513171	0.0267759
0.495076	0.027028
0.476981	0.0273529
0.458886	0.0275868
0.440791	0.0278025
0.422696	0.0280826
0.404601	0.0283501
0.386506	0.0286611
0.368411	0.0289636
0.350316	0.0292955
0.332222	0.0295588
0.314127	0.0299174
0.296032	0.0302633
0.277937	0.0305756
0.259842	0.0309342
0.241747	0.0312241
0.223652	0.0315658
0.205557	0.0319202
0.187462	0.0326443
0.169367	0.0332675
0.151272	0.0338487
0.133177	0.0345294
0.115082	0.0352619
0.096987	0.0358347
0.078892	0.0363403
0.060797	0.0369958
0.042702	0.0376078
0.024607	0.0382745
0.006512	0.0389384
-0.011583	0.940905
-0.029678	0.942013
-0.047773	0.94363
-0.065868	0.945167
-0.083963	0.946387
-0.102057	0.947576
-0.120152	0.948818
-0.138247	0.949951
-0.156342	0.951029
-0.174437	0.951915
-0.192532	0.95288
-0.210627	0.953779
-0.228722	0.954564
-0.246817	0.95545
-0.264912	0.956424
-0.283007	0.957189
-0.301102	0.958014
-0.319197	0.958898
-0.337292	0.959899
-0.355387	0.960941
-0.373482	0.961875
-0.391577	0.962819
-0.409672	0.963714
-0.427767	0.964445
-0.445862	0.965244
-0.463957	0.966091
-0.482052	0.966908
-0.500147	0.967654
-0.518242	0.968325
-0.536337	0.969064
-0.554431	0.969873
-0.572526	0.970639
-0.590621	0.971307
-0.608716	0.972015
-0.626811	0.972721
-0.644906	0.973389
-0.663001	0.974021
-0.681096	0.974721
-0.699191	0.97528
-0.717286	0.975821
-0.735381	0.976297
-0.753476	0.976697
-0.771571	0.97715
-0.789666	0.977639
-0.807761	0.978031
-0.825856	0.978405
-0.843951	0.978704
-0.862046	0.979097
-0.880141	0.979478
-0.898236	0.979749
-0.916331	0.980008
-0.934426	0.980245
-0.952521	0.980489
-0.970616	0.980713
-0.988710	0.980894
-1.006805	0.981125
-1.024900	0.981373
-1.042995	0.98164
-1.061090	0.981887
-1.079185	0.982064
-1.097280	0.982272
-1.115375	0.982521
-1.133470	0.98278
-1.151565	0.983021
-1.169660	0.983273
-1.187755	0.983441
-1.205850	0.983706
-1.223945	0.983927
-1.242040	0.98421
-1.260135	0.984392
-1.278230	0.98463
-1.296325	0.984861
-1.314420	0.985126
-1.332515	0.98535
-1.350610	0.985584
-1.368705	0.985794
-1.386800	0.986031
-1.404895	0.986294
-1.422989	0.986598
-1.441084	0.986917
-1.459179	0.987331
-1.477274	0.987655
-1.495369	0.988049
-1.513464	0.988387
-1.531559	0.988734
-1.549654	0.989014
-1.567749	0.989359
-1.585844	0.989541
-1.603939	0.989805
-1.622034	0.990076
-1.640129	0.990319
-1.658224	0.990583
-1.676319	0.990941
-1.694414	0.991148
-1.712509	0.991373
-1.730604	0.991608
-1.748699	0.991941
-1.766794	0.992118
-1.784889	0.992403
-1.802984	0.992581
-1.821079	0.992831
-1.839174	0.993092
-1.857268	0.993249
-1.875363	0.99345
-1.893458	0.993664
-1.911553	0.993868
-1.929648	0.994036
-1.947743	0.994251
-1.965838	0.994342
-1.983933	0.994433
-2.002028	0.994552
-2.020123	0.994704
-2.038218	0.994776
-2.056313	0.994861
-2.074408	0.994964
-2.092503	0.995029
-2.110598	0.995213
-2.128693	0.995298
-2.146788	0.995485
-2.164883	0.995566
-2.182978	0.995654
-2.201073	0.995739
-2.219168	0.99587
-2.237263	0.995993
-2.255358	0.996098
-2.273453	0.996202
-2.291548	0.996317
-2.309642	0.996409
-2.327737	0.99657
-2.345832	0.996671
-2.363927	0.996755
-2.382022	0.996866
-2.400117	0.997008
-2.418212	0.997104
-2.436307	0.997209
-2.454402	0.997319
-2.472497	0.99742
-2.490592	0.997556
-2.508687	0.997668
-2.526782	0.997755
-2.544877	0.997852
-2.562972	0.997945
-2.581067	0.997994
-2.599162	0.998076
-2.617257	0.998146
-2.635352	0.998227
-2.653447	0.99835
-2.671542	0.998433
-2.689637	0.998513
-2.707732	0.998611
-2.725827	0.998636
-2.743921	0.99871
-2.762016	0.998787
-2.780111	0.998804
-2.798206	0.998867
-2.816301	0.998903
-2.834396	0.998964
-2.852491	0.999004
-2.870586	0.999027
-2.888681	0.999092
-2.906776	0.99915
-2.924871	0.999186
-2.942966	0.999209
-2.961061	0.999249
-2.979156	0.999294
-2.997251	0.999345
-3.015346	0.999364
-3.033441	0.999437
-3.051536	0.999458
-3.069631	0.999494
-3.087726	0.999514
-3.105821	0.99952
-3.123916	0.999532
-3.142011	0.999573
-3.160106	0.999591
-3.178200	0.999618
-3.196295	0.999641
-3.214390	0.999664
-3.232485	0.999678
-3.250580	0.999699
-3.268675	0.999706
-3.286770	0.999713
-3.304865	0.99972
-3.322960	0.999727
-3.341055	0.999734
-3.359150	0.999739
-3.377245	0.999751
-3.395340	0.999763
-3.413435	0.999775
-3.431530	0.999783
-3.449625	0.9998
-3.467720	0.999803
-3.485815	0.999804
-3.503910	0.999815
-3.522005	0.999828
-3.540100	0.999829
-3.558195	0.999836
-3.576290	0.999847
-3.594385	0.999856
-3.612480	0.99986
-3.630574	0.999864
-3.648669	0.999873
-3.666764	0.999877
-3.684859	0.999888
-3.702954	0.999891
-3.721049	0.999894
-3.757239	0.999895
-3.775334	0.999901
-3.811524	0.999905
-3.829619	0.999906
-3.847714	0.99991
-3.865809	0.999923
-3.883904	0.99993
-3.901999	0.99994
-3.920094	0.999941
-3.938189	0.999947
-3.956284	0.999951
-3.974379	0.999952
-4.010569	0.999958
-4.046759	0.999964
-4.101043	0.999968
-4.137233	0.999972
-4.155328	0.999976
-4.173423	0.999978
-4.245803	0.99998
-4.300088	0.999987
-4.354373	0.999989
-4.535322	0.99999
-4.553417	0.999997
-4.607702	1
&
24.470897	6.02944e-43
24.452802	6.55547e-43
24.434707	7.12738e-43
24.416612	7.74919e-43
24.398517	8.42525e-43
24.380422	9.16028e-43
24.362327	9.95944e-43
24.344232	1.08283e-42
24.326137	1.1773e-42
24.308042	1.28001e-42
24.289947	1.39168e-42
24.271852	1.51309e-42
24.253757	1.64509e-42
24.235662	1.78861e-42
24.217567	1.94464e-42
24.199472	2.11429e-42
24.181377	2.29874e-42
24.163282	2.49928e-42
24.145187	2.71732e-42
24.127092	2.95437e-42
24.108998	3.21211e-42
24.090903	3.49232e-42
24.072808	3.79699e-42
24.054713	4.12823e-42
24.036618	4.48836e-42
24.018523	4.87991e-42
24.000428	5.30562e-42
23.982333	5.76846e-42
23.964238	6.27168e-42
23.946143	6.8188e-42
23.928048	7.41364e-42
23.909953	8.06037e-42
23.891858	8.76352e-42
23.873763	9.52801e-42
23.855668	1.03592e-41
23.837573	1.12629e-41
23.819478	1.22454e-41
23.801383	1.33136e-41
23.783288	1.4475e-41
23.765193	1.57377e-41
23.747098	1.71105e-41
23.729003	1.86031e-41
23.710908	2.02259e-41
23.692813	2.19903e-41
23.674718	2.39085e-41
23.656624	2.59941e-41
23.638529	2.82616e-41
23.620434	3.07269e-41
23.602339	3.34073e-41
23.584244	3.63214e-41
23.566149	3.94898e-41
23.548054	4.29345e-41
23.529959	4.66797e-41
23.511864	5.07515e-41
23.493769	5.51786e-41
23.475674	5.99917e-41
23.457579	6.52248e-41
23.439484	7.09142e-41
23.421389	7.71e-41
23.403294	8.38253e-41
23.385199	9.11372e-41
23.367104	9.90869e-41
23.349009	1.0773e-40
23.330914	1.17127e-40
23.312819	1.27344e-40
23.294724	1.38451e-40
23.276629	1.50528e-40
23.258534	1.63658e-40
23.240439	1.77933e-40
23.222345	1.93453e-40
23.204250	2.10327e-40
23.186155	2.28673e-40
23.168060	2.48619e-40
23.149965	2.70305e-40
23.131870	2.93882e-40
23.113775	3.19516e-40
23.095680	3.47385e-40
23.077585	3.77685e-40
23.059490	4.10628e-40
23.041395	4.46444e-40
23.023300	4.85384e-40
23.005205	5.2772e-40
22.987110	5.73749e-40
22.969015	6.23792e-40
22.950920	6.782e-40
22.932825	7.37354e-40
22.914730	8.01666e-40
22.896635	8.71588e-40
22.878540	9.47608e-40
22.860445	1.03026e-39
22.842350	1.12012e-39
22.824255	1.21781e-39
22.806160	1.32403e-39
22.788066	1.43951e-39
22.769971	1.56506e-39
22.751876	1.70157e-39
22.733781	1.84997e-39
22.715686	2.01132e-39
22.697591	2.18675e-39
22.679496	2.37747e-39
22.661401	2.58482e-39
22.643306	2.81026e-39
22.625211	3.05536e-39
22.607116	3.32184e-39
22.589021	3.61156e-39
22.570926	3.92654e-39
22.552831	4.26899e-39
22.534736	4.64131e-39
22.516641	5.0461e-39
22.498546	5.4862e-39
22.480451	5.96467e-39
22.462356	6.48487e-39
22.444261	7.05044e-39
22.426166	7.66533e-39
22.408071	8.33384e-39
22.389976	9.06066e-39
22.371881	9.85086e-39
22.353786	1.071e-38
22.335692	1.1644e-38
22.317597	1.26595e-38
22.299502	1.37635e-38
22.281407	1.49639e-38
22.263312	1.62689e-38
22.245217	1.76877e-38
22.227122	1.92302e-38
22.209027	2.09073e-38
22.190932	2.27306e-38
22.172837	2.47129e-38
22.154742	2.68681e-38
22.136647	2.92112e-38
22.118552	3.17586e-38
22.100457	3.45282e-38
22.082362	3.75394e-38
22.064267	4.08131e-38
22.046172	4.43722e-38
22.028077	4.82418e-38
22.009982	5.24488e-38
21.991887	5.70226e-38
21.973792	6.19953e-38
21.955697	6.74016e-38
21.937602	7.32793e-38
21.919507	7.96696e-38
21.901413	8.66172e-38
21.883318	9.41705e-38
21.865223	1.02383e-37
21.847128	1.11311e-37
21.829033	1.21017e-37
21.810938	1.3157e-37
21.792843	1.43044e-37
21.774748	1.55517e-37
21.756653	1.69079e-37
21.738558	1.83822e-37
21.720463	1.99852e-37
21.702368	2.17279e-37
21.684273	2.36226e-37
21.666178	2.56825e-37
21.648083	2.7922e-37
21.629988	3.03568e-37
21.611893	3.30039e-37
21.593798	3.58818e-37
21.575703	3.90106e-37
21.557608	4.24123e-37
21.539513	4.61105e-37
21.521418	5.01313e-37
21.503323	5.45026e-37
21.485228	5.9255e-37
21.467134	6.44218e-37
21.449039	7.00392e-37
21.430944	7.61463e-37
21.412849	8.27859e-37
21.394754	9.00045e-37
21.376659	9.78524e-37
21.358564	1.06385e-36
21.340469	1.15661e-36
21.322374	1.25746e-36
21.304279	1.3671e-36
21.286184	1.4863e-36
21.268089	1.61589e-36
21.249994	1.75679e-36
21.231899	1.90997e-36
21.213804	2.0765e-36
21.195709	2.25755e-36
21.177614	2.45439e-36
21.159519	2.66839e-36
21.141424	2.90105e-36
21.123329	3.15399e-36
21.105234	3.42899e-36
21.087139	3.72796e-36
21.069044	4.053e-36
21.050949	4.40637e-36
21.032854	4.79056e-36
21.014760	5.20824e-36
20.996665	5.66233e-36
20.978570	6.15602e-36
20.960475	6.69274e-36
20.942380	7.27626e-36
20.924285	7.91065e-36
20.906190	8.60035e-36
20.888095	9.35017e-36
20.870000	1.01654e-35
20.851905	1.10516e-35
20.833810	1.20152e-35
20.815715	1.30627e-35
20.797620	1.42016e-35
20.779525	1.54397e-35
20.761430	1.67858e-35
20.743335	1.82492e-35
20.725240	1.98402e-35
20.707145	2.15699e-35
20.689050	2.34504e-35
20.670955	2.54949e-35
20.652860	2.77175e-35
20.634765	3.0134e-35
20.616670	3.2761e-35
20.598575	3.56171e-35
20.580481	3.87222e-35
20.562386	4.2098e-35
20.544291	4.5768e-35
20.526196	4.9758e-35
20.508101	5.40958e-35
20.490006	5.88118e-35
20.471911	6.39388e-35
20.453816	6.95128e-35
20.435721	7.55727e-35
20.417626	8.21608e-35
20.399531	8.93232e-35
20.381436	9.711e-35
20.363341	1.05576e-34
20.345246	1.14779e-34
20.327151	1.24785e-34
20.309056	1.35663e-34
20.290961	1.47489e-34
20.272866	1.60346e-34
20.254771	1.74324e-34
20.236676	1.8952e-34
20.218581	2.06041e-34
20.200486	2.24002e-34
20.182391	2.43528e-34
20.164296	2.64757e-34
20.146202	2.87836e-34
20.128107	3.12927e-34
20.110012	3.40204e-34
20.091917	3.6986e-34
20.073822	4.021e-34
20.055727	4.3715e-34
20.037632	4.75256e-34
20.019537	5.16683e-34
20.001442	5.6172e-34
19.983347	6.10684e-34
19.965252	6.63915e-34
19.947157	7.21786e-34
19.929062	7.847e-34
19.910967	8.53099e-34
19.892872	9.27459e-34
19.874777	1.0083e-33
19.856682	1.09619e-33
19.838587	1.19174e-33
19.820492	1.29561e-33
19.802397	1.40854e-33
19.784302	1.53131e-33
19.766207	1.66478e-33
19.748112	1.80989e-33
19.730017	1.96764e-33
19.711922	2.13914e-33
19.693828	2.32559e-33
19.675733	2.52829e-33
19.657638	2.74865e-33
19.639543	2.98822e-33
19.621448	3.24867e-33
19.603353	3.53182e-33
19.585258	3.83965e-33
19.567163	4.1743e-33
19.549068	4.53812e-33
19.530973	4.93365e-33
19.512878	5.36365e-33
19.494783	5.83112e-33
19.476688	6.33933e-33
19.458593	6.89184e-33
19.440498	7.49249e-33
19.422403	8.14549e-33
19.404308	8.8554e-33
19.386213	9.62718e-33
19.368118	1.04662e-32
19.350023	1.13784e-32
19.331928	1.237e-32
19.313833	1.34481e-32
19.295738	1.46201e-32
19.277643	1.58942e-32
19.259549	1.72794e-32
19.241454	1.87853e-32
19.223359	2.04225e-32
19.205264	2.22022e-32
19.187169	2.41371e-32
19.169074	2.62406e-32
19.150979	2.85274e-32
19.132884	3.10135e-32
19.114789	3.37162e-32
19.096694	3.66545e-32
19.078599	3.98488e-32
19.060504	4.33214e-32
19.042409	4.70966e-32
19.024314	5.12008e-32
19.006219	5.56627e-32
18.988124	6.05133e-32
18.970029	6.57866e-32
18.951934	7.15194e-32
18.933839	7.77518e-32
18.915744	8.45272e-32
18.897649	9.1893e-32
18.879554	9.99006e-32
18.861459	1.08606e-31
18.843364	1.1807e-31
18.825270	1.28358e-31
18.807175	1.39543e-31
18.789080	1.51703e-31
18.770985	1.64922e-31
18.752890	1.79293e-31
18.734795	1.94916e-31
18.716700	2.119e-31
18.698605	2.30364e-31
18.680510	2.50437e-31
18.662415	2.72259e-31
18.644320	2.95983e-31
18.626225	3.21773e-31
18.608130	3.4981e-31
18.590035	3.8029e-31
18.571940	4.13426e-31
18.553845	4.49448e-31
18.535750	4.8861e-31
18.517655	5.31183e-31
18.499560	5.77465e-31
18.481465	6.2778e-31
18.463370	6.82478e-31
18.445275	7.41942e-31
18.427180	8.06586e-31
18.409085	8.76863e-31
18.390990	9.53262e-31
18.372896	1.03632e-30
18.354801	1.12661e-30
18.336706	1.22477e-30
18.318611	1.33147e-30
18.300516	1.44748e-30
18.282421	1.57359e-30
18.264326	1.71069e-30
18.246231	1.85973e-30
18.228136	2.02176e-30
18.210041	2.1979e-30
18.191946	2.38938e-30
18.173851	2.59755e-30
18.155756	2.82385e-30
18.137661	3.06987e-30
18.119566	3.33732e-30
18.101471	3.62806e-30
18.083376	3.94413e-30
18.065281	4.28774e-30
18.047186	4.66128e-30
18.029091	5.06736e-30
18.010996	5.50882e-30
17.992901	5.98873e-30
17.974806	6.51044e-30
17.956711	7.0776e-30
17.938617	7.69417e-30
17.920522	8.36444e-30
17.902427	9.0931e-30
17.884332	9.88523e-30
17.866237	1.07464e-29
17.848142	1.16825e-29
17.830047	1.27002e-29
17.811952	1.38065e-29
17.793857	1.50092e-29
17.775762	1.63167e-29
17.757667	1.7738e-29
17.739572	1.92831e-29
17.721477	2.09629e-29
17.703382	2.27889e-29
17.685287	2.4774e-29
17.667192	2.6932e-29
17.649097	2.92779e-29
17.631002	3.18282e-29
17.612907	3.46006e-29
17.594812	3.76145e-29
17.576717	4.08909e-29
17.558622	4.44526e-29
17.540527	4.83245e-29
17.522432	5.25337e-29
17.504338	5.71095e-29
17.486243	6.20838e-29
17.468148	6.74914e-29
17.450053	7.33699e-29
17.431958	7.97604e-29
17.413863	8.67074e-29
17.395768	9.42595e-29
17.377673	1.02469e-28
17.359578	1.11394e-28
17.341483	1.21096e-28
17.323388	1.31643e-28
17.305293	1.43109e-28
17.287198	1.55573e-28
17.269103	1.69122e-28
17.251008	1.83852e-28
17.232913	1.99864e-28
17.214818	2.17271e-28
17.196723	2.36193e-28
17.178628	2.56764e-28
17.160533	2.79125e-28
17.142438	3.03435e-28
17.124343	3.29861e-28
17.106248	3.58588e-28
17.088153	3.89817e-28
17.070058	4.23765e-28
17.051964	4.6067e-28
17.033869	5.00788e-28
17.015774	5.44399e-28
16.997679	5.91809e-28
16.979584	6.43346e-28
16.961489	6.99371e-28
16.943394	7.60275e-28
16.925299	8.26482e-28
16.907204	8.98454e-28
16.889109	9.76693e-28
16.871014	1.06174e-27
16.852919	1.1542e-27
16.834824	1.25471e-27
16.816729	1.36397e-27
16.798634	1.48274e-27
16.780539	1.61185e-27
16.762444	1.75221e-27
16.744349	1.90479e-27
16.726254	2.07065e-27
16.708159	2.25095e-27
16.690064	2.44695e-27
16.671969	2.66002e-27
16.653874	2.89163e-27
16.635779	3.14342e-27
16.617685	3.41712e-27
16.599590	3.71466e-27
16.581495	4.03809e-27
16.563400	4.38969e-27
16.545305	4.7719e-27
16.527210	5.18738e-27
16.509115	5.63904e-27
16.491020	6.13002e-27
16.472925	6.66374e-27
16.454830	7.24392e-27
16.436735	7.87462e-27
16.418640	8.56022e-27
16.400545	9.30551e-27
16.382450	1.01157e-26
16.364355	1.09964e-26
16.346260	1.19537e-26
16.328165	1.29945e-26
16.310070	1.41258e-26
16.291975	1.53556e-26
16.273880	1.66924e-26
16.255785	1.81456e-26
16.237690	1.97253e-26
16.219595	2.14426e-26
16.201500	2.33093e-26
16.183406	2.53385e-26
16.165311	2.75444e-26
16.147216	2.99422e-26
16.129121	3.25488e-26
16.111026	3.53823e-26
16.092931	3.84624e-26
16.074836	4.18106e-26
16.056741	4.54502e-26
16.038646	4.94067e-26
16.020551	5.37075e-26
16.002456	5.83827e-26
15.984361	6.34648e-26
15.966266	6.89892e-26
15.948171	7.49945e-26
15.930076	8.15225e-26
15.911981	8.86186e-26
15.893886	9.63324e-26
15.875791	1.04717e-25
15.857696	1.13832e-25
15.839601	1.23741e-25
15.821506	1.34511e-25
15.803411	1.46219e-25
15.785316	1.58946e-25
15.767221	1.72781e-25
15.749126	1.87819e-25
15.731032	2.04166e-25
15.712937	2.21936e-25
15.694842	2.41253e-25
15.676747	2.6225e-25
15.658652	2.85075e-25
15.640557	3.09886e-25
15.622462	3.36857e-25
15.604367	3.66174e-25
15.586272	3.98043e-25
15.568177	4.32685e-25
15.550082	4.70341e-25
15.531987	5.11275e-25
15.513892	5.5577e-25
15.495797	6.04137e-25
15.477702	6.56714e-25
15.459607	7.13865e-25
15.441512	7.75989e-25
15.423417	8.43519e-25
15.405322	9.16925e-25
15.387227	9.96718e-25
15.369132	1.08345e-24
15.351037	1.17774e-24
15.332942	1.28022e-24
15.314847	1.39163e-24
15.296753	1.51273e-24
15.278658	1.64436e-24
15.260563	1.78745e-24
15.242468	1.94299e-24
15.224373	2.11205e-24
15.206278	2.29583e-24
15.188183	2.4956e-24
15.170088	2.71275e-24
15.151993	2.94879e-24
15.133898	3.20537e-24
15.115803	3.48427e-24
15.097708	3.78744e-24
15.079613	4.11698e-24
15.061518	4.47519e-24
15.043423	4.86456e-24
15.025328	5.2878e-24
15.007233	5.74787e-24
14.989138	6.24796e-24
14.971043	6.79155e-24
14.952948	7.38243e-24
14.934853	8.02471e-24
14.916758	8.72287e-24
14.898663	9.48176e-24
14.880568	1.03067e-23
14.862474	1.12033e-23
14.844379	1.2178e-23
14.826284	1.32374e-23
14.808189	1.4389e-23
14.790094	1.56408e-23
14.771999	1.70014e-23
14.753904	1.84804e-23
14.735809	2.00881e-23
14.717714	2.18355e-23
14.699619	2.3735e-23
14.681524	2.57997e-23
14.663429	2.80439e-23
14.645334	3.04834e-23
14.627239	3.3135e-23
14.609144	3.60173e-23
14.591049	3.91502e-23
14.572954	4.25557e-23
14.554859	4.62572e-23
14.536764	5.02808e-23
14.518669	5.46542e-23
14.500574	5.9408e-23
14.482479	6.45752e-23
14.464384	7.01918e-23
14.446289	7.62969e-23
14.428195	8.29328e-23
14.410100	9.01459e-23
14.392005	9.79862e-23
14.373910	1.06508e-22
14.355815	1.15772e-22
14.337720	1.2584e-22
14.319625	1.36785e-22
14.301530	1.4868e-22
14.283435	1.61611e-22
14.265340	1.75666e-22
14.247245	1.90943e-22
14.229150	2.07548e-22
14.211055	2.25597e-22
14.192960	2.45215e-22
14.174865	2.6654e-22
14.156770	2.89718e-22
14.138675	3.14912e-22
14.120580	3.42296e-22
14.102485	3.72061e-22
14.084390	4.04414e-22
14.066295	4.3958e-22
14.048200	4.77804e-22
14.030105	5.1935e-22
14.012010	5.64509e-22
13.993915	6.13594e-22
13.975821	6.66946e-22
13.957726	7.24936e-22
13.939631	7.87967e-22
13.921536	8.56479e-22
13.903441	9.30946e-22
13.885346	1.01189e-21
13.867251	1.09986e-21
13.849156	1.19549e-21
13.831061	1.29943e-21
13.812966	1.4124e-21
13.794871	1.53519e-21
13.776776	1.66866e-21
13.758681	1.81372e-21
13.740586	1.9714e-21
13.722491	2.14278e-21
13.704396	2.32906e-21
13.686301	2.53153e-21
13.668206	2.7516e-21
13.650111	2.9908e-21
13.632016	3.25079e-21
13.613921	3.53337e-21
13.595826	3.84051e-21
13.577731	4.17435e-21
13.559636	4.5372e-21
13.541542	4.93159e-21
13.523447	5.36025e-21
13.505352	5.82617e-21
13.487257	6.33258e-21
13.469162	6.883e-21
13.451067	7.48125e-21
13.432972	8.13148e-21
13.414877	8.83823e-21
13.396782	9.60639e-21
13.378687	1.04413e-20
13.360592	1.13488e-20
13.342497	1.23351e-20
13.324402	1.34071e-20
13.306307	1.45723e-20
13.288212	1.58387e-20
13.270117	1.72152e-20
13.252022	1.87112e-20
13.233927	2.03373e-20
13.215832	2.21046e-20
13.197737	2.40255e-20
13.179642	2.61132e-20
13.161547	2.83824e-20
13.143452	3.08487e-20
13.125357	3.35293e-20
13.107263	3.64428e-20
13.089168	3.96094e-20
13.071073	4.3051e-20
13.052978	4.67917e-20
13.034883	5.08573e-20
13.016788	5.52762e-20
12.998693	6.00788e-20
12.980598	6.52987e-20
12.962503	7.09721e-20
12.944408	7.71382e-20
12.926313	8.384e-20
12.908218	9.11238e-20
12.890123	9.90404e-20
12.872028	1.07645e-19
12.853933	1.16996e-19
12.835838	1.2716e-19
12.817743	1.38207e-19
12.799648	1.50213e-19
12.781553	1.63261e-19
12.763458	1.77444e-19
12.745363	1.92857e-19
12.727268	2.0961e-19
12.709173	2.27817e-19
12.691078	2.47606e-19
12.672983	2.69113e-19
12.654889	2.92488e-19
12.636794	3.17892e-19
12.618699	3.45503e-19
12.600604	3.75511e-19
12.582509	4.08126e-19
12.564414	4.43572e-19
12.546319	4.82096e-19
12.528224	5.23965e-19
12.510129	5.6947e-19
12.492034	6.18926e-19
12.473939	6.72676e-19
12.455844	7.31093e-19
12.437749	7.94581e-19
12.419654	8.63582e-19
12.401559	9.38574e-19
12.383464	1.02008e-18
12.365369	1.10865e-18
12.347274	1.20492e-18
12.329179	1.30955e-18
12.311084	1.42325e-18
12.292989	1.54683e-18
12.274894	1.68114e-18
12.256799	1.8271e-18
12.238704	1.98574e-18
12.220610	2.15815e-18
12.202515	2.34552e-18
12.184420	2.54915e-18
12.166325	2.77046e-18
12.148230	3.01098e-18
12.130135	3.27237e-18
12.112040	3.55645e-18
12.093945	3.86519e-18
12.075850	4.20072e-18
12.057755	4.56537e-18
12.039660	4.96167e-18
12.021565	5.39236e-18
12.003470	5.86042e-18
11.985375	6.36911e-18
11.967280	6.92194e-18
11.949185	7.52274e-18
11.931090	8.17567e-18
11.912995	8.88526e-18
11.894900	9.65642e-18
11.876805	1.04945e-17
11.858710	1.14053e-17
11.840615	1.23951e-17
11.822520	1.34708e-17
11.804425	1.46398e-17
11.786331	1.59103e-17
11.768236	1.7291e-17
11.750141	1.87914e-17
11.732046	2.0422e-17
11.713951	2.21941e-17
11.695856	2.41199e-17
11.677761	2.62128e-17
11.659666	2.84872e-17
11.641571	3.09589e-17
11.623476	3.3645e-17
11.605381	3.65641e-17
11.587286	3.97364e-17
11.569191	4.31838e-17
11.551096	4.69302e-17
11.533001	5.10016e-17
11.514906	5.54261e-17
11.496811	6.02343e-17
11.478716	6.54595e-17
11.460621	7.11378e-17
11.442526	7.73086e-17
11.424431	8.40145e-17
11.406336	9.13019e-17
11.388241	9.92212e-17
11.370146	1.07827e-16
11.352051	1.17179e-16
11.333957	1.27343e-16
11.315862	1.38387e-16
11.297767	1.50389e-16
11.279672	1.63431e-16
11.261577	1.77605e-16
11.243482	1.93007e-16
11.225387	2.09744e-16
11.207292	2.27932e-16
11.189197	2.47697e-16
11.171102	2.69176e-16
11.153007	2.92516e-16
11.134912	3.17879e-16
11.116817	3.45441e-16
11.098722	3.75392e-16
11.080627	4.07939e-16
11.062532	4.43307e-16
11.044437	4.8174e-16
11.026342	5.23504e-16
11.008247	5.68888e-16
10.990152	6.18204e-16
10.972057	6.71795e-16
10.953962	7.30029e-16
10.935867	7.9331e-16
10.917772	8.62075e-16
10.899678	9.36798e-16
10.881583	1.01799e-15
10.863488	1.10623e-15
10.845393	1.20211e-15
10.827298	1.30629e-15
10.809203	1.4195e-15
10.791108	1.54252e-15
10.773013	1.67619e-15
10.754918	1.82145e-15
10.736823	1.97929e-15
10.718728	2.1508e-15
10.700633	2.33717e-15
10.682538	2.53968e-15
10.664443	2.75974e-15
10.646348	2.99885e-15
10.628253	3.25867e-15
10.610158	3.54099e-15
10.592063	3.84777e-15
10.573968	4.18111e-15
10.555873	4.54332e-15
10.537778	4.93689e-15
10.519683	5.36455e-15
10.501588	5.82924e-15
10.483493	6.33416e-15
10.465399	6.8828e-15
10.447304	7.47895e-15
10.429209	8.1267e-15
10.411114	8.83054e-15
10.393019	9.59531e-15
10.374924	1.04263e-14
10.356829	1.13292e-14
10.338734	1.23103e-14
10.320639	1.33763e-14
10.302544	1.45345e-14
10.284449	1.5793e-14
10.266354	1.71605e-14
10.248259	1.86463e-14
10.230164	2.02606e-14
10.212069	2.20147e-14
10.193974	2.39206e-14
10.175879	2.59914e-14
10.157784	2.82414e-14
10.139689	3.06861e-14
10.121594	3.33423e-14
10.103499	3.62283e-14
10.085404	3.9364e-14
10.067309	4.2771e-14
10.049214	4.64728e-14
10.031119	5.04948e-14
10.013025	5.48647e-14
9.994930	5.96125e-14
9.976835	6.47711e-14
9.958740	7.03759e-14
9.940645	7.64654e-14
9.922550	8.30816e-14
9.904455	9.02699e-14
9.886360	9.80799e-14
9.868265	1.06565e-13
9.850170	1.15784e-13
9.832075	1.25801e-13
9.813980	1.36683e-13
9.795885	1.48506e-13
9.777790	1.61352e-13
9.759695	1.75308e-13
9.741600	1.9047e-13
9.723505	2.06943e-13
9.705410	2.2484e-13
9.687315	2.44284e-13
9.669220	2.65409e-13
9.651125	2.8836e-13
9.633030	3.13294e-13
9.614935	3.40382e-13
9.596840	3.69812e-13
9.578746	4.01785e-13
9.560651	4.3652e-13
9.542556	4.74257e-13
9.524461	5.15255e-13
9.506366	5.59794e-13
9.488271	6.08181e-13
9.470176	6.60748e-13
9.452081	7.17856e-13
9.433986	7.79897e-13
9.415891	8.47297e-13
9.397796	9.20518e-13
9.379701	1.00006e-12
9.361606	1.08648e-12
9.343511	1.18035e-12
9.325416	1.28234e-12
9.307321	1.39313e-12
9.289226	1.51348e-12
9.271131	1.64423e-12
9.253036	1.78626e-12
9.234941	1.94055e-12
9.216846	2.10817e-12
9.198751	2.29025e-12
9.180656	2.48805e-12
9.162561	2.70291e-12
9.144467	2.93633e-12
9.126372	3.18988e-12
9.108277	3.46532e-12
9.090182	3.76452e-12
9.072087	4.08954e-12
9.053992	4.4426e-12
9.035897	4.82612e-12
9.017802	5.24272e-12
8.999707	5.69526e-12
8.981612	6.18684e-12
8.963517	6.72081e-12
8.945422	7.30084e-12
8.927327	7.93088e-12
8.909232	8.61526e-12
8.891137	9.35865e-12
8.873042	1.01661e-11
8.854947	1.10432e-11
8.836852	1.1996e-11
8.818757	1.30308e-11
8.800662	1.41549e-11
8.782567	1.53758e-11
8.764472	1.6702e-11
8.746377	1.81424e-11
8.728282	1.9707e-11
8.710187	2.14064e-11
8.692093	2.32522e-11
8.673998	2.52571e-11
8.655903	2.74346e-11
8.637808	2.97998e-11
8.619713	3.23687e-11
8.601618	3.51588e-11
8.583523	3.81892e-11
8.565428	4.14806e-11
8.547333	4.50554e-11
8.529238	4.8938e-11
8.511143	5.31549e-11
8.493048	5.77349e-11
8.474953	6.2709e-11
8.456858	6.81113e-11
8.438763	7.39786e-11
8.420668	8.03508e-11
8.402573	8.72714e-11
8.384478	9.47875e-11
8.366383	1.0295e-10
8.348288	1.11815e-10
8.330193	1.21443e-10
8.312098	1.31898e-10
8.294003	1.43253e-10
8.275908	1.55585e-10
8.257814	1.68977e-10
8.239719	1.8352e-10
8.221624	1.99314e-10
8.203529	2.16465e-10
8.185434	2.35091e-10
8.167339	2.55317e-10
8.149244	2.77282e-10
8.131149	3.01135e-10
8.113054	3.27037e-10
8.094959	3.55164e-10
8.076864	3.85708e-10
8.058769	4.18875e-10
8.040674	4.54892e-10
8.022579	4.94001e-10
8.004484	5.36468e-10
7.986389	5.82582e-10
7.968294	6.32655e-10
7.950199	6.87026e-10
7.932104	7.46064e-10
7.914009	8.10169e-10
7.895914	8.79774e-10
7.877819	9.55352e-10
7.859724	1.03741e-09
7.841629	1.12652e-09
7.823535	1.22326e-09
7.805440	1.3283e-09
7.787345	1.44235e-09
7.769250	1.56618e-09
7.751155	1.70062e-09
7.733060	1.84658e-09
7.714965	2.00506e-09
7.696870	2.17712e-09
7.678775	2.36392e-09
7.660680	2.56672e-09
7.642585	2.78689e-09
7.624490	3.02593e-09
7.606395	3.28543e-09
7.588300	3.56715e-09
7.570205	3.87299e-09
7.552110	4.20501e-09
7.534015	4.56545e-09
7.515920	4.95673e-09
7.497825	5.38149e-09
7.479730	5.84258e-09
7.461635	6.34311e-09
7.443540	6.88645e-09
7.425445	7.47625e-09
7.407350	8.11647e-09
7.389255	8.81141e-09
7.371161	9.56574e-09
7.353066	1.03845e-08
7.334971	1.12733e-08
7.316876	1.22379e-08
7.298781	1.3285e-08
7.280686	1.44214e-08
7.262591	1.56549e-08
7.244496	1.69936e-08
7.226401	1.84466e-08
7.208306	2.00236e-08
7.190211	2.17351e-08
7.172116	2.35926e-08
7.154021	2.56084e-08
7.135926	2.77961e-08
7.117831	3.01703e-08
7.099736	3.27468e-08
7.081641	3.55428e-08
7.063546	3.8577e-08
7.045451	4.18696e-08
7.027356	4.54426e-08
7.009261	4.93196e-08
6.991166	5.35267e-08
6.973071	5.80916e-08
6.954976	6.30449e-08
6.936882	6.84194e-08
6.918787	7.42508e-08
6.900692	8.05779e-08
6.882597	8.74426e-08
6.864502	9.48905e-08
6.846407	1.02971e-07
6.828312	1.11738e-07
6.810217	1.21248e-07
6.792122	1.31566e-07
6.774027	1.42759e-07
6.755932	1.54901e-07
6.737837	1.68073e-07
6.719742	1.82361e-07
6.701647	1.9786e-07
6.683552	2.14672e-07
6.665457	2.32907e-07
6.647362	2.52685e-07
6.629267	2.74138e-07
6.611172	2.97405e-07
6.593077	3.22639e-07
6.574982	3.50006e-07
6.556887	3.79686e-07
6.538792	4.11873e-07
6.520697	4.46777e-07
6.502603	4.84628e-07
6.484508	5.25671e-07
6.466413	5.70176e-07
6.448318	6.18432e-07
6.430223	6.70754e-07
6.412128	7.27483e-07
6.394033	7.88987e-07
6.375938	8.55667e-07
6.357843	9.27954e-07
6.339748	1.00632e-06
6.321653	1.09127e-06
6.303558	1.18335e-06
6.285463	1.28316e-06
6.267368	1.39134e-06
6.249273	1.5086e-06
6.231178	1.63568e-06
6.213083	1.7734e-06
6.194988	1.92265e-06
6.176893	2.08438e-06
6.158798	2.25964e-06
6.140703	2.44953e-06
6.122608	2.65528e-06
6.104513	2.87819e-06
6.086418	3.11968e-06
6.068323	3.38129e-06
6.050229	3.66468e-06
6.032134	3.97164e-06
6.014039	4.30411e-06
5.995944	4.66419e-06
5.977849	5.05415e-06
5.959754	5.47644e-06
5.941659	5.9337e-06
5.923564	6.4288e-06
5.905469	6.96482e-06
5.887374	7.54512e-06
5.869279	8.17328e-06
5.851184	8.85321e-06
5.833089	9.58911e-06
5.814994	1.03855e-05
5.796899	1.12473e-05
5.778804	1.21798e-05
5.760709	1.31887e-05
5.742614	1.428e-05
5.724519	1.54606e-05
5.706424	1.67374e-05
5.688329	1.81182e-05
5.670234	1.96112e-05
5.652139	2.12255e-05
5.634044	2.29705e-05
5.615950	2.48566e-05
5.597855	2.6895e-05
5.579760	2.90976e-05
5.561665	3.14772e-05
5.543570	3.40476e-05
5.525475	3.68237e-05
5.507380	3.98213e-05
5.489285	4.30574e-05
5.471190	4.65504e-05
5.453095	5.03197e-05
5.435000	5.43863e-05
5.416905	5.87726e-05
5.398810	6.35023e-05
5.380715	6.8601e-05
5.362620	7.40958e-05
5.344525	8.00155e-05
5.326430	8.63908e-05
5.308335	9.32541e-05
5.290240	0.00010064
5.272145	0.000108584
5.254050	0.000117125
5.235955	0.000126304
5.217860	0.000136161
5.199765	0.00014674
5.181671	0.000158087
5.163576	0.000170248
5.145481	0.000183269
5.127386	0.000197199
5.109291	0.000212084
5.091196	0.00022797
5.073101	0.0002449
5.055006	0.000262911
5.036911	0.000282034
5.018816	0.00030229
5.000721	0.000323683
4.982626	0.000346192
4.964531	0.000369765
4.946436	0.000394296
4.928341	0.000419596
4.910246	0.000445341
4.892151	0.000470945
4.874056	0.000495219
&
```
