## Supplementary material for "All-at-once RNA folding with 3D motif prediction framed by evolutionary information": RF04269_mir-373.cacofold.cov

```
#
# Method Target_E-val [cov_min,cov_max] [FP | TP True Found | Sen PPV F] 
# GTp    0.05           [-0.86,1.24]    [0 | 2 114 2 | 1.75 100.00 3.45] 
#
# in_CaCoFold in_given  left_pos      right_pos  score            E-value       pvalue       substitutions    power
#------------------------------------------------------------------------------------------------------------------------
*	 	         8	        39	1.24463	0.00494459	2.13129e-06	2		0.00
*	~	        28	        39	1.24463	0.00494459	2.13129e-06	2		0.00
```
