## Supplementary material for "All-at-once RNA folding with 3D motif prediction framed by evolutionary information": RF04269_mir-373.cacofold.helixcov

```
# RMs = 5 L = 69

# RM_HELIX NESTED 9-17 26-33, nbp = 8 nbp_cov = 0
# pvals: 0.994324,0.994324,0.994324,0.994324,0.994324,0.994324,0.994324,0.994324
# aggregated NONE
NESTED  ::::::::<<<<<-<<<________>>>>>>>>::::::::::::::::::::::::::::::::::::
        :::::::::::::::::::::::::::::::::::::::::::::::::::::::::::::::::::::

# RM_HELIX NESTED 8-8 39-39, nbp = 1 nbp_cov = 1
# pvals: 2.13129e-06
# aggregated NONE
NESTED  :::::::<______________________________>::::::::::::::::::::::::::::::
        :::::::<______________________________>::::::::::::::::::::::::::::::

# RM_HELIX NESTED 42-53 60-69, nbp = 10 nbp_cov = 0
# pvals: 0.994324,0.994324,0.994324,0.994324,0.994324,0.994324,0.994324,0.994324,0.994324,0.994324
# aggregated NONE
NESTED  :::::::::::::::::::::::::::::::::::::::::<<<--<<<<<<<______>>>>>>>>>>
        :::::::::::::::::::::::::::::::::::::::::::::::::::::::::::::::::::::

# RM_HELIX TRIPLET 1-28 39-69, nbp = 27 nbp_cov = 1
# pvals: 0.994324,0.994324,0.994324,0.994324,0.994324,0.994324,0.994324,0.994324,0.994324,0.994324,0.994324,0.994324,0.994324,0.994324,0.994324,0.994324,0.994324,0.994324,0.994324,0.994324,0.994324,0.994324,0.994324,0.994324,0.994324,0.994324,2.13129e-06
# aggregated NONE
TRIPLET <<<<<<<<<<<<<<-<<<<<<<<<<<<<__________>-->>>>>>>>>>>>->>>>>>>->>>>>>>
        :::::::::::::::::::::::::::<__________>::::::::::::::::::::::::::::::

# RM_BL AA-bulge 45-66, nbp = 0 nbp_cov = 0 nhl_b_cov 0/2
# aggregated NONE
RM_BL   ::::::::::::::::::::::::::::::::::::::::::::xx:::::::::::::::::::zz:: AA-bulge
```
