## Supplementary material for "All-at-once RNA folding with 3D motif prediction framed by evolutionary information": RF04269_mir-373.cacofold.power

```
# Power analysis of CaCoFold structure
#
# Powertype = SINGLE SUBSTITUTIONS
# covary left_pos right_pos substitutions power
#----------------------------------------------------------------
1		69		0		0.00
2		68		0		0.00
3		67		0		0.00
4		66		0		0.00
5		65		0		0.00
6		64		0		0.00
7		63		0		0.00
* 8		39		2		0.00
8		61		1		0.00
9		33		1		0.00
9		60		0		0.00
10		32		0		0.00
10		59		0		0.00
11		31		0		0.00
11		58		0		0.00
12		30		0		0.00
12		57		0		0.00
13		29		0		0.00
13		56		0		0.00
14		55		0		0.00
15		28		1		0.00
16		27		0		0.00
16		53		0		0.00
17		26		0		0.00
17		52		1		0.00
18		51		1		0.00
19		50		0		0.00
20		49		0		0.00
21		48		1		0.00
22		47		0		0.00
23		46		0		0.00
24		45		0		0.00
25		44		0		0.00
26		43		0		0.00
27		42		0		0.00
* 28		39		2		0.00
42		69		0		0.00
43		68		0		0.00
44		67		0		0.00
47		66		0		0.00
48		65		0		0.00
49		64		0		0.00
50		63		0		0.00
51		62		0		0.00
52		61		1		0.00
53		60		0		0.00
#
# BPAIRS 46
# avg substitutions per BP 0.2
# BPAIRS expected to covary 0.0 +/- 0.0
# BPAIRS observed to covary 2
#
```
