## Supplementary material for "All-at-once RNA folding with 3D motif prediction framed by evolutionary information": RF04269_mir-373.helixcov

```
# RMs = 1 L = 69

# RM_HELIX NESTED 1-27 42-69, nbp = 26 nbp_cov = 0
# pvals: 0.994324,0.994324,0.994324,0.994324,0.994324,0.994324,0.994324,0.994324,0.994324,0.994324,0.994324,0.994324,0.994324,0.994324,0.994324,0.994324,0.994324,0.994324,0.994324,0.994324,0.994324,0.994324,0.994324,0.994324,0.994324,0.994324
# aggregated NONE
NESTED  <<<<<<<<<<<<<<-<<<<<<<<<<<<______________>>>>>>>>>>>>->>>>>->>>>>>>>>
        :::::::::::::::::::::::::::::::::::::::::::::::::::::::::::::::::::::
```
