## Supplementary material for "All-at-once RNA folding with 3D motif prediction framed by evolutionary information": RF04269_mir-373.surv

```
0.000000	0.0384615
-0.003924	1
&
1.244632	0.000431034
1.243926	0.000862069
0.566901	0.00258621
0.527076	0.00431034
0.398751	0.00474138
0.022626	0.00560345
-0.003924	0.993534
-0.065874	0.994397
-0.110124	0.995259
-0.132249	0.99569
-0.158799	0.996552
-0.331374	0.998276
-0.716349	0.998707
-0.822549	0.999138
-0.862374	1
&
1.244632	2.13129e-06
1.243926	0.000566922
1.230651	0.000632992
1.164276	0.000726769
1.159851	0.000733163
0.655401	0.000771526
0.593451	0.00077792
0.589026	0.000871697
0.571326	0.00100384
0.566901	0.00213768
0.527076	0.00340367
0.518226	0.00341006
0.500526	0.00350384
0.407601	0.0035422
0.398751	0.00382566
0.394326	0.00389173
0.381051	0.00398764
0.279276	0.00399403
0.208476	0.00400256
0.199626	0.0041347
0.181926	0.00414535
0.155376	0.00415175
0.128826	0.00421782
0.115551	0.00422208
0.106701	0.00422847
0.080151	0.00424979
0.071301	0.00425618
0.044751	0.00434996
0.031476	0.00435422
0.022626	0.00505328
0.018201	0.00505968
-0.003924	0.994324
-0.012774	0.994329
-0.017199	0.994363
-0.026049	0.994397
-0.030474	0.994401
-0.039324	0.994501
-0.043749	0.994506
-0.061449	0.994576
-0.065874	0.995143
-0.074724	0.99519
-0.079149	0.995207
-0.092424	0.995213
-0.096849	0.995217
-0.105699	0.995283
-0.110124	0.99585
-0.114549	0.995963
-0.123399	0.996029
-0.127824	0.996098
-0.132249	0.996381
-0.141099	0.996383
-0.158799	0.99695
-0.163224	0.996954
-0.189774	0.996959
-0.194199	0.996961
-0.203049	0.996978
-0.211899	0.996982
-0.238449	0.996988
-0.242874	0.997176
-0.256149	0.997242
-0.304824	0.997308
-0.309249	0.997315
-0.331374	0.998448
-0.393324	0.998455
-0.406599	0.998502
-0.428724	0.998568
-0.526074	0.9987
-0.539349	0.998766
-0.614574	0.998772
-0.716349	0.999056
-0.822549	0.999386
-0.862374	0.999953
-1.012824	1
&
```
