## Supplementary material for "All-at-once RNA folding with 3D motif prediction framed by evolutionary information": RF04270_mir-743.cacofold.helixcov

```
# RMs = 1 L = 75

# RM_HELIX NESTED 2-35 41-74, nbp = 34 nbp_cov = 0
# pvals: 0.602157,0.602157,0.640168,0.762789,0.602157,0.987921,0.0132667,0.176034,0.938285,0.602157,0.602157,0.863501,0.0363063,0.057991,0.602157,0.00778378,0.793559,0.98444,0.00602703,0.602157,0.721283,0.602157,0.0132667,0.171013,0.0213099,0.00576577,0.140382,0.602157,0.602157,0.602157,0.971115,0.810695,0.602157,0.602157
# aggregated NONE
NESTED  :<<<<<<<<<<<<<<<<<<<<<<<<<<<<<<<<<<_____>>>>>>>>>>>>>>>>>>>>>>>>>>>>>>>>>>:
        :::::::::::::::::::::::::::::::::::::::::::::::::::::::::::::::::::::::::::
```
