## Supplementary material for "All-at-once RNA folding with 3D motif prediction framed by evolutionary information": RF04270_mir-743.cacofold.power

```
# Power analysis of CaCoFold structure 
#
# Powertype = SINGLE SUBSTITUTIONS
# covary  left_pos      right_pos    substitutions      power
#----------------------------------------------------------------
          2		74		0		0.00
          3		73		0		0.00
          4		72		3		0.02
          5		71		2		0.00
          6		70		1		0.00
          7		69		3		0.02
          8		68		2		0.00
          9		67		3		0.02
          10		66		3		0.02
          11		65		1		0.00
          12		64		2		0.00
          13		63		5		0.11
          14		62		4		0.07
          15		61		3		0.02
          16		60		0		0.00
          17		59		4		0.07
          18		58		5		0.11
          19		57		6		0.16
          20		56		2		0.00
          21		55		1		0.00
          22		54		2		0.00
          23		53		2		0.00
          24		52		2		0.00
          25		51		4		0.07
          26		50		3		0.02
          27		49		4		0.07
          28		48		4		0.07
          29		47		0		0.00
          30		46		1		0.00
          31		45		0		0.00
          32		44		5		0.11
          33		43		4		0.07
          34		42		3		0.02
          35		41		6		0.16
#
# BPAIRS 34
# avg substitutions per BP  2.6
# BPAIRS expected to covary 1.2 +/- 1.0
# BPAIRS observed to covary 0
#
```
