## Supplementary material for "All-at-once RNA folding with 3D motif prediction framed by evolutionary information": RF04270_mir-743.helixcov

```
# RMs = 4 L = 75

# RM_HELIX NESTED 20-32 44-56, nbp = 12 nbp_cov = 0
# pvals: 0.00602703,0.602157,0.602157,0.0132667,0.171013,0.0213099,0.00576577,0.140382,0.602157,0.602157,0.602157,0.971115
# aggregated NONE
NESTED  :::::::::::::::::::<<-<<<<<<<<<<___________>>>>>>>>>>->>:::::::::::::::::::
        :::::::::::::::::::::::::::::::::::::::::::::::::::::::::::::::::::::::::::

# RM_HELIX NESTED 11-17 59-65, nbp = 7 nbp_cov = 0
# pvals: 0.602157,0.602157,0.863501,0.0363063,0.057991,0.602157,0.00778378
# aggregated NONE
NESTED  ::::::::::<<<<<<<_________________________________________>>>>>>>::::::::::
        :::::::::::::::::::::::::::::::::::::::::::::::::::::::::::::::::::::::::::

# RM_HELIX NESTED 6-8 68-70, nbp = 2 nbp_cov = 0
# pvals: 0.602157,0.0132667
# aggregated NONE
NESTED  :::::<-<___________________________________________________________>->:::::
        :::::::::::::::::::::::::::::::::::::::::::::::::::::::::::::::::::::::::::

# RM_HELIX NESTED 2-3 73-74, nbp = 2 nbp_cov = 0
# pvals: 0.602157,0.602157
# aggregated NONE
NESTED  :<<_____________________________________________________________________>>:
        :::::::::::::::::::::::::::::::::::::::::::::::::::::::::::::::::::::::::::
```
