## Supplementary material for "All-at-once RNA folding with 3D motif prediction framed by evolutionary information": RF04270_mir-743.power

```
# Power analysis of given structure 
#
# Powertype = SINGLE SUBSTITUTIONS
# covary  left_pos      right_pos    substitutions      power
#----------------------------------------------------------------
          2		74		0		0.00
          3		73		0		0.00
          6		70		1		0.00
          8		68		2		0.00
          11		65		1		0.00
          12		64		2		0.00
          13		63		5		0.11
          14		62		4		0.07
          15		61		3		0.02
          16		60		0		0.00
          17		59		4		0.07
          20		56		2		0.00
          21		55		1		0.00
          23		53		2		0.00
          24		52		2		0.00
          25		51		4		0.07
          26		50		3		0.02
          27		49		4		0.07
          28		48		4		0.07
          29		47		0		0.00
          30		46		1		0.00
          31		45		0		0.00
          32		44		5		0.11
#
# BPAIRS 23
# avg substitutions per BP  2.2
# BPAIRS expected to covary 0.6 +/- 0.7
# BPAIRS observed to covary 0
#
```
