## Supplementary material for "All-at-once RNA folding with 3D motif prediction framed by evolutionary information": RF04270_mir-743.surv

```
7.687116	0.0434783
7.646268	0.0869565
7.401181	0.130435
6.911007	0.217391
6.257441	0.26087
5.072854	0.304348
3.847418	0.347826
1.028917	0.391304
0.416200	0.434783
-0.033127	0.913043
-1.626192	0.956522
-3.055867	1
&
10.464769	0.000363372
9.933747	0.000726744
9.361877	0.00109012
8.544920	0.00145349
8.381529	0.00181686
8.218138	0.00218023
8.013898	0.0025436
7.932203	0.00327035
7.687116	0.00363372
7.646268	0.00545058
7.401181	0.00581395
7.196941	0.00617733
6.951854	0.00726744
6.911007	0.0119913
6.870159	0.0123547
6.665920	0.0130814
6.625072	0.0141715
6.584224	0.0145349
6.543376	0.0167151
6.420832	0.0170785
6.379985	0.0174419
6.298289	0.0181686
6.257441	0.0188953
6.216593	0.0196221
6.134898	0.0203488
6.053202	0.0207122
6.012354	0.0210756
5.930658	0.021439
5.563028	0.0218023
5.522180	0.0221657
5.481332	0.0239826
5.440484	0.025436
5.277093	0.0265262
5.236245	0.0272529
5.195397	0.0276163
5.154549	0.0287064
5.072854	0.0308866
4.991158	0.0316134
4.950310	0.0319767
4.868614	0.034157
4.827767	0.0356105
4.541832	0.037064
4.500984	0.0406977
4.460136	0.0417878
4.419288	0.0421512
4.378440	0.0428779
4.337593	0.043968
4.215049	0.0465116
4.174201	0.0476017
4.092505	0.0479651
4.051658	0.0505087
4.010810	0.0508721
3.969962	0.052689
3.929114	0.0534157
3.847418	0.0559593
3.765723	0.0581395
3.724875	0.0588663
3.684027	0.0639535
3.643179	0.0646802
3.602331	0.0650436
3.561484	0.0661337
3.520636	0.0675872
3.479788	0.0686773
3.438940	0.0690407
3.357244	0.0694041
3.316396	0.0697674
3.275549	0.0708576
3.234701	0.0712209
3.193853	0.0715843
3.153005	0.072311
3.112157	0.0737645
3.071309	0.0741279
3.030462	0.0744913
2.907918	0.0759448
2.826222	0.0766715
2.744527	0.0770349
2.703679	0.0777616
2.662831	0.0784884
2.621983	0.0788517
2.581135	0.0799419
2.540287	0.0821221
2.499440	0.083939
2.458592	0.0843023
2.417744	0.0875727
2.376896	0.0886628
2.336048	0.0893895
2.254353	0.0897529
2.213505	0.0922965
2.172657	0.0930233
2.131809	0.09375
2.090961	0.0944767
2.050113	0.0959302
2.009266	0.0977471
1.968418	0.0984738
1.886722	0.0999273
1.845874	0.101017
1.764178	0.101744
1.723331	0.103924
1.682483	0.104288
1.641635	0.105015
1.600787	0.106105
1.559939	0.107558
1.519091	0.112645
1.478244	0.113372
1.437396	0.114099
1.396548	0.115189
1.355700	0.115916
1.314852	0.118459
1.274004	0.12173
1.233157	0.123183
1.192309	0.125
1.151461	0.127544
1.110613	0.130814
1.069765	0.131904
1.028917	0.132267
0.988069	0.134811
0.947222	0.135174
0.906374	0.138445
0.865526	0.139898
0.824678	0.141352
0.783830	0.145712
0.742982	0.147892
0.702135	0.148619
0.661287	0.150436
0.620439	0.151163
0.579591	0.153343
0.538743	0.155523
0.497895	0.155887
0.457048	0.15734
0.416200	0.158067
0.375352	0.161337
0.334504	0.164608
0.293656	0.167515
0.252808	0.178779
0.211960	0.179506
0.171113	0.184593
0.130265	0.18968
0.089417	0.197311
0.048569	0.199491
0.007721	0.229288
-0.033127	0.642442
-0.073974	0.662064
-0.114822	0.672238
-0.155670	0.677689
-0.196518	0.68423
-0.237366	0.6875
-0.278214	0.694404
-0.319061	0.698038
-0.359909	0.704942
-0.400757	0.708939
-0.441605	0.715116
-0.482453	0.71984
-0.523301	0.725654
-0.564149	0.738372
-0.604996	0.748183
-0.645844	0.75436
-0.686692	0.757631
-0.727540	0.761628
-0.768388	0.765262
-0.809236	0.771076
-0.850083	0.779433
-0.890931	0.783067
-0.931779	0.787064
-0.972627	0.790334
-1.013475	0.795058
-1.054323	0.802326
-1.095170	0.807776
-1.136018	0.815044
-1.176866	0.819041
-1.217714	0.823765
-1.258562	0.828488
-1.299410	0.835029
-1.340258	0.840116
-1.381105	0.84157
-1.421953	0.84811
-1.462801	0.851744
-1.503649	0.855378
-1.544497	0.859738
-1.585345	0.861192
-1.626192	0.866279
-1.667040	0.868459
-1.707888	0.87282
-1.748736	0.875
-1.789584	0.875727
-1.830432	0.877907
-1.871279	0.87936
-1.912127	0.880087
-1.952975	0.885538
-1.993823	0.895712
-2.034671	0.899709
-2.116366	0.912791
-2.157214	0.916424
-2.198062	0.917151
-2.238910	0.920422
-2.279758	0.925872
-2.320606	0.928416
-2.361454	0.933866
-2.402301	0.937137
-2.443149	0.9375
-2.483997	0.938953
-2.524845	0.942951
-2.565693	0.943314
-2.606541	0.944041
-2.647388	0.945131
-2.688236	0.949855
-2.729084	0.953488
-2.769932	0.956759
-2.810780	0.958576
-2.851628	0.962209
-2.892475	0.962936
-2.933323	0.963299
-2.974171	0.96766
-3.055867	0.968387
-3.096715	0.972747
-3.137563	0.974927
-3.178410	0.976017
-3.219258	0.976381
-3.260106	0.976744
-3.341802	0.978561
-3.382650	0.981105
-3.423497	0.982195
-3.505193	0.982922
-3.586889	0.983648
-3.668584	0.985465
-3.750280	0.986192
-3.791128	0.986919
-3.831976	0.987645
-3.872824	0.992006
-3.913672	0.993823
-3.954519	0.994186
-3.995367	0.994549
-4.036215	0.994913
-4.077063	0.995276
-4.158759	0.996003
-4.322150	0.99673
-4.526389	0.997456
-4.894020	0.99782
-5.220802	0.998183
-5.261650	0.99891
-5.506737	0.999273
-5.956064	1
&
14.508705	1.8018e-06
14.467857	3.6036e-06
13.732596	5.40541e-06
13.650901	7.20721e-06
13.201574	9.00901e-06
12.915639	1.08108e-05
12.711400	1.26126e-05
12.548009	1.44144e-05
12.384617	1.62162e-05
12.302922	1.98198e-05
12.262074	2.34234e-05
12.221226	2.52252e-05
12.139530	2.7027e-05
11.894443	3.06306e-05
11.853595	3.24324e-05
11.771900	3.42342e-05
11.731052	3.78378e-05
11.649356	4.32432e-05
11.608508	4.5045e-05
11.567661	4.86486e-05
11.526813	5.40541e-05
11.485965	6.12613e-05
11.445117	6.48649e-05
11.404269	7.20721e-05
11.322574	7.74775e-05
11.281726	8.82883e-05
11.240878	9.54955e-05
11.200030	0.000100901
11.159182	0.000104505
11.118334	0.00010991
11.077486	0.000117117
11.036639	0.000122523
10.995791	0.000127928
10.954943	0.000135135
10.914095	0.000136937
10.873247	0.000144144
10.832399	0.000156757
10.791552	0.000167568
10.750704	0.000176577
10.709856	0.000183784
10.669008	0.000189189
10.628160	0.000196396
10.587312	0.000209009
10.546465	0.000228829
10.505617	0.00025045
10.464769	0.000257658
10.423921	0.000275676
10.383073	0.00029009
10.342225	0.000315315
10.301377	0.000358559
10.260530	0.000374775
10.219682	0.000385586
10.178834	0.000409009
10.137986	0.000421622
10.097138	0.000448649
10.056290	0.000461261
10.015443	0.000506306
9.974595	0.000526126
9.933747	0.00054955
9.892899	0.000571171
9.852051	0.000603604
9.811203	0.000636036
9.770356	0.000677477
9.729508	0.000733333
9.688660	0.000785586
9.647812	0.000812613
9.606964	0.00083964
9.566116	0.000882883
9.525268	0.000953153
9.484421	0.00101622
9.443573	0.00103964
9.402725	0.00109369
9.361877	0.00112973
9.321029	0.00117477
9.280181	0.00120901
9.239334	0.00127387
9.198486	0.00131712
9.157638	0.00135315
9.116790	0.00138739
9.075942	0.00145766
9.035094	0.00152072
8.994247	0.00157117
8.953399	0.00162883
8.912551	0.00169009
8.871703	0.00175135
8.830855	0.00181441
8.790007	0.00188829
8.749159	0.00193874
8.708312	0.00203243
8.667464	0.00211892
8.626616	0.00216036
8.585768	0.00225045
8.544920	0.00237477
8.504072	0.00245225
8.463225	0.00258559
8.422377	0.00268288
8.381529	0.00280901
8.340681	0.00297658
8.299833	0.0031027
8.258985	0.00323243
8.218138	0.00335856
8.177290	0.00346126
8.136442	0.00361622
8.095594	0.00378378
8.054746	0.00395495
8.013898	0.00411351
7.973050	0.00430631
7.932203	0.00452973
7.891355	0.00475135
7.850507	0.00495135
7.809659	0.00515676
7.768811	0.00535495
7.727963	0.00550631
7.687116	0.00576577
7.646268	0.00602703
7.605420	0.00625405
7.564572	0.00651892
7.523724	0.00681622
7.482876	0.00704324
7.442029	0.00737117
7.401181	0.00778378
7.360333	0.00817117
7.319485	0.00855495
7.278637	0.00898018
7.237789	0.00939099
7.196941	0.0097982
7.156094	0.0103153
7.115246	0.0108198
7.074398	0.0113297
7.033550	0.0117604
6.992702	0.0122432
6.951854	0.012809
6.911007	0.0132667
6.870159	0.0137694
6.829311	0.0141333
6.788463	0.0145892
6.747615	0.0151423
6.706767	0.0158396
6.665920	0.0164054
6.625072	0.0171171
6.584224	0.0175514
6.543376	0.0181099
6.502528	0.0184739
6.461680	0.0189081
6.420832	0.019373
6.379985	0.0197946
6.339137	0.0203658
6.298289	0.0208414
6.257441	0.0213099
6.216593	0.0217441
6.175745	0.0221459
6.134898	0.0225459
6.094050	0.0229838
6.053202	0.0234775
6.012354	0.0239748
5.971506	0.0244541
5.930658	0.0250378
5.889811	0.0254865
5.848963	0.026
5.808115	0.026373
5.767267	0.026827
5.726419	0.0273045
5.685571	0.027755
5.644723	0.0282342
5.603876	0.0287009
5.563028	0.0292649
5.522180	0.0297045
5.481332	0.0301658
5.440484	0.0306829
5.399636	0.0312721
5.358789	0.0318847
5.317941	0.0324667
5.277093	0.0330901
5.236245	0.0336577
5.195397	0.0342793
5.154549	0.0349784
5.113702	0.0356973
5.072854	0.0363063
5.032006	0.0369333
4.991158	0.0375153
4.950310	0.038155
4.909462	0.0388793
4.868614	0.0395189
4.827767	0.040191
4.786919	0.0409315
4.746071	0.0416973
4.705223	0.0424901
4.664375	0.0432541
4.623527	0.0438955
4.582680	0.0445333
4.541832	0.0452126
4.500984	0.0458541
4.460136	0.046645
4.419288	0.0474541
4.378440	0.0482378
4.337593	0.0489586
4.296745	0.0497081
4.255897	0.0504721
4.215049	0.0512865
4.174201	0.0520505
4.133353	0.0527225
4.092505	0.0535135
4.051658	0.0543604
4.010810	0.0552
3.969962	0.0558486
3.929114	0.0566162
3.888266	0.0573892
3.847418	0.057991
3.806571	0.0587225
3.765723	0.0594396
3.724875	0.0602234
3.684027	0.0610072
3.643179	0.0617369
3.602331	0.0624973
3.561484	0.0631784
3.520636	0.0638667
3.479788	0.0645892
3.438940	0.0651946
3.398092	0.0658919
3.357244	0.0667081
3.316396	0.0674252
3.275549	0.0682523
3.234701	0.0689225
3.193853	0.0696036
3.153005	0.0704
3.112157	0.071227
3.071309	0.0721532
3.030462	0.0730703
2.989614	0.074
2.948766	0.0749946
2.907918	0.0760685
2.867070	0.077155
2.826222	0.0781189
2.785375	0.079155
2.744527	0.0801315
2.703679	0.0810847
2.662831	0.0821225
2.621983	0.0831387
2.581135	0.0842505
2.540287	0.0853207
2.499440	0.0864144
2.458592	0.0875333
2.417744	0.0887135
2.376896	0.0898685
2.336048	0.0910883
2.295200	0.0922252
2.254353	0.0935946
2.213505	0.0949027
2.172657	0.0962757
2.131809	0.0975081
2.090961	0.0989081
2.050113	0.100175
2.009266	0.101483
1.968418	0.102822
1.927570	0.104238
1.886722	0.105861
1.845874	0.10736
1.805026	0.108766
1.764178	0.110214
1.723331	0.111663
1.682483	0.113081
1.641635	0.114508
1.600787	0.116043
1.559939	0.117425
1.519091	0.118921
1.478244	0.120447
1.437396	0.122029
1.396548	0.123809
1.355700	0.125416
1.314852	0.127389
1.274004	0.129279
1.233157	0.131155
1.192309	0.133054
1.151461	0.134759
1.110613	0.136537
1.069765	0.13849
1.028917	0.140382
0.988069	0.142135
0.947222	0.144016
0.906374	0.145908
0.865526	0.147886
0.824678	0.149805
0.783830	0.151809
0.742982	0.15385
0.702135	0.155791
0.661287	0.157921
0.620439	0.160133
0.579591	0.16222
0.538743	0.164432
0.497895	0.16664
0.457048	0.168686
0.416200	0.171013
0.375352	0.173411
0.334504	0.176034
0.293656	0.178791
0.252808	0.18344
0.211960	0.18771
0.171113	0.191276
0.130265	0.194404
0.089417	0.197647
0.048569	0.202396
0.007721	0.236634
-0.033127	0.602157
-0.073974	0.629787
-0.114822	0.640168
-0.155670	0.646315
-0.196518	0.652249
-0.237366	0.6584
-0.278214	0.664877
-0.319061	0.671402
-0.359909	0.678178
-0.400757	0.685204
-0.441605	0.692739
-0.482453	0.700004
-0.523301	0.707086
-0.564149	0.71418
-0.604996	0.721283
-0.645844	0.72815
-0.686692	0.735047
-0.727540	0.741816
-0.768388	0.748993
-0.809236	0.755847
-0.850083	0.762789
-0.890931	0.769369
-0.931779	0.775423
-0.972627	0.781748
-1.013475	0.787879
-1.054323	0.793559
-1.095170	0.799438
-1.136018	0.804793
-1.176866	0.810695
-1.217714	0.816234
-1.258562	0.821432
-1.299410	0.826742
-1.340258	0.831542
-1.381105	0.836452
-1.421953	0.841431
-1.462801	0.845906
-1.503649	0.850326
-1.544497	0.854906
-1.585345	0.859169
-1.626192	0.863501
-1.667040	0.868034
-1.707888	0.872533
-1.748736	0.876901
-1.789584	0.881171
-1.830432	0.885753
-1.871279	0.890369
-1.912127	0.894541
-1.952975	0.898975
-1.993823	0.903023
-2.034671	0.906805
-2.075519	0.910681
-2.116366	0.914989
-2.157214	0.91873
-2.198062	0.922252
-2.238910	0.925539
-2.279758	0.929177
-2.320606	0.932438
-2.361454	0.935238
-2.402301	0.938285
-2.443149	0.941153
-2.483997	0.943724
-2.524845	0.946117
-2.565693	0.948521
-2.606541	0.950953
-2.647388	0.953094
-2.688236	0.955049
-2.729084	0.957191
-2.769932	0.959023
-2.810780	0.961092
-2.851628	0.963016
-2.892475	0.964777
-2.933323	0.966378
-2.974171	0.968079
-3.015019	0.969553
-3.055867	0.971115
-3.096715	0.97253
-3.137563	0.974085
-3.178410	0.975506
-3.219258	0.976804
-3.260106	0.977946
-3.300954	0.979047
-3.341802	0.980204
-3.382650	0.981272
-3.423497	0.982405
-3.464345	0.983333
-3.505193	0.98444
-3.546041	0.985389
-3.586889	0.986283
-3.627737	0.987132
-3.668584	0.987921
-3.709432	0.988724
-3.750280	0.989425
-3.791128	0.990115
-3.831976	0.990717
-3.872824	0.991323
-3.913672	0.992038
-3.954519	0.992569
-3.995367	0.993047
-4.036215	0.993476
-4.077063	0.99384
-4.117911	0.994299
-4.158759	0.99467
-4.199606	0.995086
-4.240454	0.995447
-4.281302	0.995719
-4.322150	0.995996
-4.362998	0.996254
-4.403846	0.996456
-4.444693	0.996665
-4.485541	0.996877
-4.526389	0.997117
-4.567237	0.99733
-4.608085	0.997456
-4.648933	0.997596
-4.689781	0.997741
-4.730628	0.99795
-4.771476	0.998086
-4.812324	0.998204
-4.853172	0.998337
-4.894020	0.998519
-4.934868	0.998616
-4.975715	0.998746
-5.016563	0.998852
-5.057411	0.99895
-5.098259	0.999043
-5.139107	0.999112
-5.179955	0.999175
-5.220802	0.999234
-5.261650	0.999312
-5.302498	0.99936
-5.343346	0.999395
-5.384194	0.999467
-5.425042	0.999499
-5.465890	0.999551
-5.506737	0.999578
-5.547585	0.999598
-5.588433	0.999636
-5.629281	0.999668
-5.670129	0.999714
-5.710977	0.999733
-5.751824	0.999769
-5.792672	0.9998
-5.833520	0.999829
-5.874368	0.999852
-5.915216	0.999865
-5.956064	0.999881
-5.996911	0.999899
-6.037759	0.999919
-6.078607	0.999928
-6.119455	0.999933
-6.160303	0.999939
-6.201151	0.99995
-6.241999	0.999964
-6.282846	0.999975
-6.323694	0.99998
-6.364542	0.999986
-6.405390	0.999989
-6.446238	0.999993
-6.609629	0.999995
-6.650477	0.999996
-6.854716	0.999998
-7.263195	1
&
39.385041	1.03508e-26
39.344193	1.11509e-26
39.303345	1.2013e-26
39.262497	1.29416e-26
39.221650	1.3942e-26
39.180802	1.50197e-26
39.139954	1.61808e-26
39.099106	1.74315e-26
39.058258	1.8779e-26
39.017410	2.02305e-26
38.976563	2.17943e-26
38.935715	2.34789e-26
38.894867	2.52937e-26
38.854019	2.72488e-26
38.813171	2.93549e-26
38.772323	3.16238e-26
38.731475	3.40681e-26
38.690628	3.67013e-26
38.649780	3.95379e-26
38.608932	4.25938e-26
38.568084	4.58858e-26
38.527236	4.94322e-26
38.486388	5.32526e-26
38.445541	5.73683e-26
38.404693	6.1802e-26
38.363845	6.65783e-26
38.322997	7.17236e-26
38.282149	7.72666e-26
38.241301	8.32379e-26
38.200454	8.96705e-26
38.159606	9.66002e-26
38.118758	1.04065e-25
38.077910	1.12107e-25
38.037062	1.20771e-25
37.996214	1.30103e-25
37.955366	1.40157e-25
37.914519	1.50987e-25
37.873671	1.62655e-25
37.832823	1.75223e-25
37.791975	1.88763e-25
37.751127	2.03349e-25
37.710279	2.19062e-25
37.669432	2.35988e-25
37.628584	2.54222e-25
37.587736	2.73865e-25
37.546888	2.95026e-25
37.506040	3.17821e-25
37.465192	3.42377e-25
37.424345	3.6883e-25
37.383497	3.97326e-25
37.342649	4.28024e-25
37.301801	4.61093e-25
37.260953	4.96717e-25
37.220105	5.35092e-25
37.179257	5.76432e-25
37.138410	6.20965e-25
37.097562	6.68938e-25
37.056714	7.20616e-25
37.015866	7.76286e-25
36.975018	8.36256e-25
36.934170	9.00858e-25
36.893323	9.70449e-25
36.852475	1.04542e-24
36.811627	1.12617e-24
36.770779	1.21317e-24
36.729931	1.30688e-24
36.689083	1.40783e-24
36.648236	1.51658e-24
36.607388	1.63372e-24
36.566540	1.75991e-24
36.525692	1.89585e-24
36.484844	2.04229e-24
36.443996	2.20003e-24
36.403148	2.36996e-24
36.362301	2.55301e-24
36.321453	2.7502e-24
36.280605	2.96261e-24
36.239757	3.19142e-24
36.198909	3.43791e-24
36.158061	3.70342e-24
36.117214	3.98944e-24
36.076366	4.29755e-24
36.035518	4.62945e-24
35.994670	4.98697e-24
35.953822	5.3721e-24
35.912974	5.78696e-24
35.872127	6.23386e-24
35.831279	6.71526e-24
35.790431	7.23383e-24
35.749583	7.79244e-24
35.708735	8.39418e-24
35.667887	9.04237e-24
35.627039	9.74061e-24
35.586192	1.04928e-23
35.545344	1.1303e-23
35.504496	1.21757e-23
35.463648	1.31159e-23
35.422800	1.41286e-23
35.381952	1.52195e-23
35.341105	1.63946e-23
35.300257	1.76604e-23
35.259409	1.90239e-23
35.218561	2.04927e-23
35.177713	2.20749e-23
35.136865	2.37792e-23
35.096018	2.5615e-23
35.055170	2.75926e-23
35.014322	2.97228e-23
34.973474	3.20174e-23
34.932626	3.44892e-23
34.891778	3.71517e-23
34.850930	4.00197e-23
34.810083	4.3109e-23
34.769235	4.64368e-23
34.728387	5.00215e-23
34.687539	5.38828e-23
34.646691	5.80421e-23
34.605843	6.25223e-23
34.564996	6.73484e-23
34.524148	7.25469e-23
34.483300	7.81465e-23
34.442452	8.41783e-23
34.401604	9.06756e-23
34.360756	9.76742e-23
34.319909	1.05213e-22
34.279061	1.13333e-22
34.238213	1.2208e-22
34.197365	1.31502e-22
34.156517	1.41651e-22
34.115669	1.52583e-22
34.074821	1.64359e-22
34.033974	1.77043e-22
33.993126	1.90706e-22
33.952278	2.05423e-22
33.911430	2.21276e-22
33.870582	2.38351e-22
33.829734	2.56744e-22
33.788887	2.76556e-22
33.748039	2.97896e-22
33.707191	3.20883e-22
33.666343	3.45643e-22
33.625495	3.72314e-22
33.584647	4.01041e-22
33.543800	4.31985e-22
33.502952	4.65316e-22
33.462104	5.01218e-22
33.421256	5.39889e-22
33.380408	5.81543e-22
33.339560	6.26411e-22
33.298712	6.74739e-22
33.257865	7.26795e-22
33.217017	7.82866e-22
33.176169	8.43261e-22
33.135321	9.08315e-22
33.094473	9.78387e-22
33.053625	1.05386e-21
33.012778	1.13516e-21
32.971930	1.22273e-21
32.931082	1.31705e-21
32.890234	1.41864e-21
32.849386	1.52807e-21
32.808538	1.64594e-21
32.767691	1.77289e-21
32.726843	1.90964e-21
32.685995	2.05693e-21
32.645147	2.21558e-21
32.604299	2.38647e-21
32.563451	2.57053e-21
32.522603	2.76878e-21
32.481756	2.98232e-21
32.440908	3.21232e-21
32.400060	3.46006e-21
32.359212	3.7269e-21
32.318364	4.01431e-21
32.277516	4.32388e-21
32.236669	4.65732e-21
32.195821	5.01647e-21
32.154973	5.4033e-21
32.114125	5.81995e-21
32.073277	6.26873e-21
32.032429	6.7521e-21
31.991582	7.27273e-21
31.950734	7.8335e-21
31.909886	8.43749e-21
31.869038	9.08804e-21
31.828190	9.78874e-21
31.787342	1.05434e-20
31.746494	1.13563e-20
31.705647	1.22319e-20
31.664799	1.31749e-20
31.623951	1.41906e-20
31.583103	1.52846e-20
31.542255	1.64629e-20
31.501407	1.7732e-20
31.460560	1.90989e-20
31.419712	2.05711e-20
31.378864	2.21568e-20
31.338016	2.38647e-20
31.297168	2.57043e-20
31.256320	2.76856e-20
31.215473	2.98195e-20
31.174625	3.21179e-20
31.133777	3.45934e-20
31.092929	3.72596e-20
31.052081	4.01313e-20
31.011233	4.32242e-20
30.970385	4.65555e-20
30.929538	5.01434e-20
30.888690	5.40077e-20
30.847842	5.81697e-20
30.806994	6.26524e-20
30.766146	6.74805e-20
30.725298	7.26804e-20
30.684451	7.8281e-20
30.643603	8.4313e-20
30.602755	9.08097e-20
30.561907	9.78068e-20
30.521059	1.05343e-19
30.480211	1.13459e-19
30.439364	1.22201e-19
30.398516	1.31616e-19
30.357668	1.41757e-19
30.316820	1.52678e-19
30.275972	1.6444e-19
30.235124	1.77109e-19
30.194277	1.90753e-19
30.153429	2.05447e-19
30.112581	2.21274e-19
30.071733	2.38319e-19
30.030885	2.56677e-19
29.990037	2.76448e-19
29.949189	2.97742e-19
29.908342	3.20676e-19
29.867494	3.45375e-19
29.826646	3.71976e-19
29.785798	4.00626e-19
29.744950	4.31481e-19
29.704102	4.64712e-19
29.663255	5.00502e-19
29.622407	5.39047e-19
29.581559	5.80559e-19
29.540711	6.25267e-19
29.499863	6.73417e-19
29.459015	7.25274e-19
29.418168	7.81123e-19
29.377320	8.4127e-19
29.336472	9.06048e-19
29.295624	9.75811e-19
29.254776	1.05094e-18
29.213928	1.13186e-18
29.173080	1.21901e-18
29.132233	1.31286e-18
29.091385	1.41393e-18
29.050537	1.52279e-18
29.009689	1.64002e-18
28.968841	1.76627e-18
28.927993	1.90224e-18
28.887146	2.04867e-18
28.846298	2.20637e-18
28.805450	2.3762e-18
28.764602	2.5591e-18
28.723754	2.75608e-18
28.682906	2.96821e-18
28.642059	3.19667e-18
28.601211	3.4427e-18
28.560363	3.70766e-18
28.519515	3.993e-18
28.478667	4.3003e-18
28.437819	4.63123e-18
28.396971	4.98763e-18
28.356124	5.37144e-18
28.315276	5.78477e-18
28.274428	6.2299e-18
28.233580	6.70926e-18
28.192732	7.2255e-18
28.151884	7.78145e-18
28.111037	8.38015e-18
28.070189	9.0249e-18
28.029341	9.71924e-18
27.988493	1.0467e-17
27.947645	1.12722e-17
27.906797	1.21394e-17
27.865950	1.30732e-17
27.825102	1.40789e-17
27.784254	1.51619e-17
27.743406	1.63281e-17
27.702558	1.7584e-17
27.661710	1.89365e-17
27.620862	2.0393e-17
27.580015	2.19615e-17
27.539167	2.36505e-17
27.498319	2.54694e-17
27.457471	2.74281e-17
27.416623	2.95374e-17
27.375775	3.18088e-17
27.334928	3.42549e-17
27.294080	3.68889e-17
27.253232	3.97254e-17
27.212384	4.27799e-17
27.171536	4.60692e-17
27.130688	4.96113e-17
27.089841	5.34256e-17
27.048993	5.7533e-17
27.008145	6.19561e-17
26.967297	6.67191e-17
26.926449	7.1848e-17
26.885601	7.73711e-17
26.844753	8.33186e-17
26.803906	8.9723e-17
26.763058	9.66195e-17
26.722210	1.04046e-16
26.681362	1.12043e-16
26.640514	1.20654e-16
26.599666	1.29927e-16
26.558819	1.39912e-16
26.517971	1.50664e-16
26.477123	1.62242e-16
26.436275	1.7471e-16
26.395427	1.88135e-16
26.354579	2.02591e-16
26.313732	2.18157e-16
26.272884	2.34919e-16
26.232036	2.52968e-16
26.191188	2.72403e-16
26.150340	2.93331e-16
26.109492	3.15866e-16
26.068644	3.40131e-16
26.027797	3.66259e-16
25.986949	3.94393e-16
25.946101	4.24687e-16
25.905253	4.57308e-16
25.864405	4.92432e-16
25.823557	5.30253e-16
25.782710	5.70977e-16
25.741862	6.14828e-16
25.701014	6.62044e-16
25.660166	7.12885e-16
25.619318	7.67627e-16
25.578470	8.26572e-16
25.537623	8.9004e-16
25.496775	9.58379e-16
25.455927	1.03196e-15
25.415079	1.11119e-15
25.374231	1.1965e-15
25.333383	1.28836e-15
25.292535	1.38726e-15
25.251688	1.49375e-15
25.210840	1.60842e-15
25.169992	1.73188e-15
25.129144	1.86481e-15
25.088296	2.00794e-15
25.047448	2.16204e-15
25.006601	2.32797e-15
24.965753	2.50663e-15
24.924905	2.69899e-15
24.884057	2.9061e-15
24.843209	3.1291e-15
24.802361	3.3692e-15
24.761514	3.62771e-15
24.720666	3.90604e-15
24.679818	4.20572e-15
24.638970	4.52837e-15
24.598122	4.87577e-15
24.557274	5.2498e-15
24.516426	5.6525e-15
24.475579	6.08608e-15
24.434731	6.55289e-15
24.393883	7.05549e-15
24.353035	7.59662e-15
24.312187	8.17922e-15
24.271339	8.80647e-15
24.230492	9.4818e-15
24.189644	1.02089e-14
24.148796	1.09917e-14
24.107948	1.18345e-14
24.067100	1.27418e-14
24.026252	1.37187e-14
23.985405	1.47705e-14
23.944557	1.59028e-14
23.903709	1.71219e-14
23.862861	1.84343e-14
23.822013	1.98473e-14
23.781165	2.13686e-14
23.740317	2.30063e-14
23.699470	2.47695e-14
23.658622	2.66678e-14
23.617774	2.87114e-14
23.576926	3.09115e-14
23.536078	3.32801e-14
23.495230	3.58301e-14
23.454383	3.85753e-14
23.413535	4.15307e-14
23.372687	4.47123e-14
23.331839	4.81376e-14
23.290991	5.1825e-14
23.250143	5.57947e-14
23.209296	6.00683e-14
23.168448	6.4669e-14
23.127600	6.96218e-14
23.086752	7.49536e-14
23.045904	8.06934e-14
23.005056	8.68725e-14
22.964208	9.35244e-14
22.923361	1.00685e-13
22.882513	1.08394e-13
22.841665	1.16692e-13
22.800817	1.25626e-13
22.759969	1.35242e-13
22.719121	1.45595e-13
22.678274	1.56739e-13
22.637426	1.68735e-13
22.596578	1.81649e-13
22.555730	1.9555e-13
22.514882	2.10515e-13
22.474034	2.26623e-13
22.433187	2.43964e-13
22.392339	2.6263e-13
22.351491	2.82723e-13
22.310643	3.04352e-13
22.269795	3.27634e-13
22.228947	3.52696e-13
22.188099	3.79674e-13
22.147252	4.08713e-13
22.106404	4.39971e-13
22.065556	4.73618e-13
22.024708	5.09836e-13
21.983860	5.48821e-13
21.943012	5.90785e-13
21.902165	6.35954e-13
21.861317	6.84574e-13
21.820469	7.36908e-13
21.779621	7.93239e-13
21.738773	8.53872e-13
21.697925	9.19135e-13
21.657078	9.89382e-13
21.616230	1.06499e-12
21.575382	1.14638e-12
21.534534	1.23397e-12
21.493686	1.32826e-12
21.452838	1.42974e-12
21.411990	1.53897e-12
21.371143	1.65653e-12
21.330295	1.78307e-12
21.289447	1.91926e-12
21.248599	2.06585e-12
21.207751	2.22362e-12
21.166903	2.39343e-12
21.126056	2.57619e-12
21.085208	2.7729e-12
21.044360	2.9846e-12
21.003512	3.21246e-12
20.962664	3.45769e-12
20.921816	3.72163e-12
20.880969	4.00569e-12
20.840121	4.31141e-12
20.799273	4.64043e-12
20.758425	4.99454e-12
20.717577	5.37565e-12
20.676729	5.7858e-12
20.635881	6.22721e-12
20.595034	6.70226e-12
20.554186	7.21351e-12
20.513338	7.76372e-12
20.472490	8.35584e-12
20.431642	8.99308e-12
20.390794	9.67885e-12
20.349947	1.04169e-11
20.309099	1.12111e-11
20.268251	1.20658e-11
20.227403	1.29856e-11
20.186555	1.39754e-11
20.145707	1.50406e-11
20.104860	1.61868e-11
20.064012	1.74204e-11
20.023164	1.87478e-11
19.982316	2.01762e-11
19.941468	2.17133e-11
19.900620	2.33674e-11
19.859772	2.51473e-11
19.818925	2.70627e-11
19.778077	2.91237e-11
19.737229	3.13415e-11
19.696381	3.3728e-11
19.655533	3.62959e-11
19.614685	3.90592e-11
19.573838	4.20324e-11
19.532990	4.52318e-11
19.492142	4.86743e-11
19.451294	5.23784e-11
19.410446	5.63641e-11
19.369598	6.06526e-11
19.328751	6.52669e-11
19.287903	7.02318e-11
19.247055	7.55739e-11
19.206207	8.13217e-11
19.165359	8.7506e-11
19.124511	9.41599e-11
19.083663	1.01319e-10
19.042816	1.09022e-10
19.001968	1.17309e-10
18.961120	1.26226e-10
18.920272	1.35819e-10
18.879424	1.4614e-10
18.838576	1.57244e-10
18.797729	1.6919e-10
18.756881	1.82043e-10
18.716033	1.9587e-10
18.675185	2.10747e-10
18.634337	2.26751e-10
18.593489	2.43968e-10
18.552642	2.62491e-10
18.511794	2.82417e-10
18.470946	3.03854e-10
18.430098	3.26915e-10
18.389250	3.51724e-10
18.348402	3.78411e-10
18.307554	4.0712e-10
18.266707	4.38004e-10
18.225859	4.71225e-10
18.185011	5.06963e-10
18.144163	5.45405e-10
18.103315	5.86757e-10
18.062467	6.31239e-10
18.021620	6.79087e-10
17.980772	7.30554e-10
17.939924	7.85915e-10
17.899076	8.45463e-10
17.858228	9.09514e-10
17.817380	9.78407e-10
17.776533	1.05251e-09
17.735685	1.13221e-09
17.694837	1.21794e-09
17.653989	1.31014e-09
17.613141	1.40931e-09
17.572293	1.51597e-09
17.531445	1.63069e-09
17.490598	1.75407e-09
17.449750	1.88676e-09
17.408902	2.02947e-09
17.368054	2.18295e-09
17.327206	2.34801e-09
17.286358	2.52552e-09
17.245511	2.71642e-09
17.204663	2.92172e-09
17.163815	3.1425e-09
17.122967	3.37993e-09
17.082119	3.63524e-09
17.041271	3.9098e-09
17.000424	4.20505e-09
16.959576	4.52254e-09
16.918728	4.86393e-09
16.877880	5.23104e-09
16.837032	5.62578e-09
16.796184	6.05023e-09
16.755336	6.50662e-09
16.714489	6.99735e-09
16.673641	7.52499e-09
16.632793	8.09231e-09
16.591945	8.70229e-09
16.551097	9.35811e-09
16.510249	1.00632e-08
16.469402	1.08213e-08
16.428554	1.16364e-08
16.387706	1.25126e-08
16.346858	1.34546e-08
16.306010	1.44674e-08
16.265162	1.55562e-08
16.224315	1.67266e-08
16.183467	1.79848e-08
16.142619	1.93374e-08
16.101771	2.07914e-08
16.060923	2.23544e-08
16.020075	2.40345e-08
15.979227	2.58404e-08
15.938380	2.77816e-08
15.897532	2.98681e-08
15.856684	3.21108e-08
15.815836	3.45213e-08
15.774988	3.71121e-08
15.734140	3.98967e-08
15.693293	4.28895e-08
15.652445	4.61059e-08
15.611597	4.95627e-08
15.570749	5.32776e-08
15.529901	5.727e-08
15.489053	6.15603e-08
15.448206	6.61709e-08
15.407358	7.11253e-08
15.366510	7.64492e-08
15.325662	8.217e-08
15.284814	8.83171e-08
15.243966	9.49222e-08
15.203118	1.02019e-07
15.162271	1.09644e-07
15.121423	1.17837e-07
15.080575	1.26639e-07
15.039727	1.36096e-07
14.998879	1.46255e-07
14.958031	1.5717e-07
14.917184	1.68895e-07
14.876336	1.8149e-07
14.835488	1.9502e-07
14.794640	2.09554e-07
14.753792	2.25166e-07
14.712944	2.41935e-07
14.672097	2.59946e-07
14.631249	2.7929e-07
14.590401	3.00067e-07
14.549553	3.22381e-07
14.508705	3.46344e-07
14.467857	3.72079e-07
14.427010	3.99715e-07
14.386162	4.29392e-07
14.345314	4.61259e-07
14.304466	4.95476e-07
14.263618	5.32216e-07
14.222770	5.71663e-07
14.181922	6.14015e-07
14.141075	6.59485e-07
14.100227	7.08299e-07
14.059379	7.60702e-07
14.018531	8.16955e-07
13.977683	8.77338e-07
13.936835	9.42153e-07
13.895988	1.01172e-06
13.855140	1.08639e-06
13.814292	1.16652e-06
13.773444	1.25252e-06
13.732596	1.34481e-06
13.691748	1.44385e-06
13.650901	1.55012e-06
13.610053	1.66414e-06
13.569205	1.78648e-06
13.528357	1.91773e-06
13.487509	2.05854e-06
13.446661	2.2096e-06
13.405813	2.37163e-06
13.364966	2.54544e-06
13.324118	2.73185e-06
13.283270	2.93178e-06
13.242422	3.14619e-06
13.201574	3.37612e-06
13.160726	3.62268e-06
13.119879	3.88703e-06
13.079031	4.17047e-06
13.038183	4.47433e-06
12.997335	4.80007e-06
12.956487	5.14923e-06
12.915639	5.52348e-06
12.874792	5.92458e-06
12.833944	6.35442e-06
12.793096	6.81503e-06
12.752248	7.30857e-06
12.711400	7.83734e-06
12.670552	8.40381e-06
12.629704	9.01061e-06
12.588857	9.66054e-06
12.548009	1.03566e-05
12.507161	1.1102e-05
12.466313	1.19002e-05
12.425465	1.27547e-05
12.384617	1.36695e-05
12.343770	1.46487e-05
12.302922	1.56967e-05
12.262074	1.68182e-05
12.221226	1.80182e-05
12.180378	1.93021e-05
12.139530	2.06754e-05
12.098683	2.21442e-05
12.057835	2.3715e-05
12.016987	2.53945e-05
11.976139	2.719e-05
11.935291	2.91091e-05
11.894443	3.11601e-05
11.853595	3.33515e-05
11.812748	3.56926e-05
11.771900	3.8193e-05
11.731052	4.08631e-05
11.690204	4.37137e-05
11.649356	4.67563e-05
11.608508	5.00032e-05
11.567661	5.34671e-05
11.526813	5.71616e-05
11.485965	6.1101e-05
11.445117	6.53001e-05
11.404269	6.97748e-05
11.363421	7.45416e-05
11.322574	7.96178e-05
11.281726	8.50215e-05
11.240878	9.07716e-05
11.200030	9.68876e-05
11.159182	0.00010339
11.118334	0.0001103
11.077486	0.00011764
11.036639	0.000125431
10.995791	0.000133697
10.954943	0.000142461
10.914095	0.000151747
10.873247	0.000161578
10.832399	0.000171979
10.791552	0.000182971
10.750704	0.000194578
10.709856	0.00020682
10.669008	0.000219716
10.628160	0.000233284
10.587312	0.000247536
10.546465	0.000262482
10.505617	0.000278123
10.464769	0.000294456
10.423921	0.000311465
10.383073	0.000329124
10.342225	0.000347387
10.301377	0.00036619
10.260530	0.000385436
10.219682	0.000404989
10.178834	0.000424659
10.137986	0.000444172
10.097138	0.000463124
10.056290	0.000480884
10.015443	0.000496334
&
```
