## Supplementary material for "All-at-once RNA folding with 3D motif prediction framed by evolutionary information": RF04271_mir-1244.cacofold.helixcov

```
# RMs = 2 L = 85

# RM_HELIX NESTED 19-22 49-52, nbp = 4 nbp_cov = 0
# pvals: 0.746482,0.746482,0.746482,0.746482
# aggregated NONE
NESTED  ::::::::::::::::::<<<<_________________________>>>>:::::::::::::::::::::::::::::::::
        ::::::::::::::::::::::::::::::::::::::::::::::::::::::::::::::::::::::::::::::::::::

# RM_HELIX NESTED 8-17 55-64, nbp = 10 nbp_cov = 0
# pvals: 0.94532,0.94532,0.94532,0.746482,0.0157817,0.0238368,0.746482,0.746482,0.746482,0.0238368
# aggregated NONE
NESTED  :::::::<<<<<<<<<<____________________________________>>>>>>>>>>:::::::::::::::::::::
        ::::::::::::::::::::::::::::::::::::::::::::::::::::::::::::::::::::::::::::::::::::
```
