## Supplementary material for "All-at-once RNA folding with 3D motif prediction framed by evolutionary information": RF04271_mir-1244.helixcov

```
# RMs = 5 L = 85

# RM_HELIX NESTED 33-41 48-55, nbp = 8 nbp_cov = 0
# pvals: 0.0311761,0.94532,0.746482,0.746482,0.746482,0.746482,0.746482,0.746482
# aggregated NONE
NESTED  :::::::::::::::::::::::::::::::<<<<-<<<<______>>>>>>>>::::::::::::::::::::::::::::::
        ::::::::::::::::::::::::::::::::::::::::::::::::::::::::::::::::::::::::::::::::::::

# RM_HELIX NESTED 23-25 56-58, nbp = 3 nbp_cov = 0
# pvals: 0.746482,0.746482,0.746482
# aggregated NONE
NESTED  ::::::::::::::::::::::<<<_____________________________>>>:::::::::::::::::::::::::::
        ::::::::::::::::::::::::::::::::::::::::::::::::::::::::::::::::::::::::::::::::::::

# RM_HELIX NESTED 17-20 61-64, nbp = 4 nbp_cov = 0
# pvals: 0.746482,0.746482,0.746482,0.746482
# aggregated NONE
NESTED  ::::::::::::::::<<<<_______________________________________>>>>:::::::::::::::::::::
        ::::::::::::::::::::::::::::::::::::::::::::::::::::::::::::::::::::::::::::::::::::

# RM_HELIX NESTED 12-14 67-69, nbp = 3 nbp_cov = 0
# pvals: 0.0157817,0.746482,0.746482
# aggregated NONE
NESTED  :::::::::::<<<___________________________________________________>>>::::::::::::::::
        ::::::::::::::::::::::::::::::::::::::::::::::::::::::::::::::::::::::::::::::::::::

# RM_HELIX NESTED 1-6 70-75, nbp = 6 nbp_cov = 0
# pvals: 0.746482,0.94532,0.746482,0.94532,0.746482,0.746482
# aggregated NONE
NESTED  <<<<<<______________________________________________________________>>>>>>::::::::::
        ::::::::::::::::::::::::::::::::::::::::::::::::::::::::::::::::::::::::::::::::::::
```
