## Supplementary material for "All-at-once RNA folding with 3D motif prediction framed by evolutionary information": RF04271_mir-1244.surv

```
0.103576	0.0416667
0.028289	0.0833333
-0.001826	0.875
-0.016884	1
&
3.084960	0.00028885
2.859097	0.0017331
2.467602	0.0028885
2.256798	0.00404391
1.850245	0.00462161
1.082313	0.00606586
1.037141	0.00664356
0.871508	0.00722126
0.811278	0.00779896
0.766106	0.00808781
0.510129	0.00866551
0.419784	0.00924321
0.254151	0.00953206
0.163806	0.00982091
0.133691	0.0112652
0.103576	0.023108
0.088519	0.0271519
0.073461	0.0352397
0.028289	0.0355286
-0.001826	0.691797
-0.016884	0.935586
-0.031941	0.950318
-0.046999	0.954073
-0.062056	0.965049
-0.077114	0.967938
-0.092171	0.970826
-0.107229	0.973715
-0.122286	0.976892
-0.152401	0.97747
-0.167458	0.978047
-0.182516	0.978625
-0.212631	0.980069
-0.227688	0.980358
-0.257803	0.983247
-0.287918	0.986135
-0.302976	0.989024
-0.318033	0.993068
-0.333091	0.993934
-0.378263	0.99509
-0.528838	0.995667
-0.769758	0.995956
-1.010678	0.996534
-1.040793	0.996823
-1.055850	0.997111
-1.085965	0.9974
-1.221483	0.998556
-1.432288	0.998845
-1.477460	0.999133
-1.537690	0.999711
-4.293211	1
&
4.425076	1.43431e-06
4.410019	2.86862e-06
4.394961	1.14745e-05
4.379904	1.43431e-05
4.364846	3.01205e-05
4.349789	3.29891e-05
4.319674	3.44234e-05
4.289559	3.58577e-05
4.259444	3.7292e-05
3.928179	3.87263e-05
3.898064	4.1595e-05
3.883007	4.30293e-05
3.852892	4.44636e-05
3.822777	4.58979e-05
3.777604	4.73322e-05
3.235534	4.87665e-05
3.205419	5.02008e-05
3.190362	5.16351e-05
3.160247	5.30694e-05
3.145190	5.5938e-05
3.115075	5.73723e-05
3.069902	6.31096e-05
3.039787	6.74125e-05
3.009672	7.45841e-05
2.994615	8.89271e-05
2.979557	0.000109007
2.964500	0.000116179
2.949442	0.000144865
2.934385	0.000207975
2.919327	0.000385829
2.904270	0.00045611
2.889212	0.000477625
2.874155	0.000555077
2.859097	0.000573723
2.844040	0.000628227
2.828982	0.000645439
2.813925	0.000651176
2.798867	0.000728629
2.783810	0.000800344
2.768752	0.000834768
2.753695	0.00087206
2.738637	0.00092226
2.723580	0.000949512
2.708522	0.00103127
2.693465	0.00109294
2.678407	0.00115749
2.663350	0.00116896
2.648292	0.00119478
2.633235	0.00121773
2.618177	0.00124211
2.603120	0.00129231
2.588062	0.00136259
2.573005	0.00144865
2.557947	0.00150172
2.542890	0.00154762
2.527832	0.00160212
2.512775	0.0016638
2.497717	0.0017097
2.482660	0.00173838
2.467602	0.00183878
2.452545	0.00192771
2.437487	0.00211417
2.422430	0.00220166
2.407372	0.00229346
2.392315	0.00232215
2.377257	0.00238095
2.362200	0.00266351
2.347143	0.00277395
2.332085	0.00291021
2.317028	0.0029475
2.301970	0.00302783
2.286913	0.00306799
2.271855	0.00308807
2.256798	0.0032774
2.241740	0.00333477
2.226683	0.00345955
2.211625	0.00346242
2.196568	0.00348394
2.181510	0.00348967
2.166453	0.00349828
2.151395	0.0035786
2.136338	0.0036288
2.121280	0.00364601
2.106223	0.00367326
2.091165	0.00369765
2.076108	0.00370195
2.061050	0.00371916
2.045993	0.00374068
2.030935	0.00374355
2.015878	0.00375502
2.000820	0.00376649
1.985763	0.00377653
1.970705	0.00378371
1.955648	0.00379662
1.940590	0.00380952
1.925533	0.00381956
1.910475	0.00382674
1.895418	0.0038712
1.880360	0.00388841
1.865303	0.00392283
1.850245	0.00395439
1.835188	0.00396443
1.820130	0.00398881
1.805073	0.0040132
1.790015	0.00402467
1.774958	0.00403184
1.759900	0.00403471
1.669555	0.00403614
1.639440	0.00403901
1.624383	0.00404475
1.594268	0.00404618
1.579210	0.00405479
1.564153	0.00406627
1.549095	0.00407344
1.534038	0.00408491
1.518981	0.00408635
1.503923	0.00409065
1.488866	0.00409208
1.473808	0.00409639
1.458751	0.00409782
1.443693	0.00410499
1.428636	0.00410786
1.398521	0.00411216
1.383463	0.00411503
1.368406	0.0041179
1.353348	0.00412077
1.338291	0.00412794
1.323233	0.00413368
1.308176	0.00413511
1.293118	0.00414372
1.278061	0.00414515
1.247946	0.0041595
1.232888	0.0041638
1.217831	0.00424412
1.202773	0.00428141
1.187716	0.00428858
1.172658	0.00430293
1.157601	0.00431297
1.142543	0.00436317
1.127486	0.00459983
1.112428	0.00500861
1.097371	0.00514343
1.082313	0.00531555
1.067256	0.00533276
1.052198	0.00534567
1.037141	0.00535141
1.022083	0.00536288
1.007026	0.005393
0.991968	0.00546041
0.976911	0.00549053
0.961853	0.00552926
0.946796	0.00555077
0.931738	0.00559954
0.916681	0.00561675
0.901623	0.00563253
0.886566	0.00563683
0.871508	0.00564687
0.856451	0.00565978
0.841393	0.00566839
0.826336	0.00570281
0.811278	0.00573867
0.796221	0.00580465
0.781163	0.00587636
0.766106	0.00593087
0.751048	0.00596529
0.735991	0.00600832
0.720933	0.00603844
0.705876	0.0060786
0.690819	0.00611589
0.675761	0.00613741
0.660704	0.00617326
0.645646	0.00619908
0.630589	0.00621486
0.615531	0.00624498
0.600474	0.00626936
0.585416	0.00628371
0.570359	0.00629948
0.555301	0.00631096
0.540244	0.00632817
0.525186	0.00638985
0.510129	0.00640993
0.495071	0.00642857
0.480014	0.00643861
0.464956	0.00648164
0.449899	0.00650459
0.434841	0.0065132
0.419784	0.00654045
0.404726	0.00654905
0.389669	0.00660212
0.374611	0.00662794
0.359554	0.00665376
0.344496	0.00673695
0.329439	0.00686747
0.314381	0.00700516
0.299324	0.00705967
0.284266	0.00710987
0.269209	0.00718445
0.254151	0.00732788
0.239094	0.00748996
0.224036	0.00763626
0.208979	0.00783419
0.193921	0.00795468
0.178864	0.00804504
0.163806	0.00811962
0.148749	0.00847963
0.133691	0.009072
0.118634	0.0103127
0.103576	0.0157817
0.088519	0.0238368
0.073461	0.0279045
0.058404	0.0307831
0.043346	0.0310686
0.028289	0.0311761
0.013231	0.0314443
-0.001826	0.746482
-0.016884	0.94532
-0.031941	0.958042
-0.046999	0.963081
-0.062056	0.968346
-0.077114	0.970958
-0.092171	0.972949
-0.107229	0.97538
-0.122286	0.978673
-0.137343	0.979472
-0.152401	0.980579
-0.167458	0.981536
-0.182516	0.98243
-0.197573	0.983345
-0.212631	0.984148
-0.227688	0.984643
-0.242746	0.985128
-0.257803	0.98612
-0.272861	0.988401
-0.287918	0.990162
-0.302976	0.991757
-0.318033	0.992643
-0.333091	0.993379
-0.348148	0.993851
-0.363206	0.994465
-0.378263	0.99469
-0.393321	0.995007
-0.408378	0.995316
-0.423436	0.995528
-0.438493	0.995654
-0.453551	0.995733
-0.468608	0.995838
-0.483666	0.995889
-0.498723	0.995957
-0.513781	0.99599
-0.528838	0.99604
-0.543896	0.99615
-0.558953	0.996242
-0.574011	0.996284
-0.589068	0.996347
-0.604126	0.996376
-0.619183	0.99647
-0.634241	0.99653
-0.649298	0.996569
-0.664356	0.996616
-0.679413	0.996652
-0.694471	0.996697
-0.709528	0.996751
-0.724586	0.996819
-0.739643	0.996856
-0.754701	0.9969
-0.769758	0.996961
-0.784816	0.996992
-0.799873	0.997025
-0.814931	0.997051
-0.829988	0.997087
-0.845046	0.997116
-0.860103	0.997159
-0.875161	0.997199
-0.890218	0.997225
-0.905276	0.997298
-0.920333	0.997319
-0.935391	0.997344
-0.950448	0.997365
-0.965505	0.997493
-0.980563	0.997557
-0.995620	0.997585
-1.010678	0.997635
-1.025735	0.997719
-1.040793	0.997795
-1.055850	0.997879
-1.070908	0.9979
-1.085965	0.997946
-1.101023	0.998003
-1.116080	0.998036
-1.131138	0.998059
-1.146195	0.998072
-1.161253	0.99811
-1.176310	0.998144
-1.191368	0.99819
-1.206425	0.998207
-1.221483	0.998254
-1.236540	0.998266
-1.251598	0.998369
-1.266655	0.998386
-1.281713	0.998409
-1.296770	0.998428
-1.311828	0.998462
-1.326885	0.998577
-1.341943	0.998647
-1.357000	0.998709
-1.372058	0.998791
-1.387115	0.998838
-1.402173	0.998881
-1.417230	0.999115
-1.432288	0.99925
-1.447345	0.999286
-1.462403	0.999317
-1.477460	0.999356
-1.492518	0.999369
-1.507575	0.99939
-1.522633	0.999446
-1.537690	0.999509
-1.552748	0.999528
-1.567805	0.999541
-1.582863	0.999545
-1.597920	0.999548
-1.612978	0.999555
-1.628035	0.99957
-1.643093	0.999581
-1.658150	0.999613
-1.673208	0.99962
-1.703323	0.999623
-1.718380	0.999629
-1.733438	0.999633
-1.748495	0.999637
-1.763553	0.999653
-1.778610	0.999667
-1.793667	0.999669
-1.808725	0.999687
-1.823782	0.999689
-1.838840	0.999692
-1.853897	0.999697
-1.868955	0.999703
-1.884012	0.999709
-1.899070	0.999719
-1.914127	0.999723
-1.929185	0.999726
-1.944242	0.999729
-1.959300	0.999733
-1.989415	0.999742
-2.004472	0.999752
-2.019530	0.999756
-2.034587	0.999759
-2.124932	0.999763
-2.155047	0.999766
-2.185162	0.999778
-2.230335	0.999782
-2.260450	0.999789
-2.365852	0.999791
-2.395967	0.999793
-2.471255	0.999799
-2.501370	0.999802
-2.516427	0.999808
-2.531485	0.999811
-2.546542	0.999812
-2.606772	0.999814
-2.636887	0.999815
-2.651944	0.999816
-2.727232	0.999818
-2.757347	0.999821
-2.877807	0.999824
-2.922979	0.999829
-3.073554	0.999838
-3.178957	0.999841
-3.254244	0.999844
-3.269302	0.999845
-3.284359	0.999849
-3.314474	0.999851
-3.329532	0.999855
-3.359647	0.999864
-3.374704	0.999867
-3.404819	0.999871
-3.434934	0.999882
-3.449991	0.999888
-3.480106	0.999891
-3.510221	0.999895
-3.555394	0.999898
-3.570451	0.9999
-3.600566	0.999901
-3.615624	0.999921
-3.645739	0.999928
-3.690911	0.999937
-3.766199	0.999938
-3.796314	0.99994
-3.856544	0.99995
-3.886659	0.999951
-3.901716	0.999953
-3.916774	0.999954
-3.931831	0.999956
-3.992061	0.99996
-4.037234	0.999964
-4.097464	0.999968
-4.112521	0.999971
-4.202866	0.999973
-4.217924	0.999977
-4.248038	0.999987
-4.263096	0.99999
-4.308268	0.999993
-4.443786	0.999994
-4.549188	0.999999
-4.609418	1
&
18.985670	2.64261e-28
18.970612	2.78119e-28
18.955555	2.92703e-28
18.940497	3.08052e-28
18.925440	3.24207e-28
18.910382	3.41208e-28
18.895325	3.59101e-28
18.880267	3.77933e-28
18.865210	3.97752e-28
18.850152	4.1861e-28
18.835095	4.40563e-28
18.820038	4.63667e-28
18.804980	4.87983e-28
18.789923	5.13574e-28
18.774865	5.40507e-28
18.759808	5.68853e-28
18.744750	5.98685e-28
18.729693	6.30082e-28
18.714635	6.63126e-28
18.699578	6.97904e-28
18.684520	7.34505e-28
18.669463	7.73026e-28
18.654405	8.13567e-28
18.639348	8.56235e-28
18.624290	9.01141e-28
18.609233	9.48402e-28
18.594175	9.98142e-28
18.579118	1.05049e-27
18.564060	1.10559e-27
18.549003	1.16357e-27
18.533945	1.2246e-27
18.518888	1.28882e-27
18.503830	1.35642e-27
18.488773	1.42756e-27
18.473715	1.50244e-27
18.458658	1.58124e-27
18.443600	1.66417e-27
18.428543	1.75146e-27
18.413485	1.84332e-27
18.398428	1.94001e-27
18.383370	2.04176e-27
18.368313	2.14885e-27
18.353255	2.26156e-27
18.338198	2.38018e-27
18.323140	2.50503e-27
18.308083	2.63642e-27
18.293025	2.77471e-27
18.277968	2.92025e-27
18.262910	3.07343e-27
18.247853	3.23464e-27
18.232795	3.40431e-27
18.217738	3.58287e-27
18.202680	3.77081e-27
18.187623	3.96861e-27
18.172565	4.17678e-27
18.157508	4.39587e-27
18.142450	4.62646e-27
18.127393	4.86915e-27
18.112335	5.12456e-27
18.097278	5.39338e-27
18.082220	5.6763e-27
18.067163	5.97406e-27
18.052105	6.28745e-27
18.037048	6.61727e-27
18.021990	6.9644e-27
18.006933	7.32974e-27
17.991876	7.71425e-27
17.976818	8.11893e-27
17.961761	8.54485e-27
17.946703	8.99311e-27
17.931646	9.46488e-27
17.916588	9.96142e-27
17.901531	1.0484e-26
17.886473	1.1034e-26
17.871416	1.16129e-26
17.856358	1.22221e-26
17.841301	1.28633e-26
17.826243	1.35381e-26
17.811186	1.42484e-26
17.796128	1.49959e-26
17.781071	1.57826e-26
17.766013	1.66106e-26
17.750956	1.74821e-26
17.735898	1.83993e-26
17.720841	1.93646e-26
17.705783	2.03805e-26
17.690726	2.14498e-26
17.675668	2.25752e-26
17.660611	2.37596e-26
17.645553	2.50062e-26
17.630496	2.63182e-26
17.615438	2.7699e-26
17.600381	2.91523e-26
17.585323	3.06819e-26
17.570266	3.22917e-26
17.555208	3.3986e-26
17.540151	3.57692e-26
17.525093	3.7646e-26
17.510036	3.96212e-26
17.494978	4.17001e-26
17.479921	4.38881e-26
17.464863	4.6191e-26
17.449806	4.86146e-26
17.434748	5.11655e-26
17.419691	5.38502e-26
17.404633	5.66759e-26
17.389576	5.96498e-26
17.374518	6.27797e-26
17.359461	6.6074e-26
17.344403	6.95411e-26
17.329346	7.31901e-26
17.314288	7.70307e-26
17.299231	8.10728e-26
17.284173	8.53271e-26
17.269116	8.98046e-26
17.254058	9.45172e-26
17.239001	9.9477e-26
17.223943	1.04697e-25
17.208886	1.10191e-25
17.193828	1.15974e-25
17.178771	1.2206e-25
17.163714	1.28465e-25
17.148656	1.35207e-25
17.133599	1.42302e-25
17.118541	1.4977e-25
17.103484	1.5763e-25
17.088426	1.65902e-25
17.073369	1.74609e-25
17.058311	1.83772e-25
17.043254	1.93416e-25
17.028196	2.03567e-25
17.013139	2.1425e-25
16.998081	2.25495e-25
16.983024	2.37329e-25
16.967966	2.49785e-25
16.952909	2.62894e-25
16.937851	2.76691e-25
16.922794	2.91213e-25
16.907736	3.06497e-25
16.892679	3.22583e-25
16.877621	3.39514e-25
16.862564	3.57333e-25
16.847506	3.76088e-25
16.832449	3.95827e-25
16.817391	4.16603e-25
16.802334	4.38468e-25
16.787276	4.61482e-25
16.772219	4.85704e-25
16.757161	5.11198e-25
16.742104	5.38029e-25
16.727046	5.66269e-25
16.711989	5.95992e-25
16.696931	6.27275e-25
16.681874	6.602e-25
16.666816	6.94854e-25
16.651759	7.31327e-25
16.636701	7.69715e-25
16.621644	8.10118e-25
16.606586	8.52642e-25
16.591529	8.97399e-25
16.576471	9.44505e-25
16.561414	9.94085e-25
16.546356	1.04627e-24
16.531299	1.10119e-24
16.516241	1.15899e-24
16.501184	1.21984e-24
16.486126	1.28387e-24
16.471069	1.35127e-24
16.456011	1.4222e-24
16.440954	1.49686e-24
16.425896	1.57544e-24
16.410839	1.65815e-24
16.395781	1.74519e-24
16.380724	1.83681e-24
16.365666	1.93324e-24
16.350609	2.03473e-24
16.335552	2.14155e-24
16.320494	2.25398e-24
16.305437	2.37231e-24
16.290379	2.49686e-24
16.275322	2.62794e-24
16.260264	2.76591e-24
16.245207	2.91113e-24
16.230149	3.06396e-24
16.215092	3.22483e-24
16.200034	3.39414e-24
16.184977	3.57234e-24
16.169919	3.7599e-24
16.154862	3.95731e-24
16.139804	4.16508e-24
16.124747	4.38376e-24
16.109689	4.61393e-24
16.094632	4.85619e-24
16.079574	5.11116e-24
16.064517	5.37953e-24
16.049459	5.66199e-24
16.034402	5.95928e-24
16.019344	6.27219e-24
16.004287	6.60153e-24
15.989229	6.94816e-24
15.974172	7.313e-24
15.959114	7.697e-24
15.944057	8.10116e-24
15.928999	8.52655e-24
15.913942	8.97428e-24
15.898884	9.44553e-24
15.883827	9.94152e-24
15.868769	1.04636e-23
15.853712	1.1013e-23
15.838654	1.15913e-23
15.823597	1.22e-23
15.808539	1.28407e-23
15.793482	1.3515e-23
15.778424	1.42248e-23
15.763367	1.49718e-23
15.748309	1.5758e-23
15.733252	1.65855e-23
15.718194	1.74565e-23
15.703137	1.83733e-23
15.688079	1.93382e-23
15.673022	2.03538e-23
15.657964	2.14227e-23
15.642907	2.25478e-23
15.627849	2.3732e-23
15.612792	2.49784e-23
15.597734	2.62902e-23
15.582677	2.7671e-23
15.567619	2.91243e-23
15.552562	3.06539e-23
15.537504	3.22639e-23
15.522447	3.39585e-23
15.507390	3.5742e-23
15.492332	3.76193e-23
15.477275	3.95952e-23
15.462217	4.16749e-23
15.447160	4.38638e-23
15.432102	4.61677e-23
15.417045	4.85927e-23
15.401987	5.1145e-23
15.386930	5.38315e-23
15.371872	5.66591e-23
15.356815	5.96352e-23
15.341757	6.27677e-23
15.326700	6.60647e-23
15.311642	6.9535e-23
15.296585	7.31876e-23
15.281527	7.7032e-23
15.266470	8.10785e-23
15.251412	8.53376e-23
15.236355	8.98204e-23
15.221297	9.45388e-23
15.206240	9.95051e-23
15.191182	1.04732e-22
15.176125	1.10234e-22
15.161067	1.16025e-22
15.146010	1.2212e-22
15.130952	1.28536e-22
15.115895	1.35288e-22
15.100837	1.42396e-22
15.085780	1.49877e-22
15.070722	1.57751e-22
15.055665	1.66038e-22
15.040607	1.74761e-22
15.025550	1.83943e-22
15.010492	1.93607e-22
14.995435	2.03779e-22
14.980377	2.14485e-22
14.965320	2.25754e-22
14.950262	2.37615e-22
14.935205	2.50099e-22
14.920147	2.6324e-22
14.905090	2.77071e-22
14.890032	2.91629e-22
14.874975	3.06952e-22
14.859917	3.2308e-22
14.844860	3.40056e-22
14.829802	3.57924e-22
14.814745	3.7673e-22
14.799687	3.96526e-22
14.784630	4.17361e-22
14.769572	4.39292e-22
14.754515	4.62375e-22
14.739457	4.86672e-22
14.724400	5.12245e-22
14.709342	5.39163e-22
14.694285	5.67495e-22
14.679228	5.97317e-22
14.664170	6.28706e-22
14.649113	6.61744e-22
14.634055	6.96519e-22
14.618998	7.33122e-22
14.603940	7.71649e-22
14.588883	8.12201e-22
14.573825	8.54885e-22
14.558768	8.99812e-22
14.543710	9.47101e-22
14.528653	9.96875e-22
14.513595	1.04927e-21
14.498538	1.10441e-21
14.483480	1.16245e-21
14.468423	1.22355e-21
14.453365	1.28786e-21
14.438308	1.35554e-21
14.423250	1.42679e-21
14.408193	1.50178e-21
14.393135	1.58071e-21
14.378078	1.66379e-21
14.363020	1.75124e-21
14.347963	1.84329e-21
14.332905	1.94018e-21
14.317848	2.04216e-21
14.302790	2.1495e-21
14.287733	2.26248e-21
14.272675	2.38141e-21
14.257618	2.50658e-21
14.242560	2.63834e-21
14.227503	2.77703e-21
14.212445	2.92301e-21
14.197388	3.07666e-21
14.182330	3.23839e-21
14.167273	3.40863e-21
14.152215	3.58781e-21
14.137158	3.77642e-21
14.122100	3.97494e-21
14.107043	4.18391e-21
14.091985	4.40386e-21
14.076928	4.63537e-21
14.061870	4.87906e-21
14.046813	5.13557e-21
14.031755	5.40556e-21
14.016698	5.68975e-21
14.001640	5.98889e-21
13.986583	6.30375e-21
13.971525	6.63517e-21
13.956468	6.98402e-21
13.941410	7.35122e-21
13.926353	7.73772e-21
13.911295	8.14456e-21
13.896238	8.57278e-21
13.881181	9.02353e-21
13.866123	9.49799e-21
13.851066	9.99739e-21
13.836008	1.05231e-20
13.820951	1.10764e-20
13.805893	1.16588e-20
13.790836	1.22718e-20
13.775778	1.29171e-20
13.760721	1.35964e-20
13.745663	1.43113e-20
13.730606	1.50639e-20
13.715548	1.5856e-20
13.700491	1.66898e-20
13.685433	1.75675e-20
13.670376	1.84913e-20
13.655318	1.94638e-20
13.640261	2.04873e-20
13.625203	2.15648e-20
13.610146	2.26989e-20
13.595088	2.38926e-20
13.580031	2.51492e-20
13.564973	2.64718e-20
13.549916	2.7864e-20
13.534858	2.93295e-20
13.519801	3.0872e-20
13.504743	3.24957e-20
13.489686	3.42048e-20
13.474628	3.60039e-20
13.459571	3.78975e-20
13.444513	3.98908e-20
13.429456	4.1989e-20
13.414398	4.41976e-20
13.399341	4.65223e-20
13.384283	4.89694e-20
13.369226	5.15452e-20
13.354168	5.42565e-20
13.339111	5.71105e-20
13.324053	6.01146e-20
13.308996	6.32768e-20
13.293938	6.66054e-20
13.278881	7.01092e-20
13.263823	7.37973e-20
13.248766	7.76794e-20
13.233708	8.17659e-20
13.218651	8.60673e-20
13.203593	9.05951e-20
13.188536	9.53612e-20
13.173478	1.00378e-19
13.158421	1.05659e-19
13.143363	1.11218e-19
13.128306	1.17069e-19
13.113248	1.23228e-19
13.098191	1.29712e-19
13.083133	1.36536e-19
13.068076	1.4372e-19
13.053019	1.51282e-19
13.037961	1.59241e-19
13.022904	1.6762e-19
13.007846	1.7644e-19
12.992789	1.85723e-19
12.977731	1.95496e-19
12.962674	2.05782e-19
12.947616	2.16611e-19
12.932559	2.28009e-19
12.917501	2.40007e-19
12.902444	2.52636e-19
12.887386	2.65931e-19
12.872329	2.79925e-19
12.857271	2.94656e-19
12.842214	3.10162e-19
12.827156	3.26484e-19
12.812099	3.43666e-19
12.797041	3.61752e-19
12.781984	3.8079e-19
12.766926	4.0083e-19
12.751869	4.21925e-19
12.736811	4.44131e-19
12.721754	4.67506e-19
12.706696	4.92112e-19
12.691639	5.18012e-19
12.676581	5.45277e-19
12.661524	5.73977e-19
12.646466	6.04187e-19
12.631409	6.35989e-19
12.616351	6.69465e-19
12.601294	7.04703e-19
12.586236	7.41797e-19
12.571179	7.80843e-19
12.556121	8.21946e-19
12.541064	8.65213e-19
12.526006	9.10758e-19
12.510949	9.58701e-19
12.495891	1.00917e-18
12.480834	1.06229e-18
12.465776	1.11822e-18
12.450719	1.17709e-18
12.435661	1.23905e-18
12.420604	1.30428e-18
12.405546	1.37295e-18
12.390489	1.44523e-18
12.375431	1.52132e-18
12.360374	1.60142e-18
12.345316	1.68573e-18
12.330259	1.77449e-18
12.315201	1.86792e-18
12.300144	1.96627e-18
12.285086	2.0698e-18
12.270029	2.17878e-18
12.254971	2.2935e-18
12.239914	2.41427e-18
12.224857	2.5414e-18
12.209799	2.67522e-18
12.194742	2.81609e-18
12.179684	2.96438e-18
12.164627	3.12049e-18
12.149569	3.28481e-18
12.134512	3.4578e-18
12.119454	3.63989e-18
12.104397	3.83158e-18
12.089339	4.03336e-18
12.074282	4.24578e-18
12.059224	4.46939e-18
12.044167	4.70477e-18
12.029109	4.95256e-18
12.014052	5.21341e-18
11.998994	5.48799e-18
11.983937	5.77704e-18
11.968879	6.08132e-18
11.953822	6.40164e-18
11.938764	6.73883e-18
11.923707	7.09379e-18
11.908649	7.46745e-18
11.893592	7.86079e-18
11.878534	8.27487e-18
11.863477	8.71077e-18
11.848419	9.16963e-18
11.833362	9.65268e-18
11.818304	1.01612e-17
11.803247	1.06965e-17
11.788189	1.126e-17
11.773132	1.18532e-17
11.758074	1.24776e-17
11.743017	1.3135e-17
11.727959	1.3827e-17
11.712902	1.45555e-17
11.697844	1.53224e-17
11.682787	1.61297e-17
11.667729	1.69796e-17
11.652672	1.78742e-17
11.637614	1.8816e-17
11.622557	1.98075e-17
11.607499	2.08512e-17
11.592442	2.19499e-17
11.577384	2.31065e-17
11.562327	2.43241e-17
11.547269	2.56059e-17
11.532212	2.69553e-17
11.517154	2.83758e-17
11.502097	2.98712e-17
11.487039	3.14454e-17
11.471982	3.31026e-17
11.456924	3.48472e-17
11.441867	3.66837e-17
11.426809	3.86171e-17
11.411752	4.06524e-17
11.396695	4.27951e-17
11.381637	4.50507e-17
11.366580	4.74252e-17
11.351522	4.99249e-17
11.336465	5.25565e-17
11.321407	5.53268e-17
11.306350	5.82432e-17
11.291292	6.13134e-17
11.276235	6.45454e-17
11.261177	6.79479e-17
11.246120	7.15299e-17
11.231062	7.53007e-17
11.216005	7.92705e-17
11.200947	8.34495e-17
11.185890	8.7849e-17
11.170832	9.24805e-17
11.155775	9.73563e-17
11.140717	1.02489e-16
11.125660	1.07893e-16
11.110602	1.13582e-16
11.095545	1.1957e-16
11.080487	1.25875e-16
11.065430	1.32512e-16
11.050372	1.395e-16
11.035315	1.46856e-16
11.020257	1.54599e-16
11.005200	1.62752e-16
10.990142	1.71335e-16
10.975085	1.8037e-16
10.960027	1.89882e-16
10.944970	1.99896e-16
10.929912	2.10438e-16
10.914855	2.21536e-16
10.899797	2.3322e-16
10.884740	2.45521e-16
10.869682	2.5847e-16
10.854625	2.72103e-16
10.839567	2.86455e-16
10.824510	3.01564e-16
10.809452	3.17471e-16
10.794395	3.34217e-16
10.779337	3.51847e-16
10.764280	3.70407e-16
10.749222	3.89947e-16
10.734165	4.10518e-16
10.719107	4.32174e-16
10.704050	4.54974e-16
10.688992	4.78976e-16
10.673935	5.04246e-16
10.658877	5.3085e-16
10.643820	5.58857e-16
10.628762	5.88343e-16
10.613705	6.19386e-16
10.598647	6.52067e-16
10.583590	6.86473e-16
10.568533	7.22695e-16
10.553475	7.6083e-16
10.538418	8.00977e-16
10.523360	8.43245e-16
10.508303	8.87743e-16
10.493245	9.34592e-16
10.478188	9.83913e-16
10.463130	1.03584e-15
10.448073	1.09051e-15
10.433015	1.14806e-15
10.417958	1.20865e-15
10.402900	1.27244e-15
10.387843	1.3396e-15
10.372785	1.41031e-15
10.357728	1.48475e-15
10.342670	1.56312e-15
10.327613	1.64564e-15
10.312555	1.7325e-15
10.297498	1.82396e-15
10.282440	1.92025e-15
10.267383	2.02162e-15
10.252325	2.12834e-15
10.237268	2.24071e-15
10.222210	2.359e-15
10.207153	2.48355e-15
10.192095	2.61468e-15
10.177038	2.75273e-15
10.161980	2.89807e-15
10.146923	3.0511e-15
10.131865	3.2122e-15
10.116808	3.38182e-15
10.101750	3.5604e-15
10.086693	3.74841e-15
10.071635	3.94636e-15
10.056578	4.15477e-15
10.041520	4.37418e-15
10.026463	4.6052e-15
10.011405	4.84841e-15
9.996348	5.10448e-15
9.981290	5.37409e-15
9.966233	5.65793e-15
9.951175	5.95678e-15
9.936118	6.27143e-15
9.921060	6.6027e-15
9.906003	6.95148e-15
9.890945	7.31869e-15
9.875888	7.70531e-15
9.860830	8.11237e-15
9.845773	8.54094e-15
9.830715	8.99216e-15
9.815658	9.46724e-15
9.800600	9.96743e-15
9.785543	1.04941e-14
9.770485	1.10485e-14
9.755428	1.16323e-14
9.740371	1.2247e-14
9.725313	1.28941e-14
9.710256	1.35755e-14
9.695198	1.42929e-14
9.680141	1.50482e-14
9.665083	1.58435e-14
9.650026	1.66808e-14
9.634968	1.75623e-14
9.619911	1.84906e-14
9.604853	1.94678e-14
9.589796	2.04968e-14
9.574738	2.15802e-14
9.559681	2.27209e-14
9.544623	2.39219e-14
9.529566	2.51865e-14
9.514508	2.65179e-14
9.499451	2.79198e-14
9.484393	2.93958e-14
9.469336	3.09499e-14
9.454278	3.25862e-14
9.439221	3.4309e-14
9.424163	3.61231e-14
9.409106	3.8033e-14
9.394048	4.00441e-14
9.378991	4.21615e-14
9.363933	4.4391e-14
9.348876	4.67384e-14
9.333818	4.92101e-14
9.318761	5.18125e-14
9.303703	5.45527e-14
9.288646	5.74379e-14
9.273588	6.04757e-14
9.258531	6.36744e-14
9.243473	6.70423e-14
9.228416	7.05885e-14
9.213358	7.43224e-14
9.198301	7.82539e-14
9.183243	8.23935e-14
9.168186	8.67523e-14
9.153128	9.13418e-14
9.138071	9.61742e-14
9.123013	1.01263e-13
9.107956	1.0662e-13
9.092898	1.12262e-13
9.077841	1.18202e-13
9.062783	1.24456e-13
9.047726	1.31042e-13
9.032668	1.37976e-13
9.017611	1.45278e-13
9.002553	1.52966e-13
8.987496	1.61062e-13
8.972438	1.69586e-13
8.957381	1.78562e-13
8.942323	1.88013e-13
8.927266	1.97965e-13
8.912209	2.08444e-13
8.897151	2.19478e-13
8.882094	2.31096e-13
8.867036	2.4333e-13
8.851979	2.56212e-13
8.836921	2.69777e-13
8.821864	2.8406e-13
8.806806	2.991e-13
8.791749	3.14937e-13
8.776691	3.31613e-13
8.761634	3.49173e-13
8.746576	3.67663e-13
8.731519	3.87134e-13
8.716461	4.07636e-13
8.701404	4.29225e-13
8.686346	4.51958e-13
8.671289	4.75895e-13
8.656231	5.01102e-13
8.641174	5.27645e-13
8.626116	5.55595e-13
8.611059	5.85027e-13
8.596001	6.16019e-13
8.580944	6.48654e-13
8.565886	6.8302e-13
8.550829	7.19207e-13
8.535771	7.57314e-13
8.520714	7.97441e-13
8.505656	8.39696e-13
8.490599	8.84192e-13
8.475541	9.31048e-13
8.460484	9.80389e-13
8.445426	1.03235e-12
8.430369	1.08706e-12
8.415311	1.14468e-12
8.400254	1.20535e-12
8.385196	1.26924e-12
8.370139	1.33652e-12
8.355081	1.40737e-12
8.340024	1.48198e-12
8.324966	1.56055e-12
8.309909	1.64328e-12
8.294851	1.73041e-12
8.279794	1.82216e-12
8.264736	1.91878e-12
8.249679	2.02053e-12
8.234621	2.12768e-12
8.219564	2.24051e-12
8.204506	2.35934e-12
8.189449	2.48447e-12
8.174391	2.61625e-12
8.159334	2.75502e-12
8.144276	2.90115e-12
8.129219	3.05505e-12
8.114162	3.21712e-12
8.099104	3.3878e-12
8.084047	3.56753e-12
8.068989	3.75682e-12
8.053932	3.95615e-12
8.038874	4.16607e-12
8.023817	4.38714e-12
8.008759	4.61996e-12
7.993702	4.86514e-12
7.978644	5.12334e-12
7.963587	5.39527e-12
7.948529	5.68164e-12
7.933472	5.98322e-12
7.918414	6.30083e-12
7.903357	6.63531e-12
7.888299	6.98757e-12
7.873242	7.35855e-12
7.858184	7.74925e-12
7.843127	8.16071e-12
7.828069	8.59404e-12
7.813012	9.05041e-12
7.797954	9.53104e-12
7.782897	1.00372e-11
7.767839	1.05703e-11
7.752782	1.11317e-11
7.737724	1.1723e-11
7.722667	1.23457e-11
7.707609	1.30016e-11
7.692552	1.36923e-11
7.677494	1.44197e-11
7.662437	1.51859e-11
7.647379	1.59928e-11
7.632322	1.68426e-11
7.617264	1.77376e-11
7.602207	1.86803e-11
7.587149	1.96731e-11
7.572092	2.07187e-11
7.557034	2.18199e-11
7.541977	2.29798e-11
7.526919	2.42014e-11
7.511862	2.5488e-11
7.496804	2.68431e-11
7.481747	2.82703e-11
7.466689	2.97734e-11
7.451632	3.13566e-11
7.436574	3.30241e-11
7.421517	3.47804e-11
7.406459	3.66302e-11
7.391402	3.85785e-11
7.376344	4.06306e-11
7.361287	4.27919e-11
7.346229	4.50684e-11
7.331172	4.74661e-11
7.316114	4.99915e-11
7.301057	5.26515e-11
7.286000	5.54532e-11
7.270942	5.84042e-11
7.255885	6.15124e-11
7.240827	6.47862e-11
7.225770	6.82346e-11
7.210712	7.18667e-11
7.195655	7.56924e-11
7.180597	7.9722e-11
7.165540	8.39665e-11
7.150482	8.84372e-11
7.135425	9.31463e-11
7.120367	9.81065e-11
7.105310	1.03331e-10
7.090252	1.08835e-10
7.075195	1.14632e-10
7.060137	1.20738e-10
7.045080	1.27169e-10
7.030022	1.33944e-10
7.014965	1.41081e-10
6.999907	1.48598e-10
6.984850	1.56516e-10
6.969792	1.64857e-10
6.954735	1.73643e-10
6.939677	1.82898e-10
6.924620	1.92647e-10
6.909562	2.02916e-10
6.894505	2.13734e-10
6.879447	2.25129e-10
6.864390	2.37133e-10
6.849332	2.49777e-10
6.834275	2.63098e-10
6.819217	2.77129e-10
6.804160	2.9191e-10
6.789102	3.07481e-10
6.774045	3.23883e-10
6.758987	3.41162e-10
6.743930	3.59365e-10
6.728872	3.7854e-10
6.713815	3.9874e-10
6.698757	4.2002e-10
6.683700	4.42437e-10
6.668642	4.66053e-10
6.653585	4.90931e-10
6.638527	5.1714e-10
6.623470	5.44751e-10
6.608412	5.73838e-10
6.593355	6.04481e-10
6.578297	6.36763e-10
6.563240	6.70773e-10
6.548182	7.06602e-10
6.533125	7.44348e-10
6.518067	7.84115e-10
6.503010	8.2601e-10
6.487952	8.70147e-10
6.472895	9.16648e-10
6.457838	9.65638e-10
6.442780	1.01725e-09
6.427723	1.07163e-09
6.412665	1.12892e-09
6.397608	1.18928e-09
6.382550	1.25287e-09
6.367493	1.31987e-09
6.352435	1.39046e-09
6.337378	1.46483e-09
6.322320	1.54319e-09
6.307263	1.62575e-09
6.292205	1.71273e-09
6.277148	1.80438e-09
6.262090	1.90094e-09
6.247033	2.00268e-09
6.231975	2.10988e-09
6.216918	2.22283e-09
6.201860	2.34183e-09
6.186803	2.46723e-09
6.171745	2.59935e-09
6.156688	2.73856e-09
6.141630	2.88525e-09
6.126573	3.03981e-09
6.111515	3.20266e-09
6.096458	3.37427e-09
6.081400	3.55509e-09
6.066343	3.74562e-09
6.051285	3.94639e-09
6.036228	4.15794e-09
6.021170	4.38086e-09
6.006113	4.61576e-09
5.991055	4.86329e-09
5.975998	5.12413e-09
5.960940	5.39899e-09
5.945883	5.68862e-09
5.930825	5.99384e-09
5.915768	6.31548e-09
5.900710	6.65441e-09
5.885653	7.01159e-09
5.870595	7.38799e-09
5.855538	7.78464e-09
5.840480	8.20265e-09
5.825423	8.64317e-09
5.810365	9.1074e-09
5.795308	9.59664e-09
5.780250	1.01122e-08
5.765193	1.06556e-08
5.750135	1.12283e-08
5.735078	1.18318e-08
5.720020	1.24678e-08
5.704963	1.31382e-08
5.689905	1.38446e-08
5.674848	1.45892e-08
5.659790	1.5374e-08
5.644733	1.62011e-08
5.629676	1.70728e-08
5.614618	1.79915e-08
5.599561	1.89599e-08
5.584503	1.99806e-08
5.569446	2.10563e-08
5.554388	2.21902e-08
5.539331	2.33853e-08
5.524273	2.4645e-08
5.509216	2.59728e-08
5.494158	2.73723e-08
5.479101	2.88476e-08
5.464043	3.04026e-08
5.448986	3.20417e-08
5.433928	3.37694e-08
5.418871	3.55907e-08
5.403813	3.75106e-08
5.388756	3.95343e-08
5.373698	4.16677e-08
5.358641	4.39166e-08
5.343583	4.62873e-08
5.328526	4.87865e-08
5.313468	5.14211e-08
5.298411	5.41986e-08
5.283353	5.71266e-08
5.268296	6.02135e-08
5.253238	6.34678e-08
5.238181	6.68987e-08
5.223123	7.05158e-08
5.208066	7.43293e-08
5.193008	7.83498e-08
5.177951	8.25887e-08
5.162893	8.7058e-08
5.147836	9.17701e-08
5.132778	9.67384e-08
5.117721	1.01977e-07
5.102663	1.075e-07
5.087606	1.13324e-07
5.072548	1.19465e-07
5.057491	1.2594e-07
5.042433	1.32767e-07
5.027376	1.39967e-07
5.012318	1.47559e-07
4.997261	1.55564e-07
4.982203	1.64006e-07
4.967146	1.72908e-07
4.952088	1.82296e-07
4.937031	1.92197e-07
4.921973	2.02637e-07
4.906916	2.13648e-07
4.891858	2.2526e-07
4.876801	2.37507e-07
4.861743	2.50423e-07
4.846686	2.64046e-07
4.831628	2.78413e-07
4.816571	2.93567e-07
4.801514	3.0955e-07
4.786456	3.26408e-07
4.771399	3.4419e-07
4.756341	3.62946e-07
4.741284	3.82731e-07
4.726226	4.036e-07
4.711169	4.25615e-07
4.696111	4.48838e-07
4.681054	4.73336e-07
4.665996	4.9918e-07
4.650939	5.26444e-07
4.635881	5.55207e-07
4.620824	5.85552e-07
4.605766	6.17567e-07
4.590709	6.51344e-07
4.575651	6.86982e-07
4.560594	7.24584e-07
4.545536	7.64258e-07
4.530479	8.06121e-07
4.515421	8.50295e-07
4.500364	8.96907e-07
4.485306	9.46094e-07
4.470249	9.98e-07
4.455191	1.05278e-06
4.440134	1.11058e-06
4.425076	1.17159e-06
4.410019	1.23598e-06
4.394961	1.30393e-06
4.379904	1.37566e-06
4.364846	1.45136e-06
4.349789	1.53127e-06
4.334731	1.61561e-06
4.319674	1.70465e-06
4.304616	1.79863e-06
4.289559	1.89785e-06
4.274501	2.0026e-06
4.259444	2.11318e-06
4.244386	2.22994e-06
4.229329	2.35321e-06
4.214271	2.48336e-06
4.199214	2.62079e-06
4.184156	2.76591e-06
4.169099	2.91916e-06
4.154041	3.08099e-06
4.138984	3.25189e-06
4.123926	3.43239e-06
4.108869	3.62303e-06
4.093811	3.82438e-06
4.078754	4.03706e-06
4.063696	4.26172e-06
4.048639	4.49905e-06
4.033581	4.74977e-06
4.018524	5.01464e-06
4.003466	5.2945e-06
3.988409	5.59019e-06
3.973352	5.90264e-06
3.958294	6.23281e-06
3.943237	6.58172e-06
3.928179	6.95047e-06
3.913122	7.3402e-06
3.898064	7.75215e-06
3.883007	8.18759e-06
3.867949	8.64791e-06
3.852892	9.13456e-06
3.837834	9.64908e-06
3.822777	1.01931e-05
3.807719	1.07684e-05
3.792662	1.13768e-05
3.777604	1.20202e-05
3.762547	1.27007e-05
3.747489	1.34206e-05
3.732432	1.41821e-05
3.717374	1.49878e-05
3.702317	1.58403e-05
3.687259	1.67425e-05
3.672202	1.76972e-05
3.657144	1.87077e-05
3.642087	1.97773e-05
3.627029	2.09098e-05
3.611972	2.21087e-05
3.596914	2.33784e-05
3.581857	2.4723e-05
3.566799	2.61473e-05
3.551742	2.76561e-05
3.536684	2.92547e-05
3.521627	3.09487e-05
3.506569	3.27442e-05
3.491512	3.46474e-05
3.476454	3.66653e-05
3.461397	3.88051e-05
3.446339	4.10746e-05
3.431282	4.34823e-05
3.416224	4.6037e-05
3.401167	4.87485e-05
3.386109	5.16269e-05
3.371052	5.46833e-05
3.355994	5.79297e-05
3.340937	6.13789e-05
3.325879	6.50445e-05
3.310822	6.89415e-05
3.295764	7.3086e-05
3.280707	7.74952e-05
3.265649	8.2188e-05
3.250592	8.71846e-05
3.235534	9.25073e-05
3.220477	9.81801e-05
3.205419	0.000104229
3.190362	0.000110684
3.175305	0.000117575
3.160247	0.000124937
3.145190	0.000132809
3.130132	0.000141233
3.115075	0.000150256
3.100017	0.000159931
3.084960	0.000170318
3.069902	0.000181484
3.054845	0.000193506
3.039787	0.000206472
3.024730	0.000220486
3.009672	0.000235669
2.994615	0.000252168
2.979557	0.000270162
2.964500	0.000289874
2.949442	0.000311594
2.934385	0.000335715
2.919327	0.000362798
2.904270	0.000393715
2.889212	0.000430024
2.874155	0.000475317
&
```
