## Supplementary material for "All-at-once RNA folding with 3D motif prediction framed by evolutionary information": RF04272_mir-8908.cacofold.helixcov

```
# RMs = 1 L = 91

# RM_HELIX NESTED 3-40 52-88, nbp = 37 nbp_cov = 0
# pvals: 0.609222,0.802954,0.420636,0.406415,0.021545,0.100227,0.021251,0.406415,0.0135525,0.406415,0.0103849,0.923349,0.0130045,0.344667,0.0627506,0.0368885,0.694026,0.42788,0.260345,0.406415,0.125635,0.731529,0.448797,0.406415,0.516386,0.915825,0.652593,0.0218524,0.00402299,0.103114,0.00584068,0.0131783,0.18491,0.441687,0.121425,0.919527,0.917696
# aggregated NONE
NESTED  ::<<<<<<<<<<<<<<<<<<<<<<<<<<<<<<<<<<<<<________>>>>>>>>>>>>>>>>>>>>>>>>>>>>>>>>>>>>>:::
        :::::::::::::::::::::::::::::::::::::::::::::::::::::::::::::::::::::::::::::::::::::::
```
