## Supplementary material for "All-at-once RNA folding with 3D motif prediction framed by evolutionary information": RF04272_mir-8908.cacofold.power

```
# Power analysis of CaCoFold structure 
#
# Powertype = SINGLE SUBSTITUTIONS
# covary  left_pos      right_pos    substitutions      power
#----------------------------------------------------------------
          3		88		4		0.07
          4		87		4		0.07
          5		86		2		0.00
          7		85		3		0.02
          8		84		3		0.02
          9		83		6		0.16
          10		82		6		0.16
          11		81		1		0.00
          12		80		7		0.20
          13		79		3		0.02
          14		78		3		0.02
          15		77		6		0.16
          16		76		3		0.02
          17		75		5		0.11
          18		74		5		0.11
          19		73		6		0.16
          20		72		6		0.16
          21		71		5		0.11
          22		70		6		0.16
          23		69		0		0.00
          24		68		10		0.32
          25		67		4		0.07
          26		66		4		0.07
          27		65		1		0.00
          28		64		2		0.00
          29		63		7		0.20
          30		62		11		0.35
          31		61		5		0.11
          32		60		6		0.16
          33		59		8		0.24
          34		58		3		0.02
          35		57		5		0.11
          36		56		12		0.39
          37		55		3		0.02
          38		54		4		0.07
          39		53		9		0.28
          40		52		8		0.24
#
# BPAIRS 37
# avg substitutions per BP  5.0
# BPAIRS expected to covary 4.4 +/- 1.9
# BPAIRS observed to covary 0
#
```
