## Supplementary material for "All-at-once RNA folding with 3D motif prediction framed by evolutionary information": RF04272_mir-8908.helixcov

```
# RMs = 2 L = 91

# RM_HELIX NESTED 27-35 57-65, nbp = 9 nbp_cov = 0
# pvals: 0.406415,0.516386,0.915825,0.652593,0.0218524,0.00402299,0.103114,0.00584068,0.0131783
# aggregated NONE
NESTED  :::::::::::::::::::::::::<<<<<<<<<__________________>>>>>>>>>::::::::::::::::::::::::::
        :::::::::::::::::::::::::::::::::::::::::::::::::::::::::::::::::::::::::::::::::::::::

# RM_HELIX NESTED 8-23 69-84, nbp = 13 nbp_cov = 0
# pvals: 0.021545,0.100227,0.021251,0.0135525,0.406415,0.0103849,0.0130045,0.344667,0.0627506,0.0368885,0.694026,0.260345,0.406415
# aggregated NONE
NESTED  ::::::<<<-<<<-<<<<<-<<__________________________________________>>->>>>>->>>->>>:::::::
        :::::::::::::::::::::::::::::::::::::::::::::::::::::::::::::::::::::::::::::::::::::::
```
