## Supplementary material for "All-at-once RNA folding with 3D motif prediction framed by evolutionary information": RF04272_mir-8908.surv

```
20.100000	0.0454545
18.500000	0.0909091
16.350000	0.136364
15.450000	0.181818
15.400000	0.227273
15.300000	0.272727
13.650000	0.318182
13.600000	0.363636
13.550000	0.409091
11.550000	0.454545
9.050000	0.5
6.550000	0.545455
6.400000	0.590909
1.150000	0.636364
0.000000	0.681818
-0.050000	0.818182
-0.800000	0.863636
-1.800000	0.909091
-2.150000	0.954545
-5.350000	1
&
25.050000	0.000268889
23.650000	0.000537779
22.450000	0.000806668
21.100000	0.00107556
20.850000	0.00134445
20.700000	0.00161334
20.650000	0.00188223
20.000000	0.00215112
19.750000	0.00242001
19.150000	0.00268889
17.950000	0.00295778
16.950000	0.00322667
16.900000	0.00349556
16.800000	0.00403334
16.550000	0.00430223
16.450000	0.00457112
16.350000	0.00484001
16.250000	0.0051089
16.200000	0.00537779
16.150000	0.00564668
16.100000	0.00591557
16.050000	0.00618446
15.850000	0.00645335
15.750000	0.00672224
15.650000	0.00726002
15.600000	0.00752891
15.550000	0.00887335
15.450000	0.00914224
15.100000	0.00941113
15.050000	0.00968002
14.900000	0.00994891
14.400000	0.0102178
14.150000	0.0107556
14.050000	0.0112934
14.000000	0.0115622
13.850000	0.0118311
13.700000	0.0121
13.650000	0.0126378
13.600000	0.0129067
13.550000	0.0137134
13.450000	0.0139823
13.400000	0.0142511
13.250000	0.0150578
13.200000	0.0153267
13.150000	0.0158645
13.100000	0.0172089
13.050000	0.0182845
13.000000	0.0185534
12.800000	0.0188223
12.750000	0.0190912
12.700000	0.0196289
12.600000	0.0198978
12.550000	0.0201667
12.400000	0.0204356
12.350000	0.0207045
12.300000	0.0215112
12.250000	0.02178
12.200000	0.0223178
12.100000	0.0228556
12.050000	0.0233934
11.950000	0.0239312
11.850000	0.0242001
11.800000	0.0247378
11.750000	0.0250067
11.700000	0.0252756
11.650000	0.0260823
11.550000	0.0266201
11.500000	0.0268889
11.450000	0.0274267
11.300000	0.0276956
11.250000	0.0282334
11.200000	0.0285023
11.100000	0.0287712
11.000000	0.0295778
10.950000	0.0298467
10.900000	0.0303845
10.850000	0.0314601
10.800000	0.031729
10.750000	0.0322667
10.700000	0.0328045
10.650000	0.0330734
10.600000	0.0336112
10.550000	0.034149
10.500000	0.0344179
10.450000	0.0346867
10.400000	0.0352245
10.350000	0.0363001
10.300000	0.0368379
10.250000	0.0373756
10.200000	0.0376445
10.150000	0.0379134
10.000000	0.0384512
9.950000	0.0395268
9.900000	0.0397956
9.850000	0.0408712
9.800000	0.0411401
9.650000	0.0419468
9.600000	0.0422156
9.500000	0.0427534
9.450000	0.0435601
9.400000	0.0440979
9.350000	0.0451734
9.300000	0.0454423
9.250000	0.0457112
9.200000	0.0465179
9.150000	0.0467868
9.100000	0.0475934
9.000000	0.0494757
8.950000	0.0500134
8.900000	0.0505512
8.800000	0.051089
8.750000	0.0518957
8.700000	0.0524334
8.650000	0.0527023
8.600000	0.053509
8.500000	0.0537779
8.450000	0.0551223
8.400000	0.0564668
8.350000	0.0570046
8.300000	0.0580801
8.150000	0.0586179
8.100000	0.0588868
8.050000	0.0594246
8.000000	0.060769
7.950000	0.0615757
7.900000	0.0621135
7.850000	0.0623824
7.800000	0.0645335
7.750000	0.0650713
7.700000	0.0653401
7.650000	0.065609
7.600000	0.0669535
7.550000	0.0677602
7.500000	0.0691046
7.450000	0.070449
7.400000	0.0707179
7.350000	0.0717935
7.300000	0.0723313
7.250000	0.0728691
7.200000	0.0739446
7.150000	0.0742135
7.100000	0.0750202
7.050000	0.0758268
7.000000	0.0766335
6.950000	0.0777091
6.900000	0.077978
6.850000	0.0795913
6.800000	0.0806668
6.750000	0.0809357
6.700000	0.0814735
6.650000	0.0825491
6.600000	0.0830869
6.550000	0.0847002
6.500000	0.0849691
6.450000	0.085238
6.400000	0.0863135
6.350000	0.0868513
6.300000	0.0881958
6.250000	0.0887335
6.200000	0.0895402
6.150000	0.0911535
6.100000	0.0914224
6.050000	0.0927669
6.000000	0.0935735
5.950000	0.094918
5.900000	0.0959935
5.800000	0.0970691
5.750000	0.0994891
5.700000	0.100565
5.650000	0.101371
5.600000	0.101909
5.550000	0.102447
5.500000	0.103791
5.450000	0.105942
5.400000	0.10648
5.350000	0.107556
5.300000	0.108362
5.250000	0.109976
5.200000	0.110245
5.150000	0.111051
5.100000	0.113471
5.050000	0.114816
5.000000	0.11616
4.950000	0.116429
4.900000	0.116698
4.850000	0.116967
4.800000	0.117505
4.750000	0.11858
4.700000	0.119656
4.650000	0.120462
4.600000	0.121
4.550000	0.122614
4.500000	0.122882
4.450000	0.123958
4.400000	0.124496
4.350000	0.125303
4.300000	0.126378
4.250000	0.127723
4.200000	0.127991
4.150000	0.128529
4.100000	0.129336
4.050000	0.131218
4.000000	0.133907
3.950000	0.136058
3.900000	0.137134
3.850000	0.139285
3.800000	0.14036
3.750000	0.141167
3.700000	0.141974
3.650000	0.144394
3.600000	0.146007
3.550000	0.14762
3.500000	0.149503
3.450000	0.150847
3.400000	0.151654
3.350000	0.152998
3.300000	0.153536
3.250000	0.155149
3.200000	0.155687
3.150000	0.157569
3.100000	0.158914
3.050000	0.15972
3.000000	0.160527
2.950000	0.16214
2.900000	0.163485
2.850000	0.165905
2.800000	0.166711
2.750000	0.167518
2.700000	0.168594
2.650000	0.170476
2.600000	0.172089
2.550000	0.172896
2.500000	0.173434
2.450000	0.174509
2.400000	0.176123
2.350000	0.178274
2.300000	0.179349
2.250000	0.1815
2.200000	0.183652
2.150000	0.185265
2.100000	0.18634
2.050000	0.188492
2.000000	0.189836
1.950000	0.190105
1.900000	0.191987
1.850000	0.193063
1.800000	0.195483
1.750000	0.196558
1.700000	0.198172
1.650000	0.200323
1.600000	0.202474
1.550000	0.203818
1.500000	0.206776
1.450000	0.207852
1.400000	0.209734
1.350000	0.211347
1.300000	0.213767
1.250000	0.21538
1.200000	0.216994
1.150000	0.2178
1.100000	0.221027
1.050000	0.22264
0.950000	0.226136
0.900000	0.228556
0.850000	0.230169
0.800000	0.232321
0.750000	0.235009
0.700000	0.238236
0.650000	0.241732
0.600000	0.243883
0.550000	0.245227
0.500000	0.248185
0.450000	0.250067
0.400000	0.251681
0.350000	0.253832
0.300000	0.257058
0.250000	0.260016
0.200000	0.264856
0.150000	0.267276
0.100000	0.268621
0.050000	0.275881
0.000000	0.324818
-0.050000	0.444205
-0.100000	0.451734
-0.150000	0.457919
-0.200000	0.468674
-0.250000	0.481043
-0.300000	0.490723
-0.350000	0.497714
-0.400000	0.507932
-0.450000	0.517074
-0.500000	0.525679
-0.550000	0.534821
-0.600000	0.542888
-0.650000	0.551492
-0.700000	0.562786
-0.750000	0.571928
-0.800000	0.577844
-0.850000	0.58591
-0.900000	0.593439
-0.950000	0.604195
-1.000000	0.61253
-1.050000	0.618446
-1.100000	0.625975
-1.150000	0.632159
-1.200000	0.639957
-1.250000	0.646679
-1.300000	0.650981
-1.350000	0.658779
-1.400000	0.66577
-1.450000	0.671417
-1.500000	0.678677
-1.550000	0.684055
-1.600000	0.691315
-1.650000	0.696962
-1.700000	0.702339
-1.750000	0.708255
-1.800000	0.712826
-1.850000	0.717666
-1.900000	0.723044
-1.950000	0.727615
-2.000000	0.732993
-2.050000	0.738908
-2.100000	0.745093
-2.150000	0.749933
-2.200000	0.753966
-2.250000	0.758537
-2.300000	0.764184
-2.350000	0.769562
-2.400000	0.771444
-2.450000	0.776284
-2.500000	0.77978
-2.550000	0.783544
-2.600000	0.786771
-2.650000	0.790535
-2.700000	0.795644
-2.750000	0.800484
-2.800000	0.804248
-2.850000	0.807475
-2.900000	0.812853
-2.950000	0.815542
-3.000000	0.819844
-3.050000	0.823877
-3.100000	0.826297
-3.150000	0.829524
-3.200000	0.834095
-3.250000	0.839742
-3.300000	0.843775
-3.350000	0.847809
-3.400000	0.849422
-3.450000	0.851842
-3.500000	0.856144
-3.550000	0.858026
-3.600000	0.860984
-3.650000	0.863135
-3.700000	0.86448
-3.750000	0.869051
-3.800000	0.870664
-3.850000	0.87174
-3.900000	0.873353
-3.950000	0.874966
-4.000000	0.878462
-4.050000	0.880075
-4.100000	0.88384
-4.150000	0.886798
-4.200000	0.890831
-4.250000	0.892175
-4.300000	0.895133
-4.350000	0.896478
-4.400000	0.898091
-4.450000	0.900242
-4.500000	0.9032
-4.550000	0.905889
-4.600000	0.907233
-4.650000	0.909653
-4.700000	0.91046
-4.750000	0.91288
-4.800000	0.914493
-4.850000	0.917182
-4.900000	0.919602
-4.950000	0.920678
-5.000000	0.921753
-5.050000	0.922022
-5.100000	0.925787
-5.150000	0.926862
-5.200000	0.927938
-5.250000	0.929282
-5.300000	0.931164
-5.350000	0.934391
-5.400000	0.936542
-5.450000	0.939769
-5.500000	0.941382
-5.550000	0.942727
-5.600000	0.944878
-5.650000	0.947567
-5.700000	0.949718
-5.750000	0.950524
-5.800000	0.950793
-5.850000	0.9516
-5.900000	0.952407
-5.950000	0.953482
-6.000000	0.95402
-6.050000	0.955095
-6.100000	0.95644
-6.150000	0.956709
-6.200000	0.957247
-6.250000	0.958322
-6.300000	0.960204
-6.350000	0.961011
-6.400000	0.962893
-6.450000	0.963969
-6.500000	0.965044
-6.550000	0.966389
-6.600000	0.966927
-6.650000	0.967733
-6.700000	0.968002
-6.800000	0.968809
-6.850000	0.969615
-6.900000	0.969884
-6.950000	0.97096
-7.000000	0.971767
-7.050000	0.97338
-7.100000	0.973918
-7.150000	0.974724
-7.200000	0.975531
-7.250000	0.9758
-7.350000	0.976607
-7.450000	0.977144
-7.500000	0.977951
-7.550000	0.979027
-7.600000	0.979833
-7.650000	0.980102
-7.700000	0.980909
-7.750000	0.981178
-7.800000	0.981447
-7.850000	0.982253
-7.900000	0.982791
-7.950000	0.98306
-8.050000	0.983867
-8.100000	0.984404
-8.200000	0.984942
-8.300000	0.986018
-8.350000	0.986287
-8.500000	0.986556
-8.550000	0.9879
-8.600000	0.988438
-8.650000	0.989244
-8.700000	0.989513
-8.750000	0.989782
-8.800000	0.990051
-8.850000	0.990589
-8.900000	0.990858
-8.950000	0.991396
-9.050000	0.991664
-9.100000	0.99274
-9.150000	0.993009
-9.250000	0.993278
-9.400000	0.993547
-9.450000	0.993816
-9.550000	0.994891
-9.750000	0.99516
-9.800000	0.995698
-9.850000	0.995967
-9.950000	1
&
39.250000	1.33654e-05
35.000000	2.67308e-05
34.800000	4.00962e-05
31.900000	6.68271e-05
31.600000	8.01925e-05
31.350000	9.35579e-05
30.850000	0.000106923
30.650000	0.000120289
30.600000	0.000133654
30.350000	0.00014702
30.050000	0.000160385
30.000000	0.00017375
29.850000	0.000187116
29.700000	0.000200481
29.550000	0.000213847
29.350000	0.000227212
29.250000	0.000253943
29.050000	0.000267308
28.950000	0.000294039
28.800000	0.000307404
28.750000	0.000334135
28.650000	0.000347501
28.450000	0.000360866
28.400000	0.000387597
28.250000	0.000427693
28.050000	0.000454424
28.000000	0.000467789
27.850000	0.000481155
27.800000	0.00049452
27.650000	0.000507886
27.600000	0.000521251
27.550000	0.000534616
27.500000	0.000574713
27.250000	0.000588078
27.100000	0.000601443
27.050000	0.000614809
27.000000	0.00064154
26.850000	0.000654905
26.800000	0.000668271
26.550000	0.000695001
26.500000	0.000748463
26.400000	0.000761828
26.350000	0.000775194
26.250000	0.00081529
26.100000	0.000868752
26.050000	0.000882117
25.950000	0.000895482
25.900000	0.000935579
25.850000	0.00096231
25.800000	0.000975675
25.750000	0.00100241
25.650000	0.00101577
25.400000	0.0010425
25.350000	0.00105587
25.300000	0.0010826
25.250000	0.00109596
25.200000	0.00110933
25.150000	0.00113606
25.100000	0.00114943
25.000000	0.00118952
24.950000	0.00120289
24.900000	0.00125635
24.850000	0.00126971
24.800000	0.00128308
24.750000	0.00130981
24.700000	0.00133654
24.650000	0.00137664
24.600000	0.00140337
24.500000	0.00144346
24.400000	0.00145683
24.350000	0.0014702
24.300000	0.00148356
24.250000	0.00151029
24.200000	0.00152366
24.150000	0.00155039
24.050000	0.00156375
23.950000	0.00157712
23.900000	0.00161721
23.750000	0.00164395
23.700000	0.00165731
23.650000	0.00168404
23.600000	0.00172414
23.550000	0.00175087
23.450000	0.00179096
23.400000	0.0018177
23.300000	0.00184443
23.250000	0.00189789
23.200000	0.00197808
23.150000	0.00200481
23.100000	0.00201818
23.050000	0.00204491
23.000000	0.00205827
22.950000	0.00207164
22.900000	0.00211173
22.850000	0.0021251
22.800000	0.00213847
22.750000	0.00215183
22.700000	0.00217856
22.650000	0.00219193
22.600000	0.00220529
22.550000	0.00221866
22.500000	0.00225875
22.450000	0.00229885
22.400000	0.00232558
22.300000	0.00237904
22.250000	0.00239241
22.200000	0.00244587
22.150000	0.0024726
22.100000	0.0025127
22.050000	0.00253943
22.000000	0.00256616
21.950000	0.00257952
21.900000	0.00260626
21.850000	0.00264635
21.800000	0.00265972
21.750000	0.00268645
21.700000	0.00271318
21.650000	0.00275327
21.600000	0.00276664
21.550000	0.00280674
21.500000	0.00283347
21.450000	0.0028602
21.400000	0.00291366
21.350000	0.00296712
21.300000	0.00300722
21.250000	0.00302058
21.200000	0.00307404
21.150000	0.00312751
21.100000	0.00318097
21.050000	0.00322106
20.950000	0.00327453
20.900000	0.00328789
20.850000	0.00334135
20.800000	0.00336808
20.750000	0.00346164
20.700000	0.0035151
20.650000	0.00354183
20.600000	0.00360866
20.550000	0.00363539
20.500000	0.00367549
20.450000	0.00371558
20.400000	0.00380914
20.300000	0.00387597
20.250000	0.00388933
20.200000	0.0039428
20.150000	0.00396953
20.100000	0.00402299
20.050000	0.00410318
20.000000	0.00411655
19.950000	0.00417001
19.900000	0.00422347
19.850000	0.00427693
19.800000	0.00431703
19.750000	0.00437049
19.700000	0.00443732
19.650000	0.00449078
19.600000	0.00462443
19.550000	0.0046378
19.500000	0.00466453
19.450000	0.00475809
19.400000	0.00479818
19.350000	0.00485164
19.300000	0.00489174
19.250000	0.0049452
19.200000	0.00501203
19.150000	0.00505213
19.100000	0.00514568
19.050000	0.00523924
19.000000	0.0052927
18.950000	0.00535953
18.900000	0.00546645
18.850000	0.00553328
18.800000	0.00556001
18.750000	0.00562684
18.700000	0.00565357
18.650000	0.00570703
18.600000	0.00578722
18.550000	0.00581395
18.500000	0.00584068
18.450000	0.00590751
18.400000	0.00601443
18.350000	0.0060679
18.300000	0.00617482
18.250000	0.00625501
18.200000	0.00634857
18.150000	0.00644213
18.100000	0.00654905
18.050000	0.00657578
18.000000	0.00665597
17.950000	0.0067629
17.900000	0.00684309
17.850000	0.00690992
17.800000	0.00697674
17.750000	0.00705694
17.700000	0.00713713
17.650000	0.00721732
17.600000	0.00731088
17.550000	0.00739107
17.500000	0.00747126
17.450000	0.00757819
17.400000	0.00769848
17.350000	0.00783213
17.300000	0.00796578
17.250000	0.00808607
17.200000	0.00813953
17.150000	0.00825982
17.100000	0.00832665
17.050000	0.00843357
17.000000	0.00859396
16.950000	0.00868752
16.900000	0.00876771
16.850000	0.00899492
16.800000	0.00908848
16.750000	0.00915531
16.700000	0.00928896
16.650000	0.00944935
16.600000	0.00963646
16.550000	0.00971665
16.500000	0.00987704
16.450000	0.0101443
16.400000	0.0103181
16.350000	0.0103849
16.300000	0.0105453
16.250000	0.0106389
16.200000	0.0107458
16.150000	0.0109195
16.100000	0.010973
16.050000	0.0110398
16.000000	0.0112403
15.950000	0.0114141
15.900000	0.011521
15.850000	0.0117081
15.800000	0.0117883
15.750000	0.0119353
15.700000	0.0121224
15.650000	0.0122427
15.600000	0.0123496
15.550000	0.0125902
15.500000	0.0127907
15.450000	0.0130045
15.400000	0.0131783
15.350000	0.0134456
15.300000	0.0135525
15.250000	0.0137797
15.200000	0.0139268
15.150000	0.0141272
15.100000	0.0144213
15.050000	0.0146485
15.000000	0.0148089
14.950000	0.0150495
14.900000	0.0152499
14.850000	0.0154103
14.800000	0.0156242
14.750000	0.0157712
14.700000	0.0160118
14.650000	0.0161588
14.600000	0.0164395
14.550000	0.0167068
14.500000	0.016934
14.450000	0.0172547
14.400000	0.0174419
14.350000	0.0176557
14.300000	0.0178562
14.250000	0.0180968
14.200000	0.0182304
14.150000	0.0185512
14.100000	0.0187784
14.050000	0.0189655
14.000000	0.0192328
13.950000	0.0196204
13.900000	0.0198476
13.850000	0.0201283
13.800000	0.020409
13.750000	0.0207164
13.700000	0.0208768
13.650000	0.021251
13.600000	0.021545
13.550000	0.0218524
13.500000	0.0220529
13.450000	0.0224004
13.400000	0.0226811
13.350000	0.0230687
13.300000	0.0235231
13.250000	0.0238573
13.200000	0.0242716
13.150000	0.0247394
13.100000	0.0251403
13.050000	0.0254344
13.000000	0.0258353
12.950000	0.0262229
12.900000	0.0265571
12.850000	0.0268645
12.800000	0.027212
12.750000	0.0275194
12.700000	0.0277733
12.650000	0.0281743
12.600000	0.0284817
12.550000	0.0287757
12.500000	0.0291901
12.450000	0.0297113
12.400000	0.029992
12.350000	0.0302994
12.300000	0.0306202
12.250000	0.0309276
12.200000	0.0311815
12.150000	0.0315691
12.100000	0.032077
12.050000	0.0325849
12.000000	0.0328388
11.950000	0.0333066
11.900000	0.033761
11.850000	0.0341085
11.800000	0.0344961
11.750000	0.0350575
11.700000	0.0354852
11.650000	0.0360064
11.600000	0.036541
11.550000	0.0368885
11.500000	0.0372093
11.450000	0.0376103
11.400000	0.0379979
11.350000	0.0383587
11.300000	0.0387998
11.250000	0.0391607
11.200000	0.0396017
11.150000	0.0400962
11.100000	0.0405908
11.050000	0.0410184
11.000000	0.0414729
10.950000	0.0419139
10.900000	0.0423684
10.850000	0.0428629
10.800000	0.043344
10.750000	0.0439321
10.700000	0.0443464
10.650000	0.0448543
10.600000	0.0453355
10.550000	0.0457899
10.500000	0.0463111
10.450000	0.0467121
10.400000	0.0472334
10.350000	0.0476878
10.300000	0.0481556
10.250000	0.0487036
10.200000	0.0492114
10.150000	0.0496792
10.100000	0.0502807
10.050000	0.0509222
10.000000	0.0513766
9.950000	0.0520315
9.900000	0.0525662
9.850000	0.0530206
9.800000	0.0534483
9.750000	0.0540364
9.700000	0.0545442
9.650000	0.0551323
9.600000	0.0556001
9.550000	0.0561615
9.500000	0.0566292
9.450000	0.0574713
9.400000	0.0579925
9.350000	0.0586073
9.300000	0.0592489
9.250000	0.0600107
9.200000	0.060679
9.150000	0.0612804
9.100000	0.0620957
9.050000	0.0627506
9.000000	0.0635124
8.950000	0.0641139
8.900000	0.0647821
8.850000	0.0653168
8.800000	0.0659583
8.750000	0.0665998
8.700000	0.0672414
8.650000	0.0678562
8.600000	0.0685913
8.550000	0.069313
8.500000	0.0700748
8.450000	0.0705961
8.400000	0.0713045
8.350000	0.0719193
8.300000	0.0728014
8.250000	0.0736434
8.200000	0.0743117
8.150000	0.0751537
8.100000	0.0757685
8.050000	0.0764902
8.000000	0.0771585
7.950000	0.0778134
7.900000	0.0786421
7.850000	0.0792836
7.800000	0.0800454
7.750000	0.0808607
7.700000	0.0815825
7.650000	0.0823042
7.600000	0.0829324
7.550000	0.083761
7.500000	0.0845763
7.450000	0.0853515
7.400000	0.0861401
7.350000	0.0869554
7.300000	0.0877439
7.250000	0.0885592
7.200000	0.0894146
7.150000	0.0901363
7.100000	0.0910051
7.050000	0.0917535
7.000000	0.0926357
6.950000	0.0934509
6.900000	0.0944667
6.850000	0.0951751
6.800000	0.0959369
6.750000	0.0971131
6.700000	0.0978749
6.650000	0.0985833
6.600000	0.0993852
6.550000	0.100227
6.500000	0.101203
6.450000	0.102192
6.400000	0.103114
6.350000	0.103996
6.300000	0.104918
6.250000	0.105814
6.200000	0.106656
6.150000	0.107592
6.100000	0.108514
6.050000	0.109503
6.000000	0.110438
5.950000	0.111347
5.900000	0.112323
5.850000	0.113432
5.800000	0.114501
5.750000	0.115678
5.700000	0.11684
5.650000	0.118043
5.600000	0.119059
5.550000	0.120168
5.500000	0.121425
5.450000	0.122481
5.400000	0.12359
5.350000	0.124539
5.300000	0.125635
5.250000	0.126624
5.200000	0.127653
5.150000	0.128682
5.100000	0.129898
5.050000	0.130914
5.000000	0.13201
4.950000	0.13328
4.900000	0.13471
4.850000	0.136073
4.800000	0.137263
4.750000	0.138439
4.700000	0.139468
4.650000	0.140671
4.600000	0.142074
4.550000	0.143331
4.500000	0.14452
4.450000	0.145857
4.400000	0.147247
4.350000	0.148503
4.300000	0.1498
4.250000	0.151016
4.200000	0.152205
4.150000	0.153515
4.100000	0.154972
4.050000	0.156335
4.000000	0.157698
3.950000	0.159062
3.900000	0.160639
3.850000	0.162376
3.800000	0.163953
3.750000	0.165464
3.700000	0.167201
3.650000	0.168725
3.600000	0.170155
3.550000	0.171518
3.500000	0.172962
3.450000	0.174178
3.400000	0.175461
3.350000	0.177011
3.300000	0.178602
3.250000	0.180179
3.200000	0.18181
3.150000	0.183427
3.100000	0.18491
3.050000	0.186688
3.000000	0.188252
2.950000	0.189909
2.900000	0.191433
2.850000	0.19317
2.800000	0.194761
2.750000	0.196258
2.700000	0.198262
2.650000	0.200067
2.600000	0.201831
2.550000	0.203328
2.500000	0.204945
2.450000	0.206496
2.400000	0.20846
2.350000	0.210184
2.300000	0.211909
2.250000	0.213806
2.200000	0.215865
2.150000	0.21815
2.100000	0.220168
2.050000	0.22208
2.000000	0.223978
1.950000	0.226022
1.900000	0.228174
1.850000	0.230152
1.800000	0.23213
1.750000	0.234256
1.700000	0.236354
1.650000	0.238599
1.600000	0.240644
1.550000	0.242649
1.500000	0.244814
1.450000	0.2471
1.400000	0.249292
1.350000	0.251697
1.300000	0.253996
1.250000	0.256175
1.200000	0.258233
1.150000	0.260345
1.100000	0.262724
1.050000	0.26537
1.000000	0.267936
0.950000	0.270476
0.900000	0.272668
0.850000	0.274967
0.800000	0.277479
0.750000	0.280152
0.700000	0.282678
0.650000	0.285271
0.600000	0.28769
0.550000	0.290644
0.500000	0.293317
0.450000	0.296124
0.400000	0.299185
0.350000	0.302419
0.300000	0.305106
0.250000	0.308514
0.200000	0.311481
0.150000	0.314916
0.100000	0.318551
0.050000	0.322133
0.000000	0.344667
-0.050000	0.406415
-0.100000	0.413553
-0.150000	0.420636
-0.200000	0.42788
-0.250000	0.43483
-0.300000	0.441687
-0.350000	0.448797
-0.400000	0.455667
-0.450000	0.462964
-0.500000	0.47065
-0.550000	0.478254
-0.600000	0.485913
-0.650000	0.493504
-0.700000	0.500909
-0.750000	0.508621
-0.800000	0.516386
-0.850000	0.524004
-0.900000	0.531957
-0.950000	0.539147
-1.000000	0.546498
-1.050000	0.554076
-1.100000	0.560599
-1.150000	0.567829
-1.200000	0.575341
-1.250000	0.582318
-1.300000	0.589227
-1.350000	0.595509
-1.400000	0.602085
-1.450000	0.609222
-1.500000	0.615437
-1.550000	0.621665
-1.600000	0.628188
-1.650000	0.634563
-1.700000	0.640978
-1.750000	0.646659
-1.800000	0.652593
-1.850000	0.658821
-1.900000	0.664729
-1.950000	0.670382
-2.000000	0.676544
-2.050000	0.682491
-2.100000	0.688532
-2.150000	0.694026
-2.200000	0.699612
-2.250000	0.705039
-2.300000	0.710171
-2.350000	0.715384
-2.400000	0.720743
-2.450000	0.726103
-2.500000	0.731529
-2.550000	0.736688
-2.600000	0.74158
-2.650000	0.746231
-2.700000	0.751123
-2.750000	0.756536
-2.800000	0.761227
-2.850000	0.765958
-2.900000	0.769808
-2.950000	0.774138
-3.000000	0.778254
-3.050000	0.782371
-3.100000	0.786701
-3.150000	0.790992
-3.200000	0.795402
-3.250000	0.799372
-3.300000	0.802954
-3.350000	0.806856
-3.400000	0.810946
-3.450000	0.814381
-3.500000	0.817509
-3.550000	0.821104
-3.600000	0.824285
-3.650000	0.827813
-3.700000	0.831235
-3.750000	0.834282
-3.800000	0.837624
-3.850000	0.840938
-3.900000	0.844266
-3.950000	0.847608
-4.000000	0.850735
-4.050000	0.853823
-4.100000	0.85711
-4.150000	0.859984
-4.200000	0.862844
-4.250000	0.865504
-4.300000	0.868257
-4.350000	0.87097
-4.400000	0.87355
-4.450000	0.876103
-4.500000	0.878789
-4.550000	0.881435
-4.600000	0.883988
-4.650000	0.886234
-4.700000	0.888599
-4.750000	0.890871
-4.800000	0.893103
-4.850000	0.895509
-4.900000	0.897982
-4.950000	0.89996
-5.000000	0.901978
-5.050000	0.904277
-5.100000	0.906108
-5.150000	0.90822
-5.200000	0.910024
-5.250000	0.912002
-5.300000	0.913913
-5.350000	0.915825
-5.400000	0.917696
-5.450000	0.919527
-5.500000	0.921411
-5.550000	0.923349
-5.600000	0.925274
-5.650000	0.927025
-5.700000	0.928455
-5.750000	0.929925
-5.800000	0.931676
-5.850000	0.933307
-5.900000	0.93479
-5.950000	0.936354
-6.000000	0.937624
-6.050000	0.939254
-6.100000	0.940912
-6.150000	0.942302
-6.200000	0.943945
-6.250000	0.945322
-6.300000	0.946846
-6.350000	0.948182
-6.400000	0.949893
-6.450000	0.951283
-6.500000	0.952606
-6.550000	0.953849
-6.600000	0.954852
-6.650000	0.955801
-6.700000	0.95711
-6.750000	0.958019
-6.800000	0.959048
-6.850000	0.960051
-6.900000	0.961026
-6.950000	0.961815
-7.000000	0.962724
-7.050000	0.963606
-7.100000	0.964435
-7.150000	0.965303
-7.200000	0.966145
-7.250000	0.966961
-7.300000	0.967763
-7.350000	0.968738
-7.400000	0.969433
-7.450000	0.970275
-7.500000	0.971024
-7.550000	0.971866
-7.600000	0.972681
-7.650000	0.973336
-7.700000	0.974018
-7.750000	0.974713
-7.800000	0.975702
-7.850000	0.976397
-7.900000	0.976931
-7.950000	0.977586
-8.000000	0.978107
-8.050000	0.978736
-8.100000	0.979244
-8.150000	0.979925
-8.200000	0.980607
-8.250000	0.981141
-8.300000	0.981636
-8.350000	0.982117
-8.400000	0.982665
-8.450000	0.983173
-8.500000	0.983641
-8.550000	0.984095
-8.600000	0.984469
-8.650000	0.98487
-8.700000	0.985392
-8.750000	0.985833
-8.800000	0.986167
-8.850000	0.986514
-8.900000	0.986889
-8.950000	0.987249
-9.000000	0.98757
-9.050000	0.987984
-9.100000	0.988279
-9.150000	0.988679
-9.200000	0.98896
-9.250000	0.989388
-9.300000	0.989709
-9.350000	0.99011
-9.400000	0.990444
-9.450000	0.990738
-9.500000	0.990992
-9.550000	0.991299
-9.600000	0.991607
-9.650000	0.991967
-9.700000	0.992088
-9.750000	0.992422
-9.800000	0.992622
-9.850000	0.992903
-9.900000	0.99309
-9.950000	1
&
88.950000	5.9317e-19
88.900000	6.10519e-19
88.850000	6.28376e-19
88.800000	6.46754e-19
88.750000	6.6567e-19
88.700000	6.85139e-19
88.650000	7.05177e-19
88.600000	7.25802e-19
88.550000	7.47029e-19
88.500000	7.68877e-19
88.450000	7.91363e-19
88.400000	8.14507e-19
88.350000	8.38328e-19
88.300000	8.62845e-19
88.250000	8.88079e-19
88.200000	9.14051e-19
88.150000	9.40783e-19
88.100000	9.68295e-19
88.050000	9.96612e-19
88.000000	1.02576e-18
87.950000	1.05575e-18
87.900000	1.08663e-18
87.850000	1.11841e-18
87.800000	1.15111e-18
87.750000	1.18477e-18
87.700000	1.21942e-18
87.650000	1.25508e-18
87.600000	1.29178e-18
87.550000	1.32955e-18
87.500000	1.36843e-18
87.450000	1.40845e-18
87.400000	1.44963e-18
87.350000	1.49202e-18
87.300000	1.53565e-18
87.250000	1.58055e-18
87.200000	1.62677e-18
87.150000	1.67434e-18
87.100000	1.72329e-18
87.050000	1.77368e-18
87.000000	1.82554e-18
86.950000	1.87892e-18
86.900000	1.93386e-18
86.850000	1.9904e-18
86.800000	2.0486e-18
86.750000	2.1085e-18
86.700000	2.17015e-18
86.650000	2.2336e-18
86.600000	2.2989e-18
86.550000	2.36612e-18
86.500000	2.4353e-18
86.450000	2.5065e-18
86.400000	2.57978e-18
86.350000	2.6552e-18
86.300000	2.73283e-18
86.250000	2.81273e-18
86.200000	2.89496e-18
86.150000	2.9796e-18
86.100000	3.06671e-18
86.050000	3.15636e-18
86.000000	3.24864e-18
85.950000	3.34361e-18
85.900000	3.44136e-18
85.850000	3.54197e-18
85.800000	3.64551e-18
85.750000	3.75208e-18
85.700000	3.86177e-18
85.650000	3.97466e-18
85.600000	4.09085e-18
85.550000	4.21044e-18
85.500000	4.33352e-18
85.450000	4.4602e-18
85.400000	4.59058e-18
85.350000	4.72477e-18
85.300000	4.86289e-18
85.250000	5.00503e-18
85.200000	5.15134e-18
85.150000	5.30191e-18
85.100000	5.45689e-18
85.050000	5.6164e-18
85.000000	5.78057e-18
84.950000	5.94953e-18
84.900000	6.12343e-18
84.850000	6.30242e-18
84.800000	6.48663e-18
84.750000	6.67623e-18
84.700000	6.87137e-18
84.650000	7.0722e-18
84.600000	7.27891e-18
84.550000	7.49166e-18
84.500000	7.71062e-18
84.450000	7.93598e-18
84.400000	8.16793e-18
84.350000	8.40665e-18
84.300000	8.65235e-18
84.250000	8.90523e-18
84.200000	9.16549e-18
84.150000	9.43336e-18
84.100000	9.70906e-18
84.050000	9.99281e-18
84.000000	1.02848e-17
83.950000	1.05854e-17
83.900000	1.08948e-17
83.850000	1.12132e-17
83.800000	1.15409e-17
83.750000	1.18781e-17
83.700000	1.22253e-17
83.650000	1.25825e-17
83.600000	1.29502e-17
83.550000	1.33287e-17
83.500000	1.37182e-17
83.450000	1.4119e-17
83.400000	1.45316e-17
83.350000	1.49563e-17
83.300000	1.53933e-17
83.250000	1.58431e-17
83.200000	1.63061e-17
83.150000	1.67825e-17
83.100000	1.72729e-17
83.050000	1.77776e-17
83.000000	1.82971e-17
82.950000	1.88317e-17
82.900000	1.9382e-17
82.850000	1.99483e-17
82.800000	2.05312e-17
82.750000	2.11311e-17
82.700000	2.17485e-17
82.650000	2.23839e-17
82.600000	2.3038e-17
82.550000	2.37111e-17
82.500000	2.44038e-17
82.450000	2.51168e-17
82.400000	2.58507e-17
82.350000	2.66059e-17
82.300000	2.73833e-17
82.250000	2.81833e-17
82.200000	2.90067e-17
82.150000	2.98541e-17
82.100000	3.07263e-17
82.050000	3.1624e-17
82.000000	3.25479e-17
81.950000	3.34987e-17
81.900000	3.44774e-17
81.850000	3.54846e-17
81.800000	3.65212e-17
81.750000	3.75881e-17
81.700000	3.86862e-17
81.650000	3.98163e-17
81.600000	4.09794e-17
81.550000	4.21765e-17
81.500000	4.34086e-17
81.450000	4.46766e-17
81.400000	4.59817e-17
81.350000	4.73248e-17
81.300000	4.87072e-17
81.250000	5.013e-17
81.200000	5.15943e-17
81.150000	5.31013e-17
81.100000	5.46524e-17
81.050000	5.62488e-17
81.000000	5.78917e-17
80.950000	5.95827e-17
80.900000	6.1323e-17
80.850000	6.31141e-17
80.800000	6.49576e-17
80.750000	6.68548e-17
80.700000	6.88075e-17
80.650000	7.08171e-17
80.600000	7.28855e-17
80.550000	7.50142e-17
80.500000	7.72051e-17
80.450000	7.94599e-17
80.400000	8.17806e-17
80.350000	8.4169e-17
80.300000	8.66272e-17
80.250000	8.91571e-17
80.200000	9.17609e-17
80.150000	9.44407e-17
80.100000	9.71987e-17
80.050000	1.00037e-16
80.000000	1.02959e-16
79.950000	1.05965e-16
79.900000	1.0906e-16
79.850000	1.12245e-16
79.800000	1.15522e-16
79.750000	1.18896e-16
79.700000	1.22368e-16
79.650000	1.25941e-16
79.600000	1.29619e-16
79.550000	1.33404e-16
79.500000	1.37299e-16
79.450000	1.41308e-16
79.400000	1.45434e-16
79.350000	1.49681e-16
79.300000	1.54052e-16
79.250000	1.5855e-16
79.200000	1.63179e-16
79.150000	1.67944e-16
79.100000	1.72847e-16
79.050000	1.77894e-16
79.000000	1.83088e-16
78.950000	1.88434e-16
78.900000	1.93935e-16
78.850000	1.99597e-16
78.800000	2.05425e-16
78.750000	2.11422e-16
78.700000	2.17595e-16
78.650000	2.23948e-16
78.600000	2.30486e-16
78.550000	2.37215e-16
78.500000	2.4414e-16
78.450000	2.51267e-16
78.400000	2.58603e-16
78.350000	2.66152e-16
78.300000	2.73922e-16
78.250000	2.81919e-16
78.200000	2.90148e-16
78.150000	2.98619e-16
78.100000	3.07336e-16
78.050000	3.16307e-16
78.000000	3.25541e-16
77.950000	3.35043e-16
77.900000	3.44823e-16
77.850000	3.54889e-16
77.800000	3.65248e-16
77.750000	3.75909e-16
77.700000	3.86882e-16
77.650000	3.98175e-16
77.600000	4.09797e-16
77.550000	4.21758e-16
77.500000	4.34068e-16
77.450000	4.46738e-16
77.400000	4.59777e-16
77.350000	4.73196e-16
77.300000	4.87007e-16
77.250000	5.01221e-16
77.200000	5.1585e-16
77.150000	5.30905e-16
77.100000	5.464e-16
77.050000	5.62346e-16
77.000000	5.78758e-16
76.950000	5.95649e-16
76.900000	6.13032e-16
76.850000	6.30923e-16
76.800000	6.49335e-16
76.750000	6.68285e-16
76.700000	6.87787e-16
76.650000	7.07859e-16
76.600000	7.28515e-16
76.550000	7.49775e-16
76.500000	7.71654e-16
76.450000	7.94172e-16
76.400000	8.17346e-16
76.350000	8.41197e-16
76.300000	8.65743e-16
76.250000	8.91005e-16
76.200000	9.17004e-16
76.150000	9.43761e-16
76.100000	9.71299e-16
76.050000	9.99639e-16
76.000000	1.02881e-15
75.950000	1.05882e-15
75.900000	1.08972e-15
75.850000	1.12151e-15
75.800000	1.15424e-15
75.750000	1.18791e-15
75.700000	1.22257e-15
75.650000	1.25824e-15
75.600000	1.29495e-15
75.550000	1.33273e-15
75.500000	1.37161e-15
75.450000	1.41163e-15
75.400000	1.45281e-15
75.350000	1.49519e-15
75.300000	1.53881e-15
75.250000	1.5837e-15
75.200000	1.6299e-15
75.150000	1.67745e-15
75.100000	1.72638e-15
75.050000	1.77675e-15
75.000000	1.82857e-15
74.950000	1.88192e-15
74.900000	1.93681e-15
74.850000	1.99331e-15
74.800000	2.05145e-15
74.750000	2.11129e-15
74.700000	2.17287e-15
74.650000	2.23625e-15
74.600000	2.30148e-15
74.550000	2.36861e-15
74.500000	2.4377e-15
74.450000	2.5088e-15
74.400000	2.58197e-15
74.350000	2.65728e-15
74.300000	2.73478e-15
74.250000	2.81454e-15
74.200000	2.89663e-15
74.150000	2.98111e-15
74.100000	3.06805e-15
74.050000	3.15753e-15
74.000000	3.24961e-15
73.950000	3.34438e-15
73.900000	3.44191e-15
73.850000	3.54229e-15
73.800000	3.64559e-15
73.750000	3.7519e-15
73.700000	3.86131e-15
73.650000	3.97391e-15
73.600000	4.08979e-15
73.550000	4.20905e-15
73.500000	4.33179e-15
73.450000	4.4581e-15
73.400000	4.5881e-15
73.350000	4.72188e-15
73.300000	4.85956e-15
73.250000	5.00126e-15
73.200000	5.14709e-15
73.150000	5.29716e-15
73.100000	5.45161e-15
73.050000	5.61056e-15
73.000000	5.77414e-15
72.950000	5.94249e-15
72.900000	6.11575e-15
72.850000	6.29405e-15
72.800000	6.47755e-15
72.750000	6.6664e-15
72.700000	6.86075e-15
72.650000	7.06076e-15
72.600000	7.26661e-15
72.550000	7.47845e-15
72.500000	7.69646e-15
72.450000	7.92083e-15
72.400000	8.15173e-15
72.350000	8.38936e-15
72.300000	8.63392e-15
72.250000	8.8856e-15
72.200000	9.14461e-15
72.150000	9.41117e-15
72.100000	9.6855e-15
72.050000	9.96782e-15
72.000000	1.02584e-14
71.950000	1.05574e-14
71.900000	1.08651e-14
71.850000	1.11818e-14
71.800000	1.15077e-14
71.750000	1.18431e-14
71.700000	1.21883e-14
71.650000	1.25435e-14
71.600000	1.29091e-14
71.550000	1.32853e-14
71.500000	1.36725e-14
71.450000	1.4071e-14
71.400000	1.4481e-14
71.350000	1.49031e-14
71.300000	1.53374e-14
71.250000	1.57843e-14
71.200000	1.62443e-14
71.150000	1.67177e-14
71.100000	1.72049e-14
71.050000	1.77062e-14
71.000000	1.82222e-14
70.950000	1.87532e-14
70.900000	1.92996e-14
70.850000	1.9862e-14
70.800000	2.04407e-14
70.750000	2.10363e-14
70.700000	2.16493e-14
70.650000	2.22801e-14
70.600000	2.29292e-14
70.550000	2.35973e-14
70.500000	2.42848e-14
70.450000	2.49924e-14
70.400000	2.57205e-14
70.350000	2.64699e-14
70.300000	2.72411e-14
70.250000	2.80347e-14
70.200000	2.88514e-14
70.150000	2.9692e-14
70.100000	3.0557e-14
70.050000	3.14471e-14
70.000000	3.23632e-14
69.950000	3.3306e-14
69.900000	3.42762e-14
69.850000	3.52747e-14
69.800000	3.63022e-14
69.750000	3.73597e-14
69.700000	3.84479e-14
69.650000	3.95678e-14
69.600000	4.07204e-14
69.550000	4.19064e-14
69.500000	4.3127e-14
69.450000	4.43832e-14
69.400000	4.56759e-14
69.350000	4.70062e-14
69.300000	4.83753e-14
69.250000	4.97842e-14
69.200000	5.12341e-14
69.150000	5.27262e-14
69.100000	5.42618e-14
69.050000	5.58421e-14
69.000000	5.74683e-14
68.950000	5.91419e-14
68.900000	6.08642e-14
68.850000	6.26366e-14
68.800000	6.44606e-14
68.750000	6.63377e-14
68.700000	6.82694e-14
68.650000	7.02574e-14
68.600000	7.23032e-14
68.550000	7.44085e-14
68.500000	7.65751e-14
68.450000	7.88048e-14
68.400000	8.10993e-14
68.350000	8.34606e-14
68.300000	8.58906e-14
68.250000	8.83914e-14
68.200000	9.09649e-14
68.150000	9.36133e-14
68.100000	9.63387e-14
68.050000	9.91434e-14
68.000000	1.0203e-13
67.950000	1.05e-13
67.900000	1.08057e-13
67.850000	1.11203e-13
67.800000	1.1444e-13
67.750000	1.17771e-13
67.700000	1.21199e-13
67.650000	1.24728e-13
67.600000	1.28358e-13
67.550000	1.32095e-13
67.500000	1.3594e-13
67.450000	1.39896e-13
67.400000	1.43968e-13
67.350000	1.48159e-13
67.300000	1.52471e-13
67.250000	1.56909e-13
67.200000	1.61476e-13
67.150000	1.66175e-13
67.100000	1.71012e-13
67.050000	1.75989e-13
67.000000	1.81111e-13
66.950000	1.86381e-13
66.900000	1.91805e-13
66.850000	1.97387e-13
66.800000	2.03131e-13
66.750000	2.09043e-13
66.700000	2.15126e-13
66.650000	2.21386e-13
66.600000	2.27828e-13
66.550000	2.34457e-13
66.500000	2.41279e-13
66.450000	2.483e-13
66.400000	2.55525e-13
66.350000	2.62959e-13
66.300000	2.7061e-13
66.250000	2.78484e-13
66.200000	2.86586e-13
66.150000	2.94924e-13
66.100000	3.03505e-13
66.050000	3.12335e-13
66.000000	3.21421e-13
65.950000	3.30772e-13
65.900000	3.40395e-13
65.850000	3.50297e-13
65.800000	3.60487e-13
65.750000	3.70974e-13
65.700000	3.81765e-13
65.650000	3.9287e-13
65.600000	4.04298e-13
65.550000	4.16058e-13
65.500000	4.2816e-13
65.450000	4.40614e-13
65.400000	4.5343e-13
65.350000	4.66618e-13
65.300000	4.8019e-13
65.250000	4.94156e-13
65.200000	5.08528e-13
65.150000	5.23317e-13
65.100000	5.38537e-13
65.050000	5.54199e-13
65.000000	5.70316e-13
64.950000	5.86901e-13
64.900000	6.03968e-13
64.850000	6.21532e-13
64.800000	6.39605e-13
64.750000	6.58204e-13
64.700000	6.77344e-13
64.650000	6.97039e-13
64.600000	7.17307e-13
64.550000	7.38164e-13
64.500000	7.59627e-13
64.450000	7.81713e-13
64.400000	8.04441e-13
64.350000	8.2783e-13
64.300000	8.51898e-13
64.250000	8.76665e-13
64.200000	9.02152e-13
64.150000	9.28379e-13
64.100000	9.55368e-13
64.050000	9.83141e-13
64.000000	1.01172e-12
63.950000	1.04113e-12
63.900000	1.0714e-12
63.850000	1.10254e-12
63.800000	1.13459e-12
63.750000	1.16757e-12
63.700000	1.2015e-12
63.650000	1.23643e-12
63.600000	1.27236e-12
63.550000	1.30935e-12
63.500000	1.3474e-12
63.450000	1.38656e-12
63.400000	1.42686e-12
63.350000	1.46833e-12
63.300000	1.511e-12
63.250000	1.55491e-12
63.200000	1.6001e-12
63.150000	1.64659e-12
63.100000	1.69444e-12
63.050000	1.74368e-12
63.000000	1.79435e-12
62.950000	1.84649e-12
62.900000	1.90014e-12
62.850000	1.95535e-12
62.800000	2.01216e-12
62.750000	2.07063e-12
62.700000	2.13079e-12
62.650000	2.19269e-12
62.600000	2.2564e-12
62.550000	2.32195e-12
62.500000	2.38941e-12
62.450000	2.45882e-12
62.400000	2.53025e-12
62.350000	2.60376e-12
62.300000	2.67939e-12
62.250000	2.75722e-12
62.200000	2.83732e-12
62.150000	2.91973e-12
62.100000	3.00454e-12
62.050000	3.09181e-12
62.000000	3.18161e-12
61.950000	3.27402e-12
61.900000	3.36911e-12
61.850000	3.46696e-12
61.800000	3.56765e-12
61.750000	3.67126e-12
61.700000	3.77787e-12
61.650000	3.88759e-12
61.600000	4.00048e-12
61.550000	4.11665e-12
61.500000	4.23619e-12
61.450000	4.3592e-12
61.400000	4.48578e-12
61.350000	4.61603e-12
61.300000	4.75006e-12
61.250000	4.88798e-12
61.200000	5.0299e-12
61.150000	5.17593e-12
61.100000	5.32621e-12
61.050000	5.48084e-12
61.000000	5.63996e-12
60.950000	5.80369e-12
60.900000	5.97217e-12
60.850000	6.14554e-12
60.800000	6.32394e-12
60.750000	6.50751e-12
60.700000	6.69641e-12
60.650000	6.89078e-12
60.600000	7.09079e-12
60.550000	7.2966e-12
60.500000	7.50838e-12
60.450000	7.7263e-12
60.400000	7.95055e-12
60.350000	8.18129e-12
60.300000	8.41872e-12
60.250000	8.66304e-12
60.200000	8.91444e-12
60.150000	9.17314e-12
60.100000	9.43933e-12
60.050000	9.71324e-12
60.000000	9.99509e-12
59.950000	1.02851e-11
59.900000	1.05835e-11
59.850000	1.08906e-11
59.800000	1.12066e-11
59.750000	1.15318e-11
59.700000	1.18663e-11
59.650000	1.22106e-11
59.600000	1.25648e-11
59.550000	1.29293e-11
59.500000	1.33044e-11
59.450000	1.36904e-11
59.400000	1.40875e-11
59.350000	1.44961e-11
59.300000	1.49166e-11
59.250000	1.53493e-11
59.200000	1.57945e-11
59.150000	1.62526e-11
59.100000	1.6724e-11
59.050000	1.7209e-11
59.000000	1.77081e-11
58.950000	1.82217e-11
58.900000	1.87501e-11
58.850000	1.92939e-11
58.800000	1.98534e-11
58.750000	2.04291e-11
58.700000	2.10215e-11
58.650000	2.1631e-11
58.600000	2.22582e-11
58.550000	2.29036e-11
58.500000	2.35677e-11
58.450000	2.4251e-11
58.400000	2.49541e-11
58.350000	2.56775e-11
58.300000	2.64219e-11
58.250000	2.71879e-11
58.200000	2.79761e-11
58.150000	2.8787e-11
58.100000	2.96215e-11
58.050000	3.04801e-11
58.000000	3.13636e-11
57.950000	3.22727e-11
57.900000	3.32081e-11
57.850000	3.41706e-11
57.800000	3.51609e-11
57.750000	3.61799e-11
57.700000	3.72285e-11
57.650000	3.83073e-11
57.600000	3.94175e-11
57.550000	4.05597e-11
57.500000	4.1735e-11
57.450000	4.29443e-11
57.400000	4.41887e-11
57.350000	4.5469e-11
57.300000	4.67865e-11
57.250000	4.8142e-11
57.200000	4.95368e-11
57.150000	5.09719e-11
57.100000	5.24486e-11
57.050000	5.3968e-11
57.000000	5.55314e-11
56.950000	5.714e-11
56.900000	5.87952e-11
56.850000	6.04982e-11
56.800000	6.22506e-11
56.750000	6.40536e-11
56.700000	6.59088e-11
56.650000	6.78177e-11
56.600000	6.97818e-11
56.550000	7.18027e-11
56.500000	7.38821e-11
56.450000	7.60216e-11
56.400000	7.8223e-11
56.350000	8.04881e-11
56.300000	8.28187e-11
56.250000	8.52167e-11
56.200000	8.76841e-11
56.150000	9.02228e-11
56.100000	9.28349e-11
56.050000	9.55226e-11
56.000000	9.8288e-11
55.950000	1.01133e-10
55.900000	1.04061e-10
55.850000	1.07073e-10
55.800000	1.10173e-10
55.750000	1.13362e-10
55.700000	1.16643e-10
55.650000	1.20019e-10
55.600000	1.23493e-10
55.550000	1.27067e-10
55.500000	1.30744e-10
55.450000	1.34528e-10
55.400000	1.38421e-10
55.350000	1.42426e-10
55.300000	1.46548e-10
55.250000	1.50788e-10
55.200000	1.55151e-10
55.150000	1.5964e-10
55.100000	1.64259e-10
55.050000	1.69011e-10
55.000000	1.73901e-10
54.950000	1.78932e-10
54.900000	1.84108e-10
54.850000	1.89434e-10
54.800000	1.94914e-10
54.750000	2.00552e-10
54.700000	2.06352e-10
54.650000	2.12321e-10
54.600000	2.18462e-10
54.550000	2.2478e-10
54.500000	2.31281e-10
54.450000	2.37969e-10
54.400000	2.44851e-10
54.350000	2.51931e-10
54.300000	2.59216e-10
54.250000	2.66711e-10
54.200000	2.74423e-10
54.150000	2.82357e-10
54.100000	2.90521e-10
54.050000	2.9892e-10
54.000000	3.07561e-10
53.950000	3.16453e-10
53.900000	3.256e-10
53.850000	3.35012e-10
53.800000	3.44696e-10
53.750000	3.54659e-10
53.700000	3.6491e-10
53.650000	3.75456e-10
53.600000	3.86307e-10
53.550000	3.97471e-10
53.500000	4.08958e-10
53.450000	4.20775e-10
53.400000	4.32934e-10
53.350000	4.45444e-10
53.300000	4.58315e-10
53.250000	4.71557e-10
53.200000	4.85181e-10
53.150000	4.99198e-10
53.100000	5.13619e-10
53.050000	5.28457e-10
53.000000	5.43722e-10
52.950000	5.59428e-10
52.900000	5.75587e-10
52.850000	5.92212e-10
52.800000	6.09316e-10
52.750000	6.26914e-10
52.700000	6.45019e-10
52.650000	6.63647e-10
52.600000	6.82811e-10
52.550000	7.02528e-10
52.500000	7.22814e-10
52.450000	7.43684e-10
52.400000	7.65156e-10
52.350000	7.87247e-10
52.300000	8.09975e-10
52.250000	8.33358e-10
52.200000	8.57416e-10
52.150000	8.82166e-10
52.100000	9.0763e-10
52.050000	9.33828e-10
52.000000	9.60781e-10
51.950000	9.8851e-10
51.900000	1.01704e-09
51.850000	1.04639e-09
51.800000	1.07659e-09
51.750000	1.10765e-09
51.700000	1.13961e-09
51.650000	1.17249e-09
51.600000	1.20632e-09
51.550000	1.24113e-09
51.500000	1.27693e-09
51.450000	1.31377e-09
51.400000	1.35167e-09
51.350000	1.39066e-09
51.300000	1.43077e-09
51.250000	1.47204e-09
51.200000	1.5145e-09
51.150000	1.55818e-09
51.100000	1.60311e-09
51.050000	1.64934e-09
51.000000	1.6969e-09
50.950000	1.74583e-09
50.900000	1.79617e-09
50.850000	1.84796e-09
50.800000	1.90124e-09
50.750000	1.95605e-09
50.700000	2.01244e-09
50.650000	2.07045e-09
50.600000	2.13013e-09
50.550000	2.19153e-09
50.500000	2.2547e-09
50.450000	2.31968e-09
50.400000	2.38653e-09
50.350000	2.45531e-09
50.300000	2.52606e-09
50.250000	2.59885e-09
50.200000	2.67373e-09
50.150000	2.75077e-09
50.100000	2.83002e-09
50.050000	2.91155e-09
50.000000	2.99543e-09
49.950000	3.08172e-09
49.900000	3.17049e-09
49.850000	3.26181e-09
49.800000	3.35575e-09
49.750000	3.4524e-09
49.700000	3.55183e-09
49.650000	3.65411e-09
49.600000	3.75933e-09
49.550000	3.86758e-09
49.500000	3.97894e-09
49.450000	4.0935e-09
49.400000	4.21135e-09
49.350000	4.33258e-09
49.300000	4.4573e-09
49.250000	4.58561e-09
49.200000	4.7176e-09
49.150000	4.85338e-09
49.100000	4.99306e-09
49.050000	5.13675e-09
49.000000	5.28457e-09
48.950000	5.43664e-09
48.900000	5.59307e-09
48.850000	5.75399e-09
48.800000	5.91954e-09
48.750000	6.08983e-09
48.700000	6.26502e-09
48.650000	6.44524e-09
48.600000	6.63063e-09
48.550000	6.82134e-09
48.500000	7.01752e-09
48.450000	7.21934e-09
48.400000	7.42695e-09
48.350000	7.64051e-09
48.300000	7.8602e-09
48.250000	8.0862e-09
48.200000	8.31868e-09
48.150000	8.55783e-09
48.100000	8.80384e-09
48.050000	9.0569e-09
48.000000	9.31723e-09
47.950000	9.58502e-09
47.900000	9.86049e-09
47.850000	1.01439e-08
47.800000	1.04353e-08
47.750000	1.07352e-08
47.700000	1.10437e-08
47.650000	1.13609e-08
47.600000	1.16873e-08
47.550000	1.20231e-08
47.500000	1.23684e-08
47.450000	1.27237e-08
47.400000	1.30891e-08
47.350000	1.34651e-08
47.300000	1.38517e-08
47.250000	1.42495e-08
47.200000	1.46587e-08
47.150000	1.50795e-08
47.100000	1.55125e-08
47.050000	1.59578e-08
47.000000	1.64159e-08
46.950000	1.68871e-08
46.900000	1.73718e-08
46.850000	1.78704e-08
46.800000	1.83832e-08
46.750000	1.89108e-08
46.700000	1.94534e-08
46.650000	2.00115e-08
46.600000	2.05857e-08
46.550000	2.11763e-08
46.500000	2.17837e-08
46.450000	2.24086e-08
46.400000	2.30513e-08
46.350000	2.37124e-08
46.300000	2.43924e-08
46.250000	2.50919e-08
46.200000	2.58114e-08
46.150000	2.65515e-08
46.100000	2.73127e-08
46.050000	2.80957e-08
46.000000	2.89011e-08
45.950000	2.97295e-08
45.900000	3.05815e-08
45.850000	3.1458e-08
45.800000	3.23595e-08
45.750000	3.32867e-08
45.700000	3.42404e-08
45.650000	3.52214e-08
45.600000	3.62305e-08
45.550000	3.72683e-08
45.500000	3.83358e-08
45.450000	3.94338e-08
45.400000	4.05631e-08
45.350000	4.17247e-08
45.300000	4.29195e-08
45.250000	4.41484e-08
45.200000	4.54123e-08
45.150000	4.67124e-08
45.100000	4.80495e-08
45.050000	4.94248e-08
45.000000	5.08394e-08
44.950000	5.22943e-08
44.900000	5.37908e-08
44.850000	5.53299e-08
44.800000	5.69129e-08
44.750000	5.85411e-08
44.700000	6.02157e-08
44.650000	6.19381e-08
44.600000	6.37096e-08
44.550000	6.55316e-08
44.500000	6.74056e-08
44.450000	6.93329e-08
44.400000	7.13152e-08
44.350000	7.3354e-08
44.300000	7.54509e-08
44.250000	7.76076e-08
44.200000	7.98257e-08
44.150000	8.21069e-08
44.100000	8.44532e-08
44.050000	8.68663e-08
44.000000	8.93481e-08
43.950000	9.19006e-08
43.900000	9.45257e-08
43.850000	9.72256e-08
43.800000	1.00002e-07
43.750000	1.02858e-07
43.700000	1.05795e-07
43.650000	1.08816e-07
43.600000	1.11922e-07
43.550000	1.15117e-07
43.500000	1.18403e-07
43.450000	1.21782e-07
43.400000	1.25258e-07
43.350000	1.28832e-07
43.300000	1.32508e-07
43.250000	1.36288e-07
43.200000	1.40176e-07
43.150000	1.44174e-07
43.100000	1.48286e-07
43.050000	1.52515e-07
43.000000	1.56863e-07
42.950000	1.61336e-07
42.900000	1.65935e-07
42.850000	1.70665e-07
42.800000	1.7553e-07
42.750000	1.80532e-07
42.700000	1.85677e-07
42.650000	1.90967e-07
42.600000	1.96408e-07
42.550000	2.02003e-07
42.500000	2.07757e-07
42.450000	2.13674e-07
42.400000	2.19759e-07
42.350000	2.26016e-07
42.300000	2.32451e-07
42.250000	2.39069e-07
42.200000	2.45874e-07
42.150000	2.52871e-07
42.100000	2.60068e-07
42.050000	2.67468e-07
42.000000	2.75078e-07
41.950000	2.82903e-07
41.900000	2.9095e-07
41.850000	2.99225e-07
41.800000	3.07734e-07
41.750000	3.16485e-07
41.700000	3.25483e-07
41.650000	3.34735e-07
41.600000	3.4425e-07
41.550000	3.54033e-07
41.500000	3.64094e-07
41.450000	3.74439e-07
41.400000	3.85077e-07
41.350000	3.96015e-07
41.300000	4.07263e-07
41.250000	4.18828e-07
41.200000	4.30721e-07
41.150000	4.4295e-07
41.100000	4.55524e-07
41.050000	4.68453e-07
41.000000	4.81748e-07
40.950000	4.95418e-07
40.900000	5.09474e-07
40.850000	5.23927e-07
40.800000	5.38788e-07
40.750000	5.54068e-07
40.700000	5.6978e-07
40.650000	5.85934e-07
40.600000	6.02545e-07
40.550000	6.19624e-07
40.500000	6.37184e-07
40.450000	6.55239e-07
40.400000	6.73804e-07
40.350000	6.92891e-07
40.300000	7.12516e-07
40.250000	7.32695e-07
40.200000	7.53441e-07
40.150000	7.74772e-07
40.100000	7.96703e-07
40.050000	8.19252e-07
40.000000	8.42435e-07
39.950000	8.6627e-07
39.900000	8.90776e-07
39.850000	9.15972e-07
39.800000	9.41876e-07
39.750000	9.68508e-07
39.700000	9.95889e-07
39.650000	1.02404e-06
39.600000	1.05298e-06
39.550000	1.08273e-06
39.500000	1.11332e-06
39.450000	1.14477e-06
39.400000	1.17711e-06
39.350000	1.21034e-06
39.300000	1.24452e-06
39.250000	1.27965e-06
39.200000	1.31576e-06
39.150000	1.35289e-06
39.100000	1.39106e-06
39.050000	1.4303e-06
39.000000	1.47064e-06
38.950000	1.51211e-06
38.900000	1.55474e-06
38.850000	1.59857e-06
38.800000	1.64362e-06
38.750000	1.68993e-06
38.700000	1.73754e-06
38.650000	1.78648e-06
38.600000	1.83679e-06
38.550000	1.88851e-06
38.500000	1.94167e-06
38.450000	1.99632e-06
38.400000	2.05249e-06
38.350000	2.11024e-06
38.300000	2.1696e-06
38.250000	2.23061e-06
38.200000	2.29333e-06
38.150000	2.35779e-06
38.100000	2.42406e-06
38.050000	2.49217e-06
38.000000	2.56218e-06
37.950000	2.63415e-06
37.900000	2.70812e-06
37.850000	2.78415e-06
37.800000	2.86229e-06
37.750000	2.94261e-06
37.700000	3.02517e-06
37.650000	3.11003e-06
37.600000	3.19724e-06
37.550000	3.28688e-06
37.500000	3.37902e-06
37.450000	3.47371e-06
37.400000	3.57103e-06
37.350000	3.67106e-06
37.300000	3.77386e-06
37.250000	3.87952e-06
37.200000	3.9881e-06
37.150000	4.0997e-06
37.100000	4.21439e-06
37.050000	4.33227e-06
37.000000	4.4534e-06
36.950000	4.5779e-06
36.900000	4.70584e-06
36.850000	4.83732e-06
36.800000	4.97244e-06
36.750000	5.11129e-06
36.700000	5.25399e-06
36.650000	5.40063e-06
36.600000	5.55132e-06
36.550000	5.70617e-06
36.500000	5.8653e-06
36.450000	6.02881e-06
36.400000	6.19684e-06
36.350000	6.3695e-06
36.300000	6.54692e-06
36.250000	6.72923e-06
36.200000	6.91656e-06
36.150000	7.10904e-06
36.100000	7.30683e-06
36.050000	7.51005e-06
36.000000	7.71886e-06
35.950000	7.9334e-06
35.900000	8.15384e-06
35.850000	8.38034e-06
35.800000	8.61304e-06
35.750000	8.85214e-06
35.700000	9.09778e-06
35.650000	9.35016e-06
35.600000	9.60945e-06
35.550000	9.87584e-06
35.500000	1.01495e-05
35.450000	1.04307e-05
35.400000	1.07195e-05
35.350000	1.10163e-05
35.300000	1.13211e-05
35.250000	1.16343e-05
35.200000	1.1956e-05
35.150000	1.22865e-05
35.100000	1.2626e-05
35.050000	1.29747e-05
35.000000	1.3333e-05
34.950000	1.3701e-05
34.900000	1.40789e-05
34.850000	1.44672e-05
34.800000	1.4866e-05
34.750000	1.52756e-05
34.700000	1.56963e-05
34.650000	1.61285e-05
34.600000	1.65723e-05
34.550000	1.70282e-05
34.500000	1.74964e-05
34.450000	1.79772e-05
34.400000	1.84711e-05
34.350000	1.89782e-05
34.300000	1.94991e-05
34.250000	2.0034e-05
34.200000	2.05833e-05
34.150000	2.11475e-05
34.100000	2.17267e-05
34.050000	2.23216e-05
34.000000	2.29325e-05
33.950000	2.35597e-05
33.900000	2.42038e-05
33.850000	2.48651e-05
33.800000	2.55441e-05
33.750000	2.62413e-05
33.700000	2.69572e-05
33.650000	2.76921e-05
33.600000	2.84467e-05
33.550000	2.92214e-05
33.500000	3.00168e-05
33.450000	3.08333e-05
33.400000	3.16715e-05
33.350000	3.2532e-05
33.300000	3.34154e-05
33.250000	3.43221e-05
33.200000	3.52529e-05
33.150000	3.62083e-05
33.100000	3.7189e-05
33.050000	3.81956e-05
33.000000	3.92287e-05
32.950000	4.0289e-05
32.900000	4.13773e-05
32.850000	4.24941e-05
32.800000	4.36403e-05
32.750000	4.48165e-05
32.700000	4.60236e-05
32.650000	4.72622e-05
32.600000	4.85332e-05
32.550000	4.98374e-05
32.500000	5.11755e-05
32.450000	5.25485e-05
32.400000	5.39572e-05
32.350000	5.54024e-05
32.300000	5.68851e-05
32.250000	5.84061e-05
32.200000	5.99665e-05
32.150000	6.15671e-05
32.100000	6.32089e-05
32.050000	6.4893e-05
32.000000	6.66203e-05
31.950000	6.83918e-05
31.900000	7.02087e-05
31.850000	7.2072e-05
31.800000	7.39828e-05
31.750000	7.59422e-05
31.700000	7.79513e-05
31.650000	8.00114e-05
31.600000	8.21236e-05
31.550000	8.42892e-05
31.500000	8.65092e-05
31.450000	8.87851e-05
31.400000	9.1118e-05
31.350000	9.35092e-05
31.300000	9.59602e-05
31.250000	9.84722e-05
31.200000	0.000101047
31.150000	0.000103685
31.100000	0.000106388
31.050000	0.000109158
31.000000	0.000111996
30.950000	0.000114903
30.900000	0.000117881
30.850000	0.000120932
30.800000	0.000124057
30.750000	0.000127257
30.700000	0.000130535
30.650000	0.000133891
30.600000	0.000137328
30.550000	0.000140846
30.500000	0.000144448
30.450000	0.000148134
30.400000	0.000151908
30.350000	0.00015577
30.300000	0.000159722
30.250000	0.000163765
30.200000	0.000167902
30.150000	0.000172133
30.100000	0.000176462
30.050000	0.000180888
30.000000	0.000185414
29.950000	0.000190042
29.900000	0.000194772
29.850000	0.000199607
29.800000	0.000204548
29.750000	0.000209597
29.700000	0.000214754
29.650000	0.000220022
29.600000	0.000225401
29.550000	0.000230894
29.500000	0.0002365
29.450000	0.000242221
29.400000	0.000248059
29.350000	0.000254013
29.300000	0.000260085
29.250000	0.000266275
29.200000	0.000272584
29.150000	0.000279012
29.100000	0.000285559
29.050000	0.000292225
29.000000	0.000299009
28.950000	0.000305911
28.900000	0.000312929
28.850000	0.000320063
28.800000	0.00032731
28.750000	0.000334668
28.700000	0.000342134
28.650000	0.000349705
28.600000	0.000357377
28.550000	0.000365144
28.500000	0.000373002
28.450000	0.000380943
28.400000	0.000388961
28.350000	0.000397044
28.300000	0.000405183
28.250000	0.000413366
28.200000	0.000421576
28.150000	0.000429797
28.100000	0.000438008
28.050000	0.000446184
28.000000	0.000454295
27.950000	0.000462304
27.900000	0.000470164
27.850000	0.000477818
27.800000	0.000485187
27.750000	0.000492162
27.700000	0.000498576
27.650000	0.000504129
&
```
