## Supplementary material for "All-at-once RNA folding with 3D motif prediction framed by evolutionary information": RF04273_MIR827_2.cacofold.helixcov

```
# RMs = 1 L = 89

# RM_HELIX NESTED 1-31 57-87, nbp = 29 nbp_cov = 0
# pvals: 0.961616,0.961616,0.961616,0.961616,0.961616,0.961616,0.144542,0.961616,0.961616,0.961616,0.144542,0.961616,0.961616,0.961616,0.961616,0.961616,0.961616,0.961616,0.961616,0.961616,0.961616,0.961616,0.962097,0.961616,0.00474634,0.144542,0.97233,0.961616,0.961616
# aggregated NONE
NESTED  <<<<<<<<<<<<<<<<<<-<<<<<-<<<<<<_________________________>>>>>>->>>>>->>>>>>>>>>>>>>>>>>::
        :::::::::::::::::::::::::::::::::::::::::::::::::::::::::::::::::::::::::::::::::::::::::
```
