## Supplementary material for "All-at-once RNA folding with 3D motif prediction framed by evolutionary information": RF04273_MIR827_2.surv

```
0.780516	0.03125
0.775103	0.0625
0.000064	0.15625
-0.006795	0.96875
-0.288004	1
&
1.326721	0.000257467
1.323803	0.000514933
1.255216	0.0007724
1.207204	0.00128733
1.193487	0.0023172
1.111182	0.00283213
1.104323	0.0030896
1.056312	0.003862
1.049453	0.00411946
0.932854	0.00514933
0.884843	0.0061792
0.836832	0.00823893
0.802538	0.00875386
0.775103	0.0141607
0.754526	0.0146756
0.747668	0.0162204
0.727091	0.0164779
0.720233	0.0169928
0.713374	0.0175077
0.685939	0.0177652
0.637928	0.0187951
0.596775	0.0198249
0.473318	0.0229145
0.439024	0.0244593
0.432165	0.0247168
0.294990	0.0278064
0.240120	0.0293512
0.226402	0.030896
0.137239	0.0314109
0.096086	0.0316684
0.013781	0.0319258
0.000064	0.160659
-0.006795	0.949022
-0.013654	0.952626
-0.041089	0.953656
-0.061665	0.955201
-0.171405	0.955716
-0.185123	0.956746
-0.191982	0.95829
-0.219417	0.959578
-0.226275	0.969876
-0.260569	0.970391
-0.267428	0.972194
-0.274287	0.979145
-0.288004	0.97966
-0.308580	0.979918
-0.315439	0.980433
-0.349733	0.98069
-0.356592	0.981462
-0.370309	0.983007
-0.432038	0.984037
-0.500626	0.985067
-0.507484	0.985324
-0.514343	0.985839
-0.534919	0.987899
-0.548637	0.988671
-0.582931	0.989444
-0.610366	0.989701
-0.644659	0.992791
-0.706388	0.993563
-0.747541	0.994078
-0.774976	0.994336
-0.822987	0.994593
-0.870998	0.996138
-0.898433	0.99691
-0.960162	0.997683
-0.987597	0.99794
-1.090478	0.998455
-1.172783	0.998713
-1.282524	0.999228
-1.508862	0.999743
-1.646037	1
&
2.160571	8.51209e-07
2.085125	1.70242e-06
1.968526	2.55363e-06
1.927373	3.40483e-06
1.893080	4.25604e-06
1.865645	5.10725e-06
1.845068	5.95846e-06
1.824492	6.80967e-06
1.790198	7.66088e-06
1.762763	8.51209e-06
1.749046	1.02145e-05
1.721611	1.19169e-05
1.701035	1.27681e-05
1.687317	1.6173e-05
1.680458	1.87266e-05
1.659882	2.38338e-05
1.653023	2.46851e-05
1.646164	2.63875e-05
1.639306	2.80899e-05
1.625588	2.97923e-05
1.611871	3.14947e-05
1.605012	3.57508e-05
1.591294	3.83044e-05
1.584436	4.34116e-05
1.570718	4.51141e-05
1.557001	4.59653e-05
1.550142	4.93701e-05
1.543283	5.27749e-05
1.536424	5.44774e-05
1.529566	5.53286e-05
1.522707	6.38407e-05
1.515848	7.23527e-05
1.508989	8.08648e-05
1.502131	8.42697e-05
1.495272	9.19305e-05
1.488413	0.000100443
1.481554	0.00010555
1.474696	0.000106401
1.467837	0.000113211
1.460978	0.000117467
1.454119	0.00012683
1.447261	0.000130235
1.440402	0.000149813
1.433543	0.000150664
1.426684	0.000160027
1.419826	0.000171093
1.412967	0.000183861
1.406108	0.000190671
1.399249	0.000195778
1.392391	0.000224719
1.385532	0.000243446
1.378673	0.000261321
1.371814	0.000266428
1.364956	0.000272387
1.358097	0.000283453
1.351238	0.000296221
1.344379	0.00030303
1.337521	0.000335376
1.330662	0.000349847
1.323803	0.000411134
1.316944	0.000425604
1.310086	0.000441777
1.303227	0.000460504
1.296368	0.000469016
1.289509	0.000513279
1.282651	0.000532857
1.275792	0.000561798
1.268933	0.00059159
1.262074	0.000617978
1.255216	0.000657133
1.248357	0.000678413
1.241498	0.000687777
1.234639	0.000713313
1.227780	0.000749064
1.220922	0.00076779
1.214063	0.000814607
1.207204	0.000882703
1.200345	0.000902281
1.193487	0.00101379
1.186628	0.0010555
1.179769	0.00107593
1.172910	0.00111508
1.166052	0.00113977
1.159193	0.00118829
1.152334	0.00124021
1.145475	0.00127
1.138617	0.00135598
1.131758	0.00142322
1.124899	0.00144961
1.118040	0.00154069
1.111182	0.00163602
1.104323	0.00169901
1.097464	0.00177222
1.090605	0.00185138
1.083747	0.00189053
1.076888	0.00196885
1.070029	0.00207014
1.063170	0.00209823
1.056312	0.00220463
1.049453	0.00229997
1.042594	0.00234423
1.035735	0.00242594
1.028877	0.00248298
1.022018	0.00253916
1.015159	0.00258342
1.008300	0.0026745
1.001442	0.00269067
0.994583	0.00272387
0.987724	0.00277664
0.980865	0.00282346
0.974007	0.00287794
0.967148	0.00296902
0.960289	0.00304733
0.953430	0.00318012
0.946572	0.00324481
0.939713	0.00332312
0.932854	0.00351975
0.925995	0.0036253
0.919137	0.00377511
0.912278	0.00397855
0.905419	0.00412921
0.898560	0.0043335
0.891702	0.00446204
0.884843	0.00474634
0.877984	0.004897
0.871125	0.00502213
0.864267	0.00532431
0.857408	0.00554818
0.850549	0.00580184
0.843690	0.00613721
0.836832	0.00652792
0.829973	0.00693139
0.823114	0.00713228
0.816255	0.0074983
0.809396	0.00772131
0.802538	0.00822523
0.795679	0.00847038
0.788820	0.00906367
0.781961	0.00937096
0.775103	0.0100443
0.768244	0.0103822
0.761385	0.0106052
0.754526	0.0109244
0.747668	0.0112326
0.740809	0.0115271
0.733950	0.011808
0.727091	0.0120914
0.720233	0.0123757
0.713374	0.0125809
0.706515	0.0127681
0.699656	0.012952
0.692798	0.0130575
0.685939	0.0132286
0.679080	0.0134048
0.672221	0.0136942
0.665363	0.0138117
0.658504	0.0140092
0.651645	0.0141837
0.644786	0.0143658
0.637928	0.014594
0.631069	0.0148008
0.624210	0.0149345
0.617351	0.0150715
0.610493	0.0152
0.603634	0.0153209
0.596775	0.0154946
0.589916	0.0155848
0.583058	0.0157005
0.576199	0.0157891
0.569340	0.0159423
0.562481	0.01603
0.555623	0.0161508
0.548764	0.0162598
0.541905	0.0163611
0.535046	0.0165339
0.528188	0.0166471
0.521329	0.0167399
0.514470	0.0168718
0.507611	0.0169918
0.500753	0.0170676
0.493894	0.0172353
0.487035	0.0173468
0.480176	0.0174387
0.473318	0.0178635
0.466459	0.018015
0.459600	0.0181997
0.452741	0.0183836
0.445883	0.0184729
0.439024	0.0187062
0.432165	0.0188883
0.425306	0.0190705
0.418448	0.0191292
0.411589	0.0193012
0.404730	0.0195097
0.397871	0.0197131
0.391012	0.0198638
0.384154	0.0199583
0.377295	0.0200894
0.370436	0.0202486
0.363577	0.0204128
0.356719	0.0205907
0.349860	0.0206954
0.343001	0.0207465
0.336142	0.0209287
0.329284	0.0211849
0.322425	0.0213483
0.315566	0.0215747
0.308707	0.0218905
0.301849	0.0220523
0.294990	0.02246
0.288131	0.0226353
0.281272	0.0228456
0.274414	0.0229137
0.267555	0.0231154
0.260696	0.0232899
0.253837	0.0234159
0.246979	0.0235615
0.240120	0.0238424
0.233261	0.0239334
0.226402	0.0241811
0.219544	0.024228
0.212685	0.0243224
0.205826	0.0243701
0.198967	0.0244552
0.192109	0.0245335
0.185250	0.0245923
0.178391	0.0246476
0.171532	0.024737
0.164674	0.0247966
0.157815	0.0248638
0.150956	0.0249149
0.144097	0.0249685
0.137239	0.0250613
0.130380	0.0251192
0.123521	0.0251473
0.116662	0.0251813
0.109804	0.0252196
0.102945	0.0252818
0.096086	0.0253456
0.089227	0.0253899
0.082369	0.0254614
0.075510	0.0255269
0.068651	0.0256078
0.061792	0.0256827
0.054934	0.0257737
0.048075	0.0258631
0.041216	0.0259491
0.034357	0.02603
0.027499	0.0261227
0.020640	0.0262223
0.013781	0.0263619
0.006922	0.0264573
0.000064	0.144542
-0.006795	0.961616
-0.013654	0.962097
-0.020513	0.962231
-0.027372	0.962553
-0.034230	0.962772
-0.041089	0.962996
-0.047948	0.963172
-0.054807	0.963374
-0.061665	0.963677
-0.068524	0.963776
-0.075383	0.964029
-0.082242	0.964231
-0.089100	0.964341
-0.095959	0.964566
-0.102818	0.964783
-0.109677	0.964963
-0.116535	0.96514
-0.123394	0.965352
-0.130253	0.965512
-0.137112	0.965672
-0.143970	0.965844
-0.150829	0.966033
-0.157688	0.966322
-0.164547	0.966766
-0.171405	0.967152
-0.178264	0.967526
-0.185123	0.968
-0.191982	0.968567
-0.198840	0.96918
-0.205699	0.969615
-0.212558	0.970238
-0.219417	0.970909
-0.226275	0.97233
-0.233134	0.973107
-0.239993	0.973889
-0.246852	0.974665
-0.253710	0.975578
-0.260569	0.976418
-0.267428	0.977332
-0.274287	0.978734
-0.281145	0.979454
-0.288004	0.980324
-0.294863	0.981201
-0.301722	0.981885
-0.308580	0.982679
-0.315439	0.983318
-0.322298	0.983685
-0.329157	0.984111
-0.336015	0.984436
-0.342874	0.984857
-0.349733	0.98514
-0.356592	0.985508
-0.363450	0.985741
-0.370309	0.986005
-0.377168	0.986222
-0.384027	0.98638
-0.390885	0.986544
-0.397744	0.986721
-0.404603	0.986942
-0.411462	0.987068
-0.418320	0.987211
-0.425179	0.987373
-0.432038	0.98758
-0.438897	0.987711
-0.445756	0.987796
-0.452614	0.987925
-0.459473	0.988045
-0.466332	0.988184
-0.473191	0.988312
-0.480049	0.988447
-0.486908	0.988605
-0.493767	0.988773
-0.500626	0.988981
-0.507484	0.989148
-0.514343	0.98933
-0.521202	0.989486
-0.528061	0.98965
-0.534919	0.989951
-0.541778	0.990083
-0.548637	0.990353
-0.555496	0.990566
-0.562354	0.990823
-0.569213	0.990938
-0.576072	0.991089
-0.582931	0.991306
-0.589789	0.991491
-0.596648	0.991632
-0.603507	0.991696
-0.610366	0.99191
-0.617224	0.992088
-0.624083	0.992222
-0.630942	0.992412
-0.637801	0.992523
-0.644659	0.992909
-0.651518	0.993021
-0.658377	0.993095
-0.665236	0.993258
-0.672094	0.993437
-0.678953	0.993579
-0.685812	0.993803
-0.692671	0.993921
-0.699529	0.994054
-0.706388	0.994325
-0.713247	0.994449
-0.720106	0.99467
-0.726964	0.99477
-0.733823	0.994884
-0.740682	0.995014
-0.747541	0.995226
-0.754399	0.995434
-0.761258	0.995543
-0.768117	0.99565
-0.774976	0.995783
-0.781834	0.995895
-0.788693	0.996005
-0.795552	0.996058
-0.802411	0.99616
-0.809269	0.996262
-0.816128	0.996362
-0.822987	0.996459
-0.829846	0.996559
-0.836704	0.996638
-0.843563	0.996796
-0.850422	0.996843
-0.857281	0.996914
-0.864140	0.997052
-0.870998	0.997232
-0.877857	0.997301
-0.884716	0.99738
-0.891575	0.997451
-0.898433	0.997586
-0.905292	0.997657
-0.912151	0.997716
-0.919010	0.997757
-0.925868	0.997814
-0.932727	0.997844
-0.939586	0.997879
-0.946445	0.997927
-0.953303	0.998001
-0.960162	0.99811
-0.967021	0.998147
-0.973880	0.998195
-0.980738	0.998237
-0.987597	0.99829
-0.994456	0.99834
-1.001315	0.998363
-1.008173	0.998401
-1.015032	0.998436
-1.021891	0.998482
-1.028750	0.998518
-1.035608	0.998537
-1.042467	0.998583
-1.049326	0.998613
-1.056185	0.99865
-1.063043	0.99868
-1.069902	0.998704
-1.076761	0.998748
-1.083620	0.99878
-1.090478	0.998849
-1.097337	0.998883
-1.104196	0.998897
-1.111055	0.998914
-1.117913	0.998925
-1.124772	0.998948
-1.131631	0.998991
-1.138490	0.998997
-1.145348	0.999019
-1.152207	0.99903
-1.159066	0.999053
-1.165925	0.999088
-1.172783	0.999121
-1.179642	0.999141
-1.186501	0.999172
-1.193360	0.999196
-1.200218	0.999207
-1.207077	0.999243
-1.213936	0.999251
-1.220795	0.999271
-1.227653	0.999282
-1.234512	0.999293
-1.241371	0.999312
-1.248230	0.999338
-1.255088	0.999351
-1.261947	0.999363
-1.268806	0.999392
-1.275665	0.999423
-1.282524	0.999476
-1.289382	0.999487
-1.296241	0.999496
-1.303100	0.99951
-1.309959	0.999521
-1.316817	0.999535
-1.323676	0.999542
-1.330535	0.999557
-1.337394	0.999568
-1.344252	0.999577
-1.351111	0.99959
-1.357970	0.999595
-1.364829	0.999596
-1.371687	0.999617
-1.378546	0.999629
-1.385405	0.999638
-1.392264	0.99965
-1.399122	0.999657
-1.405981	0.999661
-1.412840	0.999673
-1.419699	0.999677
-1.426557	0.999686
-1.433416	0.999691
-1.440275	0.999721
-1.447134	0.999723
-1.453992	0.99973
-1.460851	0.999736
-1.474569	0.999746
-1.481427	0.999747
-1.488286	0.999756
-1.502004	0.999767
-1.508862	0.999811
-1.515721	0.999815
-1.522580	0.999822
-1.529439	0.999825
-1.536297	0.999833
-1.550015	0.999842
-1.556874	0.999844
-1.563732	0.999845
-1.570591	0.999859
-1.577450	0.999866
-1.584309	0.999879
-1.591167	0.999884
-1.604885	0.999887
-1.611744	0.999888
-1.618602	0.999889
-1.625461	0.999893
-1.632320	0.9999
-1.639179	0.999903
-1.646037	0.999932
-1.652896	0.999933
-1.666614	0.999934
-1.673473	0.99994
-1.687190	0.999941
-1.694049	0.999946
-1.700908	0.999948
-1.707766	0.999951
-1.714625	0.999955
-1.721484	0.999957
-1.728343	0.999957
-1.748919	0.99996
-1.755778	0.999961
-1.762636	0.999963
-1.776354	0.999966
-1.783213	0.999968
-1.803789	0.999971
-1.817506	0.999973
-1.831224	0.999975
-1.838083	0.999977
-1.872376	0.999979
-1.913529	0.99998
-1.920388	0.999983
-1.927246	0.999985
-1.934105	0.999986
-1.954681	0.999987
-1.961540	0.999988
-1.988975	0.999991
-2.009551	0.999993
-2.023269	0.999994
-2.064421	0.999995
-2.091857	0.999997
-2.153585	0.999997
-2.229032	0.999998
-2.235890	0.999999
-2.304478	1
&
```
