## Supplementary material for "All-at-once RNA folding with 3D motif prediction framed by evolutionary information": RF04274_mir-9223.cacofold.helixcov

```
# RMs = 1 L = 80

# RM_HELIX NESTED 1-34 43-80, nbp = 34 nbp_cov = 0
# pvals: 0.0787158,0.703768,0.872535,0.0229947,0.703768,0.703768,0.703768,0.703768,0.703768,0.978112,0.0732018,0.788537,0.0284404,0.788537,0.703768,0.703768,0.0149053,0.0931895,0.788537,0.703768,0.703768,0.703768,0.703768,0.0239667,0.703768,0.703768,0.703768,0.703768,0.703768,0.703768,0.164446,0.703768,0.703768,0.703768
# aggregated NONE
NESTED  <<<<<<<<<<<<<<<<<<<<<<<<<<<<<<<<<<________>>>>>>>>>>>>>>>>>>>>>>>>>>>>>>>>>>
        ::::::::::::::::::::::::::::::::::::::::::::::::::::::::::::::::::::::::::::
```
