## Supplementary material for "All-at-once RNA folding with 3D motif prediction framed by evolutionary information": RF04274_mir-9223.helixcov

```
# RMs = 1 L = 80

# RM_HELIX NESTED 2-33 44-79, nbp = 29 nbp_cov = 0
# pvals: 0.703768,0.872535,0.703768,0.703768,0.703768,0.703768,0.703768,0.978112,0.0732018,0.788537,0.0284404,0.788537,0.703768,0.703768,0.0149053,0.788537,0.703768,0.703768,0.703768,0.703768,0.703768,0.703768,0.703768,0.703768,0.703768,0.703768,0.164446,0.703768,0.703768
# aggregated NONE
NESTED  :<<-<<<<<<<<<<<<<-<<<<<-<<<<<<<<<__________>>>>>>>>>->>>>>->>>>>>>>>>>>>->>:
        ::::::::::::::::::::::::::::::::::::::::::::::::::::::::::::::::::::::::::::
```
