## Supplementary material for "All-at-once RNA folding with 3D motif prediction framed by evolutionary information": RF04274_mir-9223.surv

```
4.506150	0.0344828
2.549218	0.0689655
0.561223	0.103448
0.002099	0.137931
-0.028963	0.827586
-0.060026	0.931034
-0.525962	0.965517
-1.830584	1
&
7.053269	0.000354484
5.220586	0.000708968
5.127399	0.00141794
4.909962	0.00177242
4.847837	0.00212691
4.816774	0.00389933
4.661462	0.00425381
4.630400	0.00496278
4.599337	0.00531726
4.288713	0.00567175
4.071276	0.00638072
4.040214	0.0067352
3.978089	0.00708968
3.947027	0.00779865
3.915964	0.00886211
3.884902	0.00957107
3.760652	0.00992556
3.636402	0.010989
3.574278	0.0113435
3.543215	0.0120525
3.325778	0.0124069
3.294716	0.0127614
3.170466	0.0131159
3.139404	0.0134704
3.108341	0.0141794
3.077279	0.0145339
2.953029	0.0152428
2.890904	0.0155973
2.828779	0.0163063
2.735592	0.0166608
2.580280	0.0173697
2.549218	0.0177242
2.487093	0.0184332
2.456030	0.0187877
2.424968	0.0194966
2.362843	0.0202056
2.238594	0.0205601
2.207531	0.0209146
2.145406	0.0216235
1.990094	0.021978
1.927969	0.0223325
1.865844	0.023396
1.803720	0.0265863
1.772657	0.0272953
1.741595	0.0276498
1.617345	0.0283587
1.586283	0.0287132
1.493095	0.0290677
1.462033	0.0294222
1.399908	0.0301312
1.368846	0.0311946
1.275658	0.0319036
1.244596	0.0326125
1.213534	0.032967
1.182471	0.0333215
1.120346	0.033676
1.089284	0.0347395
1.027159	0.0350939
0.965034	0.0372208
0.902909	0.0432471
0.871847	0.0436016
0.840785	0.0443105
0.809722	0.045374
0.778660	0.0467919
0.747597	0.0478554
0.716535	0.0482099
0.685473	0.0489188
0.654410	0.0499823
0.623348	0.0521092
0.592285	0.0531726
0.561223	0.0535271
0.530160	0.0542361
0.499098	0.0549451
0.468036	0.055654
0.436973	0.0560085
0.405911	0.0567175
0.374848	0.0584899
0.343786	0.0599078
0.312723	0.0602623
0.281661	0.0606168
0.250599	0.0609713
0.219536	0.0620347
0.188474	0.0630982
0.157411	0.0740872
0.126349	0.0811769
0.095287	0.0825948
0.064224	0.0840128
0.033162	0.100319
0.002099	0.148883
-0.028963	0.775966
-0.060026	0.864942
-0.091088	0.887274
-0.122150	0.889755
-0.153213	0.892946
-0.184275	0.896845
-0.215338	0.897554
-0.246400	0.901453
-0.277463	0.906416
-0.308525	0.910315
-0.339587	0.913151
-0.370650	0.915633
-0.401712	0.915987
-0.432775	0.918114
-0.463837	0.922013
-0.494899	0.925558
-0.525962	0.926976
-0.557024	0.927685
-0.588087	0.928394
-0.619149	0.928749
-0.650212	0.931585
-0.681274	0.935838
-0.712336	0.93832
-0.743399	0.939738
-0.774461	0.941865
-0.805524	0.942928
-0.836586	0.944346
-0.867648	0.946827
-0.898711	0.950018
-0.929773	0.950727
-0.960836	0.952854
-0.991898	0.953917
-1.022961	0.956753
-1.054023	0.957107
-1.085085	0.95888
-1.116148	0.959234
-1.147210	0.960298
-1.178273	0.961361
-1.209335	0.963488
-1.240398	0.964552
-1.271460	0.966678
-1.302522	0.968096
-1.364647	0.96916
-1.395710	0.970223
-1.426772	0.970932
-1.457834	0.972705
-1.488897	0.973768
-1.519959	0.975541
-1.551022	0.976604
-1.582084	0.978731
-1.613147	0.981921
-1.644209	0.983339
-1.675271	0.985466
-1.706334	0.985821
-1.737396	0.98653
-1.768459	0.986884
-1.799521	0.987948
-1.830584	0.989011
-1.861646	0.98972
-1.892708	0.990429
-1.923771	0.990783
-1.954833	0.991492
-1.985896	0.99291
-2.016958	0.993619
-2.048020	0.993974
-2.079083	0.994328
-2.141208	0.994683
-2.234395	0.995037
-2.327582	0.995392
-2.389707	0.995746
-2.482894	0.997164
-2.576082	0.998582
-2.824581	0.998937
-2.979893	0.999291
-3.073080	0.999646
-3.725391	1
&
10.035261	1.75439e-06
9.817824	3.50877e-06
9.476137	5.26316e-06
9.165513	7.01754e-06
9.134451	8.77193e-06
9.010201	1.22807e-05
8.979139	1.40351e-05
8.948076	1.75439e-05
8.917014	1.92982e-05
8.885951	2.63158e-05
8.761702	3.15789e-05
8.699577	4.03509e-05
8.668514	4.38596e-05
8.637452	4.5614e-05
8.606390	4.73684e-05
8.544265	5.4386e-05
8.513202	5.78947e-05
8.482140	6.14035e-05
8.451078	6.31579e-05
8.388953	7.01754e-05
8.357890	7.36842e-05
8.326828	7.7193e-05
8.295765	8.42105e-05
8.264703	9.29825e-05
8.233641	0.0001
8.202578	0.000112281
8.171516	0.000119298
8.140453	0.000135088
8.109391	0.000149123
8.078328	0.000159649
8.047266	0.000164912
8.016204	0.000177193
7.985141	0.000203509
7.954079	0.000210526
7.923016	0.000222807
7.891954	0.000238596
7.860892	0.000257895
7.829829	0.000270175
7.798767	0.000282456
7.767704	0.000312281
7.736642	0.000338596
7.705579	0.000363158
7.674517	0.000380702
7.643455	0.000401754
7.612392	0.000424561
7.581330	0.000442105
7.550267	0.000494737
7.519205	0.000512281
7.488143	0.000550877
7.457080	0.000587719
7.426018	0.000610526
7.394955	0.000640351
7.363893	0.000691228
7.332830	0.000712281
7.301768	0.000747368
7.270706	0.000787719
7.239643	0.000836842
7.208581	0.000892982
7.177518	0.000945614
7.146456	0.000973684
7.115393	0.00101754
7.084331	0.00106491
7.053269	0.00111053
7.022206	0.00114386
6.991144	0.00118246
6.960081	0.00122281
6.929019	0.00128246
6.897957	0.00132982
6.866894	0.00138772
6.835832	0.00144737
6.804769	0.00149825
6.773707	0.00155789
6.742644	0.00161228
6.711582	0.00168246
6.680520	0.00178421
6.649457	0.00186491
6.618395	0.00192456
6.587332	0.00201053
6.556270	0.00206316
6.525207	0.00212632
6.494145	0.00217719
6.463083	0.00224737
6.432020	0.00232632
6.400958	0.0023807
6.369895	0.00242807
6.338833	0.00247018
6.307771	0.00254737
6.276708	0.00260526
6.245646	0.00270175
6.214583	0.00274737
6.183521	0.00283684
6.152458	0.00290175
6.121396	0.00296491
6.090334	0.0030193
6.059271	0.00312456
6.028209	0.00318246
5.997146	0.00327719
5.966084	0.00334912
5.935022	0.00342456
5.903959	0.00354737
5.872897	0.00364912
5.841834	0.00378947
5.810772	0.00389825
5.779709	0.00402632
5.748647	0.00412456
5.717585	0.0042386
5.686522	0.00437018
5.655460	0.00455614
5.624397	0.00469474
5.593335	0.00485088
5.562272	0.00503509
5.531210	0.00526491
5.500148	0.00555263
5.469085	0.00574211
5.438023	0.00601228
5.406960	0.00632105
5.375898	0.00648246
5.344836	0.00673509
5.313773	0.00707018
5.282711	0.0075
5.251648	0.00782105
5.220586	0.00816667
5.189523	0.00852456
5.158461	0.00886316
5.127399	0.00930175
5.096336	0.00962807
5.065274	0.00997018
5.034211	0.0103561
5.003149	0.0106842
4.972086	0.0109228
4.941024	0.0111895
4.909962	0.011386
4.878899	0.011686
4.847837	0.0119614
4.816774	0.0122439
4.785712	0.0125123
4.754650	0.0128123
4.723587	0.0131579
4.692525	0.0134088
4.661462	0.0136614
4.630400	0.0138895
4.599337	0.0141561
4.568275	0.014486
4.537213	0.0146456
4.506150	0.0149053
4.475088	0.0151877
4.444025	0.0154193
4.412963	0.0156842
4.381900	0.0159316
4.350838	0.0161404
4.319776	0.0163772
4.288713	0.0166561
4.257651	0.0169053
4.226588	0.0170912
4.195526	0.0172947
4.164464	0.017514
4.133401	0.0177491
4.102339	0.0179368
4.071276	0.0181246
4.040214	0.0183456
4.009151	0.0185158
3.978089	0.0187123
3.947027	0.0188789
3.915964	0.0190632
3.884902	0.0192789
3.853839	0.0194526
3.822777	0.0196614
3.791715	0.0198474
3.760652	0.0201
3.729590	0.0203351
3.698527	0.0205281
3.667465	0.0207509
3.636402	0.0209456
3.605340	0.0211544
3.574278	0.0213456
3.543215	0.0215421
3.512153	0.0217105
3.481090	0.0218842
3.450028	0.0221088
3.418965	0.0222947
3.387903	0.0225053
3.356841	0.0226702
3.325778	0.0228158
3.294716	0.0229947
3.263653	0.0231737
3.232591	0.0233333
3.201529	0.0235298
3.170466	0.0238105
3.139404	0.0239667
3.108341	0.0241684
3.077279	0.0243614
3.046216	0.0245526
3.015154	0.0247491
2.984092	0.0249596
2.953029	0.0251596
2.921967	0.025393
2.890904	0.0255842
2.859842	0.0258368
2.828779	0.0260632
2.797717	0.0262877
2.766655	0.0265386
2.735592	0.0267667
2.704530	0.0269895
2.673467	0.0272386
2.642405	0.0275228
2.611343	0.0278281
2.580280	0.0281474
2.549218	0.0284404
2.518155	0.028793
2.487093	0.0290982
2.456030	0.0294895
2.424968	0.0298018
2.393906	0.0302035
2.362843	0.0305807
2.331781	0.030993
2.300718	0.0314316
2.269656	0.0318772
2.238594	0.0322965
2.207531	0.0327263
2.176469	0.0332368
2.145406	0.0336965
2.114344	0.0341877
2.083281	0.0346474
2.052219	0.0353
2.021157	0.035907
1.990094	0.0364368
1.959032	0.0370246
1.927969	0.0376579
1.896907	0.0381912
1.865844	0.0387895
1.834782	0.0393825
1.803720	0.0398491
1.772657	0.0404228
1.741595	0.0409877
1.710532	0.0415351
1.679470	0.0421544
1.648408	0.0427947
1.617345	0.0433561
1.586283	0.0441737
1.555220	0.0449667
1.524158	0.0456912
1.493095	0.0463877
1.462033	0.0470965
1.430971	0.0478386
1.399908	0.0485351
1.368846	0.0492912
1.337783	0.0499632
1.306721	0.0506772
1.275658	0.0514947
1.244596	0.0522632
1.213534	0.0530193
1.182471	0.0535912
1.151409	0.0543368
1.120346	0.0550579
1.089284	0.0557825
1.058222	0.0564912
1.027159	0.0571895
0.996097	0.0579667
0.965034	0.0596018
0.933972	0.0618965
0.902909	0.0638789
0.871847	0.0648544
0.840785	0.0657789
0.809722	0.066586
0.778660	0.0674614
0.747597	0.0682018
0.716535	0.0690386
0.685473	0.0698123
0.654410	0.0706561
0.623348	0.0715351
0.592285	0.0723351
0.561223	0.0732018
0.530160	0.0740877
0.499098	0.0749895
0.468036	0.0759263
0.436973	0.0768825
0.405911	0.0778175
0.374848	0.0787158
0.343786	0.0796877
0.312723	0.0805561
0.281661	0.0815965
0.250599	0.0826614
0.219536	0.0837789
0.188474	0.0851667
0.157411	0.0931895
0.126349	0.0997702
0.095287	0.104061
0.064224	0.113084
0.033162	0.127423
0.002099	0.164446
-0.028963	0.703768
-0.060026	0.788537
-0.091088	0.80737
-0.122150	0.815174
-0.153213	0.820665
-0.184275	0.825209
-0.215338	0.830042
-0.246400	0.834828
-0.277463	0.83933
-0.308525	0.843847
-0.339587	0.848256
-0.370650	0.85246
-0.401712	0.856863
-0.432775	0.861063
-0.463837	0.865063
-0.494899	0.869018
-0.525962	0.872535
-0.557024	0.876128
-0.588087	0.879723
-0.619149	0.883032
-0.650212	0.886493
-0.681274	0.889718
-0.712336	0.892942
-0.743399	0.896175
-0.774461	0.899175
-0.805524	0.902335
-0.836586	0.90514
-0.867648	0.9081
-0.898711	0.910935
-0.929773	0.913886
-0.960836	0.916861
-0.991898	0.919902
-1.022961	0.922882
-1.054023	0.92584
-1.085085	0.928784
-1.116148	0.931518
-1.147210	0.934391
-1.178273	0.937067
-1.209335	0.939588
-1.240398	0.942493
-1.271460	0.944958
-1.302522	0.947335
-1.333585	0.949491
-1.364647	0.951695
-1.395710	0.954018
-1.426772	0.956507
-1.457834	0.958588
-1.488897	0.960435
-1.519959	0.962181
-1.551022	0.963916
-1.582084	0.965744
-1.613147	0.967474
-1.644209	0.969177
-1.675271	0.970784
-1.706334	0.972402
-1.737396	0.974004
-1.768459	0.975504
-1.799521	0.976925
-1.830584	0.978112
-1.861646	0.979542
-1.892708	0.980667
-1.923771	0.981893
-1.954833	0.982925
-1.985896	0.983993
-2.016958	0.984907
-2.048020	0.98584
-2.079083	0.986777
-2.110145	0.987528
-2.141208	0.988195
-2.172270	0.988874
-2.203333	0.989672
-2.234395	0.990346
-2.265457	0.990867
-2.296520	0.991482
-2.327582	0.992042
-2.358645	0.992509
-2.389707	0.992977
-2.420769	0.993539
-2.451832	0.993981
-2.482894	0.99446
-2.513957	0.994946
-2.545019	0.995263
-2.576082	0.995682
-2.607144	0.996084
-2.638206	0.996414
-2.669269	0.996654
-2.700331	0.996961
-2.731394	0.997289
-2.762456	0.997525
-2.793519	0.997718
-2.824581	0.997912
-2.855643	0.998107
-2.886706	0.998242
-2.917768	0.998433
-2.948831	0.998605
-2.979893	0.998716
-3.010955	0.998826
-3.042018	0.998946
-3.073080	0.999037
-3.104143	0.999104
-3.135205	0.999202
-3.166268	0.999284
-3.197330	0.999353
-3.228392	0.999396
-3.259455	0.999446
-3.290517	0.9995
-3.321580	0.999537
-3.352642	0.999577
-3.383705	0.999621
-3.414767	0.99964
-3.445829	0.999667
-3.476892	0.999691
-3.507954	0.999704
-3.539017	0.999732
-3.570079	0.999749
-3.601141	0.999768
-3.632204	0.999804
-3.663266	0.999812
-3.694329	0.99984
-3.725391	0.999849
-3.756454	0.999863
-3.787516	0.999872
-3.818578	0.999877
-3.849641	0.999881
-3.880703	0.999893
-3.911766	0.999905
-3.942828	0.999909
-3.973891	0.999916
-4.004953	0.999918
-4.036015	0.999928
-4.098140	0.99994
-4.129203	0.999942
-4.160265	0.999946
-4.222390	0.999949
-4.253452	0.999953
-4.284515	0.999956
-4.315577	0.99996
-4.346640	0.999965
-4.408764	0.99997
-4.595139	0.999974
-4.626201	0.999981
-4.657264	0.999982
-4.719389	0.999984
-4.750451	0.999988
-4.781513	0.999991
-4.812576	0.999993
-5.123200	0.999995
-5.309575	0.999996
-5.527012	1
&
30.350084	8.30887e-32
30.319021	9.07896e-32
30.287959	9.92043e-32
30.256896	1.08399e-31
30.225834	1.18445e-31
30.194772	1.29423e-31
30.163709	1.41418e-31
30.132647	1.54524e-31
30.101584	1.68845e-31
30.070522	1.84494e-31
30.039459	2.01592e-31
30.008397	2.20275e-31
29.977335	2.40689e-31
29.946272	2.62995e-31
29.915210	2.87367e-31
29.884147	3.13999e-31
29.853085	3.43098e-31
29.822023	3.74894e-31
29.790960	4.09636e-31
29.759898	4.47597e-31
29.728835	4.89075e-31
29.697773	5.34398e-31
29.666710	5.8392e-31
29.635648	6.3803e-31
29.604586	6.97154e-31
29.573523	7.61757e-31
29.542461	8.32346e-31
29.511398	9.09475e-31
29.480336	9.93751e-31
29.449274	1.08583e-30
29.418211	1.18645e-30
29.387149	1.29639e-30
29.356086	1.41651e-30
29.325024	1.54777e-30
29.293961	1.69119e-30
29.262899	1.84789e-30
29.231837	2.01911e-30
29.200774	2.2062e-30
29.169712	2.41061e-30
29.138649	2.63397e-30
29.107587	2.87802e-30
29.076524	3.14468e-30
29.045462	3.43605e-30
29.014400	3.75441e-30
28.983337	4.10226e-30
28.952275	4.48234e-30
28.921212	4.89763e-30
28.890150	5.35139e-30
28.859088	5.84719e-30
28.828025	6.38892e-30
28.796963	6.98084e-30
28.765900	7.62759e-30
28.734838	8.33425e-30
28.703775	9.10638e-30
28.672713	9.95003e-30
28.641651	1.08718e-29
28.610588	1.1879e-29
28.579526	1.29795e-29
28.548463	1.41819e-29
28.517401	1.54958e-29
28.486338	1.69313e-29
28.455276	1.84998e-29
28.424214	2.02135e-29
28.393151	2.20861e-29
28.362089	2.4132e-29
28.331026	2.63675e-29
28.299964	2.881e-29
28.268902	3.14788e-29
28.237839	3.43947e-29
28.206777	3.75808e-29
28.175714	4.10619e-29
28.144652	4.48655e-29
28.113589	4.90214e-29
28.082527	5.35621e-29
28.051465	5.85235e-29
28.020402	6.39443e-29
27.989340	6.98672e-29
27.958277	7.63386e-29
27.927215	8.34094e-29
27.896153	9.11351e-29
27.865090	9.95762e-29
27.834028	1.08799e-28
27.802965	1.18876e-28
27.771903	1.29886e-28
27.740840	1.41916e-28
27.709778	1.5506e-28
27.678716	1.69422e-28
27.647653	1.85113e-28
27.616591	2.02257e-28
27.585528	2.20989e-28
27.554466	2.41456e-28
27.523403	2.63818e-28
27.492341	2.8825e-28
27.461279	3.14945e-28
27.430216	3.44112e-28
27.399154	3.7598e-28
27.368091	4.10799e-28
27.337029	4.48842e-28
27.305967	4.90408e-28
27.274904	5.35823e-28
27.243842	5.85442e-28
27.212779	6.39656e-28
27.181717	6.9889e-28
27.150654	7.63609e-28
27.119592	8.34319e-28
27.088530	9.11577e-28
27.057467	9.95989e-28
27.026405	1.08822e-27
26.995342	1.18898e-27
26.964280	1.29908e-27
26.933217	1.41936e-27
26.902155	1.55079e-27
26.871093	1.69438e-27
26.840030	1.85127e-27
26.808968	2.02268e-27
26.777905	2.20996e-27
26.746843	2.41458e-27
26.715781	2.63814e-27
26.684718	2.8824e-27
26.653656	3.14927e-27
26.622593	3.44085e-27
26.591531	3.75942e-27
26.560468	4.10748e-27
26.529406	4.48776e-27
26.498344	4.90325e-27
26.467281	5.3572e-27
26.436219	5.85316e-27
26.405156	6.39504e-27
26.374094	6.98708e-27
26.343031	7.63392e-27
26.311969	8.34063e-27
26.280907	9.11277e-27
26.249844	9.95637e-27
26.218782	1.08781e-26
26.187719	1.18851e-26
26.156657	1.29853e-26
26.125595	1.41873e-26
26.094532	1.55006e-26
26.063470	1.69355e-26
26.032407	1.85031e-26
26.001345	2.02159e-26
25.970282	2.20871e-26
25.939220	2.41316e-26
25.908158	2.63653e-26
25.877095	2.88057e-26
25.846033	3.14719e-26
25.814970	3.43849e-26
25.783908	3.75675e-26
25.752846	4.10447e-26
25.721783	4.48436e-26
25.690721	4.89941e-26
25.659658	5.35287e-26
25.628596	5.84829e-26
25.597533	6.38956e-26
25.566471	6.98091e-26
25.535409	7.62699e-26
25.504346	8.33286e-26
25.473284	9.10404e-26
25.442221	9.94658e-26
25.411159	1.08671e-25
25.380096	1.18728e-25
25.349034	1.29715e-25
25.317972	1.41719e-25
25.286909	1.54834e-25
25.255847	1.69162e-25
25.224784	1.84816e-25
25.193722	2.01918e-25
25.162660	2.20603e-25
25.131597	2.41017e-25
25.100535	2.63319e-25
25.069472	2.87684e-25
25.038410	3.14304e-25
25.007347	3.43387e-25
24.976285	3.7516e-25
24.945223	4.09873e-25
24.914160	4.47797e-25
24.883098	4.89229e-25
24.852035	5.34495e-25
24.820973	5.83948e-25
24.789910	6.37976e-25
24.758848	6.97002e-25
24.727786	7.61489e-25
24.696723	8.3194e-25
24.665661	9.08909e-25
24.634598	9.92998e-25
24.603536	1.08486e-24
24.572474	1.18523e-24
24.541411	1.29488e-24
24.510349	1.41467e-24
24.479286	1.54554e-24
24.448224	1.68851e-24
24.417161	1.84471e-24
24.386099	2.01536e-24
24.355037	2.20179e-24
24.323974	2.40547e-24
24.292912	2.62798e-24
24.261849	2.87107e-24
24.230787	3.13664e-24
24.199725	3.42677e-24
24.168662	3.74374e-24
24.137600	4.09002e-24
24.106537	4.46833e-24
24.075475	4.88162e-24
24.044412	5.33313e-24
24.013350	5.8264e-24
23.982288	6.36528e-24
23.951225	6.95399e-24
23.920163	7.59714e-24
23.889100	8.29977e-24
23.858038	9.06737e-24
23.826975	9.90594e-24
23.795913	1.08221e-23
23.764851	1.18229e-23
23.733788	1.29163e-23
23.702726	1.41107e-23
23.671663	1.54156e-23
23.640601	1.68412e-23
23.609539	1.83985e-23
23.578476	2.00999e-23
23.547414	2.19585e-23
23.516351	2.3989e-23
23.485289	2.62072e-23
23.454226	2.86305e-23
23.423164	3.12779e-23
23.392102	3.41699e-23
23.361039	3.73294e-23
23.329977	4.07809e-23
23.298914	4.45514e-23
23.267852	4.86706e-23
23.236789	5.31705e-23
23.205727	5.80864e-23
23.174665	6.34567e-23
23.143602	6.93234e-23
23.112540	7.57324e-23
23.081477	8.27338e-23
23.050415	9.03824e-23
23.019353	9.8738e-23
22.988290	1.07866e-22
22.957228	1.17837e-22
22.926165	1.2873e-22
22.895103	1.4063e-22
22.864040	1.5363e-22
22.832978	1.67831e-22
22.801916	1.83345e-22
22.770853	2.00292e-22
22.739791	2.18806e-22
22.708728	2.3903e-22
22.677666	2.61124e-22
22.646604	2.85259e-22
22.615541	3.11625e-22
22.584479	3.40427e-22
22.553416	3.7189e-22
22.522354	4.06261e-22
22.491291	4.43808e-22
22.460229	4.84825e-22
22.429167	5.29631e-22
22.398104	5.78577e-22
22.367042	6.32046e-22
22.335979	6.90455e-22
22.304917	7.54261e-22
22.273854	8.23961e-22
22.242792	9.00102e-22
22.211730	9.83277e-22
22.180667	1.07414e-21
22.149605	1.17339e-21
22.118542	1.28181e-21
22.087480	1.40025e-21
22.056418	1.52963e-21
22.025355	1.67096e-21
21.994293	1.82535e-21
21.963230	1.994e-21
21.932168	2.17823e-21
21.901105	2.37947e-21
21.870043	2.59931e-21
21.838981	2.83945e-21
21.807918	3.10177e-21
21.776856	3.38832e-21
21.745793	3.70133e-21
21.714731	4.04326e-21
21.683668	4.41677e-21
21.652606	4.82477e-21
21.621544	5.27045e-21
21.590481	5.75729e-21
21.559419	6.28909e-21
21.528356	6.87001e-21
21.497294	7.50457e-21
21.466232	8.19773e-21
21.435169	8.9549e-21
21.404107	9.78198e-21
21.373044	1.06854e-20
21.341982	1.16723e-20
21.310919	1.27503e-20
21.279857	1.39279e-20
21.248795	1.52141e-20
21.217732	1.66192e-20
21.186670	1.81539e-20
21.155607	1.98304e-20
21.124545	2.16616e-20
21.093483	2.36619e-20
21.062420	2.58468e-20
21.031358	2.82335e-20
21.000295	3.08405e-20
20.969233	3.36882e-20
20.938170	3.67987e-20
20.907108	4.01963e-20
20.876046	4.39076e-20
20.844983	4.79615e-20
20.813921	5.23896e-20
20.782858	5.72263e-20
20.751796	6.25095e-20
20.720733	6.82804e-20
20.689671	7.45838e-20
20.658609	8.1469e-20
20.627546	8.89897e-20
20.596484	9.72044e-20
20.565421	1.06177e-19
20.534359	1.15978e-19
20.503297	1.26683e-19
20.472234	1.38377e-19
20.441172	1.51149e-19
20.410109	1.651e-19
20.379047	1.80338e-19
20.347984	1.96982e-19
20.316922	2.15162e-19
20.285860	2.35019e-19
20.254797	2.56709e-19
20.223735	2.80399e-19
20.192672	3.06276e-19
20.161610	3.34539e-19
20.130547	3.6541e-19
20.099485	3.99129e-19
20.068423	4.35959e-19
20.037360	4.76186e-19
20.006298	5.20123e-19
19.975235	5.68114e-19
19.944173	6.20532e-19
19.913111	6.77784e-19
19.882048	7.40317e-19
19.850986	8.08618e-19
19.819923	8.83219e-19
19.788861	9.647e-19
19.757798	1.0537e-18
19.726736	1.1509e-18
19.695674	1.25707e-18
19.664611	1.37302e-18
19.633549	1.49967e-18
19.602486	1.638e-18
19.571424	1.78909e-18
19.540362	1.95411e-18
19.509299	2.13434e-18
19.478237	2.33119e-18
19.447174	2.5462e-18
19.416112	2.78102e-18
19.385049	3.03749e-18
19.353987	3.31761e-18
19.322925	3.62356e-18
19.291862	3.95771e-18
19.260800	4.32266e-18
19.229737	4.72126e-18
19.198675	5.15659e-18
19.167612	5.63206e-18
19.136550	6.15135e-18
19.105488	6.71851e-18
19.074425	7.33794e-18
19.043363	8.01447e-18
19.012300	8.75334e-18
18.981238	9.56031e-18
18.950176	1.04417e-17
18.919113	1.14042e-17
18.888051	1.24555e-17
18.856988	1.36036e-17
18.825926	1.48575e-17
18.794863	1.6227e-17
18.763801	1.77227e-17
18.732739	1.93562e-17
18.701676	2.11401e-17
18.670614	2.30885e-17
18.639551	2.52163e-17
18.608489	2.75402e-17
18.577426	3.00781e-17
18.546364	3.28498e-17
18.515302	3.58769e-17
18.484239	3.91828e-17
18.453177	4.27932e-17
18.422114	4.67362e-17
18.391052	5.10423e-17
18.359990	5.57451e-17
18.328927	6.08809e-17
18.297865	6.64898e-17
18.266802	7.26152e-17
18.235740	7.93046e-17
18.204677	8.66101e-17
18.173615	9.45883e-17
18.142553	1.03301e-16
18.111490	1.12816e-16
18.080428	1.23207e-16
18.049365	1.34555e-16
18.018303	1.46948e-16
17.987240	1.60481e-16
17.956178	1.75261e-16
17.925116	1.91401e-16
17.894053	2.09026e-16
17.862991	2.28275e-16
17.831928	2.49295e-16
17.800866	2.72249e-16
17.769804	2.97316e-16
17.738741	3.24691e-16
17.707679	3.54585e-16
17.676616	3.8723e-16
17.645554	4.22879e-16
17.614491	4.61808e-16
17.583429	5.0432e-16
17.552367	5.50743e-16
17.521304	6.01438e-16
17.490242	6.56797e-16
17.459179	7.1725e-16
17.428117	7.83264e-16
17.397055	8.55351e-16
17.365992	9.34069e-16
17.334930	1.02003e-15
17.303867	1.1139e-15
17.272805	1.2164e-15
17.241742	1.32832e-15
17.210680	1.45055e-15
17.179618	1.58401e-15
17.148555	1.72975e-15
17.117493	1.88889e-15
17.086430	2.06266e-15
17.055368	2.25241e-15
17.024305	2.45961e-15
16.993243	2.68586e-15
16.962181	2.93292e-15
16.931118	3.20268e-15
16.900056	3.49725e-15
16.868993	3.8189e-15
16.837931	4.17011e-15
16.806869	4.5536e-15
16.775806	4.97235e-15
16.744744	5.42958e-15
16.713681	5.92884e-15
16.682619	6.47398e-15
16.651556	7.06921e-15
16.620494	7.71915e-15
16.589432	8.42881e-15
16.558369	9.20367e-15
16.527307	1.00497e-14
16.496244	1.09735e-14
16.465182	1.19822e-14
16.434119	1.30835e-14
16.403057	1.4286e-14
16.371995	1.5599e-14
16.340932	1.70325e-14
16.309870	1.85977e-14
16.278807	2.03067e-14
16.247745	2.21726e-14
16.216683	2.42099e-14
16.185620	2.64343e-14
16.154558	2.88629e-14
16.123495	3.15145e-14
16.092433	3.44096e-14
16.061370	3.75704e-14
16.030308	4.10215e-14
15.999246	4.47893e-14
15.968183	4.8903e-14
15.937121	5.33943e-14
15.906058	5.82979e-14
15.874996	6.36514e-14
15.843934	6.94963e-14
15.812871	7.58776e-14
15.781809	8.28444e-14
15.750746	9.04505e-14
15.719684	9.87544e-14
15.688621	1.0782e-13
15.657559	1.17718e-13
15.626497	1.28523e-13
15.595434	1.4032e-13
15.564372	1.53198e-13
15.533309	1.67258e-13
15.502247	1.82608e-13
15.471184	1.99365e-13
15.440122	2.17658e-13
15.409060	2.37629e-13
15.377997	2.59432e-13
15.346935	2.83233e-13
15.315872	3.09216e-13
15.284810	3.37581e-13
15.253748	3.68546e-13
15.222685	4.0235e-13
15.191623	4.39251e-13
15.160560	4.79535e-13
15.129498	5.2351e-13
15.098435	5.71515e-13
15.067373	6.23918e-13
15.036311	6.81122e-13
15.005248	7.43568e-13
14.974186	8.11734e-13
14.943123	8.86144e-13
14.912061	9.67369e-13
14.880998	1.05603e-12
14.849936	1.15282e-12
14.818874	1.25847e-12
14.787811	1.37379e-12
14.756749	1.49967e-12
14.725686	1.63708e-12
14.694624	1.78706e-12
14.663562	1.95078e-12
14.632499	2.12948e-12
14.601437	2.32453e-12
14.570374	2.53744e-12
14.539312	2.76983e-12
14.508249	3.02348e-12
14.477187	3.30035e-12
14.446125	3.60254e-12
14.415062	3.93238e-12
14.384000	4.29238e-12
14.352937	4.68532e-12
14.321875	5.11419e-12
14.290813	5.58229e-12
14.259750	6.09318e-12
14.228688	6.65079e-12
14.197625	7.25938e-12
14.166563	7.92361e-12
14.135500	8.64855e-12
14.104438	9.43975e-12
14.073376	1.03033e-11
14.042313	1.12457e-11
14.011251	1.22742e-11
13.980188	1.33967e-11
13.949126	1.46218e-11
13.918063	1.59587e-11
13.887001	1.74178e-11
13.855939	1.90102e-11
13.824876	2.07479e-11
13.793814	2.26444e-11
13.762751	2.47139e-11
13.731689	2.69725e-11
13.700627	2.94372e-11
13.669564	3.21268e-11
13.638502	3.50619e-11
13.607439	3.82649e-11
13.576377	4.17601e-11
13.545314	4.55743e-11
13.514252	4.97363e-11
13.483190	5.4278e-11
13.452127	5.9234e-11
13.421065	6.46418e-11
13.390002	7.05428e-11
13.358940	7.69818e-11
13.327877	8.40079e-11
13.296815	9.16743e-11
13.265753	1.00039e-10
13.234690	1.09167e-10
13.203628	1.19126e-10
13.172565	1.29993e-10
13.141503	1.41849e-10
13.110441	1.54785e-10
13.079378	1.689e-10
13.048316	1.843e-10
13.017253	2.01102e-10
12.986191	2.19433e-10
12.955128	2.39433e-10
12.924066	2.61254e-10
12.893004	2.8506e-10
12.861941	3.11032e-10
12.830879	3.39367e-10
12.799816	3.70279e-10
12.768754	4.04003e-10
12.737692	4.40793e-10
12.706629	4.80928e-10
12.675567	5.24712e-10
12.644504	5.72476e-10
12.613442	6.24581e-10
12.582379	6.8142e-10
12.551317	7.43423e-10
12.520255	8.11058e-10
12.489192	8.84837e-10
12.458130	9.65315e-10
12.427067	1.0531e-09
12.396005	1.14885e-09
12.364942	1.2533e-09
12.333880	1.36722e-09
12.302818	1.49148e-09
12.271755	1.62701e-09
12.240693	1.77484e-09
12.209630	1.93607e-09
12.178568	2.11192e-09
12.147506	2.30371e-09
12.116443	2.51288e-09
12.085381	2.741e-09
12.054318	2.9898e-09
12.023256	3.26113e-09
11.992193	3.55703e-09
11.961131	3.87973e-09
11.930069	4.23163e-09
11.899006	4.61539e-09
11.867944	5.03388e-09
11.836881	5.49022e-09
11.805819	5.98784e-09
11.774756	6.53047e-09
11.743694	7.12215e-09
11.712632	7.76731e-09
11.681569	8.47078e-09
11.650507	9.2378e-09
11.619444	1.00741e-08
11.588382	1.09859e-08
11.557320	1.19801e-08
11.526257	1.3064e-08
11.495195	1.42457e-08
11.464132	1.5534e-08
11.433070	1.69385e-08
11.402007	1.84697e-08
11.370945	2.01388e-08
11.339883	2.19584e-08
11.308820	2.3942e-08
11.277758	2.61042e-08
11.246695	2.84611e-08
11.215633	3.10302e-08
11.184570	3.38304e-08
11.153508	3.68826e-08
11.122446	4.02093e-08
11.091383	4.38352e-08
11.060321	4.77869e-08
11.029258	5.20937e-08
10.998196	5.67873e-08
10.967134	6.19025e-08
10.936071	6.74767e-08
10.905009	7.35512e-08
10.873946	8.01706e-08
10.842884	8.73835e-08
10.811821	9.5243e-08
10.780759	1.03807e-07
10.749697	1.13137e-07
10.718634	1.23304e-07
10.687572	1.3438e-07
10.656509	1.46447e-07
10.625447	1.59593e-07
10.594385	1.73914e-07
10.563322	1.89515e-07
10.532260	2.0651e-07
10.501197	2.25021e-07
10.470135	2.45184e-07
10.439072	2.67146e-07
10.408010	2.91066e-07
10.376948	3.17117e-07
10.345885	3.45488e-07
10.314823	3.76385e-07
10.283760	4.10031e-07
10.252698	4.46669e-07
10.221635	4.86564e-07
10.190573	5.30002e-07
10.159511	5.77296e-07
10.128448	6.28787e-07
10.097386	6.84844e-07
10.066323	7.45869e-07
10.035261	8.12298e-07
10.004199	8.84608e-07
9.973136	9.63313e-07
9.942074	1.04897e-06
9.911011	1.1422e-06
9.879949	1.24366e-06
9.848886	1.35407e-06
9.817824	1.47421e-06
9.786762	1.60493e-06
9.755699	1.74715e-06
9.724637	1.90188e-06
9.693574	2.07021e-06
9.662512	2.25331e-06
9.631449	2.45247e-06
9.600387	2.66909e-06
9.569325	2.90466e-06
9.538262	3.16084e-06
9.507200	3.43941e-06
9.476137	3.74229e-06
9.445075	4.07158e-06
9.414013	4.42956e-06
9.382950	4.81867e-06
9.351888	5.2416e-06
9.320825	5.70124e-06
9.289763	6.20073e-06
9.258700	6.74346e-06
9.227638	7.33311e-06
9.196576	7.97367e-06
9.165513	8.66946e-06
9.134451	9.42515e-06
9.103388	1.02458e-05
9.072326	1.11369e-05
9.041264	1.21043e-05
9.010201	1.31544e-05
8.979139	1.42942e-05
8.948076	1.5531e-05
8.917014	1.68731e-05
8.885951	1.8329e-05
8.854889	1.99082e-05
8.823827	2.16209e-05
8.792764	2.34778e-05
8.761702	2.54908e-05
8.730639	2.76727e-05
8.699577	3.00369e-05
8.668514	3.25982e-05
8.637452	3.53724e-05
8.606390	3.83764e-05
8.575327	4.16283e-05
8.544265	4.51477e-05
8.513202	4.89554e-05
8.482140	5.30737e-05
8.451078	5.75266e-05
8.420015	6.23394e-05
8.388953	6.75392e-05
8.357890	7.3155e-05
8.326828	7.92174e-05
8.295765	8.57588e-05
8.264703	9.28135e-05
8.233641	0.000100418
8.202578	0.000108609
8.171516	0.000117428
8.140453	0.000126916
8.109391	0.000137115
8.078328	0.000148069
8.047266	0.000159825
8.016204	0.000172426
7.985141	0.000185919
7.954079	0.000200348
7.923016	0.000215756
7.891954	0.000232179
7.860892	0.000249653
7.829829	0.000268201
7.798767	0.000287838
7.767704	0.00030856
7.736642	0.000330341
7.705579	0.000353123
7.674517	0.0003768
7.643455	0.0004012
7.612392	0.000426047
7.581330	0.000450895
7.550267	0.000474996
7.519205	0.000496925
&
```
