## Supplementary material for "All-at-once RNA folding with 3D motif prediction framed by evolutionary information": RF04275_mir-2733.helixcov

```
# RMs = 2 L = 82

# RM_HELIX NESTED 32-35 49-52, nbp = 4 nbp_cov = 0
# pvals: 0.576782,0.576782,0.00493981,0.576782
# aggregated NONE
NESTED  :::::::::::::::::::::::::::::::<<<<____________>>>>::::::::::::::::::::::::::::::
        :::::::::::::::::::::::::::::::::::::::::::::::::::::::::::::::::::::::::::::::::

# RM_HELIX NESTED 1-29 54-82, nbp = 25 nbp_cov = 0
# pvals: 0.576782,0.576782,0.576782,0.00626543,0.0363704,0.0699244,0.0507531,0.0225015,0.103137,0.0139969,0.576782,0.576782,0.0299105,0.930154,0.653929,0.576782,0.0330864,0.576782,0.028233,0.905582,0.576782,0.576782,0.576782,0.576782,0.576782
# aggregated NONE
NESTED  <<<<<-<<-<<<<<<<<<<<<-<-<<<<<_______________________>>>>>->->>>>>>>>>>>>->>->>>>>
        :::::::::::::::::::::::::::::::::::::::::::::::::::::::::::::::::::::::::::::::::
```
