## Supplementary material for "All-at-once RNA folding with 3D motif prediction framed by evolutionary information": RF04275_mir-2733.power

```
# Power analysis of given structure 
#
# Powertype = SINGLE SUBSTITUTIONS
# covary  left_pos      right_pos    substitutions      power
#----------------------------------------------------------------
          1		82		1		0.00
          2		81		2		0.00
          3		80		0		0.00
          4		79		9		0.28
          5		78		3		0.02
          7		76		4		0.07
          8		75		3		0.02
          10		73		5		0.11
          11		72		3		0.02
          12		71		3		0.02
          13		70		2		0.00
          14		69		1		0.00
          15		68		5		0.11
          16		67		5		0.11
          17		66		2		0.00
          18		65		0		0.00
          19		64		3		0.02
          20		63		1		0.00
          21		62		2		0.00
          23		60		4		0.07
          25		58		2		0.00
          26		57		2		0.00
          27		56		1		0.00
          28		55		1		0.00
          29		54		0		0.00
          32		52		0		0.00
          33		51		1		0.00
          34		50		2		0.00
          35		49		0		0.00
#
# BPAIRS 29
# avg substitutions per BP  2.3
# BPAIRS expected to covary 0.8 +/- 0.8
# BPAIRS observed to covary 0
#
```
