## Supplementary material for "All-at-once RNA folding with 3D motif prediction framed by evolutionary information": RF04275_mir-2733.surv

```
8.201473	0.0344828
7.967621	0.0689655
6.876312	0.103448
6.135781	0.137931
5.668077	0.172414
5.551151	0.206897
5.356275	0.241379
5.161398	0.275862
4.381892	0.310345
3.446484	0.344828
2.199274	0.37931
-0.022319	0.896552
-0.412072	0.931034
-2.049035	0.965517
-2.321863	1
&
11.163597	0.000311429
10.345115	0.000622859
9.526634	0.000934288
8.708152	0.00155715
8.201473	0.00342572
8.084547	0.00404858
7.889670	0.00436001
7.850695	0.00467144
7.772744	0.0052943
7.655818	0.00560573
7.616843	0.00591716
7.305041	0.00685145
7.266065	0.00747431
7.110164	0.00872002
7.071189	0.00903145
6.876312	0.00934288
6.759386	0.00996574
6.564510	0.0105886
6.486559	0.0112115
6.447584	0.0115229
6.408608	0.0118343
6.369633	0.0121457
6.330658	0.0124572
6.291682	0.0133915
6.252707	0.0140143
6.174756	0.0143258
5.979880	0.0155715
5.901929	0.0158829
5.823979	0.0171286
5.746028	0.0177515
5.629102	0.0180629
5.551151	0.0183743
5.512176	0.0186858
5.434225	0.0193086
5.395250	0.0196201
5.356275	0.0199315
5.278324	0.0202429
5.239349	0.0214886
5.161398	0.0227344
5.122423	0.0246029
5.083448	0.0255372
5.044472	0.0258486
4.966522	0.0261601
4.927546	0.0264715
4.810620	0.0270944
4.771645	0.0274058
4.732670	0.0277172
4.693694	0.0280287
4.654719	0.0286515
4.615744	0.0295858
4.576768	0.0302087
4.459843	0.0311429
4.420867	0.0320772
4.381892	0.0336344
4.342917	0.0348801
4.264966	0.0351915
4.225991	0.035503
4.187015	0.0361258
4.148040	0.0379944
4.109065	0.0395515
4.070089	0.039863
4.031114	0.0404858
3.992139	0.0411087
3.953163	0.0414201
3.875213	0.0426658
3.836237	0.0439116
3.797262	0.0457801
3.758287	0.046403
3.719311	0.0473373
3.680336	0.0479601
3.641361	0.0482716
3.602386	0.0488944
3.563410	0.0510744
3.524435	0.0523201
3.446484	0.0535659
3.407509	0.0538773
3.368534	0.0545002
3.329558	0.0548116
3.290583	0.0554344
3.251608	0.057303
3.173657	0.0579259
3.134682	0.0585487
3.095706	0.0601059
3.056731	0.061663
2.939805	0.0632202
2.900830	0.0635316
2.861855	0.063843
2.822879	0.0644659
2.783904	0.0663345
2.744929	0.0666459
2.705953	0.0682031
2.666978	0.0694488
2.628003	0.0706945
2.589027	0.0710059
2.550052	0.0716288
2.511077	0.0722516
2.433126	0.0741202
2.394151	0.0747431
2.355175	0.0772345
2.316200	0.0778574
2.277225	0.0781688
2.238249	0.0787917
2.199274	0.0809717
2.121324	0.0819059
2.082348	0.0828402
2.043373	0.0831517
2.004398	0.0847088
1.965422	0.0865774
1.926447	0.0890688
1.887472	0.0903145
1.848496	0.0924945
1.809521	0.0940517
1.770546	0.0946746
1.731570	0.0952974
1.692595	0.097166
1.653620	0.0984117
1.614644	0.101215
1.575669	0.102772
1.536694	0.103706
1.497718	0.105263
1.458743	0.106509
1.419768	0.108066
1.380792	0.108377
1.341817	0.109312
1.302842	0.110557
1.263867	0.111803
1.224891	0.112426
1.185916	0.115229
1.146941	0.116786
1.107965	0.1199
1.068990	0.121769
1.030015	0.124572
0.991039	0.128309
0.952064	0.132046
0.913089	0.13298
0.874113	0.134538
0.835138	0.138586
0.796163	0.13952
0.757187	0.142323
0.718212	0.144192
0.679237	0.14824
0.640261	0.151043
0.601286	0.153223
0.562311	0.154469
0.523336	0.156649
0.484360	0.158518
0.445385	0.160386
0.406410	0.163189
0.367434	0.164123
0.328459	0.168172
0.289484	0.170663
0.250508	0.172843
0.211533	0.178449
0.172558	0.179072
0.133582	0.182809
0.094607	0.186235
0.055632	0.188415
0.016656	0.190283
-0.022319	0.66677
-0.061294	0.66895
-0.100270	0.672999
-0.139245	0.677671
-0.178220	0.689505
-0.217195	0.698225
-0.256171	0.706633
-0.295146	0.714108
-0.334121	0.720025
-0.373097	0.724385
-0.412072	0.730614
-0.451047	0.735908
-0.490023	0.741514
-0.528998	0.749922
-0.567973	0.758954
-0.606949	0.764871
-0.645924	0.770476
-0.684899	0.775148
-0.723875	0.780442
-0.762850	0.787605
-0.801825	0.791031
-0.840801	0.796637
-0.879776	0.805668
-0.918751	0.808159
-0.957727	0.810339
-0.996702	0.816568
-1.035677	0.820305
-1.074652	0.826534
-1.113628	0.829025
-1.152603	0.832451
-1.191578	0.84086
-1.230554	0.843351
-1.269529	0.848022
-1.308504	0.853005
-1.347480	0.855808
-1.386455	0.861102
-1.425430	0.867954
-1.464406	0.87356
-1.503381	0.877297
-1.542356	0.881657
-1.581332	0.886017
-1.620307	0.890377
-1.659282	0.895048
-1.698258	0.898785
-1.737233	0.902523
-1.776208	0.90408
-1.815183	0.909374
-1.854159	0.911554
-1.893134	0.91498
-1.932109	0.91716
-1.971085	0.919963
-2.010060	0.921831
-2.049035	0.9237
-2.088011	0.924945
-2.126986	0.928994
-2.165961	0.931486
-2.204937	0.934288
-2.243912	0.93678
-2.282887	0.940828
-2.321863	0.942697
-2.360838	0.943631
-2.399813	0.946123
-2.438789	0.947057
-2.477764	0.948926
-2.516739	0.94986
-2.555715	0.951417
-2.594690	0.95422
-2.633665	0.956088
-2.672640	0.958891
-2.711616	0.961071
-2.750591	0.961694
-2.789566	0.96294
-2.828542	0.965431
-2.867517	0.968234
-2.906492	0.969168
-2.945468	0.970414
-2.984443	0.971971
-3.023418	0.972594
-3.062394	0.972906
-3.101369	0.974463
-3.140344	0.976954
-3.218295	0.977889
-3.257270	0.9782
-3.296246	0.978823
-3.335221	0.979446
-3.413171	0.98038
-3.491122	0.980691
-3.530097	0.981314
-3.569073	0.981937
-3.608048	0.983183
-3.647023	0.986609
-3.685999	0.988166
-3.724974	0.9891
-3.763949	0.989411
-3.841900	0.989723
-3.880875	0.990034
-3.919851	0.99128
-3.958826	0.991591
-3.997801	0.991903
-4.036777	0.993149
-4.075752	0.994394
-4.114727	0.994706
-4.270628	0.995017
-4.309604	0.99564
-4.348579	0.996886
-4.426530	0.997509
-4.855258	0.99782
-4.894234	0.998443
-5.322962	0.998754
-5.907592	0.999377
-5.985542	1
&
14.710351	1.54321e-06
12.761585	3.08642e-06
12.293881	4.62963e-06
12.176955	7.71605e-06
12.137980	9.25926e-06
12.099005	1.08025e-05
12.060029	1.23457e-05
12.021054	1.54321e-05
11.982079	1.85185e-05
11.943103	2.00617e-05
11.904128	2.16049e-05
11.826177	2.31481e-05
11.787202	2.62346e-05
11.748227	2.77778e-05
11.709251	3.24074e-05
11.670276	3.85802e-05
11.631301	4.16667e-05
11.592325	4.62963e-05
11.553350	5.24691e-05
11.514375	5.8642e-05
11.475400	6.01852e-05
11.436424	6.48148e-05
11.397449	6.79012e-05
11.358474	7.71605e-05
11.319498	8.64198e-05
11.280523	9.87654e-05
11.241548	0.000104938
11.202572	0.000106481
11.163597	0.000114198
11.124622	0.000115741
11.085646	0.00012037
11.046671	0.00012963
11.007696	0.000135802
10.968720	0.000143519
10.929745	0.000154321
10.890770	0.000165123
10.851794	0.00017284
10.812819	0.000183642
10.773844	0.000197531
10.734869	0.000205247
10.695893	0.000214506
10.656918	0.000222222
10.617943	0.000234568
10.578967	0.000242284
10.539992	0.000253086
10.501017	0.000274691
10.462041	0.000290123
10.423066	0.00029784
10.384091	0.000313272
10.345115	0.000328704
10.306140	0.000341049
10.267165	0.000356481
10.228189	0.00037037
10.189214	0.000387346
10.150239	0.000404321
10.111263	0.000419753
10.072288	0.000435185
10.033313	0.000447531
9.994337	0.000470679
9.955362	0.000487654
9.916387	0.000515432
9.877412	0.000554012
9.838436	0.00058179
9.799461	0.000606481
9.760486	0.000643519
9.721510	0.00067284
9.682535	0.000717593
9.643560	0.00074537
9.604584	0.000776235
9.565609	0.000833333
9.526634	0.00087037
9.487658	0.000944444
9.448683	0.000987654
9.409708	0.0010216
9.370732	0.0010679
9.331757	0.00110494
9.292782	0.00117593
9.253806	0.0012392
9.214831	0.00128858
9.175856	0.00138117
9.136881	0.00147994
9.097905	0.00154321
9.058930	0.00158333
9.019955	0.00170988
8.980979	0.00180093
8.942004	0.00188117
8.903029	0.00199228
8.864053	0.00208333
8.825078	0.00219907
8.786103	0.00232099
8.747127	0.00245833
8.708152	0.002625
8.669177	0.00275154
8.630201	0.00301698
8.591226	0.00321142
8.552251	0.00333488
8.513275	0.00351698
8.474300	0.00367593
8.435325	0.00385957
8.396349	0.00406173
8.357374	0.00421914
8.318399	0.00442438
8.279424	0.00453395
8.240448	0.00466358
8.201473	0.00493981
8.162498	0.00517747
8.123522	0.00547377
8.084547	0.00561111
8.045572	0.00583333
8.006596	0.00608179
7.967621	0.00626543
7.928646	0.00644136
7.889670	0.00664198
7.850695	0.00688272
7.811720	0.00714352
7.772744	0.00743981
7.733769	0.00765741
7.694794	0.007875
7.655818	0.00810648
7.616843	0.00838889
7.577868	0.0085679
7.538893	0.00875772
7.499917	0.00902932
7.460942	0.00929167
7.421967	0.00948148
7.382991	0.00974846
7.344016	0.010054
7.305041	0.0103688
7.266065	0.0106173
7.227090	0.0109043
7.188115	0.0111775
7.149139	0.0114105
7.110164	0.0117191
7.071189	0.0120602
7.032213	0.0123503
6.993238	0.0127546
6.954263	0.0131358
6.915287	0.013537
6.876312	0.0139969
6.837337	0.0143642
6.798362	0.0148194
6.759386	0.015196
6.720411	0.0155602
6.681436	0.0159306
6.642460	0.0163966
6.603485	0.016875
6.564510	0.0173935
6.525534	0.0178966
6.486559	0.0183457
6.447584	0.0187963
6.408608	0.0191867
6.369633	0.0196204
6.330658	0.0201003
6.291682	0.0204877
6.252707	0.0209923
6.213732	0.0214985
6.174756	0.022037
6.135781	0.0225015
6.096806	0.0229799
6.057830	0.0234414
6.018855	0.0239398
5.979880	0.0243812
5.940905	0.0248148
5.901929	0.0252716
5.862954	0.0257114
5.823979	0.0261744
5.785003	0.0267654
5.746028	0.0272608
5.707053	0.0277176
5.668077	0.028233
5.629102	0.0287901
5.590127	0.0293889
5.551151	0.0299105
5.512176	0.0305046
5.473201	0.0311265
5.434225	0.0317654
5.395250	0.0323781
5.356275	0.0330864
5.317299	0.0337515
5.278324	0.0343056
5.239349	0.0349568
5.200374	0.0356235
5.161398	0.0363704
5.122423	0.0369522
5.083448	0.0376127
5.044472	0.0382978
5.005497	0.0390231
4.966522	0.0396944
4.927546	0.0404892
4.888571	0.0412623
4.849596	0.0419198
4.810620	0.0425586
4.771645	0.0432932
4.732670	0.0440201
4.693694	0.0447145
4.654719	0.0454691
4.615744	0.0463009
4.576768	0.0470262
4.537793	0.0478102
4.498818	0.0485957
4.459843	0.049341
4.420867	0.0501127
4.381892	0.0507531
4.342917	0.0514352
4.303941	0.0522623
4.264966	0.0529336
4.225991	0.0537701
4.187015	0.0545262
4.148040	0.05525
4.109065	0.0560278
4.070089	0.0568241
4.031114	0.0576096
3.992139	0.0585077
3.953163	0.0592546
3.914188	0.060125
3.875213	0.0609444
3.836237	0.0618796
3.797262	0.0627145
3.758287	0.0634321
3.719311	0.0641713
3.680336	0.0649414
3.641361	0.0657438
3.602386	0.0665648
3.563410	0.0674645
3.524435	0.0683086
3.485460	0.0691512
3.446484	0.0699244
3.407509	0.0706512
3.368534	0.0714784
3.329558	0.0723889
3.290583	0.0732222
3.251608	0.0740355
3.212632	0.0749059
3.173657	0.0757762
3.134682	0.0766404
3.095706	0.0775741
3.056731	0.0784522
3.017756	0.0793596
2.978780	0.080233
2.939805	0.0811296
2.900830	0.0820031
2.861855	0.0828441
2.822879	0.0837454
2.783904	0.0846312
2.744929	0.085662
2.705953	0.0865849
2.666978	0.0876373
2.628003	0.088659
2.589027	0.0898534
2.550052	0.0911466
2.511077	0.0925309
2.472101	0.0937963
2.433126	0.0949969
2.394151	0.096341
2.355175	0.0976435
2.316200	0.0989352
2.277225	0.100218
2.238249	0.101687
2.199274	0.103137
2.160299	0.104531
2.121324	0.105969
2.082348	0.107398
2.043373	0.108863
2.004398	0.110267
1.965422	0.111694
1.926447	0.113117
1.887472	0.114517
1.848496	0.116008
1.809521	0.117494
1.770546	0.11896
1.731570	0.120554
1.692595	0.122148
1.653620	0.123502
1.614644	0.125077
1.575669	0.126813
1.536694	0.128662
1.497718	0.130236
1.458743	0.131997
1.419768	0.133915
1.380792	0.135935
1.341817	0.138059
1.302842	0.139915
1.263867	0.141636
1.224891	0.143444
1.185916	0.145427
1.146941	0.147452
1.107965	0.149634
1.068990	0.151682
1.030015	0.15392
0.991039	0.15615
0.952064	0.158355
0.913089	0.160793
0.874113	0.163292
0.835138	0.165861
0.796163	0.168366
0.757187	0.171071
0.718212	0.173386
0.679237	0.175943
0.640261	0.178546
0.601286	0.181165
0.562311	0.18371
0.523336	0.18636
0.484360	0.188985
0.445385	0.192015
0.406410	0.195032
0.367434	0.197957
0.328459	0.200739
0.289484	0.203565
0.250508	0.2065
0.211533	0.209738
0.172558	0.213069
0.133582	0.216369
0.094607	0.219866
0.055632	0.223498
0.016656	0.227719
-0.022319	0.576782
-0.061294	0.583855
-0.100270	0.589994
-0.139245	0.596934
-0.178220	0.604167
-0.217195	0.612293
-0.256171	0.621066
-0.295146	0.629438
-0.334121	0.637741
-0.373097	0.64596
-0.412072	0.653929
-0.451047	0.661531
-0.490023	0.669255
-0.528998	0.676826
-0.567973	0.683872
-0.606949	0.691542
-0.645924	0.698864
-0.684899	0.706449
-0.723875	0.713472
-0.762850	0.720738
-0.801825	0.727324
-0.840801	0.734514
-0.879776	0.741242
-0.918751	0.747858
-0.957727	0.754347
-0.996702	0.760988
-1.035677	0.767468
-1.074652	0.774006
-1.113628	0.780744
-1.152603	0.787057
-1.191578	0.793485
-1.230554	0.799418
-1.269529	0.8056
-1.308504	0.811369
-1.347480	0.817125
-1.386455	0.822798
-1.425430	0.82814
-1.464406	0.833461
-1.503381	0.838645
-1.542356	0.843909
-1.581332	0.848836
-1.620307	0.853625
-1.659282	0.858525
-1.698258	0.863256
-1.737233	0.868346
-1.776208	0.873302
-1.815183	0.878097
-1.854159	0.882971
-1.893134	0.887534
-1.932109	0.89216
-1.971085	0.896946
-2.010060	0.90112
-2.049035	0.905582
-2.088011	0.909573
-2.126986	0.913543
-2.165961	0.917319
-2.204937	0.920569
-2.243912	0.923799
-2.282887	0.927105
-2.321863	0.930154
-2.360838	0.932992
-2.399813	0.936046
-2.438789	0.93894
-2.477764	0.941424
-2.516739	0.943969
-2.555715	0.946414
-2.594690	0.949048
-2.633665	0.951529
-2.672640	0.953552
-2.711616	0.955602
-2.750591	0.957745
-2.789566	0.959679
-2.828542	0.961492
-2.867517	0.963264
-2.906492	0.964782
-2.945468	0.966341
-2.984443	0.96783
-3.023418	0.969165
-3.062394	0.970573
-3.101369	0.97187
-3.140344	0.97306
-3.179320	0.974201
-3.218295	0.975324
-3.257270	0.976415
-3.296246	0.977463
-3.335221	0.978472
-3.374196	0.979522
-3.413171	0.980475
-3.452147	0.981498
-3.491122	0.982472
-3.530097	0.983324
-3.569073	0.984094
-3.608048	0.984852
-3.647023	0.985639
-3.685999	0.986343
-3.724974	0.987083
-3.763949	0.987708
-3.802925	0.988415
-3.841900	0.98906
-3.880875	0.989679
-3.919851	0.990228
-3.958826	0.99085
-3.997801	0.991401
-4.036777	0.9919
-4.075752	0.992418
-4.114727	0.992873
-4.153702	0.993285
-4.192678	0.993761
-4.231653	0.994142
-4.270628	0.99456
-4.309604	0.994991
-4.348579	0.995327
-4.387554	0.99569
-4.426530	0.996026
-4.465505	0.996327
-4.504480	0.99658
-4.543456	0.996832
-4.582431	0.997103
-4.621406	0.997363
-4.660382	0.997563
-4.699357	0.997801
-4.738332	0.998025
-4.777308	0.99821
-4.816283	0.998407
-4.855258	0.998514
-4.894234	0.99867
-4.933209	0.998767
-4.972184	0.998872
-5.011159	0.99894
-5.050135	0.99906
-5.089110	0.999151
-5.128085	0.999261
-5.167061	0.999355
-5.206036	0.999401
-5.245011	0.999451
-5.283987	0.999485
-5.322962	0.999548
-5.361937	0.999602
-5.400913	0.99963
-5.439888	0.999664
-5.478863	0.999707
-5.517839	0.999735
-5.556814	0.999762
-5.595789	0.999795
-5.634765	0.999818
-5.673740	0.999841
-5.712715	0.999877
-5.751690	0.99989
-5.790666	0.999903
-5.829641	0.999909
-5.868616	0.999917
-5.907592	0.999926
-5.946567	0.999934
-5.985542	0.999938
-6.024518	0.999944
-6.102468	0.999952
-6.141444	0.999957
-6.180419	0.999965
-6.219394	0.999972
-6.258370	0.999975
-6.297345	0.999977
-6.336320	0.999983
-6.453246	0.999985
-6.492221	0.999989
-6.609147	0.999992
-6.648123	0.999994
-6.765049	0.999995
-6.842999	0.999998
-6.881975	1
&
39.771479	2.05318e-28
39.732504	2.21486e-28
39.693529	2.38928e-28
39.654554	2.57743e-28
39.615578	2.7804e-28
39.576603	2.99934e-28
39.537628	3.23552e-28
39.498652	3.4903e-28
39.459677	3.76513e-28
39.420702	4.06161e-28
39.381726	4.38142e-28
39.342751	4.72641e-28
39.303776	5.09856e-28
39.264800	5.5e-28
39.225825	5.93305e-28
39.186850	6.40019e-28
39.147874	6.9041e-28
39.108899	7.44767e-28
39.069924	8.03404e-28
39.030948	8.66656e-28
38.991973	9.34888e-28
38.952998	1.00849e-27
38.914023	1.08789e-27
38.875047	1.17353e-27
38.836072	1.26592e-27
38.797097	1.36557e-27
38.758121	1.47308e-27
38.719146	1.58904e-27
38.680171	1.71413e-27
38.641195	1.84906e-27
38.602220	1.99462e-27
38.563245	2.15163e-27
38.524269	2.32099e-27
38.485294	2.50369e-27
38.446319	2.70076e-27
38.407343	2.91335e-27
38.368368	3.14266e-27
38.329393	3.39002e-27
38.290417	3.65684e-27
38.251442	3.94467e-27
38.212467	4.25514e-27
38.173491	4.59004e-27
38.134516	4.95129e-27
38.095541	5.34098e-27
38.056566	5.76132e-27
38.017590	6.21474e-27
37.978615	6.70384e-27
37.939640	7.23142e-27
37.900664	7.80051e-27
37.861689	8.41438e-27
37.822714	9.07655e-27
37.783738	9.79081e-27
37.744763	1.05613e-26
37.705788	1.13923e-26
37.666812	1.22888e-26
37.627837	1.32558e-26
37.588862	1.42989e-26
37.549886	1.5424e-26
37.510911	1.66376e-26
37.471936	1.79467e-26
37.432960	1.93588e-26
37.393985	2.0882e-26
37.355010	2.2525e-26
37.316035	2.42972e-26
37.277059	2.62089e-26
37.238084	2.82709e-26
37.199109	3.04951e-26
37.160133	3.28943e-26
37.121158	3.54822e-26
37.082183	3.82736e-26
37.043207	4.12846e-26
37.004232	4.45324e-26
36.965257	4.80356e-26
36.926281	5.18144e-26
36.887306	5.58904e-26
36.848331	6.02869e-26
36.809355	6.50293e-26
36.770380	7.01445e-26
36.731405	7.56621e-26
36.692429	8.16135e-26
36.653454	8.8033e-26
36.614479	9.49573e-26
36.575504	1.02426e-25
36.536528	1.10482e-25
36.497553	1.19172e-25
36.458578	1.28545e-25
36.419602	1.38655e-25
36.380627	1.4956e-25
36.341652	1.61322e-25
36.302676	1.74009e-25
36.263701	1.87694e-25
36.224726	2.02455e-25
36.185750	2.18376e-25
36.146775	2.35549e-25
36.107800	2.54072e-25
36.068824	2.74052e-25
36.029849	2.95602e-25
35.990874	3.18847e-25
35.951898	3.43918e-25
35.912923	3.70961e-25
35.873948	4.0013e-25
35.834972	4.31592e-25
35.795997	4.65527e-25
35.757022	5.02129e-25
35.718047	5.41609e-25
35.679071	5.84192e-25
35.640096	6.30123e-25
35.601121	6.79663e-25
35.562145	7.33097e-25
35.523170	7.90732e-25
35.484195	8.52896e-25
35.445219	9.19946e-25
35.406244	9.92266e-25
35.367269	1.07027e-24
35.328293	1.1544e-24
35.289318	1.24515e-24
35.250343	1.34303e-24
35.211367	1.4486e-24
35.172392	1.56247e-24
35.133417	1.68528e-24
35.094441	1.81775e-24
35.055466	1.96062e-24
35.016491	2.11473e-24
34.977516	2.28094e-24
34.938540	2.46021e-24
34.899565	2.65357e-24
34.860590	2.86212e-24
34.821614	3.08706e-24
34.782639	3.32967e-24
34.743664	3.59134e-24
34.704688	3.87357e-24
34.665713	4.17798e-24
34.626738	4.5063e-24
34.587762	4.86042e-24
34.548787	5.24235e-24
34.509812	5.65429e-24
34.470836	6.09859e-24
34.431861	6.57779e-24
34.392886	7.09464e-24
34.353910	7.65209e-24
34.314935	8.25332e-24
34.275960	8.90179e-24
34.236984	9.60118e-24
34.198009	1.03555e-23
34.159034	1.11691e-23
34.120059	1.20466e-23
34.081083	1.2993e-23
34.042108	1.40137e-23
34.003133	1.51146e-23
33.964157	1.6302e-23
33.925182	1.75826e-23
33.886207	1.89638e-23
33.847231	2.04534e-23
33.808256	2.20601e-23
33.769281	2.37928e-23
33.730305	2.56617e-23
33.691330	2.76773e-23
33.652355	2.98512e-23
33.613379	3.21958e-23
33.574404	3.47245e-23
33.535429	3.74517e-23
33.496453	4.03931e-23
33.457478	4.35654e-23
33.418503	4.69868e-23
33.379528	5.06768e-23
33.340552	5.46564e-23
33.301577	5.89486e-23
33.262602	6.35776e-23
33.223626	6.85701e-23
33.184651	7.39545e-23
33.145676	7.97616e-23
33.106700	8.60245e-23
33.067725	9.27791e-23
33.028750	1.00064e-22
32.989774	1.0792e-22
32.950799	1.16394e-22
32.911824	1.25532e-22
32.872848	1.35387e-22
32.833873	1.46016e-22
32.794898	1.5748e-22
32.755922	1.69842e-22
32.716947	1.83176e-22
32.677972	1.97555e-22
32.638997	2.13063e-22
32.600021	2.29788e-22
32.561046	2.47825e-22
32.522071	2.67278e-22
32.483095	2.88257e-22
32.444120	3.10883e-22
32.405145	3.35284e-22
32.366169	3.61599e-22
32.327194	3.89979e-22
32.288219	4.20586e-22
32.249243	4.53594e-22
32.210268	4.89191e-22
32.171293	5.27582e-22
32.132317	5.68984e-22
32.093342	6.13635e-22
32.054367	6.61788e-22
32.015391	7.13718e-22
31.976416	7.69722e-22
31.937441	8.30119e-22
31.898465	8.95254e-22
31.859490	9.65497e-22
31.820515	1.04125e-21
31.781540	1.12295e-21
31.742564	1.21105e-21
31.703589	1.30606e-21
31.664614	1.40852e-21
31.625638	1.51902e-21
31.586663	1.63819e-21
31.547688	1.7667e-21
31.508712	1.90529e-21
31.469737	2.05474e-21
31.430762	2.21592e-21
31.391786	2.38973e-21
31.352811	2.57717e-21
31.313836	2.77931e-21
31.274860	2.9973e-21
31.235885	3.23238e-21
31.196910	3.48589e-21
31.157934	3.75928e-21
31.118959	4.0541e-21
31.079984	4.37203e-21
31.041009	4.71489e-21
31.002033	5.08462e-21
30.963058	5.48334e-21
30.924083	5.91331e-21
30.885107	6.37699e-21
30.846132	6.87701e-21
30.807157	7.41622e-21
30.768181	7.99769e-21
30.729206	8.62474e-21
30.690231	9.30093e-21
30.651255	1.00301e-20
30.612280	1.08164e-20
30.573305	1.16644e-20
30.534329	1.25788e-20
30.495354	1.35649e-20
30.456379	1.46282e-20
30.417403	1.57749e-20
30.378428	1.70113e-20
30.339453	1.83447e-20
30.300478	1.97826e-20
30.261502	2.13331e-20
30.222527	2.30051e-20
30.183552	2.48081e-20
30.144576	2.67523e-20
30.105601	2.88488e-20
30.066626	3.11096e-20
30.027650	3.35475e-20
29.988675	3.61763e-20
29.949700	3.9011e-20
29.910724	4.20678e-20
29.871749	4.5364e-20
29.832774	4.89184e-20
29.793798	5.27512e-20
29.754823	5.68841e-20
29.715848	6.13407e-20
29.676872	6.61464e-20
29.637897	7.13283e-20
29.598922	7.69161e-20
29.559946	8.29413e-20
29.520971	8.94384e-20
29.481996	9.64443e-20
29.443021	1.03999e-19
29.404045	1.12144e-19
29.365070	1.20928e-19
29.326095	1.30399e-19
29.287119	1.40612e-19
29.248144	1.51624e-19
29.209169	1.63499e-19
29.170193	1.76302e-19
29.131218	1.90109e-19
29.092243	2.04995e-19
29.053267	2.21047e-19
29.014292	2.38356e-19
28.975317	2.57019e-19
28.936341	2.77142e-19
28.897366	2.98841e-19
28.858391	3.22238e-19
28.819415	3.47465e-19
28.780440	3.74667e-19
28.741465	4.03998e-19
28.702490	4.35623e-19
28.663514	4.69723e-19
28.624539	5.06491e-19
28.585564	5.46136e-19
28.546588	5.88882e-19
28.507613	6.34973e-19
28.468638	6.84669e-19
28.429662	7.38253e-19
28.390687	7.96029e-19
28.351712	8.58324e-19
28.312736	9.25492e-19
28.273761	9.97914e-19
28.234786	1.076e-18
28.195810	1.16019e-18
28.156835	1.25097e-18
28.117860	1.34885e-18
28.078884	1.45438e-18
28.039909	1.56816e-18
28.000934	1.69085e-18
27.961959	1.82312e-18
27.922983	1.96574e-18
27.884008	2.1195e-18
27.845033	2.2853e-18
27.806057	2.46405e-18
27.767082	2.65677e-18
27.728107	2.86457e-18
27.689131	3.08861e-18
27.650156	3.33016e-18
27.611181	3.59059e-18
27.572205	3.87138e-18
27.533230	4.17411e-18
27.494255	4.50051e-18
27.455279	4.85241e-18
27.416304	5.23182e-18
27.377329	5.64087e-18
27.338353	6.0819e-18
27.299378	6.55738e-18
27.260403	7.07002e-18
27.221427	7.62271e-18
27.182452	8.21859e-18
27.143477	8.86102e-18
27.104502	9.55364e-18
27.065526	1.03004e-17
27.026551	1.11054e-17
26.987576	1.19734e-17
26.948600	1.29091e-17
26.909625	1.3918e-17
26.870650	1.50056e-17
26.831674	1.61782e-17
26.792699	1.74424e-17
26.753724	1.88053e-17
26.714748	2.02746e-17
26.675773	2.18586e-17
26.636798	2.35664e-17
26.597822	2.54075e-17
26.558847	2.73923e-17
26.519872	2.95321e-17
26.480896	3.1839e-17
26.441921	3.43259e-17
26.402946	3.7007e-17
26.363971	3.98974e-17
26.324995	4.30134e-17
26.286020	4.63726e-17
26.247045	4.99941e-17
26.208069	5.38981e-17
26.169094	5.81068e-17
26.130119	6.2644e-17
26.091143	6.75352e-17
26.052168	7.28081e-17
26.013193	7.84925e-17
25.974217	8.46203e-17
25.935242	9.12263e-17
25.896267	9.83476e-17
25.857291	1.06024e-16
25.818316	1.143e-16
25.779341	1.23222e-16
25.740365	1.32839e-16
25.701390	1.43206e-16
25.662415	1.54382e-16
25.623439	1.66429e-16
25.584464	1.79416e-16
25.545489	1.93416e-16
25.506514	2.08508e-16
25.467538	2.24776e-16
25.428563	2.42313e-16
25.389588	2.61216e-16
25.350612	2.81594e-16
25.311637	3.0356e-16
25.272662	3.27239e-16
25.233686	3.52763e-16
25.194711	3.80277e-16
25.155736	4.09936e-16
25.116760	4.41906e-16
25.077785	4.76367e-16
25.038810	5.13514e-16
24.999834	5.53556e-16
24.960859	5.96717e-16
24.921884	6.43242e-16
24.882908	6.93392e-16
24.843933	7.47448e-16
24.804958	8.05716e-16
24.765983	8.68523e-16
24.727007	9.36222e-16
24.688032	1.00919e-15
24.649057	1.08785e-15
24.610081	1.17263e-15
24.571106	1.26402e-15
24.532131	1.36252e-15
24.493155	1.46869e-15
24.454180	1.58312e-15
24.415205	1.70647e-15
24.376229	1.83942e-15
24.337254	1.98272e-15
24.298279	2.13718e-15
24.259303	2.30366e-15
24.220328	2.48309e-15
24.181353	2.67649e-15
24.142377	2.88495e-15
24.103402	3.10962e-15
24.064427	3.35178e-15
24.025452	3.61279e-15
23.986476	3.8941e-15
23.947501	4.19729e-15
23.908526	4.52408e-15
23.869550	4.87628e-15
23.830575	5.25589e-15
23.791600	5.66502e-15
23.752624	6.10597e-15
23.713649	6.58121e-15
23.674674	7.09342e-15
23.635698	7.64545e-15
23.596723	8.24041e-15
23.557748	8.88162e-15
23.518772	9.57269e-15
23.479797	1.03175e-14
23.440822	1.11202e-14
23.401846	1.19853e-14
23.362871	1.29176e-14
23.323896	1.39224e-14
23.284920	1.50052e-14
23.245945	1.61723e-14
23.206970	1.743e-14
23.167995	1.87854e-14
23.129019	2.02461e-14
23.090044	2.18203e-14
23.051069	2.35168e-14
23.012093	2.53451e-14
22.973118	2.73154e-14
22.934143	2.94387e-14
22.895167	3.17269e-14
22.856192	3.41928e-14
22.817217	3.68502e-14
22.778241	3.97139e-14
22.739266	4.27999e-14
22.700291	4.61254e-14
22.661315	4.97092e-14
22.622340	5.35711e-14
22.583365	5.77327e-14
22.544389	6.22173e-14
22.505414	6.70499e-14
22.466439	7.22575e-14
22.427464	7.78691e-14
22.388488	8.39161e-14
22.349513	9.04322e-14
22.310538	9.74538e-14
22.271562	1.0502e-13
22.232587	1.13173e-13
22.193612	1.21958e-13
22.154636	1.31425e-13
22.115661	1.41625e-13
22.076686	1.52617e-13
22.037710	1.6446e-13
21.998735	1.77222e-13
21.959760	1.90973e-13
21.920784	2.05789e-13
21.881809	2.21754e-13
21.842834	2.38956e-13
21.803858	2.57491e-13
21.764883	2.77462e-13
21.725908	2.9898e-13
21.686933	3.22165e-13
21.647957	3.47145e-13
21.608982	3.74061e-13
21.570007	4.03061e-13
21.531031	4.34307e-13
21.492056	4.67972e-13
21.453081	5.04243e-13
21.414105	5.43323e-13
21.375130	5.85427e-13
21.336155	6.30791e-13
21.297179	6.79665e-13
21.258204	7.32321e-13
21.219229	7.89052e-13
21.180253	8.50172e-13
21.141278	9.16021e-13
21.102303	9.86963e-13
21.063327	1.06339e-12
21.024352	1.14573e-12
20.985377	1.23444e-12
20.946401	1.33001e-12
20.907426	1.43297e-12
20.868451	1.54388e-12
20.829476	1.66337e-12
20.790500	1.7921e-12
20.751525	1.93077e-12
20.712550	2.08016e-12
20.673574	2.24109e-12
20.634599	2.41446e-12
20.595624	2.60122e-12
20.556648	2.8024e-12
20.517673	3.01913e-12
20.478698	3.25259e-12
20.439722	3.50407e-12
20.400747	3.77498e-12
20.361772	4.0668e-12
20.322796	4.38114e-12
20.283821	4.71974e-12
20.244846	5.08448e-12
20.205870	5.47736e-12
20.166895	5.90055e-12
20.127920	6.35639e-12
20.088945	6.8474e-12
20.049969	7.37627e-12
20.010994	7.94593e-12
19.972019	8.55951e-12
19.933043	9.2204e-12
19.894068	9.93224e-12
19.855093	1.06989e-11
19.816117	1.15247e-11
19.777142	1.24142e-11
19.738167	1.33721e-11
19.699191	1.44039e-11
19.660216	1.55151e-11
19.621241	1.6712e-11
19.582265	1.8001e-11
19.543290	1.93892e-11
19.504315	2.08843e-11
19.465339	2.24946e-11
19.426364	2.42287e-11
19.387389	2.60963e-11
19.348414	2.81077e-11
19.309438	3.02737e-11
19.270463	3.26064e-11
19.231488	3.51185e-11
19.192512	3.78238e-11
19.153537	4.07372e-11
19.114562	4.38745e-11
19.075586	4.72529e-11
19.036611	5.0891e-11
18.997636	5.48087e-11
18.958660	5.90274e-11
18.919685	6.35703e-11
18.880710	6.8462e-11
18.841734	7.37294e-11
18.802759	7.94014e-11
18.763784	8.55087e-11
18.724808	9.20849e-11
18.685833	9.91658e-11
18.646858	1.0679e-10
18.607882	1.14999e-10
18.568907	1.23838e-10
18.529932	1.33355e-10
18.490957	1.43602e-10
18.451981	1.54635e-10
18.413006	1.66513e-10
18.374031	1.79302e-10
18.335055	1.9307e-10
18.296080	2.07894e-10
18.257105	2.23853e-10
18.218129	2.41035e-10
18.179154	2.59533e-10
18.140179	2.79446e-10
18.101203	3.00884e-10
18.062228	3.23963e-10
18.023253	3.48808e-10
17.984277	3.75554e-10
17.945302	4.04346e-10
17.906327	4.3534e-10
17.867351	4.68703e-10
17.828376	5.04617e-10
17.789401	5.43277e-10
17.750426	5.8489e-10
17.711450	6.29683e-10
17.672475	6.77897e-10
17.633500	7.29794e-10
17.594524	7.85653e-10
17.555549	8.45776e-10
17.516574	9.10488e-10
17.477598	9.80137e-10
17.438623	1.0551e-09
17.399648	1.13578e-09
17.360672	1.22261e-09
17.321697	1.31607e-09
17.282722	1.41664e-09
17.243746	1.52488e-09
17.204771	1.64137e-09
17.165796	1.76673e-09
17.126820	1.90163e-09
17.087845	2.04681e-09
17.048870	2.20303e-09
17.009894	2.37114e-09
16.970919	2.55204e-09
16.931944	2.7467e-09
16.892969	2.95616e-09
16.853993	3.18154e-09
16.815018	3.42405e-09
16.776043	3.68498e-09
16.737067	3.96574e-09
16.698092	4.26781e-09
16.659117	4.59281e-09
16.620141	4.94248e-09
16.581166	5.31868e-09
16.542191	5.72341e-09
16.503215	6.15883e-09
16.464240	6.62726e-09
16.425265	7.13119e-09
16.386289	7.6733e-09
16.347314	8.25647e-09
16.308339	8.88379e-09
16.269363	9.5586e-09
16.230388	1.02845e-08
16.191413	1.10652e-08
16.152438	1.19051e-08
16.113462	1.28084e-08
16.074487	1.37799e-08
16.035512	1.48249e-08
15.996536	1.59488e-08
15.957561	1.71575e-08
15.918586	1.84575e-08
15.879610	1.98555e-08
15.840635	2.1359e-08
15.801660	2.29758e-08
15.762684	2.47144e-08
15.723709	2.6584e-08
15.684734	2.85944e-08
15.645758	3.07562e-08
15.606783	3.30806e-08
15.567808	3.55799e-08
15.528832	3.8267e-08
15.489857	4.11562e-08
15.450882	4.42624e-08
15.411907	4.76018e-08
15.372931	5.1192e-08
15.333956	5.50515e-08
15.294981	5.92004e-08
15.256005	6.36605e-08
15.217030	6.84547e-08
15.178055	7.3608e-08
15.139079	7.91471e-08
15.100104	8.51008e-08
15.061129	9.14997e-08
15.022153	9.83771e-08
14.983178	1.05768e-07
14.944203	1.13712e-07
14.905227	1.22248e-07
14.866252	1.31421e-07
14.827277	1.41278e-07
14.788301	1.5187e-07
14.749326	1.63251e-07
14.710351	1.75479e-07
14.671375	1.88618e-07
14.632400	2.02733e-07
14.593425	2.17898e-07
14.554450	2.34189e-07
14.515474	2.51689e-07
14.476499	2.70488e-07
14.437524	2.90681e-07
14.398548	3.1237e-07
14.359573	3.35666e-07
14.320598	3.60685e-07
14.281622	3.87555e-07
14.242647	4.16411e-07
14.203672	4.47399e-07
14.164696	4.80673e-07
14.125721	5.16402e-07
14.086746	5.54764e-07
14.047770	5.95952e-07
14.008795	6.40171e-07
13.969820	6.87641e-07
13.930844	7.386e-07
13.891869	7.93301e-07
13.852894	8.52014e-07
13.813919	9.15031e-07
13.774943	9.82664e-07
13.735968	1.05525e-06
13.696993	1.13313e-06
13.658017	1.21671e-06
13.619042	1.30639e-06
13.580067	1.40261e-06
13.541091	1.50583e-06
13.502116	1.61657e-06
13.463141	1.73535e-06
13.424165	1.86277e-06
13.385190	1.99942e-06
13.346215	2.14598e-06
13.307239	2.30315e-06
13.268264	2.47169e-06
13.229289	2.6524e-06
13.190313	2.84614e-06
13.151338	3.05384e-06
13.112363	3.27649e-06
13.073388	3.51514e-06
13.034412	3.77093e-06
12.995437	4.04504e-06
12.956462	4.33878e-06
12.917486	4.65352e-06
12.878511	4.99073e-06
12.839536	5.35197e-06
12.800560	5.73891e-06
12.761585	6.15335e-06
12.722610	6.59719e-06
12.683634	7.07247e-06
12.644659	7.58134e-06
12.605684	8.12613e-06
12.566708	8.70931e-06
12.527733	9.33348e-06
12.488758	1.00015e-05
12.449782	1.07162e-05
12.410807	1.1481e-05
12.371832	1.2299e-05
12.332856	1.3174e-05
12.293881	1.41098e-05
12.254906	1.51104e-05
12.215931	1.61801e-05
12.176955	1.73236e-05
12.137980	1.85457e-05
12.099005	1.98516e-05
12.060029	2.12468e-05
12.021054	2.27371e-05
11.982079	2.43288e-05
11.943103	2.60282e-05
11.904128	2.78425e-05
11.865153	2.97788e-05
11.826177	3.1845e-05
11.787202	3.40493e-05
11.748227	3.64003e-05
11.709251	3.89072e-05
11.670276	4.15795e-05
11.631301	4.44275e-05
11.592325	4.74618e-05
11.553350	5.06935e-05
11.514375	5.41345e-05
11.475400	5.77972e-05
11.436424	6.16944e-05
11.397449	6.58397e-05
11.358474	7.02472e-05
11.319498	7.49315e-05
11.280523	7.99081e-05
11.241548	8.51926e-05
11.202572	9.08017e-05
11.163597	9.67521e-05
11.124622	0.000103061
11.085646	0.000109747
11.046671	0.000116829
11.007696	0.000124323
10.968720	0.00013225
10.929745	0.000140628
10.890770	0.000149475
10.851794	0.000158811
10.812819	0.000168653
10.773844	0.000179018
10.734869	0.000189922
10.695893	0.00020138
10.656918	0.000213405
10.617943	0.000226007
10.578967	0.000239192
10.539992	0.000252964
10.501017	0.000267321
10.462041	0.000282255
10.423066	0.00029775
10.384091	0.000313783
10.345115	0.000330318
10.306140	0.000347305
10.267165	0.000364678
10.228189	0.00038235
10.189214	0.000400207
10.150239	0.000418102
10.111263	0.000435844
10.072288	0.000453185
10.033313	0.000469796
9.994337	0.000485233
9.955362	0.000498863
9.916387	0.000509683
&
```
