## Supplementary material for "All-at-once RNA folding with 3D motif prediction framed by evolutionary information": RF04276_MIR4371.cacofold.helixcov

```
# RMs = 3 L = 178

# RM_HELIX NESTED 54-57 65-68, nbp = 4 nbp_cov = 0
# pvals: 0.0435155,0.760849,0.760849,0.760849
# aggregated NONE
NESTED  :::::::::::::::::::::::::::::::::::::::::::::::::::::<<<<_______>>>>::::::::::::::::::::::::::::::::::::::::::::::::::::::::::::::::::::::::::::::::::::::::::::::::::::::::::::::
        ::::::::::::::::::::::::::::::::::::::::::::::::::::::::::::::::::::::::::::::::::::::::::::::::::::::::::::::::::::::::::::::::::::::::::::::::::::::::::::::::::::::::::::::::::

# RM_HELIX NESTED 69-91 101-123, nbp = 20 nbp_cov = 0
# pvals: 0.578325,0.578325,0.578325,0.578325,0.578325,0.578325,0.688002,0.775744,0.775744,0.0418101,0.0418101,0.744596,0.775744,0.635011,0.635011,0.0283775,0.0288885,0.688002,0.944485,0.6639
# aggregated NONE
NESTED  ::::::::::::::::::::::::::::::::::::::::::::::::::::::::::::::::::::<<<<<-<<<-<<<<<-<<<<<<<_________>>>>>>>->>>>>->>>->>>>>:::::::::::::::::::::::::::::::::::::::::::::::::::::::
        ::::::::::::::::::::::::::::::::::::::::::::::::::::::::::::::::::::::::::::::::::::::::::::::::::::::::::::::::::::::::::::::::::::::::::::::::::::::::::::::::::::::::::::::::::

# RM_HELIX NESTED 1-46 131-176, nbp = 46 nbp_cov = 0
# pvals: 0.635011,0.635011,0.578325,0.578325,0.578325,0.578325,0.578325,0.578325,0.578325,0.578325,0.578325,0.578325,0.578325,0.578325,0.578325,0.6639,0.578325,0.578325,0.00703993,0.578325,0.578325,0.99365,0.578325,0.578325,0.578325,0.98651,0.578325,0.09065,0.578325,0.908969,0.578325,0.578325,0.578325,0.708883,0.0833314,0.578325,0.578325,0.578325,0.578325,0.578325,0.578325,0.0942386,0.996377,0.0923665,0.0429321,0.972556
# aggregated NONE
NESTED  <<<<<<<<<<<<<<<<<<<<<<<<<<<<<<<<<<<<<<<<<<<<<<____________________________________________________________________________________>>>>>>>>>>>>>>>>>>>>>>>>>>>>>>>>>>>>>>>>>>>>>>::
        ::::::::::::::::::::::::::::::::::::::::::::::::::::::::::::::::::::::::::::::::::::::::::::::::::::::::::::::::::::::::::::::::::::::::::::::::::::::::::::::::::::::::::::::::::
```
