## Supplementary material for "All-at-once RNA folding with 3D motif prediction framed by evolutionary information": RF04276_MIR4371.power

```
# Power analysis of given structure
#
# Powertype = SINGLE SUBSTITUTIONS
# covary left_pos right_pos substitutions power
#----------------------------------------------------------------
1		176		1		0.00
2		175		1		0.00
3		174		1		0.00
4		173		0		0.00
5		172		0		0.00
6		171		1		0.00
7		170		2		0.00
8		169		1		0.00
9		168		1		0.00
10		167		1		0.00
11		166		0		0.00
12		165		0		0.00
13		164		1		0.00
14		163		0		0.00
15		162		1		0.00
16		161		3		0.02
17		160		0		0.00
18		159		2		0.00
19		158		2		0.00
20		157		1		0.00
21		156		0		0.00
22		155		3		0.02
23		154		1		0.00
24		153		1		0.00
25		152		0		0.00
26		151		4		0.07
27		150		0		0.00
28		149		2		0.00
29		148		0		0.00
30		147		2		0.00
31		146		1		0.00
32		145		0		0.00
33		144		1		0.00
34		143		2		0.00
35		142		3		0.02
36		141		0		0.00
37		140		2		0.00
38		139		0		0.00
39		138		0		0.00
40		137		1		0.00
41		136		0		0.00
42		135		2		0.00
43		134		2		0.00
44		133		2		0.00
45		132		2		0.00
46		131		2		0.00
49		129		2		0.00
50		128		0		0.00
51		127		1		0.00
52		126		0		0.00
53		125		3		0.02
69		123		1		0.00
70		122		0		0.00
71		121		0		0.00
72		120		0		0.00
73		119		1		0.00
85		107		1		0.00
86		106		0		0.00
87		105		2		0.00
88		104		2		0.00
89		103		1		0.00
#
# BPAIRS 61
# avg substitutions per BP 1.1
# BPAIRS expected to covary 0.1 +/- 0.3
# BPAIRS observed to covary 0
#
```
