## Supplementary material for "All-at-once RNA folding with 3D motif prediction framed by evolutionary information": RF04276_MIR4371.surv

```
1.775714	0.0163934
1.158763	0.0327869
1.145351	0.0491803
1.078291	0.0655738
0.810052	0.0819672
0.206513	0.0983607
0.152865	0.114754
0.139453	0.131148
0.126041	0.147541
-0.008079	0.786885
-0.021491	0.852459
-0.034903	0.868852
-0.048315	0.885246
-0.061727	0.901639
-0.289730	0.918033
-0.490910	0.934426
-0.544558	0.95082
-0.678677	0.967213
-0.826209	0.983607
-0.946917	1
&
2.942556	6.37267e-05
2.888908	0.000127453
2.768200	0.00019118
2.660904	0.00038236
2.634080	0.000828448
2.620668	0.000955901
2.580433	0.00114708
2.540197	0.00121081
2.526785	0.00133826
2.513373	0.00140199
2.499961	0.0019118
2.473137	0.00318634
2.459725	0.00325006
2.446313	0.00331379
2.432901	0.00363242
2.419489	0.00369615
2.406077	0.0038236
2.392665	0.00395106
2.379253	0.00407851
2.325605	0.00426969
2.271957	0.00433342
2.231721	0.00439715
2.218309	0.0045246
2.191485	0.00465205
2.178073	0.00554423
2.164661	0.00567168
2.151249	0.00579913
2.111013	0.00586286
2.097601	0.00700994
2.057365	0.00707367
2.003718	0.00720112
1.990306	0.00783839
1.976894	0.0080933
1.963482	0.0083482
1.950070	0.00841193
1.923246	0.00866684
1.909834	0.00892174
1.896422	0.0090492
1.869598	0.00943156
1.775714	0.00975019
1.762302	0.00981392
1.735478	0.0104512
1.708654	0.0108335
1.695242	0.010961
1.655006	0.0110247
1.641594	0.0112159
1.628182	0.0115983
1.614770	0.0117257
1.601358	0.0118532
1.587946	0.0119169
1.561122	0.0126816
1.547710	0.0129365
1.534298	0.0131914
1.507475	0.0140199
1.467239	0.0141473
1.453827	0.0142111
1.440415	0.0146572
1.427003	0.0150395
1.413591	0.0159317
1.386767	0.0160591
1.373355	0.0161866
1.359943	0.016569
1.346531	0.0170788
1.333119	0.0173337
1.319707	0.0175249
1.306295	0.017716
1.292883	0.0179709
1.279471	0.0180347
1.266059	0.0185445
1.252647	0.0202651
1.239235	0.0204563
1.225823	0.0205837
1.212411	0.0209024
1.198999	0.021221
1.185587	0.0221769
1.172175	0.0223044
1.158763	0.0230691
1.145351	0.0239613
1.131939	0.0243436
1.118527	0.0244711
1.105115	0.0247897
1.091703	0.0260642
1.078291	0.0267652
1.064879	0.0272113
1.051467	0.0274025
1.038055	0.0281035
1.024643	0.028677
0.997819	0.0287408
0.984407	0.0296967
0.970996	0.0304614
0.957584	0.0310349
0.930760	0.0315447
0.917348	0.0316085
0.903936	0.033584
0.890524	0.0336477
0.877112	0.0344762
0.863700	0.0352409
0.850288	0.0357507
0.836876	0.0386184
0.823464	0.038937
0.810052	0.0406577
0.796640	0.0423146
0.783228	0.0426332
0.769816	0.0430793
0.756404	0.0432067
0.742992	0.0439077
0.729580	0.0444175
0.716168	0.0467117
0.702756	0.0477951
0.689344	0.04805
0.675932	0.0488147
0.662520	0.0496431
0.649108	0.049898
0.622284	0.0505353
0.608872	0.0516187
0.595460	0.0518736
0.582048	0.0520647
0.568636	0.0521285
0.555224	0.0530206
0.541812	0.0532118
0.528400	0.0538491
0.514988	0.0545501
0.501576	0.0546138
0.488164	0.0551236
0.474752	0.0558884
0.461340	0.0566531
0.447928	0.0574815
0.434517	0.0576727
0.421105	0.0589472
0.407693	0.0612414
0.394281	0.0625797
0.380869	0.0627071
0.367457	0.0653836
0.354045	0.0670405
0.340633	0.0678053
0.327221	0.0693984
0.313809	0.0713739
0.300397	0.0726485
0.286985	0.074624
0.273573	0.0754525
0.260161	0.0764721
0.246749	0.0783839
0.233337	0.0799133
0.219925	0.0814428
0.206513	0.0830997
0.193101	0.0841193
0.179689	0.0855213
0.166277	0.086987
0.152865	0.0887713
0.139453	0.0899822
0.126041	0.0926587
0.112629	0.0957813
0.099217	0.0987127
0.085805	0.100115
0.072393	0.102154
0.058981	0.103365
0.045569	0.105085
0.032157	0.106997
0.018745	0.108718
0.005333	0.111076
-0.008079	0.672126
-0.021491	0.682705
-0.034903	0.711637
-0.048315	0.718328
-0.061727	0.727568
-0.075139	0.741461
-0.088551	0.757329
-0.101962	0.775746
-0.115374	0.785814
-0.128786	0.796011
-0.142198	0.805697
-0.155610	0.812261
-0.169022	0.818634
-0.182434	0.825006
-0.195846	0.832717
-0.209258	0.840619
-0.222670	0.846482
-0.236082	0.855468
-0.249494	0.858654
-0.262906	0.869042
-0.276318	0.876115
-0.289730	0.882552
-0.303142	0.890836
-0.316554	0.897782
-0.329966	0.9039
-0.343378	0.912312
-0.356790	0.919449
-0.370202	0.924675
-0.383614	0.93245
-0.397026	0.937293
-0.410438	0.942327
-0.423850	0.946852
-0.437262	0.950102
-0.450674	0.955391
-0.464086	0.957176
-0.477498	0.960617
-0.490910	0.964186
-0.504322	0.9682
-0.517734	0.971897
-0.531146	0.974509
-0.544558	0.975975
-0.557970	0.978078
-0.571382	0.981392
-0.584794	0.984196
-0.598206	0.984706
-0.611618	0.986681
-0.625030	0.98751
-0.638441	0.988593
-0.651853	0.989485
-0.665265	0.990951
-0.678677	0.993118
-0.692089	0.993436
-0.705501	0.994265
-0.718913	0.994966
-0.732325	0.995412
-0.745737	0.995985
-0.759149	0.996559
-0.772561	0.997132
-0.785973	0.99726
-0.799385	0.997451
-0.839621	0.997961
-0.853033	0.998343
-0.893269	0.998407
-0.933505	0.998534
-0.946917	0.998725
-0.960329	0.998789
-0.973741	0.99898
-1.000565	0.999108
-1.067625	0.999172
-1.081037	0.999235
-1.107861	0.999426
-1.148097	0.99949
-1.161509	0.999618
-1.282216	0.999681
-1.362688	0.999809
-1.402924	0.999873
-1.443160	0.999936
-1.778459	1
&
4.793408	3.174e-07
4.645877	6.348e-07
4.592229	9.522e-07
4.565405	1.2696e-06
4.538581	1.587e-06
4.350813	1.9044e-06
4.323989	2.2218e-06
4.310577	2.5392e-06
4.270341	2.8566e-06
4.216693	3.174e-06
4.203281	4.1262e-06
4.136222	4.4436e-06
4.082574	5.0784e-06
4.069162	5.7132e-06
4.055750	6.0306e-06
4.002102	6.6654e-06
3.988690	6.9828e-06
3.948454	7.3002e-06
3.935042	8.5698e-06
3.921630	8.8872e-06
3.908218	9.2046e-06
3.894806	1.01568e-05
3.881394	1.04742e-05
3.854570	1.07916e-05
3.841158	1.17438e-05
3.827746	1.30134e-05
3.814334	1.36482e-05
3.800922	1.39656e-05
3.787510	1.46004e-05
3.774098	1.49178e-05
3.760686	1.65048e-05
3.733862	1.71396e-05
3.720450	1.77744e-05
3.707038	1.87266e-05
3.693626	1.99962e-05
3.666802	2.03136e-05
3.653391	2.12658e-05
3.639979	2.28528e-05
3.626567	2.41224e-05
3.613155	2.5392e-05
3.599743	2.63442e-05
3.586331	2.66616e-05
3.572919	2.76138e-05
3.559507	2.82486e-05
3.546095	2.95182e-05
3.532683	2.98356e-05
3.505859	3.0153e-05
3.492447	3.20574e-05
3.479035	3.3327e-05
3.465623	3.42792e-05
3.452211	3.4914e-05
3.438799	3.6501e-05
3.425387	3.8088e-05
3.411975	3.90402e-05
3.398563	4.06272e-05
3.385151	4.22142e-05
3.371739	4.34838e-05
3.358327	4.57056e-05
3.344915	4.66578e-05
3.331503	4.88796e-05
3.318091	5.11014e-05
3.304679	5.2371e-05
3.291267	5.30058e-05
3.277855	5.68146e-05
3.264443	5.80842e-05
3.251031	5.93538e-05
3.237619	6.06234e-05
3.224207	6.15756e-05
3.210795	6.57018e-05
3.197383	6.88758e-05
3.183971	7.04628e-05
3.170559	7.23672e-05
3.157147	7.52238e-05
3.143735	7.55412e-05
3.130323	7.80804e-05
3.116912	8.15718e-05
3.103500	8.47458e-05
3.090088	8.66502e-05
3.076676	8.82372e-05
3.063264	9.10938e-05
3.049852	9.55374e-05
3.036440	9.90288e-05
3.023028	0.00010252
3.009616	0.000106646
2.996204	0.000110138
2.982792	0.000115216
2.969380	0.000121247
2.955968	0.000127912
2.942556	0.000132991
2.929144	0.000139339
2.915732	0.000145687
2.902320	0.000162509
2.888908	0.000172983
2.875496	0.000185362
2.862084	0.00019901
2.848672	0.000212023
2.835260	0.000220276
2.821848	0.000229797
2.808436	0.000241224
2.795024	0.000262807
2.781612	0.000278677
2.768200	0.000292008
2.754788	0.000313908
2.741376	0.000338348
2.727964	0.000355488
2.714552	0.000379293
2.701140	0.000402146
2.687728	0.000439599
2.674316	0.000463721
2.660904	0.000485622
2.647492	0.000508792
2.634080	0.000542119
2.620668	0.000564654
2.607256	0.000594807
2.593844	0.000616073
2.580433	0.000647178
2.567021	0.000675427
2.553609	0.000707167
2.540197	0.000732241
2.526785	0.000756999
2.513373	0.000783025
2.499961	0.000807148
2.486549	0.000838253
2.473137	0.000861423
2.459725	0.000889037
2.446313	0.000917286
2.432901	0.000944582
2.419489	0.000980131
2.406077	0.00102139
2.392665	0.00105377
2.379253	0.00108329
2.365841	0.0011236
2.352429	0.00116613
2.339017	0.00121152
2.325605	0.00126166
2.312193	0.0013042
2.298781	0.0013499
2.285369	0.00139656
2.271957	0.00145845
2.258545	0.0015086
2.245133	0.00156605
2.231721	0.00164572
2.218309	0.00170793
2.204897	0.00178347
2.191485	0.00186409
2.178073	0.00197645
2.164661	0.00208786
2.151249	0.00222116
2.137837	0.00234971
2.124425	0.00249349
2.111013	0.00263886
2.097601	0.00277598
2.084189	0.00291754
2.070777	0.00305021
2.057365	0.00320193
2.043954	0.00335016
2.030542	0.00351076
2.017130	0.00368501
2.003718	0.00384181
1.990306	0.00401511
1.976894	0.00416714
1.963482	0.00433346
1.950070	0.00447851
1.936658	0.00463309
1.923246	0.00479432
1.909834	0.00500635
1.896422	0.00516886
1.883010	0.00534819
1.869598	0.00553228
1.856186	0.00572399
1.842774	0.00591729
1.829362	0.00613851
1.815950	0.00635054
1.802538	0.00655399
1.789126	0.00679045
1.775714	0.00703993
1.762302	0.00731543
1.748890	0.00757316
1.735478	0.00783057
1.722066	0.00806672
1.708654	0.00830921
1.695242	0.00852822
1.681830	0.00877071
1.668418	0.00902939
1.655006	0.00927157
1.641594	0.00956548
1.628182	0.00982956
1.614770	0.0101447
1.601358	0.0104964
1.587946	0.0108649
1.574534	0.0112407
1.561122	0.0115991
1.547710	0.0120212
1.534298	0.0124602
1.520886	0.0129426
1.507475	0.013412
1.494063	0.013951
1.480651	0.0144626
1.467239	0.0150038
1.453827	0.0155507
1.440415	0.0160538
1.427003	0.0166232
1.413591	0.0171463
1.400179	0.0177071
1.386767	0.0183076
1.373355	0.0188897
1.359943	0.019396
1.346531	0.0199241
1.333119	0.0205285
1.319707	0.0211998
1.306295	0.0219866
1.292883	0.0228064
1.279471	0.0234977
1.266059	0.0241129
1.252647	0.0246299
1.239235	0.0251197
1.225823	0.0255948
1.212411	0.0261249
1.198999	0.0267197
1.185587	0.0272462
1.172175	0.0278391
1.158763	0.0283775
1.145351	0.0288885
1.131939	0.029376
1.118527	0.0298981
1.105115	0.0303802
1.091703	0.0308144
1.078291	0.0312436
1.064879	0.0317127
1.051467	0.0322135
1.038055	0.0327163
1.024643	0.0332149
1.011231	0.0337529
0.997819	0.0342649
0.984407	0.0348575
0.970996	0.0355116
0.957584	0.0361756
0.944172	0.0368181
0.930760	0.0374986
0.917348	0.0381607
0.903936	0.0387929
0.890524	0.0394385
0.877112	0.0400698
0.863700	0.0406669
0.850288	0.0412185
0.836876	0.0418101
0.823464	0.0423646
0.810052	0.0429321
0.796640	0.0435155
0.783228	0.0440945
0.769816	0.044687
0.756404	0.0452866
0.742992	0.0459186
0.729580	0.0466276
0.716168	0.0473621
0.702756	0.0480896
0.689344	0.0488348
0.675932	0.0495579
0.662520	0.0503247
0.649108	0.0510198
0.635696	0.0517286
0.622284	0.0524157
0.608872	0.0531848
0.595460	0.0538923
0.582048	0.0545959
0.568636	0.0552628
0.555224	0.055956
0.541812	0.05662
0.528400	0.0572259
0.514988	0.0578848
0.501576	0.0584854
0.488164	0.0591116
0.474752	0.0597705
0.461340	0.0604494
0.447928	0.0611652
0.434517	0.0619082
0.421105	0.062609
0.407693	0.0633936
0.394281	0.0642579
0.380869	0.0652044
0.367457	0.0662829
0.354045	0.0673596
0.340633	0.0685228
0.327221	0.0697359
0.313809	0.0710096
0.300397	0.0722926
0.286985	0.0736872
0.273573	0.0750806
0.260161	0.0765584
0.246749	0.0780689
0.233337	0.0796883
0.219925	0.0814359
0.206513	0.0833314
0.193101	0.0852619
0.179689	0.0871567
0.166277	0.0889539
0.152865	0.09065
0.139453	0.0923665
0.126041	0.0942386
0.112629	0.0961852
0.099217	0.0984676
0.085805	0.100825
0.072393	0.103336
0.058981	0.105909
0.045569	0.115929
0.032157	0.131614
0.018745	0.137955
0.005333	0.155853
-0.008079	0.578325
-0.021491	0.635011
-0.034903	0.6639
-0.048315	0.688002
-0.061727	0.708883
-0.075139	0.72733
-0.088551	0.744596
-0.101962	0.760849
-0.115374	0.775744
-0.128786	0.789749
-0.142198	0.803082
-0.155610	0.815537
-0.169022	0.827917
-0.182434	0.83997
-0.195846	0.85135
-0.209258	0.861641
-0.222670	0.871325
-0.236082	0.880189
-0.249494	0.888373
-0.262906	0.895824
-0.276318	0.902631
-0.289730	0.908969
-0.303142	0.91472
-0.316554	0.920052
-0.329966	0.924862
-0.343378	0.929386
-0.356790	0.933552
-0.370202	0.937322
-0.383614	0.941032
-0.397026	0.944485
-0.410438	0.947762
-0.423850	0.950887
-0.437262	0.95394
-0.450674	0.956754
-0.464086	0.95929
-0.477498	0.961824
-0.490910	0.96422
-0.504322	0.966486
-0.517734	0.96866
-0.531146	0.970661
-0.544558	0.972556
-0.557970	0.974415
-0.571382	0.976167
-0.584794	0.97782
-0.598206	0.979339
-0.611618	0.980765
-0.625030	0.982118
-0.638441	0.983314
-0.651853	0.984448
-0.665265	0.985495
-0.678677	0.98651
-0.692089	0.987452
-0.705501	0.988321
-0.718913	0.989091
-0.732325	0.989835
-0.745737	0.990511
-0.759149	0.991112
-0.772561	0.991705
-0.785973	0.992245
-0.799385	0.992746
-0.812797	0.993203
-0.826209	0.99365
-0.839621	0.994046
-0.853033	0.994419
-0.866445	0.994753
-0.879857	0.995064
-0.893269	0.995377
-0.906681	0.995656
-0.920093	0.9959
-0.933505	0.996137
-0.946917	0.996377
-0.960329	0.996604
-0.973741	0.99681
-0.987153	0.997014
-1.000565	0.997208
-1.013977	0.997378
-1.027389	0.997532
-1.040801	0.997674
-1.054213	0.997819
-1.067625	0.997965
-1.081037	0.998081
-1.094449	0.998197
-1.107861	0.998308
-1.121273	0.998402
-1.134685	0.998501
-1.148097	0.998593
-1.161509	0.998676
-1.174920	0.998749
-1.188332	0.998831
-1.201744	0.998897
-1.215156	0.998964
-1.228568	0.999031
-1.241980	0.999082
-1.255392	0.999131
-1.268804	0.999179
-1.282216	0.999227
-1.295628	0.999269
-1.309040	0.999317
-1.322452	0.999361
-1.335864	0.999399
-1.349276	0.99944
-1.362688	0.999479
-1.376100	0.999513
-1.389512	0.999551
-1.402924	0.999577
-1.416336	0.999601
-1.429748	0.999629
-1.443160	0.999654
-1.456572	0.99968
-1.469984	0.9997
-1.483396	0.99972
-1.496808	0.999747
-1.510220	0.999765
-1.523632	0.999781
-1.537044	0.999794
-1.550456	0.999807
-1.563868	0.999824
-1.577280	0.999837
-1.590692	0.999846
-1.604104	0.999855
-1.617516	0.999864
-1.630928	0.999876
-1.644340	0.999888
-1.657752	0.999896
-1.671164	0.999904
-1.684576	0.999915
-1.697988	0.999921
-1.711399	0.999928
-1.724811	0.999933
-1.738223	0.999939
-1.751635	0.999944
-1.765047	0.99995
-1.778459	0.999956
-1.791871	0.99996
-1.805283	0.999963
-1.818695	0.999967
-1.832107	0.999973
-1.845519	0.999976
-1.858931	0.999979
-1.872343	0.999981
-1.885755	0.999982
-1.899167	0.999984
-1.912579	0.999985
-1.925991	0.999987
-1.939403	0.999988
-1.952815	0.99999
-1.966227	0.99999
-1.979639	0.999991
-2.006463	0.999992
-2.019875	0.999993
-2.033287	0.999994
-2.046699	0.999995
-2.060111	0.999996
-2.073523	0.999996
-2.113759	0.999997
-2.127171	0.999997
-2.140583	0.999998
-2.153995	0.999999
-2.207643	0.999999
-2.221055	1
&
19.707525	1.73937e-33
19.694113	1.83507e-33
19.680701	1.93605e-33
19.667289	2.04258e-33
19.653877	2.15497e-33
19.640465	2.27354e-33
19.627053	2.39864e-33
19.613641	2.53062e-33
19.600229	2.66987e-33
19.586817	2.81677e-33
19.573405	2.97176e-33
19.559993	3.13528e-33
19.546581	3.30779e-33
19.533169	3.4898e-33
19.519757	3.68182e-33
19.506345	3.88441e-33
19.492933	4.09814e-33
19.479521	4.32363e-33
19.466109	4.56154e-33
19.452697	4.81253e-33
19.439285	5.07733e-33
19.425873	5.3567e-33
19.412461	5.65144e-33
19.399049	5.9624e-33
19.385637	6.29046e-33
19.372225	6.63658e-33
19.358813	7.00175e-33
19.345401	7.387e-33
19.331989	7.79345e-33
19.318577	8.22227e-33
19.305165	8.67468e-33
19.291753	9.15198e-33
19.278341	9.65555e-33
19.264929	1.01868e-32
19.251517	1.07473e-32
19.238105	1.13387e-32
19.224693	1.19625e-32
19.211281	1.26207e-32
19.197869	1.33152e-32
19.184457	1.40478e-32
19.171046	1.48207e-32
19.157634	1.56362e-32
19.144222	1.64965e-32
19.130810	1.74042e-32
19.117398	1.83618e-32
19.103986	1.93721e-32
19.090574	2.0438e-32
19.077162	2.15625e-32
19.063750	2.27489e-32
19.050338	2.40006e-32
19.036926	2.53211e-32
19.023514	2.67143e-32
19.010102	2.81842e-32
18.996690	2.97349e-32
18.983278	3.13709e-32
18.969866	3.3097e-32
18.956454	3.4918e-32
18.943042	3.68393e-32
18.929630	3.88662e-32
18.916218	4.10046e-32
18.902806	4.32607e-32
18.889394	4.5641e-32
18.875982	4.81522e-32
18.862570	5.08015e-32
18.849158	5.35966e-32
18.835746	5.65455e-32
18.822334	5.96567e-32
18.808922	6.2939e-32
18.795510	6.64019e-32
18.782098	7.00554e-32
18.768686	7.39098e-32
18.755274	7.79764e-32
18.741862	8.22666e-32
18.728450	8.67929e-32
18.715038	9.15682e-32
18.701626	9.66063e-32
18.688214	1.01922e-31
18.674802	1.07529e-31
18.661390	1.13445e-31
18.647978	1.19687e-31
18.634567	1.26272e-31
18.621155	1.3322e-31
18.607743	1.40549e-31
18.594331	1.48282e-31
18.580919	1.56441e-31
18.567507	1.65048e-31
18.554095	1.74129e-31
18.540683	1.83709e-31
18.527271	1.93816e-31
18.513859	2.0448e-31
18.500447	2.1573e-31
18.487035	2.276e-31
18.473623	2.40122e-31
18.460211	2.53333e-31
18.446799	2.67271e-31
18.433387	2.81976e-31
18.419975	2.9749e-31
18.406563	3.13857e-31
18.393151	3.31125e-31
18.379739	3.49343e-31
18.366327	3.68563e-31
18.352915	3.8884e-31
18.339503	4.10234e-31
18.326091	4.32804e-31
18.312679	4.56616e-31
18.299267	4.81738e-31
18.285855	5.08242e-31
18.272443	5.36204e-31
18.259031	5.65705e-31
18.245619	5.96828e-31
18.232207	6.29664e-31
18.218795	6.64307e-31
18.205383	7.00855e-31
18.191971	7.39414e-31
18.178559	7.80095e-31
18.165147	8.23013e-31
18.151735	8.68293e-31
18.138323	9.16064e-31
18.124911	9.66463e-31
18.111499	1.01963e-30
18.098088	1.07573e-30
18.084676	1.13491e-30
18.071264	1.19735e-30
18.057852	1.26323e-30
18.044440	1.33273e-30
18.031028	1.40605e-30
18.017616	1.4834e-30
18.004204	1.56502e-30
17.990792	1.65112e-30
17.977380	1.74195e-30
17.963968	1.83779e-30
17.950556	1.9389e-30
17.937144	2.04557e-30
17.923732	2.15811e-30
17.910320	2.27684e-30
17.896908	2.4021e-30
17.883496	2.53425e-30
17.870084	2.67368e-30
17.856672	2.82077e-30
17.843260	2.97595e-30
17.829848	3.13968e-30
17.816436	3.31241e-30
17.803024	3.49464e-30
17.789612	3.6869e-30
17.776200	3.88973e-30
17.762788	4.10373e-30
17.749376	4.32949e-30
17.735964	4.56768e-30
17.722552	4.81897e-30
17.709140	5.08408e-30
17.695728	5.36378e-30
17.682316	5.65887e-30
17.668904	5.97019e-30
17.655492	6.29864e-30
17.642080	6.64515e-30
17.628668	7.01073e-30
17.615256	7.39642e-30
17.601844	7.80333e-30
17.588432	8.23262e-30
17.575021	8.68553e-30
17.561609	9.16335e-30
17.548197	9.66746e-30
17.534785	1.01993e-29
17.521373	1.07604e-29
17.507961	1.13524e-29
17.494549	1.19769e-29
17.481137	1.26358e-29
17.467725	1.33309e-29
17.454313	1.40643e-29
17.440901	1.4838e-29
17.427489	1.56543e-29
17.414077	1.65155e-29
17.400665	1.74241e-29
17.387253	1.83826e-29
17.373841	1.93939e-29
17.360429	2.04608e-29
17.347017	2.15864e-29
17.333605	2.2774e-29
17.320193	2.40268e-29
17.306781	2.53486e-29
17.293369	2.67431e-29
17.279957	2.82143e-29
17.266545	2.97664e-29
17.253133	3.14039e-29
17.239721	3.31315e-29
17.226309	3.49541e-29
17.212897	3.6877e-29
17.199485	3.89057e-29
17.186073	4.1046e-29
17.172661	4.3304e-29
17.159249	4.56862e-29
17.145837	4.81995e-29
17.132425	5.0851e-29
17.119013	5.36484e-29
17.105601	5.65997e-29
17.092189	5.97133e-29
17.078777	6.29982e-29
17.065365	6.64638e-29
17.051953	7.012e-29
17.038542	7.39774e-29
17.025130	7.80469e-29
17.011718	8.23403e-29
16.998306	8.68699e-29
16.984894	9.16487e-29
16.971482	9.66903e-29
16.958070	1.02009e-28
16.944658	1.07621e-28
16.931246	1.13541e-28
16.917834	1.19787e-28
16.904422	1.26377e-28
16.891010	1.33329e-28
16.877598	1.40663e-28
16.864186	1.48401e-28
16.850774	1.56564e-28
16.837362	1.65177e-28
16.823950	1.74263e-28
16.810538	1.83849e-28
16.797126	1.93963e-28
16.783714	2.04632e-28
16.770302	2.15889e-28
16.756890	2.27765e-28
16.743478	2.40294e-28
16.730066	2.53512e-28
16.716654	2.67458e-28
16.703242	2.8217e-28
16.689830	2.97692e-28
16.676418	3.14068e-28
16.663006	3.31344e-28
16.649594	3.49571e-28
16.636182	3.68801e-28
16.622770	3.89088e-28
16.609358	4.10491e-28
16.595946	4.33071e-28
16.582534	4.56894e-28
16.569122	4.82026e-28
16.555710	5.08542e-28
16.542298	5.36515e-28
16.528886	5.66028e-28
16.515474	5.97164e-28
16.502063	6.30012e-28
16.488651	6.64668e-28
16.475239	7.01229e-28
16.461827	7.39802e-28
16.448415	7.80497e-28
16.435003	8.23429e-28
16.421591	8.68724e-28
16.408179	9.1651e-28
16.394767	9.66924e-28
16.381355	1.02011e-27
16.367943	1.07622e-27
16.354531	1.13542e-27
16.341119	1.19788e-27
16.327707	1.26377e-27
16.314295	1.33329e-27
16.300883	1.40663e-27
16.287471	1.484e-27
16.274059	1.56563e-27
16.260647	1.65175e-27
16.247235	1.7426e-27
16.233823	1.83846e-27
16.220411	1.93958e-27
16.206999	2.04627e-27
16.193587	2.15883e-27
16.180175	2.27757e-27
16.166763	2.40285e-27
16.153351	2.53502e-27
16.139939	2.67446e-27
16.126527	2.82157e-27
16.113115	2.97677e-27
16.099703	3.14051e-27
16.086291	3.31325e-27
16.072879	3.49549e-27
16.059467	3.68776e-27
16.046055	3.89061e-27
16.032643	4.10461e-27
16.019231	4.33038e-27
16.005819	4.56857e-27
15.992407	4.81986e-27
15.978995	5.08497e-27
15.965584	5.36467e-27
15.952172	5.65974e-27
15.938760	5.97105e-27
15.925348	6.29948e-27
15.911936	6.64598e-27
15.898524	7.01153e-27
15.885112	7.39719e-27
15.871700	7.80406e-27
15.858288	8.23331e-27
15.844876	8.68616e-27
15.831464	9.16393e-27
15.818052	9.66797e-27
15.804640	1.01997e-26
15.791228	1.07608e-26
15.777816	1.13526e-26
15.764404	1.1977e-26
15.750992	1.26358e-26
15.737580	1.33308e-26
15.724168	1.4064e-26
15.710756	1.48376e-26
15.697344	1.56537e-26
15.683932	1.65147e-26
15.670520	1.7423e-26
15.657108	1.83813e-26
15.643696	1.93923e-26
15.630284	2.04589e-26
15.616872	2.15842e-26
15.603460	2.27714e-26
15.590048	2.40238e-26
15.576636	2.53452e-26
15.563224	2.67392e-26
15.549812	2.82099e-26
15.536400	2.97614e-26
15.522988	3.13983e-26
15.509576	3.31253e-26
15.496164	3.49472e-26
15.482752	3.68693e-26
15.469340	3.88971e-26
15.455928	4.10365e-26
15.442516	4.32935e-26
15.429105	4.56747e-26
15.415693	4.81868e-26
15.402281	5.0837e-26
15.388869	5.36331e-26
15.375457	5.65829e-26
15.362045	5.96949e-26
15.348633	6.29781e-26
15.335221	6.64419e-26
15.321809	7.00961e-26
15.308397	7.39514e-26
15.294985	7.80186e-26
15.281573	8.23096e-26
15.268161	8.68365e-26
15.254749	9.16124e-26
15.241337	9.6651e-26
15.227925	1.01967e-25
15.214513	1.07575e-25
15.201101	1.13491e-25
15.187689	1.19733e-25
15.174277	1.26318e-25
15.160865	1.33265e-25
15.147453	1.40595e-25
15.134041	1.48327e-25
15.120629	1.56485e-25
15.107217	1.65091e-25
15.093805	1.74171e-25
15.080393	1.8375e-25
15.066981	1.93855e-25
15.053569	2.04517e-25
15.040157	2.15765e-25
15.026745	2.27631e-25
15.013333	2.4015e-25
14.999921	2.53358e-25
14.986509	2.67291e-25
14.973097	2.81992e-25
14.959685	2.975e-25
14.946273	3.13862e-25
14.932861	3.31123e-25
14.919449	3.49333e-25
14.906037	3.68545e-25
14.892626	3.88814e-25
14.879214	4.10197e-25
14.865802	4.32756e-25
14.852390	4.56556e-25
14.838978	4.81664e-25
14.825566	5.08153e-25
14.812154	5.361e-25
14.798742	5.65582e-25
14.785330	5.96687e-25
14.771918	6.29502e-25
14.758506	6.64121e-25
14.745094	7.00644e-25
14.731682	7.39176e-25
14.718270	7.79826e-25
14.704858	8.22712e-25
14.691446	8.67957e-25
14.678034	9.1569e-25
14.664622	9.66047e-25
14.651210	1.01917e-24
14.637798	1.07522e-24
14.624386	1.13435e-24
14.610974	1.19673e-24
14.597562	1.26255e-24
14.584150	1.33198e-24
14.570738	1.40523e-24
14.557326	1.48251e-24
14.543914	1.56403e-24
14.530502	1.65005e-24
14.517090	1.74079e-24
14.503678	1.83652e-24
14.490266	1.93751e-24
14.476854	2.04406e-24
14.463442	2.15647e-24
14.450030	2.27506e-24
14.436618	2.40017e-24
14.423206	2.53216e-24
14.409794	2.67141e-24
14.396382	2.81831e-24
14.382970	2.97329e-24
14.369558	3.1368e-24
14.356147	3.3093e-24
14.342735	3.49128e-24
14.329323	3.68327e-24
14.315911	3.88582e-24
14.302499	4.0995e-24
14.289087	4.32494e-24
14.275675	4.56277e-24
14.262263	4.81368e-24
14.248851	5.07838e-24
14.235439	5.35765e-24
14.222027	5.65226e-24
14.208615	5.96308e-24
14.195203	6.29099e-24
14.181791	6.63693e-24
14.168379	7.0019e-24
14.154967	7.38693e-24
14.141555	7.79313e-24
14.128143	8.22167e-24
14.114731	8.67377e-24
14.101319	9.15074e-24
14.087907	9.65392e-24
14.074495	1.01848e-23
14.061083	1.07448e-23
14.047671	1.13357e-23
14.034259	1.1959e-23
14.020847	1.26166e-23
14.007435	1.33104e-23
13.994023	1.40423e-23
13.980611	1.48144e-23
13.967199	1.56291e-23
13.953787	1.64885e-23
13.940375	1.73951e-23
13.926963	1.83516e-23
13.913551	1.93608e-23
13.900139	2.04253e-23
13.886727	2.15485e-23
13.873315	2.27334e-23
13.859903	2.39834e-23
13.846491	2.53022e-23
13.833079	2.66934e-23
13.819668	2.81612e-23
13.806256	2.97097e-23
13.792844	3.13433e-23
13.779432	3.30668e-23
13.766020	3.4885e-23
13.752608	3.68031e-23
13.739196	3.88268e-23
13.725784	4.09617e-23
13.712372	4.3214e-23
13.698960	4.55901e-23
13.685548	4.80969e-23
13.672136	5.07415e-23
13.658724	5.35315e-23
13.645312	5.64749e-23
13.631900	5.95802e-23
13.618488	6.28562e-23
13.605076	6.63123e-23
13.591664	6.99584e-23
13.578252	7.3805e-23
13.564840	7.78631e-23
13.551428	8.21443e-23
13.538016	8.66609e-23
13.524604	9.14258e-23
13.511192	9.64527e-23
13.497780	1.01756e-22
13.484368	1.07351e-22
13.470956	1.13253e-22
13.457544	1.1948e-22
13.444132	1.2605e-22
13.430720	1.3298e-22
13.417308	1.40292e-22
13.403896	1.48005e-22
13.390484	1.56143e-22
13.377072	1.64728e-22
13.363660	1.73785e-22
13.350248	1.8334e-22
13.336836	1.9342e-22
13.323424	2.04055e-22
13.310012	2.15274e-22
13.296600	2.2711e-22
13.283189	2.39597e-22
13.269777	2.5277e-22
13.256365	2.66667e-22
13.242953	2.81329e-22
13.229541	2.96796e-22
13.216129	3.13114e-22
13.202717	3.30329e-22
13.189305	3.48491e-22
13.175893	3.67651e-22
13.162481	3.87864e-22
13.149069	4.09189e-22
13.135657	4.31686e-22
13.122245	4.55419e-22
13.108833	4.80458e-22
13.095421	5.06873e-22
13.082009	5.3474e-22
13.068597	5.64139e-22
13.055185	5.95155e-22
13.041773	6.27876e-22
13.028361	6.62395e-22
13.014949	6.98812e-22
13.001537	7.37231e-22
12.988125	7.77763e-22
12.974713	8.20522e-22
12.961301	8.65632e-22
12.947889	9.13222e-22
12.934477	9.63429e-22
12.921065	1.01639e-21
12.907653	1.07227e-21
12.894241	1.13122e-21
12.880829	1.19341e-21
12.867417	1.25902e-21
12.854005	1.32824e-21
12.840593	1.40126e-21
12.827181	1.4783e-21
12.813769	1.55957e-21
12.800357	1.6453e-21
12.786945	1.73576e-21
12.773533	1.83118e-21
12.760121	1.93185e-21
12.746710	2.03805e-21
12.733298	2.15009e-21
12.719886	2.26829e-21
12.706474	2.39299e-21
12.693062	2.52454e-21
12.679650	2.66333e-21
12.666238	2.80974e-21
12.652826	2.9642e-21
12.639414	3.12716e-21
12.626002	3.29907e-21
12.612590	3.48043e-21
12.599178	3.67176e-21
12.585766	3.87361e-21
12.572354	4.08655e-21
12.558942	4.3112e-21
12.545530	4.54819e-21
12.532118	4.79822e-21
12.518706	5.06199e-21
12.505294	5.34026e-21
12.491882	5.63382e-21
12.478470	5.94352e-21
12.465058	6.27024e-21
12.451646	6.61493e-21
12.438234	6.97856e-21
12.424822	7.36217e-21
12.411410	7.76688e-21
12.397998	8.19383e-21
12.384586	8.64425e-21
12.371174	9.11942e-21
12.357762	9.62072e-21
12.344350	1.01496e-20
12.330938	1.07075e-20
12.317526	1.12961e-20
12.304114	1.1917e-20
12.290702	1.25721e-20
12.277290	1.32632e-20
12.263878	1.39922e-20
12.250466	1.47614e-20
12.237054	1.55728e-20
12.223642	1.64288e-20
12.210231	1.73318e-20
12.196819	1.82845e-20
12.183407	1.92896e-20
12.169995	2.03499e-20
12.156583	2.14685e-20
12.143171	2.26485e-20
12.129759	2.38935e-20
12.116347	2.52068e-20
12.102935	2.65923e-20
12.089523	2.8054e-20
12.076111	2.95961e-20
12.062699	3.12229e-20
12.049287	3.2939e-20
12.035875	3.47496e-20
12.022463	3.66596e-20
12.009051	3.86746e-20
11.995639	4.08004e-20
11.982227	4.3043e-20
11.968815	4.54088e-20
11.955403	4.79047e-20
11.941991	5.05378e-20
11.928579	5.33155e-20
11.915167	5.6246e-20
11.901755	5.93375e-20
11.888343	6.25989e-20
11.874931	6.60396e-20
11.861519	6.96693e-20
11.848107	7.34986e-20
11.834695	7.75383e-20
11.821283	8.18e-20
11.807871	8.6296e-20
11.794459	9.1039e-20
11.781047	9.60427e-20
11.767635	1.01321e-19
11.754223	1.0689e-19
11.740811	1.12765e-19
11.727399	1.18963e-19
11.713987	1.25501e-19
11.700575	1.32399e-19
11.687163	1.39676e-19
11.673752	1.47352e-19
11.660340	1.55451e-19
11.646928	1.63994e-19
11.633516	1.73008e-19
11.620104	1.82516e-19
11.606692	1.92547e-19
11.593280	2.03129e-19
11.579868	2.14293e-19
11.566456	2.26071e-19
11.553044	2.38495e-19
11.539632	2.51603e-19
11.526220	2.6543e-19
11.512808	2.80018e-19
11.499396	2.95407e-19
11.485984	3.11642e-19
11.472572	3.28769e-19
11.459160	3.46837e-19
11.445748	3.65899e-19
11.432336	3.86007e-19
11.418924	4.07221e-19
11.405512	4.29601e-19
11.392100	4.5321e-19
11.378688	4.78117e-19
11.365276	5.04392e-19
11.351864	5.32111e-19
11.338452	5.61354e-19
11.325040	5.92203e-19
11.311628	6.24748e-19
11.298216	6.59081e-19
11.284804	6.953e-19
11.271392	7.3351e-19
11.257980	7.7382e-19
11.244568	8.16344e-19
11.231156	8.61205e-19
11.217744	9.08532e-19
11.204332	9.58459e-19
11.190920	1.01113e-18
11.177508	1.06669e-18
11.164096	1.12531e-18
11.150684	1.18715e-18
11.137273	1.25239e-18
11.123861	1.32121e-18
11.110449	1.39381e-18
11.097037	1.4704e-18
11.083625	1.5512e-18
11.070213	1.63644e-18
11.056801	1.72637e-18
11.043389	1.82123e-18
11.029977	1.92131e-18
11.016565	2.02689e-18
11.003153	2.13826e-18
10.989741	2.25576e-18
10.976329	2.37971e-18
10.962917	2.51048e-18
10.949505	2.64843e-18
10.936093	2.79396e-18
10.922681	2.94748e-18
10.909269	3.10944e-18
10.895857	3.2803e-18
10.882445	3.46054e-18
10.869033	3.65069e-18
10.855621	3.85129e-18
10.842209	4.0629e-18
10.828797	4.28615e-18
10.815385	4.52166e-18
10.801973	4.77011e-18
10.788561	5.03221e-18
10.775149	5.30871e-18
10.761737	5.6004e-18
10.748325	5.90811e-18
10.734913	6.23274e-18
10.721501	6.5752e-18
10.708089	6.93647e-18
10.694677	7.31759e-18
10.681265	7.71965e-18
10.667853	8.1438e-18
10.654441	8.59125e-18
10.641029	9.06328e-18
10.627617	9.56125e-18
10.614206	1.00866e-17
10.600794	1.06408e-17
10.587382	1.12254e-17
10.573970	1.18421e-17
10.560558	1.24928e-17
10.547146	1.31791e-17
10.533734	1.39032e-17
10.520322	1.46671e-17
10.506910	1.54729e-17
10.493498	1.6323e-17
10.480086	1.72198e-17
10.466674	1.81659e-17
10.453262	1.91639e-17
10.439850	2.02167e-17
10.426438	2.13274e-17
10.413026	2.24991e-17
10.399614	2.37352e-17
10.386202	2.50392e-17
10.372790	2.64148e-17
10.359378	2.7866e-17
10.345966	2.93969e-17
10.332554	3.10119e-17
10.319142	3.27156e-17
10.305730	3.45129e-17
10.292318	3.64089e-17
10.278906	3.84091e-17
10.265494	4.05191e-17
10.252082	4.27451e-17
10.238670	4.50933e-17
10.225258	4.75705e-17
10.211846	5.01838e-17
10.198434	5.29407e-17
10.185022	5.58489e-17
10.171610	5.8917e-17
10.158198	6.21535e-17
10.144786	6.55678e-17
10.131374	6.91697e-17
10.117962	7.29694e-17
10.104550	7.69778e-17
10.091138	8.12064e-17
10.077727	8.56672e-17
10.064315	9.03731e-17
10.050903	9.53374e-17
10.037491	1.00574e-16
10.024079	1.06099e-16
10.010667	1.11927e-16
9.997255	1.18075e-16
9.983843	1.24561e-16
9.970431	1.31403e-16
9.957019	1.38621e-16
9.943607	1.46236e-16
9.930195	1.54268e-16
9.916783	1.62742e-16
9.903371	1.71681e-16
9.889959	1.81111e-16
9.876547	1.9106e-16
9.863135	2.01554e-16
9.849723	2.12625e-16
9.836311	2.24304e-16
9.822899	2.36624e-16
9.809487	2.49621e-16
9.796075	2.63331e-16
9.782663	2.77795e-16
9.769251	2.93053e-16
9.755839	3.09149e-16
9.742427	3.26129e-16
9.729015	3.44041e-16
9.715603	3.62937e-16
9.702191	3.82871e-16
9.688779	4.039e-16
9.675367	4.26083e-16
9.661955	4.49485e-16
9.648543	4.74171e-16
9.635131	5.00214e-16
9.621719	5.27687e-16
9.608307	5.56668e-16
9.594895	5.87241e-16
9.581483	6.19493e-16
9.568071	6.53515e-16
9.554659	6.89407e-16
9.541248	7.27269e-16
9.527836	7.6721e-16
9.514424	8.09344e-16
9.501012	8.53793e-16
9.487600	9.00682e-16
9.474188	9.50145e-16
9.460776	1.00233e-15
9.447364	1.05737e-15
9.433952	1.11544e-15
9.420540	1.17669e-15
9.407128	1.24131e-15
9.393716	1.30948e-15
9.380304	1.38139e-15
9.366892	1.45725e-15
9.353480	1.53728e-15
9.340068	1.6217e-15
9.326656	1.71075e-15
9.313244	1.8047e-15
9.299832	1.9038e-15
9.286420	2.00834e-15
9.273008	2.11863e-15
9.259596	2.23496e-15
9.246184	2.35769e-15
9.232772	2.48716e-15
9.219360	2.62373e-15
9.205948	2.7678e-15
9.192536	2.91978e-15
9.179124	3.08011e-15
9.165712	3.24924e-15
9.152300	3.42765e-15
9.138888	3.61586e-15
9.125476	3.8144e-15
9.112064	4.02385e-15
9.098652	4.24479e-15
9.085240	4.47786e-15
9.071828	4.72373e-15
9.058416	4.98309e-15
9.045004	5.2567e-15
9.031592	5.54532e-15
9.018180	5.84979e-15
9.004769	6.17098e-15
8.991357	6.50979e-15
8.977945	6.86721e-15
8.964533	7.24425e-15
8.951121	7.64199e-15
8.937709	8.06156e-15
8.924297	8.50416e-15
8.910885	8.97106e-15
8.897473	9.46359e-15
8.884061	9.98316e-15
8.870649	1.05313e-14
8.857237	1.11094e-14
8.843825	1.17193e-14
8.830413	1.23627e-14
8.817001	1.30414e-14
8.803589	1.37574e-14
8.790177	1.45127e-14
8.776765	1.53094e-14
8.763353	1.61499e-14
8.749941	1.70365e-14
8.736529	1.79717e-14
8.723117	1.89583e-14
8.709705	1.9999e-14
8.696293	2.10969e-14
8.682881	2.2255e-14
8.669469	2.34767e-14
8.656057	2.47655e-14
8.642645	2.61249e-14
8.629233	2.7559e-14
8.615821	2.90719e-14
8.602409	3.06677e-14
8.588997	3.23511e-14
8.575585	3.41269e-14
8.562173	3.60002e-14
8.548761	3.79763e-14
8.535349	4.00609e-14
8.521937	4.22598e-14
8.508525	4.45794e-14
8.495113	4.70264e-14
8.481701	4.96076e-14
8.468290	5.23305e-14
8.454878	5.52028e-14
8.441466	5.82327e-14
8.428054	6.14289e-14
8.414642	6.48006e-14
8.401230	6.83572e-14
8.387818	7.2109e-14
8.374406	7.60667e-14
8.360994	8.02416e-14
8.347582	8.46456e-14
8.334170	8.92913e-14
8.320758	9.41919e-14
8.307346	9.93614e-14
8.293934	1.04815e-13
8.280522	1.10567e-13
8.267110	1.16635e-13
8.253698	1.23036e-13
8.240286	1.29788e-13
8.226874	1.36911e-13
8.213462	1.44425e-13
8.200050	1.5235e-13
8.186638	1.60711e-13
8.173226	1.69531e-13
8.159814	1.78834e-13
8.146402	1.88648e-13
8.132990	1.99e-13
8.119578	2.0992e-13
8.106166	2.2144e-13
8.092754	2.33591e-13
8.079342	2.46409e-13
8.065930	2.5993e-13
8.052518	2.74194e-13
8.039106	2.89239e-13
8.025694	3.0511e-13
8.012282	3.21852e-13
7.998870	3.39513e-13
7.985458	3.58142e-13
7.972046	3.77793e-13
7.958634	3.98522e-13
7.945222	4.20388e-13
7.931811	4.43454e-13
7.918399	4.67785e-13
7.904987	4.93451e-13
7.891575	5.20525e-13
7.878163	5.49084e-13
7.864751	5.7921e-13
7.851339	6.10988e-13
7.837927	6.4451e-13
7.824515	6.7987e-13
7.811103	7.17169e-13
7.797691	7.56515e-13
7.784279	7.98019e-13
7.770867	8.41799e-13
7.757455	8.87981e-13
7.744043	9.36695e-13
7.730631	9.88082e-13
7.717219	1.04229e-12
7.703807	1.09946e-12
7.690395	1.15978e-12
7.676983	1.2234e-12
7.663571	1.29051e-12
7.650159	1.3613e-12
7.636747	1.43598e-12
7.623335	1.51475e-12
7.609923	1.59784e-12
7.596511	1.68549e-12
7.583099	1.77794e-12
7.569687	1.87546e-12
7.556275	1.97833e-12
7.542863	2.08685e-12
7.529451	2.20131e-12
7.516039	2.32205e-12
7.502627	2.44941e-12
7.489215	2.58376e-12
7.475803	2.72547e-12
7.462391	2.87495e-12
7.448979	3.03264e-12
7.435567	3.19896e-12
7.422155	3.37441e-12
7.408743	3.55947e-12
7.395332	3.75469e-12
7.381920	3.96061e-12
7.368508	4.17781e-12
7.355096	4.40693e-12
7.341684	4.64861e-12
7.328272	4.90354e-12
7.314860	5.17245e-12
7.301448	5.45609e-12
7.288036	5.7553e-12
7.274624	6.0709e-12
7.261212	6.40381e-12
7.247800	6.75496e-12
7.234388	7.12537e-12
7.220976	7.51609e-12
7.207564	7.92822e-12
7.194152	8.36295e-12
7.180740	8.8215e-12
7.167328	9.3052e-12
7.153916	9.81541e-12
7.140504	1.03536e-11
7.127092	1.09213e-11
7.113680	1.15201e-11
7.100268	1.21517e-11
7.086856	1.28179e-11
7.073444	1.35207e-11
7.060032	1.42619e-11
7.046620	1.50438e-11
7.033208	1.58686e-11
7.019796	1.67385e-11
7.006384	1.76562e-11
6.992972	1.86241e-11
6.979560	1.96451e-11
6.966148	2.0722e-11
6.952736	2.1858e-11
6.939324	2.30562e-11
6.925912	2.43201e-11
6.912500	2.56532e-11
6.899088	2.70594e-11
6.885676	2.85426e-11
6.872264	3.01072e-11
6.858853	3.17574e-11
6.845441	3.34981e-11
6.832029	3.53342e-11
6.818617	3.72709e-11
6.805205	3.93137e-11
6.791793	4.14684e-11
6.778381	4.37412e-11
6.764969	4.61385e-11
6.751557	4.86671e-11
6.738145	5.13343e-11
6.724733	5.41477e-11
6.711321	5.71151e-11
6.697909	6.02452e-11
6.684497	6.35467e-11
6.671085	6.7029e-11
6.657673	7.07022e-11
6.644261	7.45766e-11
6.630849	7.86632e-11
6.617437	8.29736e-11
6.604025	8.75202e-11
6.590613	9.23159e-11
6.577201	9.73742e-11
6.563789	1.0271e-10
6.550377	1.08337e-10
6.536965	1.14273e-10
6.523553	1.20534e-10
6.510141	1.27138e-10
6.496729	1.34104e-10
6.483317	1.41451e-10
6.469905	1.492e-10
6.456493	1.57374e-10
6.443081	1.65995e-10
6.429669	1.75089e-10
6.416257	1.84681e-10
6.402845	1.94798e-10
6.389433	2.05469e-10
6.376021	2.16724e-10
6.362609	2.28595e-10
6.349197	2.41117e-10
6.335785	2.54324e-10
6.322374	2.68254e-10
6.308962	2.82947e-10
6.295550	2.98445e-10
6.282138	3.14791e-10
6.268726	3.32032e-10
6.255314	3.50216e-10
6.241902	3.69397e-10
6.228490	3.89627e-10
6.215078	4.10965e-10
6.201666	4.33471e-10
6.188254	4.57209e-10
6.174842	4.82246e-10
6.161430	5.08654e-10
6.148018	5.36507e-10
6.134606	5.65885e-10
6.121194	5.96871e-10
6.107782	6.29553e-10
6.094370	6.64023e-10
6.080958	7.0038e-10
6.067546	7.38727e-10
6.054134	7.79172e-10
6.040722	8.21831e-10
6.027310	8.66824e-10
6.013898	9.14279e-10
6.000486	9.64331e-10
5.987074	1.01712e-09
5.973662	1.0728e-09
5.960250	1.13153e-09
5.946838	1.19347e-09
5.933426	1.2588e-09
5.920014	1.3277e-09
5.906602	1.40037e-09
5.893190	1.47702e-09
5.879778	1.55786e-09
5.866366	1.64312e-09
5.852954	1.73305e-09
5.839542	1.8279e-09
5.826130	1.92793e-09
5.812718	2.03344e-09
5.799306	2.14472e-09
5.785895	2.26208e-09
5.772483	2.38587e-09
5.759071	2.51642e-09
5.745659	2.65411e-09
5.732247	2.79934e-09
5.718835	2.9525e-09
5.705423	3.11404e-09
5.692011	3.28442e-09
5.678599	3.46411e-09
5.665187	3.65363e-09
5.651775	3.8535e-09
5.638363	4.06431e-09
5.624951	4.28664e-09
5.611539	4.52113e-09
5.598127	4.76844e-09
5.584715	5.02927e-09
5.571303	5.30435e-09
5.557891	5.59448e-09
5.544479	5.90046e-09
5.531067	6.22317e-09
5.517655	6.56351e-09
5.504243	6.92246e-09
5.490831	7.30103e-09
5.477419	7.70028e-09
5.464007	8.12136e-09
5.450595	8.56544e-09
5.437183	9.0338e-09
5.423771	9.52774e-09
5.410359	1.00487e-08
5.396947	1.05981e-08
5.383535	1.11775e-08
5.370123	1.17886e-08
5.356711	1.2433e-08
5.343299	1.31127e-08
5.329887	1.38295e-08
5.316475	1.45854e-08
5.303063	1.53827e-08
5.289651	1.62234e-08
5.276239	1.71101e-08
5.262827	1.80453e-08
5.249416	1.90315e-08
5.236004	2.00715e-08
5.222592	2.11684e-08
5.209180	2.23252e-08
5.195768	2.35451e-08
5.182356	2.48316e-08
5.168944	2.61884e-08
5.155532	2.76192e-08
5.142120	2.91281e-08
5.128708	3.07195e-08
5.115296	3.23977e-08
5.101884	3.41675e-08
5.088472	3.60338e-08
5.075060	3.80021e-08
5.061648	4.00778e-08
5.048236	4.22667e-08
5.034824	4.45751e-08
5.021412	4.70095e-08
5.008000	4.95767e-08
4.994588	5.2284e-08
4.981176	5.5139e-08
4.967764	5.81497e-08
4.954352	6.13246e-08
4.940940	6.46728e-08
4.927528	6.82036e-08
4.914116	7.1927e-08
4.900704	7.58534e-08
4.887292	7.99939e-08
4.873880	8.43603e-08
4.860468	8.89648e-08
4.847056	9.38203e-08
4.833644	9.89405e-08
4.820232	1.0434e-07
4.806820	1.10034e-07
4.793408	1.16038e-07
4.779996	1.22369e-07
4.766584	1.29046e-07
4.753172	1.36086e-07
4.739760	1.4351e-07
4.726348	1.51339e-07
4.712937	1.59594e-07
4.699525	1.68299e-07
4.686113	1.77478e-07
4.672701	1.87157e-07
4.659289	1.97364e-07
4.645877	2.08126e-07
4.632465	2.19475e-07
4.619053	2.31442e-07
4.605641	2.4406e-07
4.592229	2.57365e-07
4.578817	2.71395e-07
4.565405	2.86189e-07
4.551993	3.01788e-07
4.538581	3.18236e-07
4.525169	3.3558e-07
4.511757	3.53867e-07
4.498345	3.73149e-07
4.484933	3.93481e-07
4.471521	4.14919e-07
4.458109	4.37524e-07
4.444697	4.61358e-07
4.431285	4.86488e-07
4.417873	5.12985e-07
4.404461	5.40924e-07
4.391049	5.70381e-07
4.377637	6.01441e-07
4.364225	6.34188e-07
4.350813	6.68717e-07
4.337401	7.05121e-07
4.323989	7.43505e-07
4.310577	7.83974e-07
4.297165	8.26643e-07
4.283753	8.7163e-07
4.270341	9.1906e-07
4.256929	9.69067e-07
4.243517	1.02179e-06
4.230105	1.07738e-06
4.216693	1.13598e-06
4.203281	1.19777e-06
4.189869	1.26291e-06
4.176458	1.33159e-06
4.163046	1.40399e-06
4.149634	1.48032e-06
4.136222	1.5608e-06
4.122810	1.64564e-06
4.109398	1.73508e-06
4.095986	1.82937e-06
4.082574	1.92878e-06
4.069162	2.03357e-06
4.055750	2.14405e-06
4.042338	2.26051e-06
4.028926	2.38329e-06
4.015514	2.51272e-06
4.002102	2.64916e-06
3.988690	2.79299e-06
3.975278	2.94461e-06
3.961866	3.10444e-06
3.948454	3.27293e-06
3.935042	3.45053e-06
3.921630	3.63775e-06
3.908218	3.83509e-06
3.894806	4.04312e-06
3.881394	4.26239e-06
3.867982	4.49352e-06
3.854570	4.73715e-06
3.841158	4.99394e-06
3.827746	5.26462e-06
3.814334	5.54992e-06
3.800922	5.85063e-06
3.787510	6.16758e-06
3.774098	6.50164e-06
3.760686	6.85374e-06
3.747274	7.22484e-06
3.733862	7.61596e-06
3.720450	8.02818e-06
3.707038	8.46263e-06
3.693626	8.9205e-06
3.680214	9.40305e-06
3.666802	9.9116e-06
3.653391	1.04475e-05
3.639979	1.10123e-05
3.626567	1.16075e-05
3.613155	1.22348e-05
3.599743	1.28958e-05
3.586331	1.35923e-05
3.572919	1.43263e-05
3.559507	1.50997e-05
3.546095	1.59146e-05
3.532683	1.67734e-05
3.519271	1.76782e-05
3.505859	1.86316e-05
3.492447	1.96361e-05
3.479035	2.06945e-05
3.465623	2.18096e-05
3.452211	2.29844e-05
3.438799	2.42221e-05
3.425387	2.55261e-05
3.411975	2.68998e-05
3.398563	2.83469e-05
3.385151	2.98714e-05
3.371739	3.14773e-05
3.358327	3.31689e-05
3.344915	3.49508e-05
3.331503	3.68276e-05
3.318091	3.88044e-05
3.304679	4.08864e-05
3.291267	4.30792e-05
3.277855	4.53886e-05
3.264443	4.78206e-05
3.251031	5.03818e-05
3.237619	5.30787e-05
3.224207	5.59186e-05
3.210795	5.89088e-05
3.197383	6.20572e-05
3.183971	6.53719e-05
3.170559	6.88616e-05
3.157147	7.25353e-05
3.143735	7.64025e-05
3.130323	8.0473e-05
3.116912	8.47574e-05
3.103500	8.92666e-05
3.090088	9.4012e-05
3.076676	9.90057e-05
3.063264	0.00010426
3.049852	0.000109788
3.036440	0.000115604
3.023028	0.000121722
3.009616	0.000128158
2.996204	0.000134926
2.982792	0.000142043
2.969380	0.000149526
2.955968	0.000157393
2.942556	0.000165662
2.929144	0.000174353
2.915732	0.000183486
2.902320	0.00019308
2.888908	0.000203158
2.875496	0.00021374
2.862084	0.00022485
2.848672	0.00023651
2.835260	0.000248743
2.821848	0.000261573
2.808436	0.000275023
2.795024	0.000289116
2.781612	0.000303874
2.768200	0.000319319
2.754788	0.000335467
2.741376	0.000352336
2.727964	0.000369934
2.714552	0.000388264
2.701140	0.000407314
2.687728	0.000427053
2.674316	0.00044741
2.660904	0.000468242
2.647492	0.00048921
&
```
