## Supplementary material for "All-at-once RNA folding with 3D motif prediction framed by evolutionary information": RF04277_mir-1268.cacofold.helixcov

```
# RMs = 2 L = 52

# RM_HELIX NESTED 3-5 15-17, nbp = 3 nbp_cov = 0
# pvals: 1,1,1
# aggregated NONE
NESTED  ::<<<_________>>>:::::::::::::::::::::::::::::::::::
        ::::::::::::::::::::::::::::::::::::::::::::::::::::

# RM_HELIX NESTED 21-22 41-42, nbp = 2 nbp_cov = 1
# pvals: 2.51383e-06,1
# aggregated NONE
NESTED  ::::::::::::::::::::<<__________________>>::::::::::
        ::::::::::::::::::::<____________________>::::::::::
```
