## Supplementary material for "All-at-once RNA folding with 3D motif prediction framed by evolutionary information": RF04277_mir-1268.helixcov

```
# RMs = 2 L = 52

# RM_HELIX NESTED 9-24 28-43, nbp = 14 nbp_cov = 0
# pvals: 1,1,1,1,1,1,1,1,1,1,1,1,1,1
# aggregated NONE
NESTED  ::::::::<<-<<<<<<-<<<<<<___>>>>>>->>>>>>->>:::::::::
        ::::::::::::::::::::::::::::::::::::::::::::::::::::

# RM_HELIX NESTED 1-5 46-50, nbp = 5 nbp_cov = 0
# pvals: 1,1,1,1,1
# aggregated NONE
NESTED  <<<<<________________________________________>>>>>::
        ::::::::::::::::::::::::::::::::::::::::::::::::::::
```
