## Supplementary material for "All-at-once RNA folding with 3D motif prediction framed by evolutionary information": RF04278_MIR4372.cacofold.helixcov

```
# RMs = 2 L = 123

# RM_HELIX NESTED 47-57 76-86, nbp = 11 nbp_cov = 0
# pvals: 0.948749,0.948749,0.977558,0.948749,0.948749,0.948749,0.948749,0.00659292,0.948749,0.991375,0.948749
# aggregated NONE
NESTED  ::::::::::::::::::::::::::::::::::::::::::::::<<<<<<<<<<<__________________>>>>>>>>>>>:::::::::::::::::::::::::::::::::::::
        :::::::::::::::::::::::::::::::::::::::::::::::::::::::::::::::::::::::::::::::::::::::::::::::::::::::::::::::::::::::::::

# RM_HELIX NESTED 2-37 87-122, nbp = 35 nbp_cov = 1
# pvals: 0.948749,0.948749,0.948749,0.948749,0.948749,0.948749,0.948749,0.948749,0.948749,0.948749,0.948749,0.948749,0.948749,0.948749,0.948749,0.948749,0.948749,0.948749,0.01214,0.0362766,0.000976498,0.948749,0.948749,0.948749,0.948749,0.948749,0.948749,0.948749,0.948749,0.948749,0.948749,0.948749,0.948749,0.948749,0.948749
# aggregated NONE
NESTED  :<<<<<<<<<<<<<<<<<<<<-<<<<<<<<<<<<<<<_________________________________________________>>>>>>>>>>>>>>>->>>>>>>>>>>>>>>>>>>>:
        ::::::::::::::::::::::<_____________________________________________________________________________>::::::::::::::::::::::
```
