## Supplementary material for "All-at-once RNA folding with 3D motif prediction framed by evolutionary information": RF04278_MIR4372.cacofold.power

```
# Power analysis of CaCoFold structure
#
# Powertype = SINGLE SUBSTITUTIONS
# covary left_pos right_pos substitutions power
#----------------------------------------------------------------
2		122		0		0.00
3		121		1		0.00
4		120		0		0.00
5		119		0		0.00
6		118		1		0.00
7		117		0		0.00
8		116		1		0.00
9		115		1		0.00
10		114		1		0.00
11		113		0		0.00
12		112		0		0.00
13		111		0		0.00
14		110		1		0.00
15		109		0		0.00
16		108		0		0.00
17		107		1		0.00
18		106		0		0.00
19		105		0		0.00
20		104		2		0.00
21		103		2		0.00
* 23		101		2		0.00
24		100		1		0.00
25		99		0		0.00
26		98		0		0.00
27		97		0		0.00
28		96		0		0.00
29		95		1		0.00
30		94		0		0.00
31		93		0		0.00
32		92		1		0.00
33		91		0		0.00
34		90		1		0.00
35		89		1		0.00
36		88		0		0.00
37		87		0		0.00
47		86		0		0.00
48		85		1		0.00
49		84		2		0.00
50		83		1		0.00
51		82		0		0.00
52		81		0		0.00
53		80		1		0.00
54		79		2		0.00
55		78		1		0.00
56		77		2		0.00
57		76		1		0.00
#
# BPAIRS 46
# avg substitutions per BP 0.6
# BPAIRS expected to covary 0.0 +/- 0.0
# BPAIRS observed to covary 1
#
```
