## Supplementary material for "All-at-once RNA folding with 3D motif prediction framed by evolutionary information": RF04278_MIR4372.surv

```
1.310795	0.0344828
0.820071	0.0689655
-0.000485	1
&
1.870177	0.000133797
1.865877	0.000401391
1.375152	0.00160557
1.310795	0.00187316
1.198170	0.00347873
1.101634	0.0048167
0.932696	0.00749264
0.924651	0.0101686
0.876383	0.0121755
0.868339	0.0128445
0.828115	0.0139149
0.820071	0.019133
0.739624	0.020471
0.683311	0.0220765
0.667222	0.0224779
0.635043	0.0226117
0.618954	0.0256891
0.578731	0.0262242
0.554597	0.0289002
0.514374	0.0331817
0.458061	0.0365266
0.425882	0.0371956
0.329346	0.0377308
0.321302	0.0410757
0.313257	0.0453572
0.297168	0.0457586
0.289123	0.0500401
0.224766	0.0516457
0.192587	0.0523147
0.176498	0.0544554
0.128230	0.056061
0.071917	0.0565962
0.039738	0.0569976
0.031694	0.058068
-0.000485	0.931763
-0.016574	0.932432
-0.048753	0.935108
-0.137244	0.935777
-0.145289	0.941129
-0.169423	0.941932
-0.201601	0.943538
-0.233780	0.948889
-0.290093	0.950227
-0.298137	0.950763
-0.306182	0.952101
-0.322271	0.957453
-0.346405	0.961199
-0.370539	0.961734
-0.378584	0.963875
-0.386629	0.964544
-0.402718	0.965213
-0.410763	0.965614
-0.426852	0.966685
-0.499254	0.967353
-0.515343	0.96936
-0.531433	0.972036
-0.563611	0.975248
-0.587745	0.977388
-0.603835	0.978994
-0.644058	0.979128
-0.700370	0.981135
-0.716460	0.98448
-0.788862	0.989162
-0.796906	0.989698
-0.812996	0.991705
-0.853219	0.994782
-0.861264	0.997993
-0.893442	0.998127
-0.965844	0.998662
-1.070425	0.999197
-1.150872	1
&
2.083083	4.44267e-07
2.058949	8.88533e-07
2.026770	1.3328e-06
2.010681	1.77707e-06
1.978502	2.22133e-06
1.962413	2.6656e-06
1.954368	8.88533e-06
1.946323	1.42165e-05
1.938279	1.46608e-05
1.922189	1.82149e-05
1.914145	2.22133e-05
1.906100	4.04283e-05
1.898055	5.06464e-05
1.890011	5.46448e-05
1.881966	5.95317e-05
1.873921	6.26416e-05
1.865877	6.70843e-05
1.857832	8.57435e-05
1.849787	9.86272e-05
1.841743	0.000106624
1.833698	0.000109734
1.825653	0.000116842
1.817609	0.000127949
1.809564	0.000144387
1.801520	0.000167489
1.793475	0.000181705
1.785430	0.000187925
1.777386	0.00019059
1.769341	0.00019681
1.761296	0.000205695
1.753252	0.000214137
1.745207	0.000234129
1.737162	0.000240793
1.729118	0.000247901
1.721073	0.000257675
1.713028	0.00026034
1.704984	0.000263006
1.696939	0.000267449
1.688894	0.000286996
1.680850	0.00029366
1.672805	0.000295437
1.664760	0.000299436
1.656716	0.000311875
1.648671	0.000322093
1.640626	0.000326536
1.632582	0.000329646
1.624537	0.000333644
1.608448	0.00033942
1.600403	0.000344751
1.592358	0.000345195
1.584314	0.000346528
1.576269	0.000353192
1.568224	0.000356302
1.560180	0.000364299
1.552135	0.000374517
1.536046	0.00037585
1.519956	0.000383846
1.511912	0.000387845
1.503867	0.000394953
1.495822	0.000397619
1.487778	0.000403838
1.479733	0.00040606
1.471688	0.00040917
1.463644	0.000413612
1.455599	0.000421609
1.447554	0.000425608
1.439510	0.000439824
1.431465	0.0004727
1.423420	0.000487361
1.415376	0.000505576
1.407331	0.000526456
1.399286	0.000543338
1.391242	0.000544227
1.383197	0.00057577
1.375152	0.000600649
1.367108	0.000640188
1.359063	0.000703719
1.351018	0.000746812
1.342974	0.000811231
1.334929	0.000875205
1.326884	0.000895642
1.318840	0.000949398
1.310795	0.000976498
1.302750	0.00103025
1.294706	0.00112311
1.286661	0.00120929
1.278616	0.00128482
1.270572	0.00135679
1.262527	0.001395
1.254482	0.00143898
1.246438	0.00152161
1.238393	0.0015656
1.230348	0.00165623
1.222304	0.00173753
1.214259	0.0018597
1.206214	0.00198587
1.198170	0.00204585
1.190125	0.00218668
1.182081	0.0023133
1.174036	0.00241015
1.165991	0.00254209
1.157947	0.00269004
1.149902	0.00282332
1.141857	0.00294504
1.133813	0.0030761
1.125768	0.00320627
1.117723	0.00336177
1.109679	0.0034564
1.101634	0.0035528
1.093589	0.00362344
1.085545	0.00374739
1.077500	0.00383669
1.069455	0.00396286
1.061411	0.00404061
1.053366	0.0041419
1.045321	0.00423564
1.037277	0.00432049
1.029232	0.00440313
1.021187	0.00449642
1.013143	0.00458039
1.005098	0.00462659
0.997053	0.00473766
0.989009	0.00487138
0.980964	0.00497268
0.972919	0.00510063
0.964875	0.00529744
0.956830	0.00559821
0.948785	0.00588653
0.940741	0.00630281
0.932696	0.00659292
0.924651	0.00691279
0.916607	0.00717313
0.908562	0.0074508
0.900517	0.00776445
0.892473	0.00801324
0.884428	0.0083109
0.876383	0.00867875
0.868339	0.00908481
0.860294	0.00953441
0.852249	0.010171
0.844205	0.0106571
0.836160	0.0111338
0.828115	0.0117273
0.820071	0.01214
0.812026	0.0126496
0.803981	0.0129939
0.795937	0.0134137
0.787892	0.0136616
0.779847	0.0139811
0.771803	0.0143329
0.763758	0.0144684
0.755713	0.0146688
0.747669	0.0148874
0.739624	0.0150744
0.731579	0.0152686
0.723535	0.0154001
0.715490	0.0156333
0.707445	0.015791
0.699401	0.016078
0.691356	0.0162819
0.683311	0.0165467
0.675267	0.0167791
0.667222	0.0170461
0.659177	0.0173708
0.651133	0.0177369
0.643088	0.0179906
0.635043	0.0183433
0.626999	0.018625
0.618954	0.0189129
0.610909	0.0194158
0.602865	0.0197619
0.594820	0.0201488
0.586776	0.0205855
0.578731	0.0208681
0.570686	0.0212573
0.562642	0.0217477
0.554597	0.0222298
0.546552	0.0228429
0.538508	0.0233982
0.530463	0.0238167
0.522418	0.0241814
0.514374	0.0245373
0.506329	0.0250611
0.498284	0.0256062
0.490240	0.0262637
0.482195	0.0266804
0.474150	0.0270216
0.466106	0.0273788
0.458061	0.0276769
0.450016	0.0278551
0.441972	0.0281558
0.433927	0.0283562
0.425882	0.0285726
0.417838	0.0288511
0.409793	0.029059
0.401748	0.0293118
0.393704	0.0295535
0.385659	0.0298445
0.377614	0.0302124
0.369570	0.0304865
0.361525	0.0308481
0.353480	0.0313301
0.345436	0.0318957
0.337391	0.0324537
0.329346	0.0330908
0.321302	0.0337598
0.313257	0.0343636
0.305212	0.0350553
0.297168	0.0357093
0.289123	0.0362766
0.281078	0.0368777
0.273034	0.0375476
0.264989	0.037991
0.256944	0.0384735
0.248900	0.0388893
0.240855	0.0392301
0.232810	0.0395575
0.224766	0.0398587
0.216721	0.040159
0.208676	0.0404305
0.200632	0.0407637
0.192587	0.0409738
0.184542	0.0411991
0.176498	0.0413843
0.168453	0.0415998
0.160408	0.0417944
0.152364	0.0419863
0.144319	0.0421325
0.136274	0.0423084
0.128230	0.0425026
0.120185	0.0426918
0.112140	0.0428753
0.104096	0.0430166
0.096051	0.0432014
0.088006	0.0434115
0.079962	0.0435444
0.071917	0.0437678
0.063872	0.0439846
0.055828	0.0441792
0.047783	0.0444138
0.039738	0.0446781
0.031694	0.0449278
0.023649	0.0452268
0.015604	0.0454352
0.007560	0.0456497
-0.000485	0.948749
-0.008530	0.949088
-0.016574	0.949385
-0.024619	0.949661
-0.032663	0.949906
-0.040708	0.9501
-0.048753	0.950271
-0.056797	0.950533
-0.064842	0.950805
-0.072887	0.951075
-0.080931	0.951323
-0.088976	0.9516
-0.097021	0.951853
-0.105065	0.952176
-0.113110	0.952341
-0.121155	0.952759
-0.129199	0.952979
-0.137244	0.953311
-0.145289	0.953645
-0.153333	0.954125
-0.161378	0.954643
-0.169423	0.95508
-0.177467	0.955688
-0.185512	0.956099
-0.193557	0.956608
-0.201601	0.957158
-0.209646	0.957625
-0.217691	0.958099
-0.225735	0.958752
-0.233780	0.959214
-0.241825	0.96003
-0.249869	0.960611
-0.257914	0.9611
-0.265959	0.961791
-0.274003	0.96252
-0.282048	0.963333
-0.290093	0.963953
-0.298137	0.964534
-0.306182	0.965113
-0.314227	0.965829
-0.322271	0.966552
-0.330316	0.967184
-0.338361	0.967708
-0.346405	0.968386
-0.354450	0.969062
-0.362495	0.969522
-0.370539	0.96999
-0.378584	0.970442
-0.386629	0.970892
-0.394673	0.971386
-0.402718	0.971747
-0.410763	0.972101
-0.418807	0.972465
-0.426852	0.97279
-0.434897	0.973078
-0.442941	0.973423
-0.450986	0.973737
-0.459031	0.974089
-0.467075	0.974445
-0.475120	0.974791
-0.483165	0.975193
-0.491209	0.975582
-0.499254	0.975873
-0.507299	0.976252
-0.515343	0.976803
-0.523388	0.977121
-0.531433	0.977558
-0.539477	0.978135
-0.547522	0.978689
-0.555567	0.979118
-0.563611	0.979555
-0.571656	0.980065
-0.579701	0.980485
-0.587745	0.980891
-0.595790	0.981379
-0.603835	0.981804
-0.611879	0.982133
-0.619924	0.982499
-0.627968	0.982858
-0.636013	0.983399
-0.644058	0.983761
-0.652102	0.984124
-0.660147	0.984524
-0.668192	0.984896
-0.676236	0.985377
-0.684281	0.985791
-0.692326	0.986181
-0.700370	0.98666
-0.708415	0.987021
-0.716460	0.987505
-0.724504	0.987915
-0.732549	0.988291
-0.740594	0.988742
-0.748638	0.989274
-0.756683	0.98968
-0.764728	0.990174
-0.772772	0.990508
-0.780817	0.990929
-0.788862	0.991375
-0.796906	0.991851
-0.804951	0.992432
-0.812996	0.992808
-0.821040	0.993292
-0.829085	0.993705
-0.837130	0.994202
-0.845174	0.994708
-0.853219	0.99505
-0.861264	0.995354
-0.869308	0.995689
-0.877353	0.995983
-0.885398	0.996252
-0.893442	0.996542
-0.901487	0.996811
-0.909532	0.997058
-0.917576	0.997298
-0.925621	0.997478
-0.933666	0.997693
-0.941710	0.997901
-0.949755	0.99802
-0.957800	0.998193
-0.965844	0.998332
-0.973889	0.998432
-0.981934	0.998555
-0.989978	0.998669
-0.998023	0.998753
-1.006068	0.998829
-1.014112	0.998906
-1.022157	0.99896
-1.030202	0.999047
-1.038246	0.999123
-1.046291	0.999191
-1.054336	0.99927
-1.062380	0.999326
-1.070425	0.999357
-1.078470	0.999402
-1.086514	0.999424
-1.094559	0.999462
-1.102604	0.999504
-1.110648	0.999531
-1.118693	0.999566
-1.126738	0.999601
-1.134782	0.999633
-1.142827	0.999646
-1.150872	0.999657
-1.158916	0.999681
-1.166961	0.999698
-1.175006	0.999713
-1.183050	0.999738
-1.191095	0.999745
-1.199140	0.999773
-1.207184	0.999786
-1.215229	0.999812
-1.223273	0.999828
-1.231318	0.999859
-1.239363	0.999863
-1.247407	0.999875
-1.255452	0.999885
-1.263497	0.999899
-1.271541	0.999919
-1.279586	0.999927
-1.287631	0.999932
-1.303720	0.999939
-1.319809	0.999948
-1.327854	0.999951
-1.335899	0.999962
-1.343943	0.999969
-1.351988	0.999979
-1.368077	0.999984
-1.376122	0.999987
-1.400256	0.999988
-1.416345	0.999992
-1.424390	0.999993
-1.440479	0.999994
-1.448524	0.999995
-1.496792	0.999996
-1.504837	0.999999
-1.520926	1
&
```
