## Supplementary material for "All-at-once RNA folding with 3D motif prediction framed by evolutionary information": RF04279_mir-H20.cacofold.power

```
# Power analysis of CaCoFold structure 
#
# Powertype = SINGLE SUBSTITUTIONS
# covary  left_pos      right_pos    substitutions      power
#----------------------------------------------------------------
          4		78		1		0.00
          5		77		0		0.00
          6		76		1		0.00
          7		75		0		0.00
          8		74		0		0.00
          9		73		0		0.00
          10		72		1		0.00
          11		71		0		0.00
          12		70		0		0.00
          13		69		0		0.00
          15		68		0		0.00
          16		67		0		0.00
          17		66		0		0.00
          18		65		0		0.00
          19		64		0		0.00
          20		63		0		0.00
          21		62		0		0.00
          22		61		0		0.00
          28		55		0		0.00
          29		54		0		0.00
          30		53		0		0.00
          31		52		0		0.00
          32		51		0		0.00
          33		50		0		0.00
          34		49		0		0.00
          37		47		0		0.00
          38		46		0		0.00
#
# BPAIRS 27
# avg substitutions per BP  0.1
# BPAIRS expected to covary 0.0 +/- 0.0
# BPAIRS observed to covary 0
#
```
