## Supplementary material for "All-at-once RNA folding with 3D motif prediction framed by evolutionary information": RF04279_mir-H20.surv

```
0.004492	0.037037
0.002837	0.0740741
-0.002368	0.962963
-0.153295	1
&
0.940395	0.000303582
0.939627	0.000607165
0.840743	0.00121433
0.741860	0.00364299
0.642977	0.00485732
0.497254	0.00546448
0.309896	0.00607165
0.205808	0.00728597
0.049676	0.0085003
0.002837	0.0692168
-0.002368	0.96782
-0.007572	0.988767
-0.090842	0.989071
-0.153295	0.991196
-0.179317	0.99241
-0.210543	0.993018
-0.252178	0.994839
-0.299018	0.997268
-0.314631	0.998482
-0.351062	0.998786
-0.392697	0.999089
-1.100494	0.999393
-1.142129	1
&
0.953379	1.00371e-06
0.950036	1.60594e-05
0.939627	0.000397471
0.934422	0.000424571
0.929218	0.000464719
0.918809	0.000551039
0.908400	0.000575128
0.903196	0.000588176
0.897992	0.000594199
0.892787	0.000600221
0.871970	0.000602228
0.861561	0.000603232
0.845948	0.000609254
0.840743	0.000988658
0.835539	0.00101375
0.814721	0.00101777
0.809517	0.00102178
0.804313	0.00104788
0.793904	0.00108401
0.788699	0.00117033
0.783495	0.00125263
0.778291	0.00125866
0.767882	0.00126167
0.762678	0.00152364
0.757473	0.00152966
0.752269	0.0015397
0.741860	0.00304125
0.736656	0.00305029
0.731451	0.0030824
0.721042	0.00312657
0.715838	0.00322292
0.710634	0.00324099
0.700225	0.00324701
0.695020	0.00327913
0.689816	0.00328516
0.679407	0.00328716
0.674203	0.00337348
0.642977	0.00412727
0.637772	0.00412827
0.632568	0.00414233
0.627363	0.00416441
0.611750	0.00422865
0.596137	0.00423065
0.585728	0.00423467
0.570115	0.00423567
0.523276	0.00426779
0.497254	0.00464318
0.486845	0.00465522
0.481640	0.00466526
0.476436	0.00466928
0.460823	0.00468734
0.455619	0.00475258
0.445210	0.00476061
0.408779	0.00476262
0.403575	0.00476563
0.398370	0.00476965
0.387961	0.00477166
0.309896	0.00514704
0.294282	0.00517916
0.263056	0.00518117
0.252647	0.00519321
0.242239	0.00520124
0.231830	0.00520325
0.226625	0.00525143
0.205808	0.00604537
0.195399	0.00606343
0.190195	0.0060815
0.179786	0.00608752
0.174581	0.00612366
0.169377	0.0062973
0.158968	0.00632942
0.143355	0.00633544
0.132946	0.00634146
0.122538	0.0063505
0.117333	0.00636355
0.101720	0.00636555
0.080902	0.00637157
0.075698	0.00645789
0.049676	0.00720867
0.034063	0.00725685
0.008041	0.00726488
0.002837	0.0636866
-0.002368	0.969675
-0.007572	0.98874
-0.012777	0.989523
-0.017981	0.989809
-0.028390	0.989841
-0.044003	0.989971
-0.049207	0.990015
-0.059616	0.990017
-0.064820	0.990029
-0.080434	0.990226
-0.085638	0.990258
-0.090842	0.990458
-0.096047	0.990563
-0.101251	0.990609
-0.106456	0.990643
-0.111660	0.990671
-0.116864	0.990687
-0.122069	0.990734
-0.127273	0.990753
-0.137682	0.990873
-0.148091	0.990879
-0.153295	0.992389
-0.163704	0.992646
-0.168908	0.992658
-0.174113	0.992662
-0.179317	0.993413
-0.184521	0.993473
-0.189726	0.993529
-0.194930	0.993547
-0.200135	0.99383
-0.205339	0.993836
-0.210543	0.994221
-0.215748	0.99423
-0.220952	0.994273
-0.226156	0.994274
-0.231361	0.994288
-0.236565	0.994333
-0.241770	0.994419
-0.246974	0.994432
-0.252178	0.995562
-0.257383	0.995574
-0.267792	0.995634
-0.272996	0.995665
-0.283405	0.995669
-0.288609	0.995729
-0.299018	0.997235
-0.304222	0.99747
-0.309427	0.997474
-0.314631	0.99825
-0.319836	0.998313
-0.330244	0.998347
-0.335449	0.998476
-0.340653	0.998481
-0.351062	0.998672
-0.361471	0.998768
-0.371879	0.998771
-0.382288	0.99879
-0.392697	0.998977
-0.397901	0.999107
-0.413515	0.999108
-0.418719	0.999111
-0.429128	0.999127
-0.444741	0.999133
-0.449945	0.999136
-0.507194	0.999138
-0.528011	0.99915
-0.543624	0.999158
-0.559237	0.999161
-0.590464	0.999163
-0.642508	0.999169
-0.673734	0.999181
-0.694552	0.999183
-0.720573	0.999186
-0.746595	0.99919
-0.751800	0.999233
-0.772617	0.999234
-0.835070	0.999246
-0.866296	0.999254
-0.871501	0.999341
-0.944362	0.999373
-0.965180	0.999376
-0.991202	0.999392
-1.017224	0.999393
-1.064063	0.999409
-1.079676	0.99942
-1.095290	0.999421
-1.100494	0.999609
-1.121311	0.99961
-1.142129	0.999985
-1.443984	0.999988
-1.615728	0.99999
-1.818700	0.999991
-1.995649	1
&
```
