## Supplementary material for "All-at-once RNA folding with 3D motif prediction framed by evolutionary information": RF04280_mir-890.cacofold.cov

```
#
# Method Target_E-val [cov_min,cov_max] [FP | TP True Found | Sen PPV F] 
# GTp    0.05           [-7.02,16.99]    [0 | 1 29 1 | 3.45 100.00 6.67] 
#
# in_CaCoFold in_given  left_pos      right_pos  score            E-value       pvalue       substitutions    power
#------------------------------------------------------------------------------------------------------------------------
*	*	        27	        50	12.96300	0.0306667	0.00133333	2		0.00
```
