## Supplementary material for "All-at-once RNA folding with 3D motif prediction framed by evolutionary information": RF04280_mir-890.helixcov

```
# RMs = 3 L = 76

# RM_HELIX NESTED 26-32 45-51, nbp = 6 nbp_cov = 1
# pvals: 0.0509009,0.00133333,0.104649,0.650288,0.987477,0.154937
# aggregated NONE
NESTED  :::::::::::::::::::::::::<<<<-<<___________>>->>>>:::::::::::::::::::::::::
        ::::::::::::::::::::::::::<_____________________>::::::::::::::::::::::::::

# RM_HELIX NESTED 6-22 55-71, nbp = 15 nbp_cov = 0
# pvals: 0.650288,0.791243,0.650288,0.33827,0.753225,0.00436036,0.33827,0.650288,0.650288,0.650288,0.33827,0.650288,0.650288,0.650288,0.650288
# aggregated NONE
NESTED  :::::<<<-<<<<-<<<<<<<<_______________________________>>>>>>>>->>>>->>>:::::
        :::::::::::::::::::::::::::::::::::::::::::::::::::::::::::::::::::::::::::

# RM_HELIX NESTED 2-3 74-75, nbp = 2 nbp_cov = 0
# pvals: 0.0612793,0.0741261
# aggregated NONE
NESTED  :<<_____________________________________________________________________>>:
        :::::::::::::::::::::::::::::::::::::::::::::::::::::::::::::::::::::::::::
```
