## Supplementary material for "All-at-once RNA folding with 3D motif prediction framed by evolutionary information": RF04280_mir-890.power

```
# Power analysis of given structure 
#
# Powertype = SINGLE SUBSTITUTIONS
# covary  left_pos      right_pos    substitutions      power
#----------------------------------------------------------------
          2		75		2		0.00
          3		74		3		0.02
          6		71		0		0.00
          7		70		2		0.00
          8		69		0		0.00
          10		67		2		0.00
          11		66		2		0.00
          12		65		2		0.00
          13		64		1		0.00
          15		62		3		0.02
          16		61		2		0.00
          17		60		0		0.00
          18		59		1		0.00
          19		58		1		0.00
          20		57		1		0.00
          21		56		0		0.00
          22		55		0		0.00
          26		51		2		0.00
     *    27		50		2		0.00
          28		49		3		0.02
          29		48		0		0.00
          31		46		4		0.07
          32		45		4		0.07
#
# BPAIRS 23
# avg substitutions per BP  1.6
# BPAIRS expected to covary 0.2 +/- 0.4
# BPAIRS observed to covary 1
#
```
