## Supplementary material for "All-at-once RNA folding with 3D motif prediction framed by evolutionary information": RF04280_mir-890.sorted.cov

```
#
# Method Target_E-val [cov_min,cov_max] [FP | TP True Found | Sen PPV F] 
# GTp    0.05         [-7.02,16.99]     [0 | 1 23 1 | 4.35 100.00 8.33] 
#
#       left_pos       right_pos        score          E-value           pvalue       substitutions      power
#--------------------------------------------------------------------------------------------------------------
*	      27	      50	12.96300	0.0306667	0.00133333	2		0.00
```
