## Supplementary material for "All-at-once RNA folding with 3D motif prediction framed by evolutionary information": RF04280_mir-890.surv

```
12.950000	0.0434783
11.400000	0.0869565
5.300000	0.130435
4.500000	0.173913
3.750000	0.217391
2.350000	0.26087
0.550000	0.304348
0.000000	0.434783
-0.050000	0.869565
-0.650000	0.913043
-1.150000	0.956522
-5.250000	1
&
16.950000	0.000363372
13.900000	0.000726744
13.850000	0.00109012
13.100000	0.00145349
12.950000	0.00327035
11.950000	0.00363372
11.600000	0.00399709
11.400000	0.00726744
11.100000	0.00799419
10.650000	0.00872093
9.950000	0.0101744
9.750000	0.0105378
9.700000	0.0109012
9.650000	0.0112645
9.400000	0.0119913
9.050000	0.0123547
8.900000	0.0130814
8.300000	0.0148983
8.150000	0.0152616
8.100000	0.015625
8.050000	0.0159884
8.000000	0.0167151
7.900000	0.0174419
7.800000	0.0199855
7.700000	0.0203488
7.650000	0.0207122
7.450000	0.0218023
7.200000	0.0228924
7.100000	0.0232558
6.950000	0.0236192
6.800000	0.0239826
6.750000	0.0243459
6.650000	0.025436
6.600000	0.0257994
6.550000	0.0261628
6.500000	0.0265262
6.450000	0.028343
6.350000	0.0287064
6.250000	0.0290698
6.200000	0.0294331
6.150000	0.0297965
6.100000	0.0301599
6.000000	0.0305233
5.900000	0.0308866
5.850000	0.0316134
5.700000	0.0323401
5.600000	0.0327035
5.550000	0.0334302
5.500000	0.0337936
5.400000	0.0345203
5.350000	0.0352471
5.300000	0.0374273
5.250000	0.0381541
5.200000	0.0399709
5.150000	0.0406977
5.100000	0.041061
5.000000	0.0414244
4.950000	0.0421512
4.700000	0.0428779
4.600000	0.0432413
4.550000	0.0436047
4.450000	0.0446948
4.400000	0.0450581
4.300000	0.0461483
4.250000	0.046875
4.200000	0.0479651
4.100000	0.0490552
4.050000	0.049782
4.000000	0.0501453
3.950000	0.0508721
3.900000	0.0512355
3.850000	0.0530523
3.800000	0.0537791
3.700000	0.0541424
3.650000	0.0552326
3.600000	0.0559593
3.550000	0.0581395
3.500000	0.059593
3.450000	0.0599564
3.400000	0.0603198
3.350000	0.0610465
3.300000	0.0621366
3.250000	0.0625
3.200000	0.0628634
3.150000	0.0632267
3.000000	0.0664971
2.950000	0.0679506
2.800000	0.0694041
2.750000	0.0704942
2.700000	0.0726744
2.600000	0.0730378
2.550000	0.0737645
2.400000	0.0741279
2.350000	0.0817587
2.300000	0.0850291
2.250000	0.0861192
2.200000	0.0868459
2.100000	0.0872093
2.050000	0.0886628
2.000000	0.0890262
1.950000	0.0915698
1.900000	0.0948401
1.850000	0.0955669
1.800000	0.096657
1.750000	0.0973837
1.700000	0.0992006
1.650000	0.0999273
1.550000	0.102108
1.450000	0.103561
1.400000	0.105378
1.350000	0.105741
1.300000	0.106468
1.250000	0.108648
1.200000	0.110102
1.150000	0.111192
1.100000	0.112645
1.050000	0.113372
1.000000	0.114826
0.900000	0.118823
0.850000	0.12173
0.800000	0.122093
0.750000	0.124637
0.700000	0.126453
0.650000	0.127907
0.600000	0.130087
0.550000	0.134811
0.500000	0.136628
0.450000	0.138081
0.400000	0.139535
0.350000	0.141352
0.300000	0.144259
0.250000	0.147529
0.200000	0.150073
0.150000	0.155887
0.100000	0.159884
0.050000	0.164971
0.000000	0.325945
-0.050000	0.734012
-0.100000	0.739826
-0.150000	0.74673
-0.200000	0.753997
-0.250000	0.756541
-0.300000	0.765625
-0.350000	0.770349
-0.400000	0.777616
-0.450000	0.789244
-0.500000	0.792151
-0.550000	0.793241
-0.600000	0.796148
-0.650000	0.805233
-0.700000	0.806323
-0.750000	0.81468
-0.800000	0.818677
-0.850000	0.820494
-0.900000	0.825218
-0.950000	0.832122
-1.000000	0.834666
-1.050000	0.83939
-1.100000	0.846294
-1.150000	0.850291
-1.200000	0.852471
-1.250000	0.855741
-1.300000	0.860102
-1.350000	0.861192
-1.400000	0.862282
-1.450000	0.865189
-1.500000	0.866279
-1.550000	0.868096
-1.600000	0.871366
-1.650000	0.875
-1.700000	0.882994
-1.750000	0.884811
-1.800000	0.886265
-1.850000	0.889172
-1.900000	0.891715
-1.950000	0.894622
-2.000000	0.896439
-2.050000	0.897166
-2.100000	0.898983
-2.150000	0.900073
-2.200000	0.904433
-2.250000	0.906613
-2.300000	0.91061
-2.350000	0.912064
-2.400000	0.912791
-2.450000	0.917151
-2.500000	0.917878
-2.550000	0.918241
-2.600000	0.919695
-2.650000	0.923692
-2.700000	0.926599
-2.750000	0.928779
-2.800000	0.930596
-2.850000	0.932049
-2.900000	0.932776
-2.950000	0.93314
-3.000000	0.935683
-3.050000	0.938227
-3.100000	0.93859
-3.200000	0.939317
-3.250000	0.94077
-3.350000	0.944041
-3.400000	0.945494
-3.450000	0.947674
-3.500000	0.949128
-3.550000	0.950218
-3.600000	0.950581
-3.650000	0.954578
-3.700000	0.956395
-3.750000	0.957485
-3.800000	0.959302
-3.850000	0.960029
-3.900000	0.960392
-3.950000	0.963299
-4.050000	0.963663
-4.100000	0.964026
-4.150000	0.964753
-4.200000	0.96548
-4.300000	0.965843
-4.350000	0.966206
-4.450000	0.968023
-4.500000	0.968387
-4.550000	0.96875
-4.600000	0.969477
-4.650000	0.97202
-4.700000	0.974564
-4.750000	0.975291
-4.800000	0.980015
-4.850000	0.980378
-4.900000	0.982195
-5.000000	0.982922
-5.050000	0.983648
-5.150000	0.984738
-5.200000	0.985828
-5.250000	0.987282
-5.450000	0.988735
-5.500000	0.990552
-5.650000	0.990916
-5.700000	0.991279
-5.950000	0.993096
-6.100000	0.994549
-6.150000	0.996003
-6.500000	0.997456
-6.750000	0.998183
-6.900000	0.998547
-7.050000	1
&
18.850000	1.8018e-05
18.300000	3.6036e-05
18.100000	5.40541e-05
17.750000	7.20721e-05
17.450000	9.00901e-05
16.900000	0.000108108
16.350000	0.000126126
15.800000	0.000144144
15.600000	0.00018018
15.550000	0.00027027
15.450000	0.000288288
15.400000	0.000342342
15.300000	0.000396396
15.250000	0.000432432
15.200000	0.00045045
15.100000	0.000468468
14.750000	0.000486486
14.700000	0.000522523
14.600000	0.000558559
14.550000	0.000630631
14.500000	0.000648649
14.350000	0.000666667
14.300000	0.000684685
14.250000	0.000720721
14.200000	0.000738739
14.000000	0.000756757
13.950000	0.000828829
13.900000	0.000864865
13.800000	0.000900901
13.750000	0.000972973
13.700000	0.000990991
13.600000	0.00100901
13.550000	0.00102703
13.450000	0.00104505
13.400000	0.0010991
13.300000	0.00111712
13.250000	0.00113514
13.150000	0.00118919
13.100000	0.00126126
13.000000	0.0012973
12.950000	0.00133333
12.900000	0.00136937
12.800000	0.00140541
12.750000	0.00142342
12.700000	0.00147748
12.650000	0.00154955
12.600000	0.00156757
12.550000	0.0016036
12.500000	0.00162162
12.450000	0.00165766
12.350000	0.00176577
12.300000	0.0018018
12.250000	0.00183784
12.200000	0.00190991
12.150000	0.00203604
12.100000	0.00205405
12.050000	0.00214414
12.000000	0.00216216
11.950000	0.0021982
11.900000	0.00232432
11.850000	0.00237838
11.800000	0.00246847
11.750000	0.00263063
11.700000	0.00293694
11.650000	0.00317117
11.600000	0.0036036
11.550000	0.00374775
11.500000	0.00414414
11.450000	0.00425225
11.400000	0.00436036
11.350000	0.00452252
11.300000	0.00486486
11.250000	0.00511712
11.200000	0.00536937
11.150000	0.00563964
11.100000	0.00578378
11.050000	0.00621622
11.000000	0.00648649
10.950000	0.0067027
10.900000	0.00695495
10.850000	0.00715315
10.800000	0.00736937
10.750000	0.00756757
10.700000	0.00778378
10.650000	0.00805405
10.600000	0.00816216
10.550000	0.00828829
10.500000	0.00848649
10.450000	0.00866667
10.400000	0.00877477
10.350000	0.00908108
10.300000	0.00935135
10.250000	0.00983784
10.200000	0.0102523
10.150000	0.0103784
10.100000	0.0107027
10.050000	0.011045
10.000000	0.0115135
9.950000	0.0117477
9.900000	0.0123784
9.850000	0.0126486
9.800000	0.0127387
9.750000	0.0132613
9.700000	0.0133694
9.650000	0.0136216
9.600000	0.0139279
9.550000	0.013982
9.500000	0.0141261
9.450000	0.0142703
9.400000	0.0145946
9.350000	0.0151532
9.300000	0.0156757
9.250000	0.0159459
9.200000	0.0162703
9.150000	0.0169009
9.100000	0.0174775
9.050000	0.017982
9.000000	0.0181261
8.950000	0.0184865
8.900000	0.0189369
8.850000	0.0193333
8.800000	0.0202523
8.750000	0.0206667
8.700000	0.0213694
8.650000	0.0217297
8.600000	0.0221802
8.550000	0.0224324
8.500000	0.0227748
8.450000	0.0233694
8.400000	0.0240541
8.350000	0.0244324
8.300000	0.0248108
8.250000	0.0251712
8.200000	0.0256036
8.150000	0.0258919
8.100000	0.026018
8.050000	0.0264865
8.000000	0.0268649
7.950000	0.0272072
7.900000	0.0276757
7.850000	0.0278919
7.800000	0.0281982
7.750000	0.0284865
7.700000	0.0286847
7.650000	0.0290811
7.600000	0.0294595
7.550000	0.0298198
7.500000	0.0303423
7.450000	0.0303964
7.400000	0.0306847
7.350000	0.030991
7.300000	0.0317477
7.250000	0.0321261
7.200000	0.0324685
7.150000	0.0328108
7.100000	0.0331712
7.050000	0.0333333
7.000000	0.0338018
6.950000	0.0340901
6.900000	0.0345045
6.850000	0.035027
6.800000	0.0355135
6.750000	0.0358739
6.700000	0.0363784
6.650000	0.0369369
6.600000	0.0373694
6.550000	0.0377477
6.500000	0.0380721
6.450000	0.0385045
6.400000	0.0392252
6.350000	0.0395135
6.300000	0.0400721
6.250000	0.0405225
6.200000	0.040955
6.150000	0.0414955
6.100000	0.042036
6.050000	0.0424865
6.000000	0.0427928
5.950000	0.0432973
5.900000	0.0437477
5.850000	0.0441441
5.800000	0.0445946
5.750000	0.0450811
5.700000	0.0458739
5.650000	0.0467207
5.600000	0.0472072
5.550000	0.048
5.500000	0.0486306
5.450000	0.049027
5.400000	0.0495135
5.350000	0.049982
5.300000	0.0509009
5.250000	0.0512252
5.200000	0.0521982
5.150000	0.0527027
5.100000	0.0534054
5.050000	0.0540541
5.000000	0.0547387
4.950000	0.0553694
4.900000	0.0562342
4.850000	0.0567568
4.800000	0.0575676
4.750000	0.0582162
4.700000	0.0589369
4.650000	0.0594414
4.600000	0.0600721
4.550000	0.0605946
4.500000	0.0612793
4.450000	0.0617658
4.400000	0.0627748
4.350000	0.0637477
4.300000	0.0648829
4.250000	0.0656216
4.200000	0.0665405
4.150000	0.0672613
4.100000	0.0681622
4.050000	0.068973
4.000000	0.0700721
3.950000	0.0707928
3.900000	0.0717117
3.850000	0.0723964
3.800000	0.0734234
3.750000	0.0741261
3.700000	0.0751171
3.650000	0.076
3.600000	0.076973
3.550000	0.0778919
3.500000	0.0789009
3.450000	0.0796577
3.400000	0.0804144
3.350000	0.0818018
3.300000	0.0826667
3.250000	0.0836216
3.200000	0.0847568
3.150000	0.0857658
3.100000	0.0868288
3.050000	0.0875135
3.000000	0.0888468
2.950000	0.0896577
2.900000	0.0912252
2.850000	0.0921802
2.800000	0.0938559
2.750000	0.0952613
2.700000	0.0964685
2.650000	0.0973153
2.600000	0.0984685
2.550000	0.0999279
2.500000	0.100883
2.450000	0.102234
2.400000	0.10355
2.350000	0.104649
2.300000	0.105856
2.250000	0.107081
2.200000	0.108649
2.150000	0.110559
2.100000	0.111838
2.050000	0.113063
2.000000	0.11427
1.950000	0.115279
1.900000	0.116649
1.850000	0.117892
1.800000	0.119387
1.750000	0.120775
1.700000	0.122126
1.650000	0.123243
1.600000	0.124468
1.550000	0.125838
1.500000	0.127207
1.450000	0.128775
1.400000	0.13009
1.350000	0.131495
1.300000	0.132865
1.250000	0.134036
1.200000	0.135423
1.150000	0.136775
1.100000	0.138396
1.050000	0.139946
1.000000	0.141405
0.950000	0.142793
0.900000	0.14427
0.850000	0.145712
0.800000	0.147261
0.750000	0.148541
0.700000	0.15009
0.650000	0.151441
0.600000	0.153117
0.550000	0.154937
0.500000	0.157063
0.450000	0.161712
0.400000	0.165207
0.350000	0.169297
0.300000	0.172036
0.250000	0.175766
0.200000	0.180216
0.150000	0.184396
0.100000	0.189225
0.050000	0.195856
0.000000	0.33827
-0.050000	0.650288
-0.100000	0.668468
-0.150000	0.682739
-0.200000	0.697117
-0.250000	0.707622
-0.300000	0.71627
-0.350000	0.723315
-0.400000	0.730198
-0.450000	0.735243
-0.500000	0.739604
-0.550000	0.744613
-0.600000	0.748631
-0.650000	0.753225
-0.700000	0.757532
-0.750000	0.761676
-0.800000	0.765604
-0.850000	0.769009
-0.900000	0.773712
-0.950000	0.776901
-1.000000	0.780378
-1.050000	0.78427
-1.100000	0.787622
-1.150000	0.791243
-1.200000	0.794847
-1.250000	0.798126
-1.300000	0.802252
-1.350000	0.805928
-1.400000	0.809928
-1.450000	0.813333
-1.500000	0.816847
-1.550000	0.820198
-1.600000	0.823766
-1.650000	0.828595
-1.700000	0.832162
-1.750000	0.835712
-1.800000	0.839081
-1.850000	0.842775
-1.900000	0.84645
-1.950000	0.85009
-2.000000	0.85409
-2.050000	0.858072
-2.100000	0.86218
-2.150000	0.866468
-2.200000	0.869874
-2.250000	0.873171
-2.300000	0.877495
-2.350000	0.880414
-2.400000	0.88391
-2.450000	0.887315
-2.500000	0.890144
-2.550000	0.893027
-2.600000	0.896757
-2.650000	0.899604
-2.700000	0.902018
-2.750000	0.904541
-2.800000	0.907315
-2.850000	0.909604
-2.900000	0.911423
-2.950000	0.914
-3.000000	0.917369
-3.050000	0.920072
-3.100000	0.921622
-3.150000	0.923423
-3.200000	0.926144
-3.250000	0.928523
-3.300000	0.930378
-3.350000	0.932468
-3.400000	0.934414
-3.450000	0.936541
-3.500000	0.938036
-3.550000	0.939532
-3.600000	0.940793
-3.650000	0.942793
-3.700000	0.94445
-3.750000	0.946414
-3.800000	0.948072
-3.850000	0.949982
-3.900000	0.951225
-3.950000	0.953495
-4.000000	0.954847
-4.050000	0.956342
-4.100000	0.957622
-4.150000	0.959081
-4.200000	0.960541
-4.250000	0.961874
-4.300000	0.962955
-4.350000	0.964018
-4.400000	0.965261
-4.450000	0.966703
-4.500000	0.968577
-4.550000	0.969748
-4.600000	0.971694
-4.650000	0.973225
-4.700000	0.97445
-4.750000	0.975369
-4.800000	0.976288
-4.850000	0.97809
-4.900000	0.979369
-4.950000	0.980523
-5.000000	0.981532
-5.050000	0.982847
-5.100000	0.98427
-5.150000	0.985441
-5.200000	0.986432
-5.250000	0.987477
-5.300000	0.988054
-5.350000	0.988649
-5.400000	0.989369
-5.450000	0.990018
-5.500000	0.990829
-5.550000	0.991495
-5.600000	0.992396
-5.650000	0.992793
-5.700000	0.992991
-5.750000	0.993441
-5.800000	0.993946
-5.850000	0.99427
-5.900000	0.994721
-5.950000	0.995027
-6.000000	0.995315
-6.050000	0.995405
-6.100000	0.995784
-6.150000	0.995874
-6.200000	0.996108
-6.250000	0.996378
-6.300000	0.996685
-6.350000	0.996991
-6.400000	0.997225
-6.450000	0.997477
-6.500000	0.997658
-6.550000	0.99782
-6.600000	0.997856
-6.650000	0.997982
-6.750000	0.998324
-6.800000	0.99836
-6.850000	0.998432
-6.900000	0.998577
-6.950000	0.998757
-7.000000	0.998865
-7.050000	0.998973
-7.100000	0.999063
-7.150000	0.999081
-7.200000	0.999135
-7.250000	0.999171
-7.300000	0.999279
-7.350000	0.999423
-7.450000	0.999459
-7.550000	0.999477
-7.600000	0.999514
-7.650000	0.999604
-7.700000	0.999676
-7.750000	0.999766
-7.800000	0.999784
-7.900000	0.999802
-8.100000	0.999892
-8.150000	1
&
48.150000	2.85546e-22
48.100000	3.05062e-22
48.050000	3.25912e-22
48.000000	3.48187e-22
47.950000	3.71983e-22
47.900000	3.97405e-22
47.850000	4.24563e-22
47.800000	4.53577e-22
47.750000	4.84573e-22
47.700000	5.17686e-22
47.650000	5.53061e-22
47.600000	5.90852e-22
47.550000	6.31224e-22
47.500000	6.74354e-22
47.450000	7.2043e-22
47.400000	7.69652e-22
47.350000	8.22236e-22
47.300000	8.78411e-22
47.250000	9.38423e-22
47.200000	1.00253e-21
47.150000	1.07102e-21
47.100000	1.14418e-21
47.050000	1.22235e-21
47.000000	1.30584e-21
46.950000	1.39504e-21
46.900000	1.49033e-21
46.850000	1.59212e-21
46.800000	1.70087e-21
46.750000	1.81704e-21
46.700000	1.94114e-21
46.650000	2.07371e-21
46.600000	2.21533e-21
46.550000	2.36662e-21
46.500000	2.52824e-21
46.450000	2.70089e-21
46.400000	2.88532e-21
46.350000	3.08235e-21
46.300000	3.29282e-21
46.250000	3.51765e-21
46.200000	3.75784e-21
46.150000	4.01441e-21
46.100000	4.28849e-21
46.050000	4.58128e-21
46.000000	4.89405e-21
45.950000	5.22816e-21
45.900000	5.58507e-21
45.850000	5.96634e-21
45.800000	6.37362e-21
45.750000	6.80869e-21
45.700000	7.27344e-21
45.650000	7.76991e-21
45.600000	8.30024e-21
45.550000	8.86676e-21
45.500000	9.47192e-21
45.450000	1.01184e-20
45.400000	1.08089e-20
45.350000	1.15466e-20
45.300000	1.23345e-20
45.250000	1.31763e-20
45.200000	1.40754e-20
45.150000	1.50359e-20
45.100000	1.60618e-20
45.050000	1.71578e-20
45.000000	1.83284e-20
44.950000	1.9579e-20
44.900000	2.09148e-20
44.850000	2.23416e-20
44.800000	2.38658e-20
44.750000	2.5494e-20
44.700000	2.72331e-20
44.650000	2.90908e-20
44.600000	3.10752e-20
44.550000	3.31949e-20
44.500000	3.54591e-20
44.450000	3.78776e-20
44.400000	4.04611e-20
44.350000	4.32206e-20
44.300000	4.61683e-20
44.250000	4.93169e-20
44.200000	5.26801e-20
44.150000	5.62726e-20
44.100000	6.01099e-20
44.050000	6.42087e-20
44.000000	6.85869e-20
43.950000	7.32635e-20
43.900000	7.82588e-20
43.850000	8.35945e-20
43.800000	8.92939e-20
43.750000	9.53816e-20
43.700000	1.01884e-19
43.650000	1.0883e-19
43.600000	1.16248e-19
43.550000	1.24173e-19
43.500000	1.32637e-19
43.450000	1.41678e-19
43.400000	1.51334e-19
43.350000	1.61649e-19
43.300000	1.72666e-19
43.250000	1.84434e-19
43.200000	1.97003e-19
43.150000	2.10428e-19
43.100000	2.24768e-19
43.050000	2.40085e-19
43.000000	2.56444e-19
42.950000	2.73918e-19
42.900000	2.92582e-19
42.850000	3.12516e-19
42.800000	3.33808e-19
42.750000	3.5655e-19
42.700000	3.80841e-19
42.650000	4.06785e-19
42.600000	4.34496e-19
42.550000	4.64094e-19
42.500000	4.95706e-19
42.450000	5.29471e-19
42.400000	5.65534e-19
42.350000	6.04052e-19
42.300000	6.45192e-19
42.250000	6.89132e-19
42.200000	7.36063e-19
42.150000	7.86188e-19
42.100000	8.39725e-19
42.050000	8.96905e-19
42.000000	9.57976e-19
41.950000	1.0232e-18
41.900000	1.09287e-18
41.850000	1.16728e-18
41.800000	1.24675e-18
41.750000	1.33162e-18
41.700000	1.42227e-18
41.650000	1.51909e-18
41.600000	1.6225e-18
41.550000	1.73294e-18
41.500000	1.85089e-18
41.450000	1.97687e-18
41.400000	2.11141e-18
41.350000	2.25511e-18
41.300000	2.40858e-18
41.250000	2.57249e-18
41.200000	2.74754e-18
41.150000	2.9345e-18
41.100000	3.13418e-18
41.050000	3.34743e-18
41.000000	3.57518e-18
40.950000	3.81842e-18
40.900000	4.0782e-18
40.850000	4.35564e-18
40.800000	4.65194e-18
40.750000	4.96839e-18
40.700000	5.30634e-18
40.650000	5.66727e-18
40.600000	6.05274e-18
40.550000	6.4644e-18
40.500000	6.90405e-18
40.450000	7.37357e-18
40.400000	7.87501e-18
40.350000	8.41052e-18
40.300000	8.98242e-18
40.250000	9.59319e-18
40.200000	1.02455e-17
40.150000	1.0942e-17
40.100000	1.1686e-17
40.050000	1.24804e-17
40.000000	1.33288e-17
39.950000	1.42349e-17
39.900000	1.52025e-17
39.850000	1.62359e-17
39.800000	1.73394e-17
39.750000	1.85179e-17
39.700000	1.97764e-17
39.650000	2.11204e-17
39.600000	2.25557e-17
39.550000	2.40885e-17
39.500000	2.57253e-17
39.450000	2.74732e-17
39.400000	2.93399e-17
39.350000	3.13333e-17
39.300000	3.3462e-17
39.250000	3.57353e-17
39.200000	3.81628e-17
39.150000	4.07552e-17
39.100000	4.35235e-17
39.050000	4.64797e-17
39.000000	4.96366e-17
38.950000	5.30077e-17
38.900000	5.66076e-17
38.850000	6.04518e-17
38.800000	6.45568e-17
38.750000	6.89404e-17
38.700000	7.36214e-17
38.650000	7.862e-17
38.600000	8.39578e-17
38.550000	8.96577e-17
38.500000	9.57442e-17
38.450000	1.02244e-16
38.400000	1.09184e-16
38.350000	1.16595e-16
38.300000	1.24508e-16
38.250000	1.32959e-16
38.200000	1.41982e-16
38.150000	1.51617e-16
38.100000	1.61906e-16
38.050000	1.72892e-16
38.000000	1.84623e-16
37.950000	1.9715e-16
37.900000	2.10526e-16
37.850000	2.24808e-16
37.800000	2.40059e-16
37.750000	2.56343e-16
37.700000	2.73731e-16
37.650000	2.92297e-16
37.600000	3.12122e-16
37.550000	3.3329e-16
37.500000	3.55893e-16
37.450000	3.80027e-16
37.400000	4.05796e-16
37.350000	4.33311e-16
37.300000	4.62691e-16
37.250000	4.9406e-16
37.200000	5.27555e-16
37.150000	5.63318e-16
37.100000	6.01504e-16
37.050000	6.42276e-16
37.000000	6.85809e-16
36.950000	7.3229e-16
36.900000	7.81919e-16
36.850000	8.34908e-16
36.800000	8.91485e-16
36.750000	9.51892e-16
36.700000	1.01639e-15
36.650000	1.08525e-15
36.600000	1.15878e-15
36.550000	1.23728e-15
36.500000	1.32109e-15
36.450000	1.41058e-15
36.400000	1.50612e-15
36.350000	1.60813e-15
36.300000	1.71704e-15
36.250000	1.83332e-15
36.200000	1.95746e-15
36.150000	2.09001e-15
36.100000	2.23152e-15
36.050000	2.3826e-15
36.000000	2.5439e-15
35.950000	2.71611e-15
35.900000	2.89997e-15
35.850000	3.09627e-15
35.800000	3.30583e-15
35.750000	3.52957e-15
35.700000	3.76843e-15
35.650000	4.02344e-15
35.600000	4.2957e-15
35.550000	4.58635e-15
35.500000	4.89665e-15
35.450000	5.22793e-15
35.400000	5.58159e-15
35.350000	5.95916e-15
35.300000	6.36224e-15
35.250000	6.79255e-15
35.200000	7.25194e-15
35.150000	7.74237e-15
35.100000	8.26593e-15
35.050000	8.82485e-15
35.000000	9.42153e-15
34.950000	1.00585e-14
34.900000	1.07385e-14
34.850000	1.14644e-14
34.800000	1.22394e-14
34.750000	1.30666e-14
34.700000	1.39497e-14
34.650000	1.48925e-14
34.600000	1.58989e-14
34.550000	1.69732e-14
34.500000	1.812e-14
34.450000	1.93442e-14
34.400000	2.0651e-14
34.350000	2.20461e-14
34.300000	2.35352e-14
34.250000	2.51249e-14
34.200000	2.68217e-14
34.150000	2.86331e-14
34.100000	3.05666e-14
34.050000	3.26306e-14
34.000000	3.48337e-14
33.950000	3.71854e-14
33.900000	3.96957e-14
33.850000	4.23753e-14
33.800000	4.52356e-14
33.750000	4.82886e-14
33.700000	5.15475e-14
33.650000	5.5026e-14
33.600000	5.8739e-14
33.550000	6.27023e-14
33.500000	6.69326e-14
33.450000	7.14479e-14
33.400000	7.62675e-14
33.350000	8.14118e-14
33.300000	8.69026e-14
33.250000	9.27633e-14
33.200000	9.90188e-14
33.150000	1.05696e-13
33.100000	1.12822e-13
33.050000	1.20428e-13
33.000000	1.28546e-13
32.950000	1.37211e-13
32.900000	1.4646e-13
32.850000	1.5633e-13
32.800000	1.66865e-13
32.750000	1.7811e-13
32.700000	1.9011e-13
32.650000	2.02919e-13
32.600000	2.16589e-13
32.550000	2.31178e-13
32.500000	2.4675e-13
32.450000	2.63368e-13
32.400000	2.81104e-13
32.350000	3.00033e-13
32.300000	3.20235e-13
32.250000	3.41795e-13
32.200000	3.64805e-13
32.150000	3.89361e-13
32.100000	4.15568e-13
32.050000	4.43537e-13
32.000000	4.73385e-13
31.950000	5.05238e-13
31.900000	5.39232e-13
31.850000	5.7551e-13
31.800000	6.14225e-13
31.750000	6.5554e-13
31.700000	6.9963e-13
31.650000	7.46681e-13
31.600000	7.96892e-13
31.550000	8.50474e-13
31.500000	9.07652e-13
31.450000	9.6867e-13
31.400000	1.03378e-12
31.350000	1.10327e-12
31.300000	1.17741e-12
31.250000	1.25653e-12
31.200000	1.34096e-12
31.150000	1.43105e-12
31.100000	1.52719e-12
31.050000	1.62977e-12
31.000000	1.73924e-12
30.950000	1.85604e-12
30.900000	1.98067e-12
30.850000	2.11366e-12
30.800000	2.25557e-12
30.750000	2.40698e-12
30.700000	2.56855e-12
30.650000	2.74093e-12
30.600000	2.92487e-12
30.550000	3.12113e-12
30.500000	3.33054e-12
30.450000	3.55397e-12
30.400000	3.79237e-12
30.350000	4.04673e-12
30.300000	4.31812e-12
30.250000	4.60767e-12
30.200000	4.91661e-12
30.150000	5.24623e-12
30.100000	5.5979e-12
30.050000	5.9731e-12
30.000000	6.3734e-12
29.950000	6.80048e-12
29.900000	7.25613e-12
29.850000	7.74225e-12
29.800000	8.26087e-12
29.750000	8.81417e-12
29.700000	9.40445e-12
29.650000	1.00342e-11
29.600000	1.0706e-11
29.550000	1.14227e-11
29.500000	1.21873e-11
29.450000	1.3003e-11
29.400000	1.38732e-11
29.350000	1.48015e-11
29.300000	1.57918e-11
29.250000	1.68481e-11
29.200000	1.79751e-11
29.150000	1.91772e-11
29.100000	2.04595e-11
29.050000	2.18275e-11
29.000000	2.32867e-11
28.950000	2.48432e-11
28.900000	2.65036e-11
28.850000	2.82746e-11
28.800000	3.01638e-11
28.750000	3.2179e-11
28.700000	3.43284e-11
28.650000	3.66211e-11
28.600000	3.90666e-11
28.550000	4.16751e-11
28.500000	4.44573e-11
28.450000	4.74248e-11
28.400000	5.059e-11
28.350000	5.39659e-11
28.300000	5.75665e-11
28.250000	6.14069e-11
28.200000	6.55028e-11
28.150000	6.98713e-11
28.100000	7.45304e-11
28.050000	7.94995e-11
28.000000	8.4799e-11
27.950000	9.04509e-11
27.900000	9.64787e-11
27.850000	1.02907e-10
27.800000	1.09763e-10
27.750000	1.17074e-10
27.700000	1.24871e-10
27.650000	1.33186e-10
27.600000	1.42053e-10
27.550000	1.51509e-10
27.500000	1.61593e-10
27.450000	1.72346e-10
27.400000	1.83813e-10
27.350000	1.96041e-10
27.300000	2.0908e-10
27.250000	2.22984e-10
27.200000	2.3781e-10
27.150000	2.53618e-10
27.100000	2.70475e-10
27.050000	2.8845e-10
27.000000	3.07615e-10
26.950000	3.2805e-10
26.900000	3.49839e-10
26.850000	3.7307e-10
26.800000	3.9784e-10
26.750000	4.24249e-10
26.700000	4.52407e-10
26.650000	4.82428e-10
26.600000	5.14434e-10
26.550000	5.48558e-10
26.500000	5.84938e-10
26.450000	6.23724e-10
26.400000	6.65073e-10
26.350000	7.09155e-10
26.300000	7.56149e-10
26.250000	8.06248e-10
26.200000	8.59655e-10
26.150000	9.16588e-10
26.100000	9.7728e-10
26.050000	1.04198e-09
26.000000	1.11094e-09
25.950000	1.18446e-09
25.900000	1.26282e-09
25.850000	1.34635e-09
25.800000	1.43539e-09
25.750000	1.53029e-09
25.700000	1.63144e-09
25.650000	1.73926e-09
25.600000	1.85418e-09
25.550000	1.97666e-09
25.500000	2.10721e-09
25.450000	2.24634e-09
25.400000	2.39463e-09
25.350000	2.55267e-09
25.300000	2.7211e-09
25.250000	2.9006e-09
25.200000	3.0919e-09
25.150000	3.29576e-09
25.100000	3.51302e-09
25.050000	3.74453e-09
25.000000	3.99125e-09
24.950000	4.25415e-09
24.900000	4.5343e-09
24.850000	4.83282e-09
24.800000	5.15091e-09
24.750000	5.48985e-09
24.700000	5.851e-09
24.650000	6.23581e-09
24.600000	6.64581e-09
24.550000	7.08266e-09
24.500000	7.54809e-09
24.450000	8.04397e-09
24.400000	8.57228e-09
24.350000	9.13514e-09
24.300000	9.73478e-09
24.250000	1.03736e-08
24.200000	1.10541e-08
24.150000	1.17791e-08
24.100000	1.25514e-08
24.050000	1.33741e-08
24.000000	1.42504e-08
23.950000	1.51839e-08
23.900000	1.61782e-08
23.850000	1.72374e-08
23.800000	1.83655e-08
23.750000	1.9567e-08
23.700000	2.08467e-08
23.650000	2.22097e-08
23.600000	2.36614e-08
23.550000	2.52074e-08
23.500000	2.68538e-08
23.450000	2.86073e-08
23.400000	3.04745e-08
23.350000	3.2463e-08
23.300000	3.45805e-08
23.250000	3.68353e-08
23.200000	3.92363e-08
23.150000	4.17928e-08
23.100000	4.45149e-08
23.050000	4.74133e-08
23.000000	5.04992e-08
22.950000	5.37848e-08
22.900000	5.72827e-08
22.850000	6.10067e-08
22.800000	6.49713e-08
22.750000	6.91919e-08
22.700000	7.36848e-08
22.650000	7.84675e-08
22.600000	8.35586e-08
22.550000	8.89778e-08
22.500000	9.47459e-08
22.450000	1.00885e-07
22.400000	1.0742e-07
22.350000	1.14375e-07
22.300000	1.21777e-07
22.250000	1.29654e-07
22.200000	1.38037e-07
22.150000	1.46958e-07
22.100000	1.56451e-07
22.050000	1.66553e-07
22.000000	1.77302e-07
21.950000	1.88739e-07
21.900000	2.00908e-07
21.850000	2.13855e-07
21.800000	2.2763e-07
21.750000	2.42284e-07
21.700000	2.57874e-07
21.650000	2.74458e-07
21.600000	2.921e-07
21.550000	3.10865e-07
21.500000	3.30825e-07
21.450000	3.52056e-07
21.400000	3.74636e-07
21.350000	3.9865e-07
21.300000	4.2419e-07
21.250000	4.5135e-07
21.200000	4.80232e-07
21.150000	5.10944e-07
21.100000	5.436e-07
21.050000	5.78322e-07
21.000000	6.15238e-07
20.950000	6.54486e-07
20.900000	6.96212e-07
20.850000	7.40568e-07
20.800000	7.87719e-07
20.750000	8.37839e-07
20.700000	8.91111e-07
20.650000	9.47731e-07
20.600000	1.00791e-06
20.550000	1.07186e-06
20.500000	1.13982e-06
20.450000	1.21203e-06
20.400000	1.28876e-06
20.350000	1.37029e-06
20.300000	1.4569e-06
20.250000	1.54892e-06
20.200000	1.64668e-06
20.150000	1.75052e-06
20.100000	1.86081e-06
20.050000	1.97796e-06
20.000000	2.10237e-06
19.950000	2.2345e-06
19.900000	2.3748e-06
19.850000	2.52378e-06
19.800000	2.68195e-06
19.750000	2.84989e-06
19.700000	3.02817e-06
19.650000	3.21742e-06
19.600000	3.4183e-06
19.550000	3.6315e-06
19.500000	3.85777e-06
19.450000	4.09789e-06
19.400000	4.35268e-06
19.350000	4.62302e-06
19.300000	4.90983e-06
19.250000	5.2141e-06
19.200000	5.53684e-06
19.150000	5.87916e-06
19.100000	6.24221e-06
19.050000	6.6272e-06
19.000000	7.03543e-06
18.950000	7.46825e-06
18.900000	7.9271e-06
18.850000	8.41349e-06
18.800000	8.92902e-06
18.750000	9.47538e-06
18.700000	1.00543e-05
18.650000	1.06678e-05
18.600000	1.13177e-05
18.550000	1.20061e-05
18.500000	1.27353e-05
18.450000	1.35076e-05
18.400000	1.43253e-05
18.350000	1.51911e-05
18.300000	1.61076e-05
18.250000	1.70778e-05
18.200000	1.81045e-05
18.150000	1.91909e-05
18.100000	2.03403e-05
18.050000	2.15562e-05
18.000000	2.28422e-05
17.950000	2.42022e-05
17.900000	2.564e-05
17.850000	2.716e-05
17.800000	2.87665e-05
17.750000	3.04642e-05
17.700000	3.22578e-05
17.650000	3.41524e-05
17.600000	3.61532e-05
17.550000	3.82658e-05
17.500000	4.0496e-05
17.450000	4.28496e-05
17.400000	4.53331e-05
17.350000	4.79528e-05
17.300000	5.07155e-05
17.250000	5.36283e-05
17.200000	5.66985e-05
17.150000	5.99337e-05
17.100000	6.33417e-05
17.050000	6.69307e-05
17.000000	7.0709e-05
16.950000	7.46852e-05
16.900000	7.88684e-05
16.850000	8.32675e-05
16.800000	8.78921e-05
16.750000	9.27516e-05
16.700000	9.7856e-05
16.650000	0.000103215
16.600000	0.000108839
16.550000	0.000114738
16.500000	0.000120923
16.450000	0.000127403
16.400000	0.000134189
16.350000	0.000141292
16.300000	0.00014872
16.250000	0.000156484
16.200000	0.000164594
16.150000	0.000173057
16.100000	0.000181883
16.050000	0.000191079
16.000000	0.000200651
15.950000	0.000210604
15.900000	0.000220944
15.850000	0.000231671
15.800000	0.000242787
15.750000	0.00025429
15.700000	0.000266175
15.650000	0.000278435
15.600000	0.00029106
15.550000	0.000304033
15.500000	0.000317334
15.450000	0.000330939
15.400000	0.000344816
15.350000	0.000358924
15.300000	0.000373217
15.250000	0.000387635
15.200000	0.00040211
15.150000	0.000416558
15.100000	0.000430879
15.050000	0.000444955
15.000000	0.000458644
14.950000	0.000471776
14.900000	0.000484146
14.850000	0.000495504
14.800000	0.000505537
14.750000	0.00051384
14.700000	0.000519846
&
```
