## Supplementary material for "All-at-once RNA folding with 3D motif prediction framed by evolutionary information": RF04281_mir-8791.cacofold.helixcov

```
# RMs = 2 L = 77

# RM_HELIX NESTED 10-32 45-68, nbp = 23 nbp_cov = 0
# pvals: 0.97424,0.97424,0.97424,0.97424,0.991908,0.97424,0.97424,0.97424,0.97424,0.97424,0.97424,0.97424,0.97424,0.97424,0.97424,0.97424,0.97424,0.97424,0.97424,0.97424,0.00509228,0.97424,0.97424
# aggregated NONE
NESTED  :::::::::<<<<<<<<<<<<<<<<<<<<<<<____________>>>>>>>>->>>>>>>>>>>>>>>:::::::::
        :::::::::::::::::::::::::::::::::::::::::::::::::::::::::::::::::::::::::::::

# RM_HELIX NESTED 2-6 72-76, nbp = 5 nbp_cov = 0
# pvals: 0.97424,0.97424,0.97424,0.97424,0.97424
# aggregated NONE
NESTED  :<<<<<_________________________________________________________________>>>>>:
        :::::::::::::::::::::::::::::::::::::::::::::::::::::::::::::::::::::::::::::
```
