## Supplementary material for "All-at-once RNA folding with 3D motif prediction framed by evolutionary information": RF04281_mir-8791.surv

```
0.767189	0.0344828
-0.001896	0.931034
-0.465999	0.965517
-0.671530	1
&
1.781586	0.000345185
1.735176	0.00103555
1.436824	0.00138074
1.403673	0.00207111
1.344003	0.00241629
1.218032	0.00276148
1.058911	0.00345185
1.045651	0.00379703
0.767189	0.00586814
0.588178	0.013117
0.555028	0.0138074
0.541768	0.0151881
0.296456	0.0200207
0.263306	0.0203659
0.183746	0.0210563
0.137335	0.0234726
0.077665	0.0238177
-0.001896	0.97204
-0.061566	0.97273
-0.141127	0.973421
-0.154387	0.973766
-0.194167	0.974456
-0.200797	0.981705
-0.253837	0.98205
-0.280357	0.982741
-0.373178	0.983086
-0.412958	0.983776
-0.432848	0.984122
-0.446109	0.988954
-0.465999	0.991025
-0.525669	0.991716
-0.618490	0.994132
-0.638380	0.994822
-0.671530	0.995858
-0.678160	0.996548
-0.764351	0.997929
-0.843911	0.998619
-1.069333	0.99931
-1.175413	0.999655
-1.221824	1
&
2.272209	1.13921e-06
2.258949	4.55685e-06
2.225799	5.69606e-06
2.186018	6.83527e-06
2.172758	7.97448e-06
2.152868	1.36705e-05
2.126348	1.82274e-05
2.073308	2.50627e-05
2.060048	2.73411e-05
2.033527	3.41763e-05
2.026897	4.10116e-05
2.020267	4.21508e-05
2.007007	4.44293e-05
1.993747	5.01253e-05
1.987117	5.12645e-05
1.973857	5.80998e-05
1.947337	6.03782e-05
1.887666	6.49351e-05
1.874406	7.40488e-05
1.854516	7.63272e-05
1.834626	7.86056e-05
1.821366	8.31625e-05
1.814736	8.43017e-05
1.808106	0.000111643
1.794846	0.000112782
1.788216	0.000117339
1.781586	0.00024607
1.768326	0.000300752
1.761696	0.000322397
1.748436	0.000324675
1.741806	0.000338346
1.735176	0.000600365
1.728545	0.000610617
1.721915	0.000611757
1.695395	0.000640237
1.688765	0.000666439
1.682135	0.000668717
1.662245	0.00069378
1.655615	0.00070745
1.642355	0.000709729
1.635725	0.000753019
1.629095	0.000754158
1.622465	0.000758715
1.615835	0.000786056
1.609205	0.000837321
1.602575	0.000839599
1.589315	0.000846434
1.576054	0.000848713
1.562794	0.000862383
1.556164	0.00086694
1.529644	0.000912509
1.523014	0.000917065
1.516384	0.000921622
1.503124	0.00096833
1.496494	0.000975165
1.489864	0.000979722
1.476604	0.000980861
1.469974	0.00100365
1.456714	0.00101276
1.450084	0.00106516
1.436824	0.0012087
1.430194	0.00120984
1.423564	0.00122123
1.403673	0.00148439
1.397043	0.00154933
1.383783	0.00163591
1.370523	0.00164616
1.357263	0.00164958
1.350633	0.00165641
1.344003	0.00179654
1.337373	0.00181704
1.324113	0.00183185
1.317483	0.00184097
1.304223	0.00187059
1.297593	0.00188198
1.284333	0.00190134
1.277703	0.00191843
1.271073	0.0019321
1.264442	0.00198679
1.257812	0.00207223
1.251182	0.0020745
1.244552	0.00207906
1.237922	0.00208134
1.231292	0.00209273
1.224662	0.00210071
1.218032	0.00222944
1.204772	0.00223172
1.198142	0.0022488
1.191512	0.00227614
1.178252	0.00227728
1.171622	0.00232285
1.164992	0.00232399
1.145102	0.00233197
1.138472	0.00236614
1.131842	0.00236842
1.118582	0.00237298
1.111952	0.00242082
1.105321	0.00247095
1.098691	0.00247323
1.092061	0.00247779
1.078801	0.00249829
1.072171	0.00259057
1.065541	0.0025974
1.058911	0.00286398
1.045651	0.00302461
1.039021	0.00303942
1.032391	0.00304853
1.019131	0.00305537
1.012501	0.00309068
0.999241	0.00309752
0.992611	0.00310663
0.985981	0.00319321
0.979351	0.00319663
0.972721	0.00326384
0.946200	0.00328093
0.939570	0.00331511
0.932940	0.00334017
0.926310	0.0033846
0.906420	0.00338574
0.899790	0.00339029
0.886530	0.00339941
0.879900	0.00341308
0.873270	0.00341991
0.866640	0.00348143
0.853380	0.00350308
0.846750	0.00350991
0.840120	0.00351789
0.833490	0.00366484
0.826860	0.00368193
0.820230	0.00374573
0.813600	0.00390636
0.806970	0.00391889
0.800339	0.00411255
0.793709	0.00414673
0.787079	0.00414787
0.780449	0.00417635
0.773819	0.00418319
0.767189	0.00509228
0.760559	0.00509683
0.753929	0.00537594
0.747299	0.00538505
0.740669	0.00570517
0.734039	0.00571656
0.727409	0.00574391
0.720779	0.00576669
0.714149	0.00584302
0.707519	0.0059239
0.700889	0.0059763
0.694259	0.00598314
0.687629	0.00599111
0.680999	0.0062201
0.674369	0.00624516
0.667739	0.00635452
0.661109	0.00656528
0.654479	0.00667122
0.647849	0.00670312
0.634588	0.00714855
0.627958	0.00720665
0.621328	0.00723627
0.614698	0.0077979
0.608068	0.00787765
0.601438	0.00792094
0.594808	0.00808499
0.588178	0.0108077
0.581548	0.0108145
0.574918	0.0108237
0.568288	0.0111141
0.561658	0.0113671
0.555028	0.0117612
0.548398	0.0119925
0.541768	0.0125826
0.528508	0.0126988
0.521878	0.0127683
0.515248	0.0127911
0.508618	0.0127922
0.501988	0.0128776
0.495358	0.0129528
0.488727	0.0129597
0.482097	0.0130246
0.475467	0.0132228
0.468837	0.0134473
0.462207	0.0134837
0.455577	0.013486
0.448947	0.0135065
0.442317	0.0135464
0.429057	0.0135646
0.422427	0.0135874
0.415797	0.0135919
0.409167	0.0136648
0.402537	0.0137059
0.395907	0.0138118
0.389277	0.0138232
0.382647	0.0138631
0.376017	0.0141069
0.369387	0.014296
0.362757	0.014362
0.356127	0.0144087
0.349497	0.0144509
0.342867	0.0147938
0.336237	0.0148257
0.329606	0.0151834
0.322976	0.015728
0.316346	0.0157314
0.309716	0.0158795
0.303086	0.0158954
0.296456	0.0177022
0.283196	0.0178868
0.276566	0.0179836
0.263306	0.0181704
0.250046	0.0182809
0.243416	0.0183026
0.236786	0.0183812
0.230156	0.0185008
0.223526	0.018699
0.216896	0.0187776
0.203636	0.0187799
0.190376	0.0187936
0.183746	0.0190658
0.177115	0.0191741
0.170485	0.0191991
0.163855	0.0192162
0.157225	0.0192242
0.143965	0.0192276
0.137335	0.0201766
0.130705	0.0202142
0.117445	0.0202825
0.110815	0.0203064
0.104185	0.0203156
0.097555	0.0203315
0.090925	0.0203463
0.077665	0.0206095
0.071035	0.0206129
0.064405	0.020671
0.057775	0.0206847
0.051145	0.0207599
0.044515	0.0207735
0.037885	0.0207838
0.031255	0.0207906
0.011364	0.0208111
0.004734	0.0208202
-0.001896	0.97424
-0.015156	0.974242
-0.021786	0.974249
-0.028416	0.974253
-0.035046	0.974262
-0.048306	0.974295
-0.054936	0.974336
-0.061566	0.974593
-0.068196	0.974598
-0.074826	0.974656
-0.081456	0.974743
-0.088086	0.974746
-0.094716	0.975439
-0.101346	0.975457
-0.107976	0.975459
-0.114606	0.975461
-0.121236	0.975512
-0.127866	0.975613
-0.134497	0.976303
-0.141127	0.976629
-0.147757	0.977355
-0.154387	0.978082
-0.167647	0.978133
-0.174277	0.978153
-0.180907	0.978238
-0.187537	0.978267
-0.194167	0.978709
-0.200797	0.981496
-0.207427	0.981883
-0.214057	0.982069
-0.220687	0.98218
-0.227317	0.982192
-0.233947	0.982193
-0.240577	0.982206
-0.247207	0.982254
-0.253837	0.982392
-0.260467	0.982471
-0.267097	0.982662
-0.273727	0.982814
-0.280357	0.983116
-0.286987	0.983307
-0.293618	0.983458
-0.300248	0.983546
-0.306878	0.983557
-0.313508	0.983591
-0.320138	0.98365
-0.326768	0.983659
-0.333398	0.983712
-0.340028	0.983955
-0.346658	0.984023
-0.353288	0.984528
-0.359918	0.985022
-0.366548	0.985374
-0.373178	0.985556
-0.379808	0.985907
-0.386438	0.986218
-0.393068	0.986291
-0.399698	0.986446
-0.406328	0.986869
-0.412958	0.98754
-0.419588	0.9876
-0.426218	0.987605
-0.432848	0.988083
-0.439478	0.988377
-0.446109	0.990202
-0.452739	0.990823
-0.459369	0.990844
-0.465999	0.991908
-0.472629	0.992069
-0.479259	0.992187
-0.485889	0.992216
-0.492519	0.992339
-0.505779	0.99235
-0.512409	0.992363
-0.519039	0.992419
-0.525669	0.99279
-0.532299	0.992794
-0.538929	0.99289
-0.545559	0.992892
-0.552189	0.992954
-0.558819	0.992998
-0.565449	0.993222
-0.572079	0.993229
-0.578709	0.993279
-0.585339	0.993313
-0.591969	0.993364
-0.598600	0.993373
-0.611860	0.993382
-0.618490	0.994283
-0.625120	0.994638
-0.631750	0.994655
-0.638380	0.994958
-0.645010	0.994994
-0.651640	0.995107
-0.658270	0.995125
-0.664900	0.995144
-0.671530	0.995722
-0.678160	0.995996
-0.684790	0.996006
-0.691420	0.996123
-0.698050	0.996183
-0.711310	0.996292
-0.717940	0.996333
-0.724570	0.996457
-0.731200	0.996535
-0.737830	0.996637
-0.744460	0.996667
-0.751090	0.996674
-0.757721	0.996774
-0.764351	0.997373
-0.770981	0.997381
-0.777611	0.997389
-0.784241	0.997403
-0.790871	0.997407
-0.797501	0.9977
-0.804131	0.997709
-0.810761	0.997753
-0.817391	0.997799
-0.824021	0.997835
-0.830651	0.997841
-0.837281	0.997903
-0.843911	0.998189
-0.850541	0.99833
-0.857171	0.998348
-0.863801	0.998365
-0.870431	0.998385
-0.877061	0.998405
-0.883691	0.998473
-0.890321	0.998477
-0.896951	0.998516
-0.903581	0.998596
-0.916842	0.998598
-0.923472	0.998603
-0.930102	0.998652
-0.936732	0.99873
-0.943362	0.998734
-0.949992	0.998739
-0.956622	0.998741
-0.963252	0.998797
-0.969882	0.99892
-0.976512	0.998929
-0.989772	0.998941
-0.996402	0.998959
-1.003032	0.998972
-1.009662	0.998984
-1.016292	0.999018
-1.022922	0.999073
-1.029552	0.99908
-1.042812	0.99911
-1.056072	0.999147
-1.062702	0.999167
-1.069333	0.999426
-1.089223	0.999438
-1.095853	0.999441
-1.102483	0.999445
-1.109113	0.999471
-1.142263	0.999509
-1.155523	0.99951
-1.162153	0.999515
-1.168783	0.999517
-1.175413	0.999646
-1.188673	0.999673
-1.195303	0.999722
-1.208563	0.999749
-1.221824	0.999878
-1.235084	0.99988
-1.248344	0.999884
-1.254974	0.999893
-1.261604	0.99991
-1.274864	0.999912
-1.288124	0.999919
-1.294754	0.999926
-1.321274	0.99994
-1.334534	0.999941
-1.341164	0.999942
-1.374314	0.999945
-1.380945	0.99995
-1.387575	0.999952
-1.420725	0.999974
-1.447245	0.999976
-1.493655	0.999978
-1.506915	0.999981
-1.553326	0.999982
-1.559956	0.999999
-1.805267	1
&
```
