## Supplementary material for "All-at-once RNA folding with 3D motif prediction framed by evolutionary information": RF04282_mir-507.helixcov

```
# RMs = 1 L = 84

# RM_HELIX NESTED 2-34 50-83, nbp = 29 nbp_cov = 0
# pvals: 0.550482,0.550482,0.550482,0.550482,0.0349895,0.550482,0.262014,0.601415,0.550482,0.935652,0.0423969,0.550482,0.0303071,0.550482,0.136284,0.550482,0.550482,0.00784402,0.550482,0.981256,0.262014,0.00718157,0.101445,0.550482,0.550482,0.908642,0.18255,0.550482,0.550482
# aggregated NONE
NESTED  :<<<<<<-<<<-<<<<<<-<<<<<<<<-<<<<<<______________>>>>>>->>>>>>>>->>>>>>->>>->>>>>>:
        ::::::::::::::::::::::::::::::::::::::::::::::::::::::::::::::::::::::::::::::::::
```
