## Supplementary material for "All-at-once RNA folding with 3D motif prediction framed by evolutionary information": RF04282_mir-507.power

```
# Power analysis of given structure 
#
# Powertype = SINGLE SUBSTITUTIONS
# covary  left_pos      right_pos    substitutions      power
#----------------------------------------------------------------
          2		83		2		0.00
          3		82		0		0.00
          4		81		1		0.00
          5		80		1		0.00
          6		79		7		0.20
          7		78		1		0.00
          9		76		1		0.00
          10		75		3		0.02
          11		74		1		0.00
          13		72		5		0.11
          14		71		3		0.02
          15		70		0		0.00
          16		69		3		0.02
          17		68		0		0.00
          18		67		4		0.07
          20		64		1		0.00
          21		63		3		0.02
          22		62		5		0.11
          23		61		5		0.11
          24		60		5		0.11
          25		59		1		0.00
          26		58		2		0.00
          27		57		2		0.00
          29		55		1		0.00
          30		54		0		0.00
          31		53		7		0.20
          32		52		5		0.11
          33		51		0		0.00
          34		50		1		0.00
#
# BPAIRS 29
# avg substitutions per BP  2.4
# BPAIRS expected to covary 1.1 +/- 1.0
# BPAIRS observed to covary 0
#
```
