## Supplementary material for "All-at-once RNA folding with 3D motif prediction framed by evolutionary information": RF04282_mir-507.surv

```
14.100000	0.0344828
13.850000	0.0689655
8.800000	0.103448
8.150000	0.137931
7.150000	0.172414
2.500000	0.206897
1.100000	0.241379
0.100000	0.275862
0.000000	0.344828
-0.050000	0.862069
-0.250000	0.896552
-2.850000	0.931034
-3.500000	0.965517
-5.500000	1
&
20.300000	0.000303767
19.350000	0.000607533
18.350000	0.0009113
17.950000	0.00121507
17.550000	0.00151883
16.500000	0.0027339
14.500000	0.00334143
13.850000	0.00425273
13.700000	0.0045565
13.650000	0.00486027
13.450000	0.0054678
13.100000	0.00577157
12.850000	0.0063791
12.500000	0.00668287
12.450000	0.00698663
12.350000	0.0072904
12.000000	0.00759417
11.750000	0.00789793
11.550000	0.00850547
11.350000	0.00880923
11.300000	0.009113
11.150000	0.00972053
11.000000	0.0109356
10.850000	0.0112394
10.800000	0.0115431
10.600000	0.0124544
10.450000	0.013062
10.250000	0.0133657
10.050000	0.0145808
10.000000	0.0160996
9.950000	0.0164034
9.750000	0.0173147
9.650000	0.0176185
9.400000	0.0179222
9.200000	0.018226
9.150000	0.0185298
8.900000	0.0188335
8.800000	0.0194411
8.700000	0.0197448
8.650000	0.0203524
8.500000	0.0218712
8.250000	0.0224787
8.100000	0.0230863
8.000000	0.0239976
7.850000	0.0243013
7.700000	0.0249089
7.650000	0.0255164
7.400000	0.0261239
7.350000	0.0264277
7.300000	0.0267315
7.250000	0.0276428
7.150000	0.0282503
7.050000	0.0294654
7.000000	0.0300729
6.900000	0.0303767
6.850000	0.031288
6.800000	0.0315917
6.750000	0.0321993
6.600000	0.032503
6.550000	0.0334143
6.400000	0.0337181
6.350000	0.0343256
6.150000	0.0349332
6.100000	0.0361482
6.050000	0.0367558
6.000000	0.0373633
5.900000	0.0379708
5.800000	0.0382746
5.750000	0.0385784
5.700000	0.0388821
5.500000	0.0394897
5.400000	0.0397934
5.300000	0.0400972
5.250000	0.0410085
5.200000	0.0413123
5.100000	0.0425273
5.050000	0.0443499
4.950000	0.0446537
4.900000	0.0452612
4.850000	0.045565
4.800000	0.0467801
4.750000	0.0470838
4.700000	0.0476914
4.650000	0.0479951
4.600000	0.0482989
4.550000	0.0486027
4.400000	0.0489064
4.350000	0.050729
4.300000	0.0516403
4.250000	0.0522479
4.200000	0.0534629
4.150000	0.0537667
4.100000	0.0540705
4.050000	0.054678
4.000000	0.0549818
3.950000	0.0552855
3.800000	0.0555893
3.750000	0.0561968
3.700000	0.0568044
3.650000	0.0574119
3.550000	0.0577157
3.500000	0.059842
3.450000	0.0613609
3.400000	0.0625759
3.350000	0.0647023
3.300000	0.0662211
3.150000	0.0671324
3.100000	0.0674362
3.050000	0.068955
3.000000	0.0698663
2.950000	0.0707776
2.900000	0.0726002
2.850000	0.0735115
2.800000	0.0741191
2.700000	0.0756379
2.650000	0.0762454
2.600000	0.0771567
2.550000	0.0786756
2.500000	0.0804982
2.450000	0.082017
2.400000	0.0826245
2.350000	0.0829283
2.300000	0.0838396
2.200000	0.0844471
2.150000	0.0850547
2.100000	0.0865735
2.050000	0.0874848
2.000000	0.0896112
1.950000	0.0902187
1.900000	0.0905225
1.850000	0.0923451
1.800000	0.095079
1.750000	0.0959903
1.700000	0.0972053
1.650000	0.0984204
1.600000	0.100243
1.550000	0.101458
1.500000	0.102369
1.450000	0.103281
1.400000	0.104496
1.350000	0.105407
1.300000	0.108445
1.250000	0.109356
1.200000	0.110875
1.150000	0.113913
1.100000	0.116343
1.050000	0.117861
1.000000	0.118773
0.950000	0.121203
0.900000	0.12181
0.850000	0.123329
0.800000	0.126367
0.750000	0.127278
0.700000	0.128797
0.650000	0.132139
0.600000	0.133354
0.550000	0.134872
0.500000	0.136999
0.450000	0.137606
0.400000	0.139733
0.350000	0.142467
0.300000	0.143985
0.250000	0.146112
0.200000	0.148238
0.150000	0.153402
0.100000	0.157959
0.050000	0.162515
0.000000	0.251823
-0.050000	0.638821
-0.100000	0.644897
-0.150000	0.652795
-0.200000	0.662211
-0.250000	0.674362
-0.300000	0.686513
-0.350000	0.697752
-0.400000	0.706865
-0.450000	0.715674
-0.500000	0.723269
-0.550000	0.734508
-0.600000	0.742102
-0.650000	0.751823
-0.700000	0.758809
-0.750000	0.766707
-0.800000	0.774605
-0.850000	0.781592
-0.900000	0.789793
-0.950000	0.801337
-1.000000	0.808931
-1.050000	0.814399
-1.100000	0.821385
-1.150000	0.825334
-1.200000	0.831409
-1.250000	0.837789
-1.300000	0.842649
-1.350000	0.846598
-1.400000	0.852066
-1.450000	0.856318
-1.500000	0.859356
-1.550000	0.86209
-1.600000	0.865431
-1.650000	0.868165
-1.700000	0.873026
-1.750000	0.88062
-1.800000	0.886695
-1.850000	0.892467
-1.900000	0.893682
-1.950000	0.898542
-2.000000	0.902187
-2.050000	0.907351
-2.100000	0.909174
-2.150000	0.911604
-2.200000	0.914945
-2.250000	0.917375
-2.300000	0.920717
-2.350000	0.921932
-2.400000	0.925273
-2.450000	0.926792
-2.500000	0.928615
-2.550000	0.930437
-2.600000	0.931349
-2.650000	0.932868
-2.700000	0.935298
-2.750000	0.937728
-2.800000	0.939854
-2.850000	0.941981
-2.900000	0.942284
-2.950000	0.942588
-3.000000	0.944107
-3.050000	0.945322
-3.100000	0.946537
-3.150000	0.947145
-3.200000	0.94836
-3.250000	0.949878
-3.300000	0.95322
-3.350000	0.954131
-3.400000	0.954435
-3.450000	0.955043
-3.500000	0.957473
-3.550000	0.958384
-3.600000	0.959599
-3.650000	0.959903
-3.700000	0.961118
-3.800000	0.962637
-3.850000	0.964156
-3.900000	0.965067
-3.950000	0.965674
-4.000000	0.966586
-4.050000	0.968712
-4.100000	0.969623
-4.150000	0.970231
-4.200000	0.970535
-4.250000	0.971142
-4.300000	0.97175
-4.350000	0.972053
-4.400000	0.972357
-4.450000	0.972661
-4.500000	0.973572
-4.550000	0.97418
-4.600000	0.974787
-4.650000	0.975091
-4.700000	0.97661
-4.750000	0.977217
-4.800000	0.978433
-4.850000	0.979951
-4.900000	0.980863
-4.950000	0.981166
-5.050000	0.98147
-5.100000	0.982078
-5.150000	0.982685
-5.200000	0.982989
-5.250000	0.9839
-5.300000	0.984812
-5.350000	0.985723
-5.500000	0.986027
-5.550000	0.986938
-5.750000	0.987242
-5.800000	0.987849
-5.850000	0.988153
-5.900000	0.989064
-6.000000	0.989368
-6.100000	0.989672
-6.150000	0.990583
-6.200000	0.991191
-6.250000	0.991495
-6.350000	0.991798
-6.450000	0.992102
-6.500000	0.992406
-6.700000	0.99271
-6.950000	0.993013
-7.250000	0.993317
-7.300000	0.994532
-7.350000	0.995443
-7.500000	0.996355
-7.550000	0.996659
-8.150000	0.997266
-8.200000	0.998177
-8.400000	0.998481
-8.500000	0.998785
-9.550000	0.999089
-9.950000	1
&
26.800000	1.50557e-05
25.900000	3.01114e-05
25.300000	4.51671e-05
24.050000	6.02228e-05
23.850000	7.52785e-05
23.000000	9.03342e-05
22.250000	0.00010539
21.800000	0.000120446
21.700000	0.000135501
21.600000	0.000150557
21.450000	0.000180668
21.350000	0.000195724
20.700000	0.000286058
20.600000	0.000301114
20.500000	0.000361337
20.450000	0.000376393
20.400000	0.000391448
20.300000	0.000406504
20.250000	0.00042156
20.050000	0.000466727
20.000000	0.000481783
19.950000	0.000496838
19.900000	0.000511894
19.850000	0.00052695
19.800000	0.000557061
19.750000	0.000587173
19.700000	0.000602228
19.650000	0.00063234
19.600000	0.000662451
19.550000	0.000692562
19.500000	0.000707618
19.450000	0.000722674
19.400000	0.000767841
19.350000	0.000782897
19.300000	0.000813008
19.250000	0.000828064
19.200000	0.000888287
19.100000	0.000993677
19.050000	0.00100873
19.000000	0.00111412
18.850000	0.00114423
18.800000	0.00117435
18.750000	0.00123457
18.650000	0.00127974
18.550000	0.0013249
18.500000	0.00133996
18.400000	0.00137007
18.350000	0.00155074
18.300000	0.00158085
18.250000	0.00164107
18.200000	0.00171635
18.150000	0.00174646
18.100000	0.00177657
18.000000	0.00182174
17.850000	0.00185185
17.800000	0.00189702
17.750000	0.00191207
17.700000	0.00198735
17.650000	0.00201746
17.550000	0.00206263
17.500000	0.00209274
17.450000	0.00216802
17.400000	0.00222824
17.350000	0.00230352
17.300000	0.00233363
17.250000	0.00243902
17.200000	0.0025143
17.150000	0.00255947
17.100000	0.00266486
17.050000	0.00267992
17.000000	0.00269497
16.950000	0.00274014
16.900000	0.00275519
16.850000	0.00283047
16.800000	0.00308642
16.750000	0.00310148
16.700000	0.00319181
16.650000	0.00332731
16.600000	0.0034327
16.550000	0.00344776
16.500000	0.00350798
16.400000	0.00368865
16.350000	0.00383921
16.300000	0.00385426
16.250000	0.00388437
16.200000	0.00391448
16.150000	0.00395965
16.100000	0.00404998
16.050000	0.00414032
16.000000	0.0042156
15.950000	0.00430593
15.850000	0.00436615
15.800000	0.00444143
15.750000	0.00445649
15.700000	0.00447154
15.650000	0.00451671
15.600000	0.00456188
15.550000	0.00463716
15.500000	0.00469738
15.450000	0.00477266
15.400000	0.00486299
15.350000	0.00492322
15.300000	0.00495333
15.250000	0.00502861
15.200000	0.00507377
15.150000	0.005134
15.100000	0.00525444
15.050000	0.00532972
15.000000	0.00538994
14.950000	0.00548028
14.900000	0.00561578
14.750000	0.005676
14.700000	0.00593195
14.650000	0.00612767
14.600000	0.00617284
14.550000	0.00635351
14.500000	0.00651912
14.450000	0.00660945
14.400000	0.00668473
14.350000	0.00676001
14.300000	0.00680518
14.250000	0.00689551
14.200000	0.00704607
14.150000	0.00712135
14.100000	0.00718157
14.050000	0.00733213
14.000000	0.00742246
13.950000	0.00746763
13.900000	0.00766335
13.850000	0.00784402
13.800000	0.00793436
13.750000	0.00817525
13.700000	0.00826558
13.650000	0.00837097
13.600000	0.0085667
13.550000	0.00862692
13.500000	0.00871725
13.450000	0.00885276
13.400000	0.00889792
13.350000	0.00915387
13.300000	0.00922915
13.250000	0.0092442
13.200000	0.00951521
13.150000	0.00977115
13.100000	0.0100271
13.050000	0.0102228
13.000000	0.0104185
12.950000	0.0106594
12.900000	0.0107799
12.850000	0.0109455
12.800000	0.0111563
12.750000	0.0112316
12.700000	0.0113821
12.650000	0.0114273
12.600000	0.0115327
12.550000	0.0119843
12.500000	0.0123908
12.450000	0.0124962
12.400000	0.0126317
12.350000	0.0127672
12.300000	0.0129027
12.250000	0.0131737
12.200000	0.0133092
12.150000	0.013505
12.100000	0.0136856
12.050000	0.0138061
12.000000	0.0140169
11.950000	0.0141373
11.900000	0.0144986
11.850000	0.0146793
11.800000	0.0149202
11.750000	0.0151912
11.700000	0.015417
11.650000	0.015673
11.600000	0.0158988
11.550000	0.0161096
11.500000	0.0163053
11.450000	0.0164709
11.400000	0.0166366
11.350000	0.0168323
11.300000	0.0170732
11.250000	0.0173592
11.200000	0.0175851
11.150000	0.0179615
11.100000	0.0182927
11.050000	0.0184583
11.000000	0.0189702
10.950000	0.0191509
10.900000	0.0193165
10.850000	0.0194821
10.800000	0.0196778
10.750000	0.0199036
10.700000	0.0201596
10.650000	0.0205059
10.600000	0.0208672
10.550000	0.0211533
10.500000	0.0213339
10.450000	0.02162
10.400000	0.0217404
10.350000	0.0220114
10.300000	0.0223427
10.250000	0.0226137
10.200000	0.0228546
10.150000	0.0231707
10.100000	0.0233213
10.050000	0.0235471
10.000000	0.023788
9.950000	0.0239837
9.900000	0.0241192
9.850000	0.0243601
9.800000	0.0246612
9.750000	0.0247967
9.700000	0.0250226
9.650000	0.0252635
9.600000	0.0255495
9.550000	0.0259109
9.500000	0.0261819
9.450000	0.026498
9.400000	0.0267088
9.350000	0.0272057
9.300000	0.0275218
9.250000	0.0278982
9.200000	0.0283499
9.150000	0.0285757
9.100000	0.0287564
9.050000	0.028922
9.000000	0.0291177
8.950000	0.0293887
8.900000	0.0296447
8.850000	0.0298705
8.800000	0.0303071
8.750000	0.0305179
8.700000	0.0308642
8.650000	0.0312105
8.600000	0.0314815
8.550000	0.0317977
8.500000	0.0320385
8.450000	0.0323999
8.400000	0.0326257
8.350000	0.0330924
8.300000	0.0335592
8.250000	0.0338001
8.200000	0.0343872
8.150000	0.0349895
8.100000	0.0352906
8.050000	0.0355917
8.000000	0.0360132
7.950000	0.036224
7.900000	0.0366456
7.850000	0.037037
7.800000	0.0374134
7.750000	0.0376694
7.700000	0.0381361
7.650000	0.0386329
7.600000	0.0390394
7.550000	0.0392803
7.500000	0.0396868
7.450000	0.0400933
7.400000	0.0403643
7.350000	0.0406504
7.300000	0.0409515
7.250000	0.041358
7.200000	0.0418398
7.150000	0.0423969
7.100000	0.0428335
7.050000	0.0432701
7.000000	0.0437218
6.950000	0.0440379
6.900000	0.0443391
6.850000	0.0445649
6.800000	0.0450316
6.750000	0.045408
6.700000	0.0458898
6.650000	0.0463114
6.600000	0.0467179
6.550000	0.0471846
6.500000	0.0476664
6.450000	0.0479675
6.400000	0.0482234
6.350000	0.0485547
6.300000	0.048931
6.250000	0.0493677
6.200000	0.0497441
6.150000	0.0500602
6.100000	0.0506022
6.050000	0.0512045
6.000000	0.0517465
5.950000	0.0523487
5.900000	0.05271
5.850000	0.053237
5.800000	0.0537338
5.750000	0.0541253
5.700000	0.0546372
5.650000	0.0549684
5.600000	0.0554803
5.550000	0.0558567
5.500000	0.0563234
5.450000	0.0568052
5.400000	0.057287
5.350000	0.0579645
5.300000	0.0583559
5.250000	0.0588678
5.200000	0.0594851
5.150000	0.060012
5.100000	0.060539
5.050000	0.0611262
5.000000	0.0617435
4.950000	0.0622252
4.900000	0.0628275
4.850000	0.0633394
4.800000	0.0640169
4.750000	0.0646341
4.700000	0.0651159
4.650000	0.0657633
4.600000	0.0665011
4.550000	0.0671484
4.500000	0.067841
4.450000	0.0685185
4.400000	0.0691659
4.350000	0.0699639
4.300000	0.070551
4.250000	0.0711984
4.200000	0.0717555
4.150000	0.0722824
4.100000	0.0727341
4.050000	0.0733966
4.000000	0.0741945
3.950000	0.0750678
3.900000	0.0760313
3.850000	0.0767239
3.800000	0.0776122
3.750000	0.0785306
3.700000	0.0794038
3.650000	0.0801415
3.600000	0.0809094
3.550000	0.0818278
3.500000	0.0826709
3.450000	0.0834086
3.400000	0.0842668
3.350000	0.0850497
3.300000	0.0858326
3.250000	0.0868564
3.200000	0.0876393
3.150000	0.0882114
3.100000	0.0894158
3.050000	0.09053
3.000000	0.0914333
2.950000	0.0923818
2.900000	0.0935863
2.850000	0.0942036
2.800000	0.095408
2.750000	0.0962812
2.700000	0.097305
2.650000	0.0985848
2.600000	0.0994429
2.550000	0.100331
2.500000	0.101445
2.450000	0.102273
2.400000	0.103342
2.350000	0.104472
2.300000	0.10551
2.250000	0.106775
2.200000	0.107829
2.150000	0.108928
2.100000	0.110163
2.050000	0.111307
2.000000	0.112421
1.950000	0.11358
1.900000	0.11474
1.850000	0.115793
1.800000	0.116968
1.750000	0.118443
1.700000	0.119768
1.650000	0.120867
1.600000	0.122087
1.550000	0.123231
1.500000	0.124857
1.450000	0.126092
1.400000	0.127281
1.350000	0.128591
1.300000	0.130307
1.250000	0.131662
1.200000	0.133288
1.150000	0.134779
1.100000	0.136284
1.050000	0.137925
1.000000	0.139732
0.950000	0.141207
0.900000	0.142547
0.850000	0.14446
0.800000	0.146131
0.750000	0.148133
0.700000	0.150391
0.650000	0.152695
0.600000	0.155029
0.550000	0.157136
0.500000	0.159154
0.450000	0.161804
0.400000	0.164438
0.350000	0.166983
0.300000	0.169843
0.250000	0.173141
0.200000	0.176137
0.150000	0.179298
0.100000	0.18255
0.050000	0.186028
0.000000	0.262014
-0.050000	0.550482
-0.100000	0.563972
-0.150000	0.576618
-0.200000	0.589341
-0.250000	0.601415
-0.300000	0.61355
-0.350000	0.62442
-0.400000	0.637233
-0.450000	0.648299
-0.500000	0.656926
-0.550000	0.666847
-0.600000	0.676588
-0.650000	0.686299
-0.700000	0.694806
-0.750000	0.703418
-0.800000	0.711638
-0.850000	0.719783
-0.900000	0.728275
-0.950000	0.736465
-1.000000	0.743933
-1.050000	0.751204
-1.100000	0.758913
-1.150000	0.76611
-1.200000	0.774029
-1.250000	0.779705
-1.300000	0.786073
-1.350000	0.792758
-1.400000	0.798931
-1.450000	0.805074
-1.500000	0.810554
-1.550000	0.815824
-1.600000	0.821349
-1.650000	0.825489
-1.700000	0.830533
-1.750000	0.834372
-1.800000	0.839295
-1.850000	0.843195
-1.900000	0.847802
-1.950000	0.852198
-2.000000	0.855661
-2.050000	0.860253
-2.100000	0.864213
-2.150000	0.86766
-2.200000	0.871138
-2.250000	0.874496
-2.300000	0.877702
-2.350000	0.880277
-2.400000	0.883318
-2.450000	0.886977
-2.500000	0.889566
-2.550000	0.892457
-2.600000	0.895152
-2.650000	0.898178
-2.700000	0.901024
-2.750000	0.903327
-2.800000	0.906052
-2.850000	0.908642
-2.900000	0.910674
-2.950000	0.91343
-3.000000	0.915372
-3.050000	0.917435
-3.100000	0.919347
-3.150000	0.921695
-3.200000	0.924014
-3.250000	0.926107
-3.300000	0.928229
-3.350000	0.930096
-3.400000	0.932099
-3.450000	0.93368
-3.500000	0.935652
-3.550000	0.937504
-3.600000	0.938994
-3.650000	0.940741
-3.700000	0.942442
-3.750000	0.943933
-3.800000	0.945589
-3.850000	0.947049
-3.900000	0.948464
-3.950000	0.949774
-4.000000	0.951295
-4.050000	0.95277
-4.100000	0.954321
-4.150000	0.955556
-4.200000	0.956685
-4.250000	0.957949
-4.300000	0.959244
-4.350000	0.960599
-4.400000	0.961819
-4.450000	0.963234
-4.500000	0.964288
-4.550000	0.965793
-4.600000	0.966983
-4.650000	0.968097
-4.700000	0.969226
-4.750000	0.970114
-4.800000	0.970912
-4.850000	0.971771
-4.900000	0.972584
-4.950000	0.973366
-5.000000	0.974149
-5.050000	0.975233
-5.100000	0.975971
-5.150000	0.976558
-5.200000	0.977507
-5.250000	0.978124
-5.300000	0.978997
-5.350000	0.979645
-5.400000	0.980202
-5.450000	0.980668
-5.500000	0.981256
-5.550000	0.982023
-5.600000	0.982701
-5.650000	0.983228
-5.700000	0.983619
-5.750000	0.984026
-5.800000	0.984658
-5.850000	0.98517
-5.900000	0.985667
-5.950000	0.986134
-6.000000	0.986736
-6.050000	0.987278
-6.100000	0.987684
-6.150000	0.988106
-6.200000	0.988392
-6.250000	0.988874
-6.300000	0.989341
-6.350000	0.989883
-6.400000	0.990259
-6.450000	0.990455
-6.500000	0.990846
-6.550000	0.991087
-6.600000	0.991524
-6.650000	0.99184
-6.700000	0.992246
-6.750000	0.992653
-6.800000	0.992894
-6.850000	0.99324
-6.900000	0.993601
-6.950000	0.993842
-7.000000	0.994083
-7.050000	0.994414
-7.100000	0.994776
-7.150000	0.995002
-7.200000	0.995333
-7.250000	0.995544
-7.300000	0.995664
-7.350000	0.99592
-7.400000	0.99601
-7.450000	0.996146
-7.500000	0.996341
-7.550000	0.996507
-7.600000	0.996612
-7.650000	0.996703
-7.700000	0.996883
-7.750000	0.996959
-7.800000	0.997154
-7.850000	0.997305
-7.900000	0.997486
-7.950000	0.997742
-8.000000	0.997817
-8.050000	0.997907
-8.100000	0.998058
-8.150000	0.998103
-8.200000	0.998208
-8.250000	0.998449
-8.300000	0.998555
-8.350000	0.99872
-8.400000	0.99875
-8.450000	0.998841
-8.500000	0.998886
-8.550000	0.998946
-8.600000	0.999067
-8.650000	0.999157
-8.700000	0.999217
-8.750000	0.999232
-8.800000	0.999277
-8.850000	0.999353
-8.900000	0.999398
-8.950000	0.999428
-9.050000	0.999488
-9.100000	0.999548
-9.150000	0.999563
-9.200000	0.999593
-9.250000	0.999609
-9.300000	0.999624
-9.350000	0.999639
-9.400000	0.999669
-9.500000	0.999684
-9.550000	0.999699
-9.600000	0.999714
-9.700000	0.999729
-9.750000	0.999774
-9.850000	0.999819
-9.900000	0.999849
-9.950000	1
&
64.050000	3.08866e-16
64.000000	3.18881e-16
63.950000	3.2922e-16
63.900000	3.39895e-16
63.850000	3.50916e-16
63.800000	3.62294e-16
63.750000	3.74042e-16
63.700000	3.8617e-16
63.650000	3.98691e-16
63.600000	4.11619e-16
63.550000	4.24965e-16
63.500000	4.38744e-16
63.450000	4.5297e-16
63.400000	4.67658e-16
63.350000	4.82821e-16
63.300000	4.98476e-16
63.250000	5.14639e-16
63.200000	5.31326e-16
63.150000	5.48554e-16
63.100000	5.6634e-16
63.050000	5.84703e-16
63.000000	6.03662e-16
62.950000	6.23235e-16
62.900000	6.43443e-16
62.850000	6.64305e-16
62.800000	6.85845e-16
62.750000	7.08083e-16
62.700000	7.31042e-16
62.650000	7.54745e-16
62.600000	7.79217e-16
62.550000	8.04482e-16
62.500000	8.30566e-16
62.450000	8.57496e-16
62.400000	8.85299e-16
62.350000	9.14004e-16
62.300000	9.43639e-16
62.250000	9.74236e-16
62.200000	1.00582e-15
62.150000	1.03844e-15
62.100000	1.07211e-15
62.050000	1.10687e-15
62.000000	1.14276e-15
61.950000	1.17981e-15
61.900000	1.21806e-15
61.850000	1.25755e-15
61.800000	1.29833e-15
61.750000	1.34043e-15
61.700000	1.38389e-15
61.650000	1.42876e-15
61.600000	1.47508e-15
61.550000	1.52291e-15
61.500000	1.57229e-15
61.450000	1.62326e-15
61.400000	1.67589e-15
61.350000	1.73023e-15
61.300000	1.78633e-15
61.250000	1.84425e-15
61.200000	1.90405e-15
61.150000	1.96578e-15
61.100000	2.02952e-15
61.050000	2.09532e-15
61.000000	2.16326e-15
60.950000	2.23339e-15
60.900000	2.30581e-15
60.850000	2.38057e-15
60.800000	2.45775e-15
60.750000	2.53744e-15
60.700000	2.61971e-15
60.650000	2.70465e-15
60.600000	2.79234e-15
60.550000	2.88287e-15
60.500000	2.97634e-15
60.450000	3.07284e-15
60.400000	3.17247e-15
60.350000	3.27533e-15
60.300000	3.38152e-15
60.250000	3.49116e-15
60.200000	3.60435e-15
60.150000	3.72121e-15
60.100000	3.84186e-15
60.050000	3.96642e-15
60.000000	4.09502e-15
59.950000	4.22779e-15
59.900000	4.36487e-15
59.850000	4.50638e-15
59.800000	4.65249e-15
59.750000	4.80333e-15
59.700000	4.95907e-15
59.650000	5.11985e-15
59.600000	5.28584e-15
59.550000	5.45722e-15
59.500000	5.63415e-15
59.450000	5.81682e-15
59.400000	6.00541e-15
59.350000	6.20011e-15
59.300000	6.40113e-15
59.250000	6.60867e-15
59.200000	6.82293e-15
59.150000	7.04414e-15
59.100000	7.27252e-15
59.050000	7.5083e-15
59.000000	7.75173e-15
58.950000	8.00306e-15
58.900000	8.26252e-15
58.850000	8.53041e-15
58.800000	8.80697e-15
58.750000	9.0925e-15
58.700000	9.38729e-15
58.650000	9.69164e-15
58.600000	1.00059e-14
58.550000	1.03303e-14
58.500000	1.06652e-14
58.450000	1.10109e-14
58.400000	1.13679e-14
58.350000	1.17365e-14
58.300000	1.2117e-14
58.250000	1.25098e-14
58.200000	1.29154e-14
58.150000	1.33341e-14
58.100000	1.37664e-14
58.050000	1.42128e-14
58.000000	1.46735e-14
57.950000	1.51493e-14
57.900000	1.56404e-14
57.850000	1.61475e-14
57.800000	1.6671e-14
57.750000	1.72115e-14
57.700000	1.77695e-14
57.650000	1.83456e-14
57.600000	1.89403e-14
57.550000	1.95544e-14
57.500000	2.01883e-14
57.450000	2.08428e-14
57.400000	2.15186e-14
57.350000	2.22162e-14
57.300000	2.29364e-14
57.250000	2.368e-14
57.200000	2.44477e-14
57.150000	2.52403e-14
57.100000	2.60586e-14
57.050000	2.69034e-14
57.000000	2.77756e-14
56.950000	2.86761e-14
56.900000	2.96058e-14
56.850000	3.05656e-14
56.800000	3.15565e-14
56.750000	3.25796e-14
56.700000	3.36358e-14
56.650000	3.47262e-14
56.600000	3.5852e-14
56.550000	3.70143e-14
56.500000	3.82143e-14
56.450000	3.94532e-14
56.400000	4.07322e-14
56.350000	4.20528e-14
56.300000	4.34161e-14
56.250000	4.48236e-14
56.200000	4.62767e-14
56.150000	4.7777e-14
56.100000	4.93258e-14
56.050000	5.09249e-14
56.000000	5.25759e-14
55.950000	5.42803e-14
55.900000	5.604e-14
55.850000	5.78568e-14
55.800000	5.97324e-14
55.750000	6.16688e-14
55.700000	6.36681e-14
55.650000	6.57321e-14
55.600000	6.7863e-14
55.550000	7.0063e-14
55.500000	7.23344e-14
55.450000	7.46793e-14
55.400000	7.71003e-14
55.350000	7.95998e-14
55.300000	8.21803e-14
55.250000	8.48444e-14
55.200000	8.75949e-14
55.150000	9.04345e-14
55.100000	9.33663e-14
55.050000	9.6393e-14
55.000000	9.95179e-14
54.950000	1.02744e-13
54.900000	1.06075e-13
54.850000	1.09513e-13
54.800000	1.13064e-13
54.750000	1.16729e-13
54.700000	1.20513e-13
54.650000	1.2442e-13
54.600000	1.28453e-13
54.550000	1.32617e-13
54.500000	1.36916e-13
54.450000	1.41355e-13
54.400000	1.45937e-13
54.350000	1.50668e-13
54.300000	1.55552e-13
54.250000	1.60595e-13
54.200000	1.65801e-13
54.150000	1.71176e-13
54.100000	1.76725e-13
54.050000	1.82454e-13
54.000000	1.88368e-13
53.950000	1.94475e-13
53.900000	2.00779e-13
53.850000	2.07288e-13
53.800000	2.14007e-13
53.750000	2.20945e-13
53.700000	2.28107e-13
53.650000	2.35501e-13
53.600000	2.43135e-13
53.550000	2.51017e-13
53.500000	2.59154e-13
53.450000	2.67555e-13
53.400000	2.76228e-13
53.350000	2.85182e-13
53.300000	2.94427e-13
53.250000	3.03971e-13
53.200000	3.13825e-13
53.150000	3.23998e-13
53.100000	3.34501e-13
53.050000	3.45344e-13
53.000000	3.56538e-13
52.950000	3.68096e-13
52.900000	3.80028e-13
52.850000	3.92347e-13
52.800000	4.05065e-13
52.750000	4.18196e-13
52.700000	4.31752e-13
52.650000	4.45747e-13
52.600000	4.60196e-13
52.550000	4.75114e-13
52.500000	4.90515e-13
52.450000	5.06415e-13
52.400000	5.22831e-13
52.350000	5.39778e-13
52.300000	5.57276e-13
52.250000	5.7534e-13
52.200000	5.93989e-13
52.150000	6.13244e-13
52.100000	6.33122e-13
52.050000	6.53645e-13
52.000000	6.74832e-13
51.950000	6.96707e-13
51.900000	7.19291e-13
51.850000	7.42606e-13
51.800000	7.66677e-13
51.750000	7.91529e-13
51.700000	8.17186e-13
51.650000	8.43675e-13
51.600000	8.71022e-13
51.550000	8.99256e-13
51.500000	9.28404e-13
51.450000	9.58498e-13
51.400000	9.89567e-13
51.350000	1.02164e-12
51.300000	1.05476e-12
51.250000	1.08895e-12
51.200000	1.12424e-12
51.150000	1.16069e-12
51.100000	1.19831e-12
51.050000	1.23715e-12
51.000000	1.27725e-12
50.950000	1.31865e-12
50.900000	1.36139e-12
50.850000	1.40552e-12
50.800000	1.45108e-12
50.750000	1.49811e-12
50.700000	1.54667e-12
50.650000	1.5968e-12
50.600000	1.64856e-12
50.550000	1.702e-12
50.500000	1.75716e-12
50.450000	1.81412e-12
50.400000	1.87292e-12
50.350000	1.93363e-12
50.300000	1.9963e-12
50.250000	2.06101e-12
50.200000	2.12781e-12
50.150000	2.19678e-12
50.100000	2.26798e-12
50.050000	2.34149e-12
50.000000	2.41739e-12
49.950000	2.49574e-12
49.900000	2.57663e-12
49.850000	2.66015e-12
49.800000	2.74637e-12
49.750000	2.83539e-12
49.700000	2.92729e-12
49.650000	3.02217e-12
49.600000	3.12012e-12
49.550000	3.22125e-12
49.500000	3.32566e-12
49.450000	3.43345e-12
49.400000	3.54473e-12
49.350000	3.65962e-12
49.300000	3.77824e-12
49.250000	3.9007e-12
49.200000	4.02712e-12
49.150000	4.15765e-12
49.100000	4.2924e-12
49.050000	4.43153e-12
49.000000	4.57516e-12
48.950000	4.72344e-12
48.900000	4.87654e-12
48.850000	5.03459e-12
48.800000	5.19776e-12
48.750000	5.36623e-12
48.700000	5.54015e-12
48.650000	5.71971e-12
48.600000	5.90509e-12
48.550000	6.09648e-12
48.500000	6.29407e-12
48.450000	6.49806e-12
48.400000	6.70867e-12
48.350000	6.9261e-12
48.300000	7.15058e-12
48.250000	7.38233e-12
48.200000	7.62159e-12
48.150000	7.86861e-12
48.100000	8.12363e-12
48.050000	8.38691e-12
48.000000	8.65873e-12
47.950000	8.93936e-12
47.900000	9.22908e-12
47.850000	9.52819e-12
47.800000	9.837e-12
47.750000	1.01558e-11
47.700000	1.0485e-11
47.650000	1.08248e-11
47.600000	1.11756e-11
47.550000	1.15378e-11
47.500000	1.19117e-11
47.450000	1.22978e-11
47.400000	1.26963e-11
47.350000	1.31078e-11
47.300000	1.35326e-11
47.250000	1.39712e-11
47.200000	1.4424e-11
47.150000	1.48914e-11
47.100000	1.5374e-11
47.050000	1.58723e-11
47.000000	1.63867e-11
46.950000	1.69177e-11
46.900000	1.7466e-11
46.850000	1.8032e-11
46.800000	1.86164e-11
46.750000	1.92197e-11
46.700000	1.98426e-11
46.650000	2.04857e-11
46.600000	2.11496e-11
46.550000	2.1835e-11
46.500000	2.25426e-11
46.450000	2.32731e-11
46.400000	2.40274e-11
46.350000	2.4806e-11
46.300000	2.56099e-11
46.250000	2.64399e-11
46.200000	2.72967e-11
46.150000	2.81813e-11
46.100000	2.90946e-11
46.050000	3.00374e-11
46.000000	3.10109e-11
45.950000	3.20158e-11
45.900000	3.30533e-11
45.850000	3.41245e-11
45.800000	3.52303e-11
45.750000	3.6372e-11
45.700000	3.75507e-11
45.650000	3.87676e-11
45.600000	4.00239e-11
45.550000	4.13209e-11
45.500000	4.266e-11
45.450000	4.40424e-11
45.400000	4.54696e-11
45.350000	4.69431e-11
45.300000	4.84643e-11
45.250000	5.00348e-11
45.200000	5.16562e-11
45.150000	5.33301e-11
45.100000	5.50583e-11
45.050000	5.68425e-11
45.000000	5.86845e-11
44.950000	6.05861e-11
44.900000	6.25494e-11
44.850000	6.45763e-11
44.800000	6.66689e-11
44.750000	6.88293e-11
44.700000	7.10597e-11
44.650000	7.33623e-11
44.600000	7.57396e-11
44.550000	7.81939e-11
44.500000	8.07277e-11
44.450000	8.33436e-11
44.400000	8.60442e-11
44.350000	8.88324e-11
44.300000	9.17109e-11
44.250000	9.46827e-11
44.200000	9.77507e-11
44.150000	1.00918e-10
44.100000	1.04188e-10
44.050000	1.07564e-10
44.000000	1.1105e-10
43.950000	1.14648e-10
43.900000	1.18363e-10
43.850000	1.22198e-10
43.800000	1.26158e-10
43.750000	1.30246e-10
43.700000	1.34466e-10
43.650000	1.38823e-10
43.600000	1.43321e-10
43.550000	1.47965e-10
43.500000	1.5276e-10
43.450000	1.57709e-10
43.400000	1.6282e-10
43.350000	1.68095e-10
43.300000	1.73542e-10
43.250000	1.79165e-10
43.200000	1.8497e-10
43.150000	1.90963e-10
43.100000	1.97151e-10
43.050000	2.03539e-10
43.000000	2.10134e-10
42.950000	2.16942e-10
42.900000	2.23971e-10
42.850000	2.31228e-10
42.800000	2.3872e-10
42.750000	2.46455e-10
42.700000	2.5444e-10
42.650000	2.62684e-10
42.600000	2.71195e-10
42.550000	2.79982e-10
42.500000	2.89054e-10
42.450000	2.98419e-10
42.400000	3.08088e-10
42.350000	3.1807e-10
42.300000	3.28375e-10
42.250000	3.39014e-10
42.200000	3.49998e-10
42.150000	3.61338e-10
42.100000	3.73045e-10
42.050000	3.85131e-10
42.000000	3.97609e-10
41.950000	4.10491e-10
41.900000	4.23791e-10
41.850000	4.37521e-10
41.800000	4.51696e-10
41.750000	4.6633e-10
41.700000	4.81439e-10
41.650000	4.97036e-10
41.600000	5.1314e-10
41.550000	5.29764e-10
41.500000	5.46927e-10
41.450000	5.64647e-10
41.400000	5.8294e-10
41.350000	6.01826e-10
41.300000	6.21323e-10
41.250000	6.41453e-10
41.200000	6.62234e-10
41.150000	6.83688e-10
41.100000	7.05838e-10
41.050000	7.28704e-10
41.000000	7.52312e-10
40.950000	7.76684e-10
40.900000	8.01846e-10
40.850000	8.27823e-10
40.800000	8.54641e-10
40.750000	8.82328e-10
40.700000	9.10912e-10
40.650000	9.40422e-10
40.600000	9.70888e-10
40.550000	1.00234e-09
40.500000	1.03481e-09
40.450000	1.06833e-09
40.400000	1.10294e-09
40.350000	1.13867e-09
40.300000	1.17556e-09
40.250000	1.21364e-09
40.200000	1.25296e-09
40.150000	1.29355e-09
40.100000	1.33545e-09
40.050000	1.37871e-09
40.000000	1.42337e-09
39.950000	1.46948e-09
39.900000	1.51708e-09
39.850000	1.56623e-09
39.800000	1.61696e-09
39.750000	1.66934e-09
39.700000	1.72342e-09
39.650000	1.77925e-09
39.600000	1.83688e-09
39.550000	1.89638e-09
39.500000	1.95781e-09
39.450000	2.02123e-09
39.400000	2.0867e-09
39.350000	2.1543e-09
39.300000	2.22408e-09
39.250000	2.29612e-09
39.200000	2.3705e-09
39.150000	2.44728e-09
39.100000	2.52655e-09
39.050000	2.60839e-09
39.000000	2.69288e-09
38.950000	2.7801e-09
38.900000	2.87015e-09
38.850000	2.96312e-09
38.800000	3.0591e-09
38.750000	3.15818e-09
38.700000	3.26048e-09
38.650000	3.36609e-09
38.600000	3.47511e-09
38.550000	3.58767e-09
38.500000	3.70388e-09
38.450000	3.82384e-09
38.400000	3.9477e-09
38.350000	4.07556e-09
38.300000	4.20756e-09
38.250000	4.34384e-09
38.200000	4.48453e-09
38.150000	4.62978e-09
38.100000	4.77973e-09
38.050000	4.93454e-09
38.000000	5.09436e-09
37.950000	5.25936e-09
37.900000	5.4297e-09
37.850000	5.60555e-09
37.800000	5.7871e-09
37.750000	5.97453e-09
37.700000	6.16803e-09
37.650000	6.36779e-09
37.600000	6.57402e-09
37.550000	6.78693e-09
37.500000	7.00674e-09
37.450000	7.23366e-09
37.400000	7.46793e-09
37.350000	7.70979e-09
37.300000	7.95947e-09
37.250000	8.21725e-09
37.200000	8.48337e-09
37.150000	8.7581e-09
37.100000	9.04173e-09
37.050000	9.33455e-09
37.000000	9.63685e-09
36.950000	9.94893e-09
36.900000	1.02711e-08
36.850000	1.06037e-08
36.800000	1.09471e-08
36.750000	1.13016e-08
36.700000	1.16676e-08
36.650000	1.20455e-08
36.600000	1.24355e-08
36.550000	1.28382e-08
36.500000	1.3254e-08
36.450000	1.36832e-08
36.400000	1.41263e-08
36.350000	1.45837e-08
36.300000	1.5056e-08
36.250000	1.55435e-08
36.200000	1.60468e-08
36.150000	1.65664e-08
36.100000	1.71029e-08
36.050000	1.76567e-08
36.000000	1.82284e-08
35.950000	1.88187e-08
35.900000	1.9428e-08
35.850000	2.00571e-08
35.800000	2.07066e-08
35.750000	2.1377e-08
35.700000	2.20692e-08
35.650000	2.27838e-08
35.600000	2.35215e-08
35.550000	2.42831e-08
35.500000	2.50694e-08
35.450000	2.58811e-08
35.400000	2.67191e-08
35.350000	2.75842e-08
35.300000	2.84773e-08
35.250000	2.93993e-08
35.200000	3.03512e-08
35.150000	3.13339e-08
35.100000	3.23484e-08
35.050000	3.33957e-08
35.000000	3.4477e-08
34.950000	3.55932e-08
34.900000	3.67456e-08
34.850000	3.79352e-08
34.800000	3.91634e-08
34.750000	4.04313e-08
34.700000	4.17403e-08
34.650000	4.30917e-08
34.600000	4.44867e-08
34.550000	4.5927e-08
34.500000	4.74138e-08
34.450000	4.89488e-08
34.400000	5.05334e-08
34.350000	5.21694e-08
34.300000	5.38583e-08
34.250000	5.56018e-08
34.200000	5.74018e-08
34.150000	5.926e-08
34.100000	6.11784e-08
34.050000	6.31588e-08
34.000000	6.52034e-08
33.950000	6.73141e-08
33.900000	6.94931e-08
33.850000	7.17427e-08
33.800000	7.4065e-08
33.750000	7.64626e-08
33.700000	7.89377e-08
33.650000	8.14928e-08
33.600000	8.41307e-08
33.550000	8.6854e-08
33.500000	8.96653e-08
33.450000	9.25677e-08
33.400000	9.55639e-08
33.350000	9.86572e-08
33.300000	1.0185e-07
33.250000	1.05147e-07
33.200000	1.0855e-07
33.150000	1.12064e-07
33.100000	1.15691e-07
33.050000	1.19436e-07
33.000000	1.23301e-07
32.950000	1.27292e-07
32.900000	1.31412e-07
32.850000	1.35665e-07
32.800000	1.40056e-07
32.750000	1.44589e-07
32.700000	1.49268e-07
32.650000	1.54099e-07
32.600000	1.59086e-07
32.550000	1.64235e-07
32.500000	1.6955e-07
32.450000	1.75037e-07
32.400000	1.80701e-07
32.350000	1.86549e-07
32.300000	1.92586e-07
32.250000	1.98819e-07
32.200000	2.05253e-07
32.150000	2.11895e-07
32.100000	2.18752e-07
32.050000	2.25831e-07
32.000000	2.33138e-07
31.950000	2.40683e-07
31.900000	2.48471e-07
31.850000	2.56511e-07
31.800000	2.64811e-07
31.750000	2.7338e-07
31.700000	2.82226e-07
31.650000	2.91358e-07
31.600000	3.00785e-07
31.550000	3.10518e-07
31.500000	3.20565e-07
31.450000	3.30937e-07
31.400000	3.41645e-07
31.350000	3.52698e-07
31.300000	3.6411e-07
31.250000	3.7589e-07
31.200000	3.88052e-07
31.150000	4.00607e-07
31.100000	4.13567e-07
31.050000	4.26947e-07
31.000000	4.4076e-07
30.950000	4.55019e-07
30.900000	4.6974e-07
30.850000	4.84937e-07
30.800000	5.00625e-07
30.750000	5.1682e-07
30.700000	5.33539e-07
30.650000	5.50798e-07
30.600000	5.68616e-07
30.550000	5.8701e-07
30.500000	6.05999e-07
30.450000	6.25601e-07
30.400000	6.45838e-07
30.350000	6.66728e-07
30.300000	6.88295e-07
30.250000	7.10558e-07
30.200000	7.33541e-07
30.150000	7.57268e-07
30.100000	7.81761e-07
30.050000	8.07046e-07
30.000000	8.33149e-07
29.950000	8.60095e-07
29.900000	8.87913e-07
29.850000	9.1663e-07
29.800000	9.46275e-07
29.750000	9.76879e-07
29.700000	1.00847e-06
29.650000	1.04109e-06
29.600000	1.07475e-06
29.550000	1.10951e-06
29.500000	1.14539e-06
29.450000	1.18243e-06
29.400000	1.22067e-06
29.350000	1.26014e-06
29.300000	1.30089e-06
29.250000	1.34295e-06
29.200000	1.38638e-06
29.150000	1.43121e-06
29.100000	1.47748e-06
29.050000	1.52525e-06
29.000000	1.57457e-06
28.950000	1.62548e-06
28.900000	1.67803e-06
28.850000	1.73229e-06
28.800000	1.78829e-06
28.750000	1.84611e-06
28.700000	1.90579e-06
28.650000	1.96741e-06
28.600000	2.03101e-06
28.550000	2.09667e-06
28.500000	2.16445e-06
28.450000	2.23441e-06
28.400000	2.30664e-06
28.350000	2.38121e-06
28.300000	2.45818e-06
28.250000	2.53763e-06
28.200000	2.61966e-06
28.150000	2.70433e-06
28.100000	2.79174e-06
28.050000	2.88197e-06
28.000000	2.97512e-06
27.950000	3.07127e-06
27.900000	3.17053e-06
27.850000	3.273e-06
27.800000	3.37877e-06
27.750000	3.48797e-06
27.700000	3.60068e-06
27.650000	3.71704e-06
27.600000	3.83715e-06
27.550000	3.96115e-06
27.500000	4.08914e-06
27.450000	4.22127e-06
27.400000	4.35767e-06
27.350000	4.49846e-06
27.300000	4.64381e-06
27.250000	4.79384e-06
27.200000	4.94872e-06
27.150000	5.1086e-06
27.100000	5.27364e-06
27.050000	5.44401e-06
27.000000	5.61988e-06
26.950000	5.80142e-06
26.900000	5.98882e-06
26.850000	6.18227e-06
26.800000	6.38197e-06
26.750000	6.5881e-06
26.700000	6.80089e-06
26.650000	7.02055e-06
26.600000	7.24729e-06
26.550000	7.48135e-06
26.500000	7.72296e-06
26.450000	7.97237e-06
26.400000	8.22982e-06
26.350000	8.49558e-06
26.300000	8.76991e-06
26.250000	9.05309e-06
26.200000	9.34541e-06
26.150000	9.64715e-06
26.100000	9.95862e-06
26.050000	1.02801e-05
26.000000	1.0612e-05
25.950000	1.09546e-05
25.900000	1.13083e-05
25.850000	1.16733e-05
25.800000	1.20501e-05
25.750000	1.24391e-05
25.700000	1.28406e-05
25.650000	1.3255e-05
25.600000	1.36828e-05
25.550000	1.41244e-05
25.500000	1.45802e-05
25.450000	1.50507e-05
25.400000	1.55364e-05
25.350000	1.60378e-05
25.300000	1.65552e-05
25.250000	1.70894e-05
25.200000	1.76408e-05
25.150000	1.82099e-05
25.100000	1.87974e-05
25.050000	1.94038e-05
25.000000	2.00297e-05
24.950000	2.06758e-05
24.900000	2.13427e-05
24.850000	2.2031e-05
24.800000	2.27415e-05
24.750000	2.3475e-05
24.700000	2.4232e-05
24.650000	2.50134e-05
24.600000	2.58199e-05
24.550000	2.66524e-05
24.500000	2.75117e-05
24.450000	2.83987e-05
24.400000	2.93142e-05
24.350000	3.02591e-05
24.300000	3.12344e-05
24.250000	3.22412e-05
24.200000	3.32803e-05
24.150000	3.43528e-05
24.100000	3.54598e-05
24.050000	3.66024e-05
24.000000	3.77818e-05
23.950000	3.89991e-05
23.900000	4.02555e-05
23.850000	4.15523e-05
23.800000	4.28907e-05
23.750000	4.42722e-05
23.700000	4.5698e-05
23.650000	4.71697e-05
23.600000	4.86886e-05
23.550000	5.02563e-05
23.500000	5.18744e-05
23.450000	5.35444e-05
23.400000	5.5268e-05
23.350000	5.7047e-05
23.300000	5.8883e-05
23.250000	6.07779e-05
23.200000	6.27337e-05
23.150000	6.47521e-05
23.100000	6.68353e-05
23.050000	6.89853e-05
23.000000	7.12043e-05
22.950000	7.34943e-05
22.900000	7.58578e-05
22.850000	7.82969e-05
22.800000	8.08142e-05
22.750000	8.34121e-05
22.700000	8.60932e-05
22.650000	8.88601e-05
22.600000	9.17156e-05
22.550000	9.46624e-05
22.500000	9.77035e-05
22.450000	0.000100842
22.400000	0.00010408
22.350000	0.000107423
22.300000	0.000110872
22.250000	0.000114431
22.200000	0.000118103
22.150000	0.000121893
22.100000	0.000125804
22.050000	0.00012984
22.000000	0.000134004
21.950000	0.000138301
21.900000	0.000142735
21.850000	0.00014731
21.800000	0.00015203
21.750000	0.000156901
21.700000	0.000161926
21.650000	0.000167112
21.600000	0.000172461
21.550000	0.000177981
21.500000	0.000183676
21.450000	0.000189551
21.400000	0.000195612
21.350000	0.000201865
21.300000	0.000208315
21.250000	0.00021497
21.200000	0.000221834
21.150000	0.000228915
21.100000	0.000236218
21.050000	0.000243751
21.000000	0.000251521
20.950000	0.000259535
20.900000	0.000267799
20.850000	0.000276321
20.800000	0.00028511
20.750000	0.000294172
20.700000	0.000303515
20.650000	0.000313148
20.600000	0.000323078
20.550000	0.000333314
20.500000	0.000343863
20.450000	0.000354735
20.400000	0.000365936
20.350000	0.000377475
20.300000	0.00038936
20.250000	0.000401597
20.200000	0.000414193
20.150000	0.000427152
20.100000	0.000440476
20.050000	0.000454166
20.000000	0.000468214
19.950000	0.000482597
19.900000	0.000497258
&
```
