## Supplementary material for "All-at-once RNA folding with 3D motif prediction framed by evolutionary information": RF04283_mir-3135.cacofold.helixcov

```
# RMs = 2 L = 68

# RM_HELIX NESTED 15-32 41-56, nbp = 15 nbp_cov = 0
# pvals: 0.868161,0.978916,0.868161,0.868161,0.868161,0.868161,0.868161,0.868161,0.868161,0.868161,0.868161,0.868161,0.868161,0.0106248,0.868161
# aggregated NONE
NESTED  ::::::::::::::<<<<-<<-<<<<<<-<<<________>>>>>>>>>->>>>>>::::::::::::
        ::::::::::::::::::::::::::::::::::::::::::::::::::::::::::::::::::::

# RM_HELIX NESTED 2-8 61-67, nbp = 7 nbp_cov = 0
# pvals: 0.868161,0.868161,0.868161,0.868161,0.868161,0.868161,0.868161
# aggregated NONE
NESTED  :<<<<<<<____________________________________________________>>>>>>>:
        ::::::::::::::::::::::::::::::::::::::::::::::::::::::::::::::::::::
```
