## Supplementary material for "All-at-once RNA folding with 3D motif prediction framed by evolutionary information": RF04283_mir-3135.cacofold.power

```
# Power analysis of CaCoFold structure 
#
# Powertype = SINGLE SUBSTITUTIONS
# covary  left_pos      right_pos    substitutions      power
#----------------------------------------------------------------
          2		67		0		0.00
          3		66		0		0.00
          4		65		0		0.00
          5		64		1		0.00
          6		63		0		0.00
          7		62		0		0.00
          8		61		0		0.00
          15		56		0		0.00
          16		55		1		0.00
          17		54		0		0.00
          18		53		0		0.00
          20		52		0		0.00
          21		51		0		0.00
          23		49		0		0.00
          24		48		0		0.00
          25		47		0		0.00
          26		46		0		0.00
          27		45		0		0.00
          28		44		0		0.00
          30		43		0		0.00
          31		42		2		0.00
          32		41		0		0.00
#
# BPAIRS 22
# avg substitutions per BP  0.2
# BPAIRS expected to covary 0.0 +/- 0.0
# BPAIRS observed to covary 0
#
```
