## Supplementary material for "All-at-once RNA folding with 3D motif prediction framed by evolutionary information": RF04283_mir-3135.helixcov

```
# RMs = 4 L = 68

# RM_HELIX NESTED 19-29 41-50, nbp = 10 nbp_cov = 0
# pvals: 0.868161,0.868161,0.868161,0.868161,0.868161,0.868161,0.868161,0.868161,0.868161,0.868161
# aggregated NONE
NESTED  ::::::::::::::::::<<<<<<<<-<<___________>>>>>>>>>>::::::::::::::::::
        ::::::::::::::::::::::::::::::::::::::::::::::::::::::::::::::::::::

# RM_HELIX NESTED 15-15 51-51, nbp = 1 nbp_cov = 0
# pvals: 0.868161
# aggregated NONE
NESTED  ::::::::::::::<___________________________________>:::::::::::::::::
        ::::::::::::::::::::::::::::::::::::::::::::::::::::::::::::::::::::

# RM_HELIX NESTED 10-12 54-56, nbp = 3 nbp_cov = 0
# pvals: 0.868161,0.868161,0.868161
# aggregated NONE
NESTED  :::::::::<<<_________________________________________>>>::::::::::::
        ::::::::::::::::::::::::::::::::::::::::::::::::::::::::::::::::::::

# RM_HELIX NESTED 2-8 61-67, nbp = 7 nbp_cov = 0
# pvals: 0.868161,0.868161,0.868161,0.868161,0.868161,0.868161,0.868161
# aggregated NONE
NESTED  :<<<<<<<____________________________________________________>>>>>>>:
        ::::::::::::::::::::::::::::::::::::::::::::::::::::::::::::::::::::
```
