## Supplementary material for "All-at-once RNA folding with 3D motif prediction framed by evolutionary information": RF04283_mir-3135.surv

```
-0.000005	0.047619
-0.002110	1
&
1.019378	0.000443066
1.017993	0.00177226
0.960584	0.00221533
0.814855	0.0026584
0.810439	0.00398759
0.801607	0.00487373
0.757447	0.00841825
0.549894	0.013735
0.360004	0.0150642
0.196611	0.0155073
0.086211	0.0172796
0.015554	0.0367745
0.011138	0.073549
-0.002110	0.868409
-0.006526	0.937528
-0.010942	0.946832
-0.015358	0.957909
-0.019774	0.96101
-0.024190	0.962782
-0.055102	0.964555
-0.059518	0.966327
-0.072766	0.969872
-0.077183	0.971644
-0.086015	0.978733
-0.094847	0.98405
-0.275904	0.984936
-0.284736	0.985822
-0.311232	0.986265
-0.346560	0.98848
-0.386305	0.989809
-0.470209	0.992468
-0.483457	0.99424
-0.536450	0.996899
-0.615938	0.997342
-0.642434	0.998671
-0.673346	0.999114
-0.841156	1
&
1.067482	1.46327e-06
1.066569	8.77963e-06
1.053321	1.17062e-05
1.040073	5.56043e-05
1.035657	9.07229e-05
1.031241	0.000187299
1.022409	0.000234124
1.017993	0.000959906
1.004745	0.000999415
1.000329	0.00100234
0.995913	0.00101551
0.991497	0.00110623
0.982664	0.00114867
0.978248	0.00128036
0.973832	0.00128475
0.969416	0.00133304
0.965000	0.00135938
0.960584	0.00193591
0.951752	0.00195347
0.942920	0.00196078
0.938504	0.00196225
0.934088	0.00200615
0.929672	0.00201493
0.925256	0.00203248
0.920840	0.00206175
0.916424	0.00206321
0.912008	0.00206468
0.907592	0.0020676
0.903176	0.00213491
0.898760	0.0022432
0.889928	0.00227539
0.885512	0.00229002
0.881096	0.0022988
0.876680	0.00233685
0.872264	0.00233831
0.867848	0.00235001
0.863432	0.00236904
0.859016	0.00239538
0.854600	0.00249634
0.850184	0.00252561
0.845768	0.00259292
0.841352	0.00260755
0.836936	0.00260901
0.832519	0.00285045
0.828103	0.00289435
0.823687	0.00290606
0.819271	0.0029163
0.814855	0.00342552
0.810439	0.00401375
0.801607	0.00453907
0.797191	0.00457858
0.792775	0.00484928
0.783943	0.00495025
0.779527	0.00515218
0.775111	0.00516389
0.770695	0.00521071
0.766279	0.00521949
0.761863	0.0052429
0.757447	0.0067091
0.753031	0.006753
0.744199	0.00675446
0.739783	0.00679104
0.730951	0.00682763
0.726535	0.00701346
0.717703	0.00703687
0.713287	0.00705151
0.708871	0.00706907
0.704455	0.0072271
0.700039	0.00723003
0.686791	0.0072432
0.682375	0.00725344
0.669126	0.00733392
0.664710	0.00735294
0.638214	0.00735733
0.624966	0.00736026
0.620550	0.00746561
0.616134	0.00747732
0.611718	0.00754756
0.607302	0.00760316
0.602886	0.00766023
0.598470	0.00818701
0.594054	0.00822212
0.589638	0.00824846
0.585222	0.00828066
0.580806	0.00828358
0.576390	0.00829529
0.571974	0.00830114
0.567558	0.0083743
0.558726	0.00842991
0.549894	0.0106248
0.541062	0.0106263
0.532230	0.0108765
0.527813	0.010878
0.523397	0.0109014
0.518981	0.0109145
0.510149	0.0110901
0.496901	0.0113667
0.488069	0.011393
0.483653	0.011396
0.479237	0.011554
0.465989	0.0115613
0.461573	0.0115876
0.443909	0.0116535
0.435077	0.0116579
0.426245	0.011693
0.417413	0.0117281
0.404165	0.0118627
0.399749	0.0119066
0.390917	0.0119198
0.386501	0.0119213
0.377668	0.0119315
0.364420	0.0119725
0.360004	0.0125168
0.355588	0.0125622
0.351172	0.0125651
0.342340	0.0125666
0.333508	0.0125871
0.329092	0.0126046
0.315844	0.0127158
0.307012	0.0127188
0.302596	0.0127202
0.293764	0.0127231
0.289348	0.012751
0.284932	0.0127553
0.271684	0.0127641
0.267268	0.0127948
0.254020	0.0128153
0.236356	0.0128329
0.231940	0.0128358
0.218691	0.0128402
0.209859	0.0128665
0.201027	0.0128797
0.196611	0.0130612
0.183363	0.0131534
0.174531	0.0134167
0.165699	0.0135045
0.152451	0.0135177
0.148035	0.0135879
0.130371	0.0135894
0.125955	0.0136421
0.112707	0.0136845
0.108291	0.0137021
0.099459	0.0137138
0.095043	0.0137284
0.090627	0.0137328
0.086211	0.0145508
0.072962	0.0145566
0.068546	0.01464
0.059714	0.014643
0.055298	0.0146488
0.050882	0.0146664
0.033218	0.0146752
0.028802	0.0147
0.024386	0.014703
0.015554	0.0370954
0.011138	0.0663184
0.006722	0.067031
0.002306	0.0670603
-0.002110	0.868161
-0.006526	0.937878
-0.010942	0.95239
-0.015358	0.962264
-0.019774	0.965073
-0.024190	0.966535
-0.028606	0.966651
-0.033022	0.966772
-0.037438	0.966932
-0.041854	0.967032
-0.046270	0.967041
-0.050686	0.967095
-0.055102	0.968322
-0.059518	0.969877
-0.063934	0.969952
-0.068350	0.970105
-0.072766	0.972388
-0.077183	0.973886
-0.081599	0.975397
-0.086015	0.978916
-0.090431	0.979112
-0.094847	0.9827
-0.099263	0.983275
-0.103679	0.983821
-0.108095	0.983989
-0.112511	0.984118
-0.116927	0.98422
-0.121343	0.98465
-0.125759	0.985619
-0.130175	0.985697
-0.134591	0.985833
-0.139007	0.985866
-0.143423	0.985935
-0.147839	0.985939
-0.152255	0.98598
-0.156671	0.986077
-0.161087	0.986099
-0.165503	0.986171
-0.169919	0.986239
-0.174335	0.986308
-0.178751	0.986367
-0.183167	0.986517
-0.187583	0.986555
-0.191999	0.986564
-0.196415	0.986567
-0.200831	0.98658
-0.205247	0.986583
-0.209663	0.986664
-0.214079	0.986731
-0.218495	0.986776
-0.222911	0.986791
-0.227327	0.986851
-0.231744	0.986869
-0.236160	0.987183
-0.240576	0.987368
-0.244992	0.987379
-0.249408	0.987391
-0.253824	0.987474
-0.258240	0.98753
-0.262656	0.987559
-0.267072	0.987571
-0.271488	0.987583
-0.275904	0.988014
-0.280320	0.988101
-0.284736	0.988475
-0.289152	0.988592
-0.293568	0.988777
-0.297984	0.988845
-0.302400	0.988851
-0.306816	0.989157
-0.311232	0.989363
-0.315648	0.989366
-0.320064	0.989384
-0.324480	0.989402
-0.328896	0.989428
-0.333312	0.989574
-0.337728	0.989977
-0.342144	0.989982
-0.346560	0.990938
-0.350976	0.990983
-0.355392	0.991024
-0.359808	0.991137
-0.364224	0.991197
-0.368640	0.99121
-0.373056	0.991431
-0.377472	0.991506
-0.381889	0.991525
-0.386305	0.992109
-0.390721	0.99224
-0.395137	0.992267
-0.399553	0.992271
-0.403969	0.992293
-0.408385	0.992521
-0.412801	0.992616
-0.417217	0.992675
-0.426049	0.992698
-0.430465	0.992714
-0.434881	0.992733
-0.439297	0.992757
-0.443713	0.992785
-0.448129	0.992802
-0.452545	0.992846
-0.456961	0.992905
-0.461377	0.993049
-0.470209	0.994347
-0.474625	0.994349
-0.483457	0.99508
-0.492289	0.995123
-0.496705	0.995307
-0.501121	0.99532
-0.505537	0.995323
-0.509953	0.995329
-0.514369	0.995486
-0.518785	0.995578
-0.523201	0.995613
-0.527617	0.995651
-0.536450	0.996746
-0.540866	0.996873
-0.545282	0.996932
-0.549698	0.996933
-0.558530	0.99694
-0.562946	0.996953
-0.567362	0.996955
-0.571778	0.996978
-0.580610	0.997082
-0.585026	0.997117
-0.589442	0.997141
-0.593858	0.997145
-0.598274	0.997183
-0.602690	0.99721
-0.607106	0.997242
-0.611522	0.997371
-0.615938	0.997552
-0.624770	0.997831
-0.629186	0.997846
-0.633602	0.997881
-0.638018	0.99789
-0.642434	0.998475
-0.646850	0.998516
-0.651266	0.998537
-0.655682	0.998551
-0.660098	0.998562
-0.664514	0.998579
-0.668930	0.998658
-0.673346	0.998916
-0.699843	0.99893
-0.704259	0.999023
-0.708675	0.999024
-0.717507	0.999037
-0.726339	0.999103
-0.730755	0.999186
-0.735171	0.999208
-0.748419	0.999211
-0.752835	0.999233
-0.757251	0.999235
-0.761667	0.999243
-0.783747	0.999251
-0.788163	0.999255
-0.792579	0.99929
-0.801411	0.999302
-0.805827	0.999303
-0.810243	0.999312
-0.814659	0.999317
-0.819075	0.999328
-0.823491	0.999331
-0.827907	0.999359
-0.841156	0.999722
-0.849988	0.999788
-0.854404	0.99981
-0.863236	0.999816
-0.872068	0.999817
-0.885316	0.999823
-0.907396	0.999824
-0.911812	0.999827
-0.925060	0.999839
-0.933892	0.999861
-0.938308	0.999864
-0.951556	0.999865
-0.960388	0.999867
-0.964804	0.999911
-0.969220	0.999914
-0.982468	0.999921
-1.053125	0.999927
-1.097285	0.999928
-1.119365	0.999994
-1.432903	0.999997
-1.565384	0.999999
-1.627209	1
&
```
