## Supplementary material for "All-at-once RNA folding with 3D motif prediction framed by evolutionary information": RF04284_mir-532.cacofold.helixcov

```
# RMs = 1 L = 75

# RM_HELIX NESTED 2-27 49-74, nbp = 22 nbp_cov = 0
# pvals: 0.976432,0.953532,0.931946,0.931946,0.946036,0.931946,0.77245,0.77245,0.77245,0.931946,0.77245,0.77245,0.77245,0.77245,0.77245,0.77245,0.77245,0.77245,0.77245,0.77245,0.77245,0.77245
# aggregated NONE
NESTED  :<<<<<<<-<<-<<<<<<-<<<<-<<<_____________________>>>->>>>->>>>>>->>->>>>>>>:
        :::::::::::::::::::::::::::::::::::::::::::::::::::::::::::::::::::::::::::
```
