## Supplementary material for "All-at-once RNA folding with 3D motif prediction framed by evolutionary information": RF04284_mir-532.surv

```
-0.000019	0.0434783
-0.004047	0.73913
-0.042942	0.913043
-0.159626	0.956522
-0.276310	1
&
10.341959	0.000363372
8.941747	0.00145349
6.685851	0.00181686
4.896693	0.00290698
3.574271	0.00327035
2.951955	0.00363372
2.718586	0.00399709
2.601902	0.00436047
2.524112	0.00508721
1.785112	0.00726744
1.746217	0.00944767
1.668428	0.00981105
0.890532	0.0101744
0.734953	0.0105378
0.657164	0.0109012
0.540480	0.0112645
0.268216	0.0116279
0.151532	0.0130814
0.112637	0.0134448
0.034848	0.0319767
-0.004047	0.804506
-0.042942	0.944041
-0.081837	0.954942
-0.120731	0.957849
-0.159626	0.962573
-0.198521	0.96439
-0.237416	0.978924
-0.276310	0.981105
-0.315205	0.981831
-0.354100	0.984375
-0.392995	0.986919
-0.431889	0.988009
-0.470784	0.988372
-0.548574	0.988735
-0.626363	0.989099
-0.665258	0.990189
-0.743047	0.990552
-0.820837	0.990916
-0.937521	0.991279
-1.170890	0.992369
-1.326469	0.993459
-1.404258	0.994549
-1.443153	0.99564
-1.482048	0.99673
-1.832101	0.99782
-2.415522	0.998183
-2.648891	0.998547
-3.660154	0.999637
-4.360260	1
&
13.142381	1.8018e-05
13.025697	3.6036e-05
12.947908	5.40541e-05
12.792329	7.20721e-05
12.520065	9.00901e-05
12.014433	0.000108108
11.975539	0.000144144
11.936644	0.000162162
11.781065	0.00018018
11.742170	0.000198198
11.508802	0.000216216
11.469907	0.000234234
11.431012	0.000252252
11.392117	0.000288288
11.314328	0.000306306
11.275433	0.000324324
11.197643	0.000342342
11.158749	0.000378378
11.080959	0.000396396
10.730906	0.00045045
10.653117	0.000468468
10.225274	0.000486486
10.186380	0.000522523
10.108590	0.000540541
9.914116	0.000594595
9.836327	0.000612613
9.797432	0.000630631
9.680748	0.000648649
9.525169	0.000756757
9.447379	0.000828829
9.408485	0.000846847
9.369590	0.000864865
9.291800	0.000936937
9.252906	0.000972973
9.214011	0.00100901
9.136221	0.00108108
9.058432	0.00115315
8.980642	0.00138739
8.941747	0.00142342
8.902853	0.00147748
8.786168	0.0014955
8.747274	0.00158559
8.669484	0.0016036
8.591695	0.00169369
8.552800	0.00171171
8.513905	0.00178378
8.475010	0.00183784
8.397221	0.00185586
8.358326	0.00187387
8.319431	0.00190991
8.202747	0.00192793
8.008273	0.00194595
7.930484	0.00196396
7.891589	0.002
7.852694	0.00201802
7.774905	0.00209009
7.736010	0.00212613
7.658220	0.00218018
7.580431	0.0021982
7.541536	0.00225225
7.502641	0.00232432
7.191483	0.00234234
7.113694	0.00236036
7.035904	0.00237838
6.997010	0.0023964
6.880325	0.00243243
6.841430	0.00245045
6.608062	0.00246847
6.569167	0.00248649
6.530272	0.0025045
6.335799	0.00252252
6.102430	0.00254054
5.830167	0.00255856
5.752377	0.00257658
5.713482	0.00259459
5.596798	0.00263063
5.519009	0.00266667
5.480114	0.00268468
5.441219	0.0027027
5.363430	0.00272072
5.130061	0.00273874
5.091166	0.00275676
5.013377	0.00277477
4.974482	0.00279279
4.935587	0.00281081
4.857798	0.00282883
4.818903	0.00284685
4.780008	0.00286486
4.741114	0.00288288
4.702219	0.00291892
4.663324	0.00299099
4.585534	0.00304505
4.546640	0.00306306
4.507745	0.00308108
4.391061	0.0030991
4.235482	0.00317117
4.157692	0.00318919
4.041008	0.00320721
3.885429	0.00322523
3.768745	0.00324324
3.729850	0.0032973
3.535376	0.00333333
3.457586	0.00335135
3.379797	0.00338739
3.340902	0.00340541
3.224218	0.00342342
3.146428	0.00353153
3.107534	0.00358559
3.068639	0.0036036
3.029744	0.00362162
2.990849	0.00367568
2.951955	0.00371171
2.913060	0.00374775
2.874165	0.00378378
2.835270	0.00385586
2.796376	0.00389189
2.757481	0.00390991
2.718586	0.00396396
2.679691	0.00407207
2.640797	0.00412613
2.601902	0.00418018
2.563007	0.00430631
2.524112	0.00448649
2.485218	0.00461261
2.446323	0.00466667
2.407428	0.00475676
2.368533	0.00482883
2.329638	0.0049009
2.290744	0.00495495
2.251849	0.00500901
2.212954	0.00511712
2.135165	0.00515315
2.096270	0.00520721
2.057375	0.00522523
2.018480	0.00526126
1.901796	0.0052973
1.824007	0.00581982
1.785112	0.00742342
1.746217	0.00863063
1.707322	0.00886486
1.668428	0.00926126
1.629533	0.00936937
1.590638	0.00954955
1.551743	0.00972973
1.512849	0.0098018
1.473954	0.00989189
1.435059	0.00992793
1.396164	0.00998198
1.357270	0.010018
1.318375	0.0101441
1.279480	0.0102162
1.240585	0.0103243
1.162796	0.0104685
1.123901	0.0105225
1.085006	0.0105586
1.046111	0.0106126
1.007217	0.0107387
0.968322	0.0107748
0.929427	0.0108649
0.890532	0.010955
0.851638	0.011027
0.812743	0.0110811
0.773848	0.0111712
0.734953	0.0112793
0.696059	0.0114234
0.657164	0.0114775
0.618269	0.0115676
0.579374	0.0117838
0.540480	0.011982
0.501585	0.0121081
0.462690	0.0122703
0.423795	0.0125586
0.384901	0.0135676
0.346006	0.0142342
0.307111	0.015045
0.268216	0.0166847
0.229322	0.0182883
0.190427	0.0187748
0.151532	0.0193874
0.112637	0.0198018
0.073742	0.0221441
0.034848	0.0383423
-0.004047	0.77245
-0.042942	0.931946
-0.081837	0.946036
-0.120731	0.950414
-0.159626	0.953532
-0.198521	0.958595
-0.237416	0.96382
-0.276310	0.976432
-0.315205	0.982324
-0.354100	0.983622
-0.392995	0.984613
-0.431889	0.985766
-0.470784	0.986486
-0.509679	0.986811
-0.548574	0.987171
-0.587468	0.987423
-0.626363	0.987676
-0.665258	0.988054
-0.704153	0.988739
-0.743047	0.989009
-0.781942	0.989153
-0.820837	0.989405
-0.859732	0.98955
-0.898626	0.989766
-0.937521	0.990072
-0.976416	0.990342
-1.015311	0.990919
-1.054206	0.991441
-1.093100	0.991766
-1.131995	0.991928
-1.170890	0.992144
-1.209785	0.992252
-1.248679	0.992468
-1.287574	0.992739
-1.326469	0.992973
-1.365364	0.993009
-1.404258	0.993081
-1.443153	0.993171
-1.482048	0.993261
-1.520943	0.993405
-1.559837	0.993477
-1.598732	0.993495
-1.637627	0.993532
-1.676522	0.993748
-1.715416	0.993856
-1.754311	0.994054
-1.793206	0.994144
-1.832101	0.99427
-1.870995	0.994324
-1.909890	0.994613
-1.948785	0.994739
-1.987680	0.994775
-2.026574	0.994937
-2.065469	0.995153
-2.104364	0.995333
-2.143259	0.995586
-2.182154	0.995658
-2.221048	0.995784
-2.259943	0.995892
-2.298838	0.995946
-2.337733	0.995982
-2.376627	0.99609
-2.415522	0.996126
-2.454417	0.996144
-2.493312	0.996198
-2.532206	0.996324
-2.571101	0.996541
-2.609996	0.996829
-2.648891	0.996973
-2.687785	0.997045
-2.726680	0.997171
-2.765575	0.997189
-2.804470	0.997243
-2.843364	0.997333
-2.882259	0.997477
-2.921154	0.997658
-2.960049	0.997874
-2.998943	0.997982
-3.037838	0.998108
-3.076733	0.998162
-3.115628	0.99818
-3.154522	0.998198
-3.193417	0.998234
-3.232312	0.998306
-3.271207	0.998396
-3.310102	0.99845
-3.348996	0.998523
-3.387891	0.998541
-3.465681	0.998577
-3.504575	0.998613
-3.543470	0.998649
-3.582365	0.998811
-3.660154	0.998883
-3.699049	0.998919
-3.932418	0.998955
-3.971312	0.999009
-4.010207	0.999027
-4.049102	0.999081
-4.087997	0.999135
-4.126891	0.999153
-4.165786	0.999243
-4.204681	0.999315
-4.243576	0.999514
-4.282470	0.99955
-4.438050	0.999604
-4.476944	0.999676
-4.554734	0.999694
-4.632523	0.999748
-4.671418	0.999766
-4.788102	0.999784
-4.826997	0.999874
-4.904787	0.999892
-5.177050	0.99991
-5.293734	0.999928
-5.643787	1
&
36.634816	1.4275e-22
36.595921	1.52989e-22
36.557026	1.63961e-22
36.518131	1.7572e-22
36.479237	1.88321e-22
36.440342	2.01826e-22
36.401447	2.16297e-22
36.362552	2.31806e-22
36.323658	2.48426e-22
36.284763	2.66237e-22
36.245868	2.85324e-22
36.206973	3.05778e-22
36.168079	3.27697e-22
36.129184	3.51186e-22
36.090289	3.76357e-22
36.051394	4.03331e-22
36.012499	4.32237e-22
35.973605	4.63213e-22
35.934710	4.96406e-22
35.895815	5.31977e-22
35.856920	5.70094e-22
35.818026	6.10941e-22
35.779131	6.54711e-22
35.740236	7.01615e-22
35.701341	7.51877e-22
35.662447	8.05736e-22
35.623552	8.6345e-22
35.584657	9.25295e-22
35.545762	9.91565e-22
35.506868	1.06258e-21
35.467973	1.13867e-21
35.429078	1.22021e-21
35.390183	1.30759e-21
35.351289	1.40121e-21
35.312394	1.50153e-21
35.273499	1.60903e-21
35.234604	1.72422e-21
35.195710	1.84765e-21
35.156815	1.97991e-21
35.117920	2.12162e-21
35.079025	2.27347e-21
35.040131	2.43618e-21
35.001236	2.61052e-21
34.962341	2.79733e-21
34.923446	2.9975e-21
34.884551	3.21198e-21
34.845657	3.44179e-21
34.806762	3.68803e-21
34.767867	3.95186e-21
34.728972	4.23456e-21
34.690078	4.53746e-21
34.651183	4.86201e-21
34.612288	5.20976e-21
34.573393	5.58235e-21
34.534499	5.98157e-21
34.495604	6.40931e-21
34.456709	6.86761e-21
34.417814	7.35865e-21
34.378920	7.88477e-21
34.340025	8.44847e-21
34.301130	9.05243e-21
34.262235	9.69953e-21
34.223341	1.03928e-20
34.184446	1.11357e-20
34.145551	1.19315e-20
34.106656	1.27842e-20
34.067762	1.36978e-20
34.028867	1.46766e-20
33.989972	1.57253e-20
33.951077	1.68489e-20
33.912183	1.80526e-20
33.873288	1.93423e-20
33.834393	2.0724e-20
33.795498	2.22043e-20
33.756603	2.37903e-20
33.717709	2.54894e-20
33.678814	2.73097e-20
33.639919	2.926e-20
33.601024	3.13494e-20
33.562130	3.35878e-20
33.523235	3.59859e-20
33.484340	3.8555e-20
33.445445	4.13074e-20
33.406551	4.42561e-20
33.367656	4.74151e-20
33.328761	5.07993e-20
33.289866	5.44248e-20
33.250972	5.83088e-20
33.212077	6.24698e-20
33.173182	6.69273e-20
33.134287	7.17026e-20
33.095393	7.68183e-20
33.056498	8.22986e-20
33.017603	8.81695e-20
32.978708	9.44587e-20
32.939814	1.01196e-19
32.900919	1.08414e-19
32.862024	1.16145e-19
32.823129	1.24428e-19
32.784235	1.333e-19
32.745340	1.42805e-19
32.706445	1.52986e-19
32.667550	1.63893e-19
32.628655	1.75576e-19
32.589761	1.88092e-19
32.550866	2.01498e-19
32.511971	2.15859e-19
32.473076	2.31243e-19
32.434182	2.47722e-19
32.395287	2.65373e-19
32.356392	2.84282e-19
32.317497	3.04535e-19
32.278603	3.26231e-19
32.239708	3.4947e-19
32.200813	3.74363e-19
32.161918	4.01027e-19
32.123024	4.29588e-19
32.084129	4.60181e-19
32.045234	4.92951e-19
32.006339	5.28051e-19
31.967445	5.65647e-19
31.928550	6.05918e-19
31.889655	6.49052e-19
31.850760	6.95253e-19
31.811866	7.4474e-19
31.772971	7.97744e-19
31.734076	8.54517e-19
31.695181	9.15326e-19
31.656287	9.80456e-19
31.617392	1.05022e-18
31.578497	1.12493e-18
31.539602	1.20496e-18
31.500707	1.29067e-18
31.461813	1.38248e-18
31.422918	1.4808e-18
31.384023	1.58611e-18
31.345128	1.6989e-18
31.306234	1.8197e-18
31.267339	1.94908e-18
31.228444	2.08765e-18
31.189549	2.23606e-18
31.150655	2.39501e-18
31.111760	2.56524e-18
31.072865	2.74755e-18
31.033970	2.94281e-18
30.995076	3.15193e-18
30.956181	3.37588e-18
30.917286	3.61573e-18
30.878391	3.8726e-18
30.839497	4.1477e-18
30.800602	4.44231e-18
30.761707	4.75783e-18
30.722812	5.09572e-18
30.683918	5.45758e-18
30.645023	5.8451e-18
30.606128	6.26011e-18
30.567233	6.70454e-18
30.528339	7.18049e-18
30.489444	7.69018e-18
30.450549	8.236e-18
30.411654	8.82051e-18
30.372759	9.44645e-18
30.333865	1.01167e-17
30.294970	1.08345e-17
30.256075	1.16032e-17
30.217180	1.24263e-17
30.178286	1.33078e-17
30.139391	1.42516e-17
30.100496	1.52624e-17
30.061601	1.63447e-17
30.022707	1.75037e-17
29.983812	1.87447e-17
29.944917	2.00736e-17
29.906022	2.14966e-17
29.867128	2.30203e-17
29.828233	2.46519e-17
29.789338	2.63989e-17
29.750443	2.82696e-17
29.711549	3.02727e-17
29.672654	3.24175e-17
29.633759	3.4714e-17
29.594864	3.7173e-17
29.555970	3.98059e-17
29.517075	4.26251e-17
29.478180	4.56436e-17
29.439285	4.88756e-17
29.400391	5.23361e-17
29.361496	5.60413e-17
29.322601	6.00084e-17
29.283706	6.42559e-17
29.244811	6.88036e-17
29.205917	7.36727e-17
29.167022	7.88859e-17
29.128127	8.44674e-17
29.089232	9.04432e-17
29.050338	9.68412e-17
29.011443	1.03691e-16
28.972548	1.11025e-16
28.933653	1.18876e-16
28.894759	1.27282e-16
28.855864	1.36282e-16
28.816969	1.45916e-16
28.778074	1.56231e-16
28.739180	1.67274e-16
28.700285	1.79096e-16
28.661390	1.91753e-16
28.622495	2.05302e-16
28.583601	2.19808e-16
28.544706	2.35336e-16
28.505811	2.5196e-16
28.466916	2.69757e-16
28.428022	2.88808e-16
28.389127	3.09203e-16
28.350232	3.31035e-16
28.311337	3.54407e-16
28.272443	3.79426e-16
28.233548	4.06208e-16
28.194653	4.34877e-16
28.155758	4.65567e-16
28.116863	4.98419e-16
28.077969	5.33585e-16
28.039074	5.71228e-16
28.000179	6.11522e-16
27.961284	6.54654e-16
27.922390	7.00823e-16
27.883495	7.50242e-16
27.844600	8.0314e-16
27.805705	8.59761e-16
27.766811	9.20367e-16
27.727916	9.85239e-16
27.689021	1.05467e-15
27.650126	1.12899e-15
27.611232	1.20854e-15
27.572337	1.29369e-15
27.533442	1.38482e-15
27.494547	1.48236e-15
27.455653	1.58675e-15
27.416758	1.69849e-15
27.377863	1.81808e-15
27.338968	1.94607e-15
27.300074	2.08306e-15
27.261179	2.22968e-15
27.222284	2.38659e-15
27.183389	2.55453e-15
27.144495	2.73426e-15
27.105600	2.92662e-15
27.066705	3.13248e-15
27.027810	3.3528e-15
26.988915	3.58858e-15
26.950021	3.84091e-15
26.911126	4.11095e-15
26.872231	4.39994e-15
26.833336	4.7092e-15
26.794442	5.04016e-15
26.755547	5.39433e-15
26.716652	5.77334e-15
26.677757	6.17893e-15
26.638863	6.61296e-15
26.599968	7.07741e-15
26.561073	7.57442e-15
26.522178	8.10626e-15
26.483284	8.67537e-15
26.444389	9.28436e-15
26.405494	9.936e-15
26.366599	1.06333e-14
26.327705	1.13794e-14
26.288810	1.21778e-14
26.249915	1.3032e-14
26.211020	1.39461e-14
26.172126	1.49241e-14
26.133231	1.59706e-14
26.094336	1.70903e-14
26.055441	1.82884e-14
26.016547	1.95703e-14
25.977652	2.09418e-14
25.938757	2.24092e-14
25.899862	2.39792e-14
25.860967	2.5659e-14
25.822073	2.74561e-14
25.783178	2.93789e-14
25.744283	3.14361e-14
25.705388	3.36369e-14
25.666494	3.59915e-14
25.627599	3.85106e-14
25.588704	4.12056e-14
25.549809	4.40887e-14
25.510915	4.71731e-14
25.472020	5.04728e-14
25.433125	5.40027e-14
25.394230	5.7779e-14
25.355336	6.18187e-14
25.316441	6.61402e-14
25.277546	7.07631e-14
25.238651	7.57083e-14
25.199757	8.09983e-14
25.160862	8.6657e-14
25.121967	9.27102e-14
25.083072	9.91851e-14
25.044178	1.06111e-13
25.005283	1.1352e-13
24.966388	1.21444e-13
24.927493	1.2992e-13
24.888599	1.38987e-13
24.849704	1.48684e-13
24.810809	1.59057e-13
24.771914	1.70151e-13
24.733019	1.82017e-13
24.694125	1.94709e-13
24.655230	2.08283e-13
24.616335	2.22801e-13
24.577440	2.38328e-13
24.538546	2.54935e-13
24.499651	2.72696e-13
24.460756	2.9169e-13
24.421861	3.12005e-13
24.382967	3.3373e-13
24.344072	3.56964e-13
24.305177	3.81812e-13
24.266282	4.08384e-13
24.227388	4.36801e-13
24.188493	4.67189e-13
24.149598	4.99686e-13
24.110703	5.34436e-13
24.071809	5.71597e-13
24.032914	6.11335e-13
23.994019	6.53827e-13
23.955124	6.99264e-13
23.916230	7.4785e-13
23.877335	7.99802e-13
23.838440	8.55352e-13
23.799545	9.1475e-13
23.760651	9.7826e-13
23.721756	1.04617e-12
23.682861	1.11877e-12
23.643966	1.1964e-12
23.605071	1.27941e-12
23.566177	1.36815e-12
23.527282	1.46303e-12
23.488387	1.56447e-12
23.449492	1.67292e-12
23.410598	1.78886e-12
23.371703	1.91282e-12
23.332808	2.04534e-12
23.293913	2.18701e-12
23.255019	2.33846e-12
23.216124	2.50037e-12
23.177229	2.67345e-12
23.138334	2.85847e-12
23.099440	3.05626e-12
23.060545	3.26769e-12
23.021650	3.49369e-12
22.982755	3.73528e-12
22.943861	3.99352e-12
22.904966	4.26955e-12
22.866071	4.56459e-12
22.827176	4.87996e-12
22.788282	5.21704e-12
22.749387	5.57733e-12
22.710492	5.96241e-12
22.671597	6.37398e-12
22.632703	6.81387e-12
22.593808	7.284e-12
22.554913	7.78646e-12
22.516018	8.32346e-12
22.477123	8.89736e-12
22.438229	9.51069e-12
22.399334	1.01661e-11
22.360439	1.08666e-11
22.321544	1.16152e-11
22.282650	1.24151e-11
22.243755	1.32699e-11
22.204860	1.41833e-11
22.165965	1.51594e-11
22.127071	1.62024e-11
22.088176	1.73169e-11
22.049281	1.85077e-11
22.010386	1.97801e-11
21.971492	2.11397e-11
21.932597	2.25923e-11
21.893702	2.41444e-11
21.854807	2.58027e-11
21.815913	2.75744e-11
21.777018	2.94673e-11
21.738123	3.14895e-11
21.699228	3.365e-11
21.660334	3.59582e-11
21.621439	3.84239e-11
21.582544	4.10581e-11
21.543649	4.38721e-11
21.504755	4.68781e-11
21.465860	5.00892e-11
21.426965	5.35194e-11
21.388070	5.71834e-11
21.349175	6.10972e-11
21.310281	6.52776e-11
21.271386	6.97429e-11
21.232491	7.45122e-11
21.193596	7.96062e-11
21.154702	8.50469e-11
21.115807	9.08578e-11
21.076912	9.70639e-11
21.038017	1.03692e-10
20.999123	1.1077e-10
20.960228	1.1833e-10
20.921333	1.26403e-10
20.882438	1.35024e-10
20.843544	1.4423e-10
20.804649	1.54061e-10
20.765754	1.64559e-10
20.726859	1.75768e-10
20.687965	1.87738e-10
20.649070	2.00518e-10
20.610175	2.14164e-10
20.571280	2.28735e-10
20.532386	2.44291e-10
20.493491	2.609e-10
20.454596	2.78632e-10
20.415701	2.97563e-10
20.376807	3.17774e-10
20.337912	3.3935e-10
20.299017	3.62384e-10
20.260122	3.86972e-10
20.221227	4.1322e-10
20.182333	4.41238e-10
20.143438	4.71146e-10
20.104543	5.0307e-10
20.065648	5.37145e-10
20.026754	5.73514e-10
19.987859	6.12333e-10
19.948964	6.53764e-10
19.910069	6.97981e-10
19.871175	7.45173e-10
19.832280	7.95536e-10
19.793385	8.49282e-10
19.754490	9.06639e-10
19.715596	9.67845e-10
19.676701	1.03316e-09
19.637806	1.10285e-09
19.598911	1.17722e-09
19.560017	1.25657e-09
19.521122	1.34124e-09
19.482227	1.43157e-09
19.443332	1.52795e-09
19.404438	1.63077e-09
19.365543	1.74047e-09
19.326648	1.85751e-09
19.287753	1.98236e-09
19.248859	2.11554e-09
19.209964	2.25761e-09
19.171069	2.40916e-09
19.132174	2.57082e-09
19.093279	2.74324e-09
19.054385	2.92715e-09
19.015490	3.1233e-09
18.976595	3.33251e-09
18.937700	3.55562e-09
18.898806	3.79357e-09
18.859911	4.04733e-09
18.821016	4.31793e-09
18.782121	4.60649e-09
18.743227	4.91419e-09
18.704332	5.24229e-09
18.665437	5.59213e-09
18.626542	5.96513e-09
18.587648	6.36282e-09
18.548753	6.78682e-09
18.509858	7.23885e-09
18.470963	7.72074e-09
18.432069	8.23445e-09
18.393174	8.78207e-09
18.354279	9.3658e-09
18.315384	9.98801e-09
18.276490	1.06512e-08
18.237595	1.13581e-08
18.198700	1.21114e-08
18.159805	1.29144e-08
18.120911	1.377e-08
18.082016	1.46819e-08
18.043121	1.56536e-08
18.004226	1.66891e-08
17.965331	1.77924e-08
17.926437	1.8968e-08
17.887542	2.02205e-08
17.848647	2.1555e-08
17.809752	2.29767e-08
17.770858	2.44912e-08
17.731963	2.61047e-08
17.693068	2.78234e-08
17.654173	2.96541e-08
17.615279	3.16041e-08
17.576384	3.3681e-08
17.537489	3.5893e-08
17.498594	3.82488e-08
17.459700	4.07576e-08
17.420805	4.34292e-08
17.381910	4.62741e-08
17.343015	4.93033e-08
17.304121	5.25287e-08
17.265226	5.59627e-08
17.226331	5.96187e-08
17.187436	6.35108e-08
17.148542	6.76541e-08
17.109647	7.20646e-08
17.070752	7.67593e-08
17.031857	8.17562e-08
16.992963	8.70745e-08
16.954068	9.27346e-08
16.915173	9.87581e-08
16.876278	1.05168e-07
16.837383	1.11989e-07
16.798489	1.19246e-07
16.759594	1.26968e-07
16.720699	1.35183e-07
16.681804	1.43923e-07
16.642910	1.5322e-07
16.604015	1.6311e-07
16.565120	1.73629e-07
16.526225	1.84817e-07
16.487331	1.96717e-07
16.448436	2.09371e-07
16.409541	2.22828e-07
16.370646	2.37137e-07
16.331752	2.52351e-07
16.292857	2.68527e-07
16.253962	2.85724e-07
16.215067	3.04006e-07
16.176173	3.23439e-07
16.137278	3.44094e-07
16.098383	3.66048e-07
16.059488	3.89379e-07
16.020594	4.14174e-07
15.981699	4.4052e-07
15.942804	4.68515e-07
15.903909	4.98258e-07
15.865015	5.29856e-07
15.826120	5.63423e-07
15.787225	5.99079e-07
15.748330	6.3695e-07
15.709435	6.77171e-07
15.670541	7.19884e-07
15.631646	7.65241e-07
15.592751	8.134e-07
15.553856	8.64531e-07
15.514962	9.18812e-07
15.476067	9.76433e-07
15.437172	1.03759e-06
15.398277	1.10251e-06
15.359383	1.17139e-06
15.320488	1.24449e-06
15.281593	1.32206e-06
15.242698	1.40435e-06
15.203804	1.49164e-06
15.164909	1.58424e-06
15.126014	1.68246e-06
15.087119	1.78662e-06
15.048225	1.89707e-06
15.009330	2.01419e-06
14.970435	2.13836e-06
14.931540	2.26999e-06
14.892646	2.40952e-06
14.853751	2.5574e-06
14.814856	2.71411e-06
14.775961	2.88017e-06
14.737067	3.05611e-06
14.698172	3.2425e-06
14.659277	3.43993e-06
14.620382	3.64903e-06
14.581487	3.87047e-06
14.542593	4.10494e-06
14.503698	4.35319e-06
14.464803	4.61597e-06
14.425908	4.89412e-06
14.387014	5.18848e-06
14.348119	5.49997e-06
14.309224	5.82952e-06
14.270329	6.17814e-06
14.231435	6.54688e-06
14.192540	6.93684e-06
14.153645	7.34918e-06
14.114750	7.78512e-06
14.075856	8.24594e-06
14.036961	8.73297e-06
13.998066	9.24763e-06
13.959171	9.79138e-06
13.920277	1.03658e-05
13.881382	1.09725e-05
13.842487	1.16131e-05
13.803592	1.22895e-05
13.764698	1.30036e-05
13.725803	1.37571e-05
13.686908	1.45523e-05
13.648013	1.53913e-05
13.609119	1.62762e-05
13.570224	1.72093e-05
13.531329	1.81932e-05
13.492434	1.92304e-05
13.453539	2.03235e-05
13.414645	2.14752e-05
13.375750	2.26884e-05
13.336855	2.39661e-05
13.297960	2.53114e-05
13.259066	2.67275e-05
13.220171	2.82179e-05
13.181276	2.97858e-05
13.142381	3.14351e-05
13.103487	3.31693e-05
13.064592	3.49924e-05
13.025697	3.69083e-05
12.986802	3.89213e-05
12.947908	4.10355e-05
12.909013	4.32553e-05
12.870118	4.55854e-05
12.831223	4.80303e-05
12.792329	5.05948e-05
12.753434	5.32839e-05
12.714539	5.61025e-05
12.675644	5.90559e-05
12.636750	6.21492e-05
12.597855	6.53878e-05
12.558960	6.87772e-05
12.520065	7.23229e-05
12.481171	7.60304e-05
12.442276	7.99055e-05
12.403381	8.39537e-05
12.364486	8.81809e-05
12.325591	9.25927e-05
12.286697	9.71948e-05
12.247802	0.000101993
12.208907	0.000106992
12.170012	0.000112199
12.131118	0.000117618
12.092223	0.000123254
12.053328	0.000129113
12.014433	0.000135199
11.975539	0.000141516
11.936644	0.000148069
11.897749	0.00015486
11.858854	0.000161895
11.819960	0.000169173
11.781065	0.000176699
11.742170	0.000184473
11.703275	0.000192495
11.664381	0.000200765
11.625486	0.000209282
11.586591	0.000218044
11.547696	0.000227047
11.508802	0.000236285
11.469907	0.000245754
11.431012	0.000255445
11.392117	0.000265348
11.353223	0.000275454
11.314328	0.000285748
11.275433	0.000296216
11.236538	0.000306841
11.197643	0.000317602
11.158749	0.000328479
11.119854	0.000339446
11.080959	0.000350477
11.042064	0.00036154
11.003170	0.000372604
10.964275	0.000383632
10.925380	0.000394586
10.886485	0.000405423
10.847591	0.000416097
10.808696	0.000426562
10.769801	0.000436765
10.730906	0.000446654
10.692012	0.000456172
10.653117	0.000465262
10.614222	0.000473864
10.575327	0.00048192
10.536433	0.00048937
10.497538	0.000496157
10.458643	0.000502227
10.419748	0.000507535
10.380854	0.000512039
10.341959	0.000515715
10.303064	0.000518554
10.264169	0.000520572
10.225274	0.00052182
10.186380	0.000522404
&
```
