## Supplementary material for "All-at-once RNA folding with 3D motif prediction framed by evolutionary information": RF04285_mir-660.cacofold.helixcov

```
# RMs = 2 L = 76

# RM_HELIX NESTED 15-34 46-64, nbp = 17 nbp_cov = 0
# pvals: 0.987496,0.987496,0.987496,0.987496,0.987496,0.987496,0.987496,0.987496,0.987496,0.987496,0.987496,0.987496,0.987496,0.987496,0.987496,0.987496,0.987496
# aggregated NONE
NESTED  ::::::::::::::<<<<-<<<<<<-<<<<-<<<___________>>>->>>>->>>>>>>>>>::::::::::::
        ::::::::::::::::::::::::::::::::::::::::::::::::::::::::::::::::::::::::::::

# RM_HELIX NESTED 4-13 67-76, nbp = 10 nbp_cov = 0
# pvals: 0.987496,0.987496,0.987496,0.987496,0.987496,0.987496,0.987496,0.987496,0.987496,0.987496
# aggregated NONE
NESTED  :::<<<<<<<<<<_____________________________________________________>>>>>>>>>>
        ::::::::::::::::::::::::::::::::::::::::::::::::::::::::::::::::::::::::::::
```
