## Supplementary material for "All-at-once RNA folding with 3D motif prediction framed by evolutionary information": RF04285_mir-660.power

```
# Power analysis of given structure 
#
# Powertype = SINGLE SUBSTITUTIONS
# covary  left_pos      right_pos    substitutions      power
#----------------------------------------------------------------
          2		75		0		0.00
          3		74		0		0.00
          4		73		0		0.00
          5		72		0		0.00
          6		71		0		0.00
          7		70		0		0.00
          15		64		0		0.00
          16		63		0		0.00
          17		62		0		0.00
          18		61		0		0.00
          20		60		0		0.00
          21		59		0		0.00
          22		58		0		0.00
          23		57		0		0.00
          24		56		0		0.00
          25		55		1		0.00
          27		53		0		0.00
          28		52		0		0.00
          29		51		0		0.00
          30		50		0		0.00
          32		48		0		0.00
          33		47		0		0.00
          34		46		1		0.00
#
# BPAIRS 23
# avg substitutions per BP  0.1
# BPAIRS expected to covary 0.0 +/- 0.0
# BPAIRS observed to covary 0
#
```
