## Supplementary material for "All-at-once RNA folding with 3D motif prediction framed by evolutionary information": RF04285_mir-660.surv

```
0.001619	0.0434783
-0.017953	1
&
8.070948	0.000353732
7.726739	0.000707464
4.432172	0.0010612
2.760302	0.00141493
2.317748	0.00212239
1.432640	0.00247612
1.137604	0.00318359
0.031220	0.00353732
0.006634	0.0127343
-0.017953	0.986912
-0.067125	0.987973
-0.116298	0.988327
-0.190057	0.989034
-0.263816	0.990449
-0.312989	0.99151
-0.337575	0.992218
-0.411334	0.993279
-0.435920	0.993987
-0.534266	0.99434
-0.583438	0.994694
-0.681783	0.995048
-0.706370	0.995401
-0.755542	0.996109
-0.804715	0.996463
-0.927647	0.99717
-0.952233	0.998231
-1.148924	0.998585
-1.173510	0.999646
-1.247269	1
&
8.538088	1.75439e-06
8.513501	2.2807e-05
8.488915	2.63158e-05
8.464329	4.21053e-05
8.439743	4.5614e-05
8.415156	6.66667e-05
8.390570	7.19298e-05
8.365984	8.24561e-05
8.316811	9.29825e-05
8.292225	9.82456e-05
8.267638	0.000103509
8.218466	0.000107018
8.169293	0.000108772
8.144707	0.000115789
8.120120	0.000126316
8.095534	0.000140351
8.070948	0.000173684
8.046361	0.000189474
8.021775	0.000215789
7.997189	0.000224561
7.972602	0.000240351
7.948016	0.000249123
7.923430	0.000261404
7.898843	0.000264912
7.874257	0.00027193
7.849671	0.000282456
7.825084	0.000284211
7.800498	0.000296491
7.775912	0.000298246
7.751325	0.000305263
7.726739	0.000308772
7.702153	0.000312281
7.677567	0.00032807
7.652980	0.000329825
7.628394	0.000352632
7.603808	0.000363158
7.579221	0.000385965
7.554635	0.0004
7.530049	0.000426316
7.505462	0.000436842
7.480876	0.00044386
7.456290	0.000454386
7.431703	0.000457895
7.407117	0.000463158
7.382531	0.000468421
7.357944	0.00047193
7.333358	0.000475439
7.308772	0.000482456
7.284185	0.000484211
7.259599	0.000485965
7.235013	0.000489474
7.210426	0.000498246
7.185840	0.000514035
7.161254	0.000524561
7.136667	0.00054386
7.112081	0.000563158
7.087495	0.000578947
7.062908	0.000587719
7.038322	0.000591228
7.013736	0.000594737
6.890804	0.000596491
6.841632	0.000598246
6.817045	0.0006
6.718700	0.000601754
6.694114	0.000605263
6.644941	0.000607018
6.595768	0.000610526
6.571182	0.000612281
6.546596	0.000614035
6.522009	0.000615789
6.374491	0.000621053
6.325319	0.000624561
6.276146	0.000626316
6.054869	0.00062807
5.710661	0.000629825
5.686074	0.000631579
5.661488	0.000633333
5.612315	0.000638596
5.587729	0.000640351
5.538556	0.00065614
5.489384	0.000657895
5.464797	0.000659649
5.391038	0.000664912
5.268107	0.000670175
5.243520	0.000677193
5.218934	0.000680702
4.505931	0.000685965
4.481344	0.000691228
4.456758	0.000698246
4.432172	0.0007
4.407585	0.000701754
4.382999	0.000707018
4.333827	0.000708772
4.309240	0.000715789
4.284654	0.000722807
4.260068	0.000726316
4.235481	0.000736842
4.210895	0.00074386
4.186309	0.000754386
4.161722	0.000764912
4.087963	0.000766667
4.063377	0.000768421
4.038791	0.000770175
4.014204	0.000773684
3.989618	0.000775439
3.965032	0.000778947
3.891273	0.000782456
3.866686	0.000784211
3.792927	0.000785965
3.547064	0.000787719
3.522478	0.000789474
3.448719	0.000791228
3.350374	0.000794737
3.325787	0.0008
3.301201	0.000803509
3.276615	0.000808772
3.252028	0.000821053
3.227442	0.000822807
3.202856	0.000912281
3.178269	0.000973684
3.153683	0.000975439
3.129097	0.000980702
3.104510	0.000992982
3.079924	0.000994737
3.030751	0.000998246
3.006165	0.00101053
2.981579	0.00101579
2.956992	0.00102807
2.932406	0.00106842
2.907820	0.00109298
2.883233	0.0011193
2.858647	0.00112982
2.834061	0.00113333
2.809474	0.0011386
2.784888	0.00114737
2.760302	0.00114912
2.735716	0.00115439
2.686543	0.00116842
2.661957	0.00118596
2.637370	0.00121754
2.612784	0.00124386
2.588198	0.0012614
2.563611	0.0014193
2.539025	0.00159825
2.514439	0.00163684
2.489852	0.00167719
2.465266	0.00168772
2.440680	0.00169298
2.416093	0.00169825
2.391507	0.00170351
2.366921	0.00174035
2.342334	0.00180702
2.317748	0.00185439
2.293162	0.00186667
2.268575	0.00187544
2.243989	0.00188947
2.219403	0.00191404
2.194816	0.00193684
2.170230	0.00194737
2.145644	0.00194912
2.121057	0.00195965
2.096471	0.00196316
2.071885	0.00196667
2.047298	0.00196842
2.022712	0.00197193
1.998126	0.00197544
1.973539	0.00197719
1.924367	0.00198246
1.899781	0.00198596
1.875194	0.00198947
1.850608	0.00199123
1.826022	0.00199298
1.776849	0.00199825
1.752263	0.00200175
1.727676	0.00200702
1.703090	0.00201053
1.678504	0.00201579
1.653917	0.00201754
1.629331	0.00202456
1.604745	0.00202807
1.580158	0.00203684
1.555572	0.00204035
1.530986	0.00204561
1.506399	0.00205439
1.481813	0.00206491
1.457227	0.0020807
1.432640	0.0021
1.408054	0.0021193
1.383468	0.00214035
1.358881	0.00217368
1.334295	0.00219474
1.309709	0.0022
1.285122	0.00220526
1.260536	0.0022193
1.235950	0.00223333
1.211363	0.00225614
1.186777	0.00227018
1.162191	0.0023
1.137604	0.00232807
1.113018	0.00235263
1.088432	0.00240702
1.063846	0.00246491
1.039259	0.00251579
1.014673	0.00267368
0.990087	0.00279298
0.965500	0.00281754
0.940914	0.00284737
0.916328	0.00288421
0.891741	0.00292456
0.867155	0.00297719
0.842569	0.00300702
0.817982	0.00305263
0.793396	0.00307895
0.768810	0.00308772
0.719637	0.00308947
0.695051	0.00309123
0.670464	0.00309298
0.645878	0.00310702
0.621292	0.00310877
0.596705	0.0031193
0.572119	0.00313684
0.547533	0.00318596
0.522946	0.0032
0.498360	0.00321404
0.473774	0.00324211
0.449187	0.00325965
0.424601	0.00327544
0.400015	0.00331228
0.375428	0.00334561
0.350842	0.00335614
0.326256	0.00342807
0.301669	0.00346667
0.277083	0.00349123
0.252497	0.00353333
0.227911	0.00357368
0.203324	0.0036193
0.178738	0.00363509
0.154152	0.00367895
0.129565	0.00368596
0.104979	0.00371754
0.080393	0.00377895
0.055806	0.00381053
0.031220	0.00815088
0.006634	0.0112018
-0.017953	0.987496
-0.042539	0.989607
-0.067125	0.989888
-0.091712	0.990268
-0.116298	0.990449
-0.140884	0.990837
-0.165471	0.990972
-0.190057	0.991104
-0.214643	0.991242
-0.239230	0.991444
-0.263816	0.991914
-0.288402	0.992039
-0.312989	0.992154
-0.337575	0.992316
-0.362161	0.99247
-0.386748	0.99263
-0.411334	0.992874
-0.435920	0.993186
-0.460507	0.993623
-0.485093	0.994002
-0.509679	0.994316
-0.534266	0.994879
-0.558852	0.995216
-0.583438	0.995439
-0.608024	0.995746
-0.632611	0.995949
-0.657197	0.99624
-0.681783	0.996586
-0.706370	0.996772
-0.730956	0.996918
-0.755542	0.99707
-0.780129	0.997175
-0.804715	0.997246
-0.829301	0.997351
-0.853888	0.997418
-0.878474	0.997504
-0.903060	0.997593
-0.927647	0.997716
-0.952233	0.997853
-0.976819	0.998084
-1.001406	0.998188
-1.025992	0.998277
-1.050578	0.998349
-1.075165	0.998389
-1.099751	0.99843
-1.124337	0.998467
-1.148924	0.998525
-1.173510	0.998568
-1.198096	0.998661
-1.222683	0.998789
-1.247269	0.998914
-1.271855	0.999125
-1.296442	0.99927
-1.321028	0.999411
-1.345614	0.99956
-1.370200	0.999647
-1.394787	0.999684
-1.419373	0.999709
-1.443959	0.999758
-1.468546	0.9998
-1.493132	0.999802
-1.517718	0.999805
-1.566891	0.999811
-1.616064	0.999814
-1.665236	0.999819
-1.689823	0.999835
-1.714409	0.99984
-1.738995	0.999847
-1.763582	0.99986
-1.788168	0.999877
-1.812754	0.999889
-1.837341	0.999909
-1.861927	0.999918
-1.911100	0.999919
-1.935686	0.999939
-1.960272	0.999949
-1.984859	0.999951
-2.009445	0.999958
-2.034031	0.999963
-2.058618	0.99997
-2.107790	0.999974
-2.132377	0.999975
-2.156963	0.999979
-2.181549	0.999982
-2.206135	0.999984
-2.230722	0.999986
-2.279894	0.999988
-2.353653	0.999991
-2.476585	0.999993
-2.525758	0.999995
-2.599517	0.999996
-2.624103	0.999998
-2.673276	1
&
27.297453	7.18788e-36
27.272866	7.91859e-36
27.248280	8.72355e-36
27.223694	9.61032e-36
27.199107	1.05872e-35
27.174521	1.16633e-35
27.149935	1.28488e-35
27.125348	1.41548e-35
27.100762	1.55934e-35
27.076176	1.71782e-35
27.051589	1.89241e-35
27.027003	2.08473e-35
27.002417	2.29658e-35
26.977830	2.52996e-35
26.953244	2.78705e-35
26.928658	3.07026e-35
26.904071	3.38223e-35
26.879485	3.72589e-35
26.854899	4.10446e-35
26.830312	4.52148e-35
26.805726	4.98085e-35
26.781140	5.48688e-35
26.756553	6.0443e-35
26.731967	6.65833e-35
26.707381	7.33472e-35
26.682794	8.0798e-35
26.658208	8.90054e-35
26.633622	9.80461e-35
26.609035	1.08005e-34
26.584449	1.18975e-34
26.559863	1.31059e-34
26.535277	1.44369e-34
26.510690	1.59031e-34
26.486104	1.75182e-34
26.461518	1.92972e-34
26.436931	2.12568e-34
26.412345	2.34153e-34
26.387759	2.5793e-34
26.363172	2.8412e-34
26.338586	3.12968e-34
26.314000	3.44744e-34
26.289413	3.79746e-34
26.264827	4.183e-34
26.240241	4.60766e-34
26.215654	5.07543e-34
26.191068	5.59066e-34
26.166482	6.15817e-34
26.141895	6.78328e-34
26.117309	7.47182e-34
26.092723	8.23021e-34
26.068136	9.06556e-34
26.043550	9.98567e-34
26.018964	1.09991e-33
25.994377	1.21154e-33
25.969791	1.33449e-33
25.945205	1.46992e-33
25.920618	1.61908e-33
25.896032	1.78337e-33
25.871446	1.96433e-33
25.846859	2.16364e-33
25.822273	2.38317e-33
25.797687	2.62497e-33
25.773101	2.89128e-33
25.748514	3.18461e-33
25.723928	3.50768e-33
25.699342	3.86352e-33
25.674755	4.25544e-33
25.650169	4.6871e-33
25.625583	5.16253e-33
25.600996	5.68616e-33
25.576410	6.26289e-33
25.551824	6.89809e-33
25.527237	7.59769e-33
25.502651	8.36821e-33
25.478065	9.21685e-33
25.453478	1.01515e-32
25.428892	1.11809e-32
25.404306	1.23147e-32
25.379719	1.35633e-32
25.355133	1.49386e-32
25.330547	1.64532e-32
25.305960	1.81213e-32
25.281374	1.99585e-32
25.256788	2.19818e-32
25.232201	2.42102e-32
25.207615	2.66644e-32
25.183029	2.93673e-32
25.158442	3.2344e-32
25.133856	3.56224e-32
25.109270	3.92329e-32
25.084683	4.32092e-32
25.060097	4.75884e-32
25.035511	5.24111e-32
25.010924	5.77225e-32
24.986338	6.35718e-32
24.961752	7.00137e-32
24.937166	7.7108e-32
24.912579	8.49209e-32
24.887993	9.35251e-32
24.863407	1.03001e-31
24.838820	1.13436e-31
24.814234	1.24928e-31
24.789648	1.37584e-31
24.765061	1.51521e-31
24.740475	1.66869e-31
24.715889	1.83772e-31
24.691302	2.02386e-31
24.666716	2.22884e-31
24.642130	2.45458e-31
24.617543	2.70317e-31
24.592957	2.97692e-31
24.568371	3.27839e-31
24.543784	3.61037e-31
24.519198	3.97596e-31
24.494612	4.37855e-31
24.470025	4.82188e-31
24.445439	5.31008e-31
24.420853	5.84769e-31
24.396266	6.4397e-31
24.371680	7.09162e-31
24.347094	7.80951e-31
24.322507	8.60004e-31
24.297921	9.47056e-31
24.273335	1.04291e-30
24.248748	1.14847e-30
24.224162	1.26471e-30
24.199576	1.3927e-30
24.174989	1.53365e-30
24.150403	1.68885e-30
24.125817	1.85974e-30
24.101231	2.04793e-30
24.076644	2.25514e-30
24.052058	2.48332e-30
24.027472	2.73457e-30
24.002885	3.01122e-30
23.978299	3.31586e-30
23.953713	3.6513e-30
23.929126	4.02065e-30
23.904540	4.42735e-30
23.879954	4.87518e-30
23.855367	5.36827e-30
23.830781	5.91122e-30
23.806195	6.50905e-30
23.781608	7.16731e-30
23.757022	7.89212e-30
23.732436	8.69018e-30
23.707849	9.56891e-30
23.683263	1.05365e-29
23.658677	1.16018e-29
23.634090	1.27748e-29
23.609504	1.40663e-29
23.584918	1.54883e-29
23.560331	1.7054e-29
23.535745	1.87779e-29
23.511159	2.0676e-29
23.486572	2.27659e-29
23.461986	2.50668e-29
23.437400	2.76003e-29
23.412813	3.03896e-29
23.388227	3.34607e-29
23.363641	3.6842e-29
23.339054	4.05648e-29
23.314468	4.46636e-29
23.289882	4.91763e-29
23.265296	5.41448e-29
23.240709	5.9615e-29
23.216123	6.56376e-29
23.191537	7.22682e-29
23.166950	7.95684e-29
23.142364	8.76055e-29
23.117778	9.64541e-29
23.093191	1.06196e-28
23.068605	1.16921e-28
23.044019	1.28729e-28
23.019432	1.41729e-28
22.994846	1.56041e-28
22.970260	1.71797e-28
22.945673	1.89144e-28
22.921087	2.08241e-28
22.896501	2.29265e-28
22.871914	2.5241e-28
22.847328	2.77891e-28
22.822742	3.05943e-28
22.798155	3.36825e-28
22.773569	3.70823e-28
22.748983	4.0825e-28
22.724396	4.49453e-28
22.699810	4.94812e-28
22.675224	5.44746e-28
22.650637	5.99716e-28
22.626051	6.6023e-28
22.601465	7.26847e-28
22.576878	8.00182e-28
22.552292	8.80912e-28
22.527706	9.69781e-28
22.503119	1.06761e-27
22.478533	1.17531e-27
22.453947	1.29386e-27
22.429361	1.42436e-27
22.404774	1.56802e-27
22.380188	1.72615e-27
22.355602	1.90023e-27
22.331015	2.09185e-27
22.306429	2.30279e-27
22.281843	2.53498e-27
22.257256	2.79057e-27
22.232670	3.07192e-27
22.208084	3.38161e-27
22.183497	3.72251e-27
22.158911	4.09775e-27
22.134325	4.5108e-27
22.109738	4.96546e-27
22.085152	5.46591e-27
22.060566	6.01677e-27
22.035979	6.62312e-27
22.011393	7.29054e-27
21.986807	8.02517e-27
21.962220	8.83378e-27
21.937634	9.72381e-27
21.913048	1.07035e-26
21.888461	1.17818e-26
21.863875	1.29686e-26
21.839289	1.4275e-26
21.814702	1.57128e-26
21.790116	1.72954e-26
21.765530	1.90373e-26
21.740943	2.09545e-26
21.716357	2.30646e-26
21.691771	2.53872e-26
21.667185	2.79434e-26
21.642598	3.07569e-26
21.618012	3.38534e-26
21.593426	3.72616e-26
21.568839	4.10126e-26
21.544253	4.51409e-26
21.519667	4.96846e-26
21.495080	5.46853e-26
21.470494	6.0189e-26
21.445908	6.62462e-26
21.421321	7.29126e-26
21.396735	8.02495e-26
21.372149	8.83241e-26
21.347562	9.72106e-26
21.322976	1.06991e-25
21.298390	1.17754e-25
21.273803	1.29599e-25
21.249217	1.42635e-25
21.224631	1.56982e-25
21.200044	1.72771e-25
21.175458	1.90146e-25
21.150872	2.09268e-25
21.126285	2.30311e-25
21.101699	2.53469e-25
21.077113	2.78954e-25
21.052526	3.06999e-25
21.027940	3.37862e-25
21.003354	3.71826e-25
20.978767	4.09201e-25
20.954181	4.50331e-25
20.929595	4.95592e-25
20.905008	5.45398e-25
20.880422	6.00207e-25
20.855836	6.60519e-25
20.831250	7.26888e-25
20.806663	7.99921e-25
20.782077	8.80286e-25
20.757491	9.68719e-25
20.732904	1.06603e-24
20.708318	1.17311e-24
20.683732	1.29094e-24
20.659145	1.42059e-24
20.634559	1.56325e-24
20.609973	1.72023e-24
20.585386	1.89297e-24
20.560800	2.08303e-24
20.536214	2.29217e-24
20.511627	2.52228e-24
20.487041	2.77548e-24
20.462455	3.05408e-24
20.437868	3.36062e-24
20.413282	3.69791e-24
20.388696	4.06902e-24
20.364109	4.47735e-24
20.339523	4.92662e-24
20.314937	5.42094e-24
20.290350	5.96482e-24
20.265764	6.56322e-24
20.241178	7.22161e-24
20.216591	7.94599e-24
20.192005	8.74298e-24
20.167419	9.61984e-24
20.142832	1.05846e-23
20.118246	1.1646e-23
20.093660	1.28137e-23
20.069073	1.40985e-23
20.044487	1.5512e-23
20.019901	1.7067e-23
19.995315	1.87779e-23
19.970728	2.066e-23
19.946142	2.27307e-23
19.921556	2.50088e-23
19.896969	2.7515e-23
19.872383	3.02721e-23
19.847797	3.33053e-23
19.823210	3.66421e-23
19.798624	4.0313e-23
19.774038	4.43513e-23
19.749451	4.87938e-23
19.724865	5.36809e-23
19.700279	5.9057e-23
19.675692	6.49712e-23
19.651106	7.1477e-23
19.626520	7.86338e-23
19.601933	8.65066e-23
19.577347	9.51669e-23
19.552761	1.04693e-22
19.528174	1.15173e-22
19.503588	1.267e-22
19.479002	1.3938e-22
19.454415	1.53328e-22
19.429829	1.68671e-22
19.405243	1.85547e-22
19.380656	2.0411e-22
19.356070	2.24529e-22
19.331484	2.46989e-22
19.306897	2.71693e-22
19.282311	2.98866e-22
19.257725	3.28755e-22
19.233138	3.61629e-22
19.208552	3.97788e-22
19.183966	4.37559e-22
19.159380	4.81302e-22
19.134793	5.29415e-22
19.110207	5.82333e-22
19.085621	6.40534e-22
19.061034	7.04548e-22
19.036448	7.74953e-22
19.011862	8.52386e-22
18.987275	9.3755e-22
18.962689	1.03121e-21
18.938103	1.13423e-21
18.913516	1.24752e-21
18.888930	1.37212e-21
18.864344	1.50915e-21
18.839757	1.65985e-21
18.815171	1.82558e-21
18.790585	2.00785e-21
18.765998	2.2083e-21
18.741412	2.42873e-21
18.716826	2.67115e-21
18.692239	2.93775e-21
18.667653	3.23092e-21
18.643067	3.55332e-21
18.618480	3.90786e-21
18.593894	4.29773e-21
18.569308	4.72647e-21
18.544721	5.19793e-21
18.520135	5.71636e-21
18.495549	6.28645e-21
18.470962	6.91334e-21
18.446376	7.60267e-21
18.421790	8.36067e-21
18.397203	9.19416e-21
18.372617	1.01106e-20
18.348031	1.11184e-20
18.323445	1.22265e-20
18.298858	1.34449e-20
18.274272	1.47846e-20
18.249686	1.62576e-20
18.225099	1.78772e-20
18.200513	1.9658e-20
18.175927	2.1616e-20
18.151340	2.37688e-20
18.126754	2.61358e-20
18.102168	2.87382e-20
18.077581	3.15995e-20
18.052995	3.47453e-20
18.028409	3.82039e-20
18.003822	4.20064e-20
17.979236	4.61869e-20
17.954650	5.0783e-20
17.930063	5.5836e-20
17.905477	6.13911e-20
17.880891	6.74983e-20
17.856304	7.42123e-20
17.831718	8.15933e-20
17.807132	8.97075e-20
17.782545	9.86278e-20
17.757959	1.08434e-19
17.733373	1.19214e-19
17.708786	1.31064e-19
17.684200	1.44091e-19
17.659614	1.58411e-19
17.635027	1.74153e-19
17.610441	1.91457e-19
17.585855	2.10478e-19
17.561268	2.31387e-19
17.536682	2.54369e-19
17.512096	2.79632e-19
17.487510	3.07401e-19
17.462923	3.37924e-19
17.438337	3.71473e-19
17.413751	4.08349e-19
17.389164	4.48882e-19
17.364578	4.93432e-19
17.339992	5.42397e-19
17.315405	5.96216e-19
17.290819	6.55367e-19
17.266233	7.2038e-19
17.241646	7.91833e-19
17.217060	8.70363e-19
17.192474	9.56672e-19
17.167887	1.05153e-18
17.143301	1.15578e-18
17.118715	1.27035e-18
17.094128	1.39626e-18
17.069542	1.53463e-18
17.044956	1.6867e-18
17.020369	1.85381e-18
16.995783	2.03746e-18
16.971197	2.23928e-18
16.946610	2.46106e-18
16.922024	2.70478e-18
16.897438	2.97259e-18
16.872851	3.26689e-18
16.848265	3.59027e-18
16.823679	3.94563e-18
16.799092	4.33611e-18
16.774506	4.76517e-18
16.749920	5.23662e-18
16.725334	5.75466e-18
16.700747	6.32386e-18
16.676161	6.94928e-18
16.651575	7.63646e-18
16.626988	8.39148e-18
16.602402	9.22105e-18
16.577816	1.01325e-17
16.553229	1.11339e-17
16.528643	1.22341e-17
16.504057	1.34429e-17
16.479470	1.47709e-17
16.454884	1.62299e-17
16.430298	1.78328e-17
16.405711	1.95938e-17
16.381125	2.15283e-17
16.356539	2.36536e-17
16.331952	2.59883e-17
16.307366	2.85531e-17
16.282780	3.13706e-17
16.258193	3.44657e-17
16.233607	3.78657e-17
16.209021	4.16005e-17
16.184434	4.5703e-17
16.159848	5.02095e-17
16.135262	5.51596e-17
16.110675	6.05968e-17
16.086089	6.65691e-17
16.061503	7.31291e-17
16.036916	8.03343e-17
16.012330	8.82483e-17
15.987744	9.69405e-17
15.963157	1.06487e-16
15.938571	1.16973e-16
15.913985	1.28489e-16
15.889399	1.41137e-16
15.864812	1.55027e-16
15.840226	1.70282e-16
15.815640	1.87036e-16
15.791053	2.05435e-16
15.766467	2.25641e-16
15.741881	2.4783e-16
15.717294	2.72197e-16
15.692708	2.98956e-16
15.668122	3.2834e-16
15.643535	3.60607e-16
15.618949	3.96039e-16
15.594363	4.34946e-16
15.569776	4.77668e-16
15.545190	5.24577e-16
15.520604	5.76085e-16
15.496017	6.3264e-16
15.471431	6.94737e-16
15.446845	7.62916e-16
15.422258	8.37773e-16
15.397672	9.19961e-16
15.373086	1.01019e-15
15.348499	1.10926e-15
15.323913	1.21802e-15
15.299327	1.33743e-15
15.274740	1.46851e-15
15.250154	1.61242e-15
15.225568	1.7704e-15
15.200981	1.94382e-15
15.176395	2.1342e-15
15.151809	2.34318e-15
15.127222	2.57258e-15
15.102636	2.82439e-15
15.078050	3.1008e-15
15.053464	3.4042e-15
15.028877	3.73722e-15
15.004291	4.10275e-15
14.979705	4.50394e-15
14.955118	4.94428e-15
14.930532	5.42758e-15
14.905946	5.95801e-15
14.881359	6.54016e-15
14.856773	7.17906e-15
14.832187	7.88022e-15
14.807600	8.64971e-15
14.783014	9.49417e-15
14.758428	1.04209e-14
14.733841	1.14378e-14
14.709255	1.25537e-14
14.684669	1.37783e-14
14.660082	1.5122e-14
14.635496	1.65965e-14
14.610910	1.82143e-14
14.586323	1.99895e-14
14.561737	2.19372e-14
14.537151	2.40743e-14
14.512564	2.6419e-14
14.487978	2.89915e-14
14.463392	3.18138e-14
14.438805	3.49102e-14
14.414219	3.83072e-14
14.389633	4.20339e-14
14.365046	4.61222e-14
14.340460	5.0607e-14
14.315874	5.55268e-14
14.291287	6.09235e-14
14.266701	6.68434e-14
14.242115	7.33369e-14
14.217529	8.04595e-14
14.192942	8.82719e-14
14.168356	9.68408e-14
14.143770	1.06239e-13
14.119183	1.16547e-13
14.094597	1.27852e-13
14.070011	1.40251e-13
14.045424	1.53849e-13
14.020838	1.68761e-13
13.996252	1.85114e-13
13.971665	2.03047e-13
13.947079	2.22712e-13
13.922493	2.44276e-13
13.897906	2.67922e-13
13.873320	2.9385e-13
13.848734	3.22279e-13
13.824147	3.5345e-13
13.799561	3.87627e-13
13.774975	4.25098e-13
13.750388	4.6618e-13
13.725802	5.11219e-13
13.701216	5.60596e-13
13.676629	6.14727e-13
13.652043	6.74067e-13
13.627457	7.39116e-13
13.602870	8.10423e-13
13.578284	8.88585e-13
13.553698	9.74261e-13
13.529111	1.06817e-12
13.504525	1.1711e-12
13.479939	1.28391e-12
13.455352	1.40756e-12
13.430766	1.54307e-12
13.406180	1.69157e-12
13.381594	1.85432e-12
13.357007	2.03268e-12
13.332421	2.22812e-12
13.307835	2.44229e-12
13.283248	2.67697e-12
13.258662	2.93412e-12
13.234076	3.21588e-12
13.209489	3.52459e-12
13.184903	3.86282e-12
13.160317	4.23339e-12
13.135730	4.63937e-12
13.111144	5.08413e-12
13.086558	5.57135e-12
13.061971	6.10509e-12
13.037385	6.68976e-12
13.012799	7.33019e-12
12.988212	8.03168e-12
12.963626	8.80003e-12
12.939040	9.64158e-12
12.914453	1.05633e-11
12.889867	1.15727e-11
12.865281	1.26782e-11
12.840694	1.38888e-11
12.816108	1.52145e-11
12.791522	1.66663e-11
12.766935	1.82559e-11
12.742349	1.99965e-11
12.717763	2.19023e-11
12.693176	2.39889e-11
12.668590	2.62733e-11
12.644004	2.87744e-11
12.619418	3.15124e-11
12.594831	3.45097e-11
12.570245	3.77907e-11
12.545659	4.13822e-11
12.521072	4.53134e-11
12.496486	4.96162e-11
12.471900	5.43256e-11
12.447313	5.94798e-11
12.422727	6.51205e-11
12.398141	7.12934e-11
12.373554	7.80485e-11
12.348968	8.54403e-11
12.324382	9.35286e-11
12.299795	1.02378e-10
12.275209	1.12061e-10
12.250623	1.22655e-10
12.226036	1.34245e-10
12.201450	1.46924e-10
12.176864	1.60793e-10
12.152277	1.75965e-10
12.127691	1.9256e-10
12.103105	2.10711e-10
12.078518	2.30564e-10
12.053932	2.52275e-10
12.029346	2.7602e-10
12.004759	3.01986e-10
11.980173	3.3038e-10
11.955587	3.61427e-10
11.931000	3.95374e-10
11.906414	4.3249e-10
11.881828	4.73068e-10
11.857241	5.1743e-10
11.832655	5.65924e-10
11.808069	6.18935e-10
11.783483	6.76878e-10
11.758896	7.40209e-10
11.734310	8.09427e-10
11.709724	8.85073e-10
11.685137	9.6774e-10
11.660551	1.05808e-09
11.635965	1.15678e-09
11.611378	1.26464e-09
11.586792	1.38247e-09
11.562206	1.51121e-09
11.537619	1.65184e-09
11.513033	1.80547e-09
11.488447	1.97327e-09
11.463860	2.15656e-09
11.439274	2.35673e-09
11.414688	2.57535e-09
11.390101	2.81408e-09
11.365515	3.07476e-09
11.340929	3.3594e-09
11.316342	3.67017e-09
11.291756	4.00946e-09
11.267170	4.37985e-09
11.242583	4.78416e-09
11.217997	5.22547e-09
11.193411	5.70714e-09
11.168824	6.23282e-09
11.144238	6.80649e-09
11.119652	7.43248e-09
11.095065	8.11551e-09
11.070479	8.86073e-09
11.045893	9.67374e-09
11.021306	1.05606e-08
10.996720	1.15281e-08
10.972134	1.25832e-08
10.947548	1.3734e-08
10.922961	1.4989e-08
10.898375	1.63575e-08
10.873789	1.78497e-08
10.849202	1.94765e-08
10.824616	2.12501e-08
10.800030	2.31834e-08
10.775443	2.52906e-08
10.750857	2.75873e-08
10.726271	3.00903e-08
10.701684	3.28177e-08
10.677098	3.57895e-08
10.652512	3.90272e-08
10.627925	4.25543e-08
10.603339	4.63964e-08
10.578753	5.0581e-08
10.554166	5.51384e-08
10.529580	6.01013e-08
10.504994	6.55051e-08
10.480407	7.13884e-08
10.455821	7.77931e-08
10.431235	8.47647e-08
10.406648	9.23526e-08
10.382062	1.0061e-07
10.357476	1.09596e-07
10.332889	1.19372e-07
10.308303	1.30008e-07
10.283717	1.41578e-07
10.259130	1.54162e-07
10.234544	1.67847e-07
10.209958	1.82728e-07
10.185371	1.98907e-07
10.160785	2.16496e-07
10.136199	2.35614e-07
10.111613	2.56393e-07
10.087026	2.78973e-07
10.062440	3.03507e-07
10.037854	3.30161e-07
10.013267	3.59114e-07
9.988681	3.9056e-07
9.964095	4.24708e-07
9.939508	4.61785e-07
9.914922	5.02036e-07
9.890336	5.45727e-07
9.865749	5.93144e-07
9.841163	6.44596e-07
9.816577	7.00419e-07
9.791990	7.60974e-07
9.767404	8.26651e-07
9.742818	8.9787e-07
9.718231	9.75087e-07
9.693645	1.05879e-06
9.669059	1.14951e-06
9.644472	1.24782e-06
9.619886	1.35433e-06
9.595300	1.46971e-06
9.570713	1.59466e-06
9.546127	1.72996e-06
9.521541	1.87642e-06
9.496954	2.03496e-06
9.472368	2.20651e-06
9.447782	2.39211e-06
9.423195	2.59287e-06
9.398609	2.80997e-06
9.374023	3.04469e-06
9.349436	3.29841e-06
9.324850	3.57258e-06
9.300264	3.8688e-06
9.275678	4.18875e-06
9.251091	4.53425e-06
9.226505	4.90724e-06
9.201919	5.30978e-06
9.177332	5.74412e-06
9.152746	6.21263e-06
9.128160	6.71785e-06
9.103573	7.26249e-06
9.078987	7.84945e-06
9.054401	8.48183e-06
9.029814	9.16292e-06
9.005228	9.89624e-06
8.980642	1.06855e-05
8.956055	1.15347e-05
8.931469	1.24481e-05
8.906883	1.34301e-05
8.882296	1.44856e-05
8.857710	1.56195e-05
8.833124	1.68372e-05
8.808537	1.81444e-05
8.783951	1.95471e-05
8.759365	2.10516e-05
8.734778	2.26645e-05
8.710192	2.43928e-05
8.685606	2.62441e-05
8.661019	2.82259e-05
8.636433	3.03464e-05
8.611847	3.26143e-05
8.587260	3.50383e-05
8.562674	3.76278e-05
8.538088	4.03924e-05
8.513501	4.33424e-05
8.488915	4.6488e-05
8.464329	4.98401e-05
8.439743	5.34099e-05
8.415156	5.72089e-05
8.390570	6.12488e-05
8.365984	6.55417e-05
8.341397	7.00999e-05
8.316811	7.49358e-05
8.292225	8.0062e-05
8.267638	8.54911e-05
8.243052	9.12356e-05
8.218466	9.73079e-05
8.193879	0.00010372
8.169293	0.000110485
8.144707	0.000117612
8.120120	0.000125114
8.095534	0.000133
8.070948	0.000141278
8.046361	0.000149957
8.021775	0.000159043
7.997189	0.00016854
7.972602	0.000178451
7.948016	0.000188777
7.923430	0.000199515
7.898843	0.00021066
7.874257	0.000222203
7.849671	0.000234133
7.825084	0.000246434
7.800498	0.000259084
7.775912	0.000272058
7.751325	0.000285325
7.726739	0.000298849
7.702153	0.000312586
7.677567	0.000326487
7.652980	0.000340495
7.628394	0.000354547
7.603808	0.000368573
7.579221	0.000382493
7.554635	0.000396222
7.530049	0.000409667
7.505462	0.00042273
7.480876	0.000435305
7.456290	0.000447283
7.431703	0.000458554
7.407117	0.000469005
7.382531	0.000478529
7.357944	0.000487023
7.333358	0.000494401
7.308772	0.000500591
7.284185	0.000505553
7.259599	0.000509283
7.235013	0.000511829
7.210426	0.000513309
7.185840	0.000513932
&
```
