## Supplementary material for "All-at-once RNA folding with 3D motif prediction framed by evolutionary information": RF04286_mir-513.cacofold.helixcov

```
# RMs = 1 L = 82

# RM_HELIX NESTED 2-37 46-81, nbp = 36 nbp_cov = 2
# pvals: 0.079735,0.640891,0.640891,0.640891,0.640891,0.640891,0.640891,0.640891,0.640891,0.640891,0.908717,0.360629,0.640891,0.640891,0.0646793,0.870822,0.640891,0.640891,0.00149051,0.884749,0.640891,0.360629,0.360629,0.360629,0.360629,0.360629,0.0530714,0.360629,0.0478621,0.640891,0.640891,8.53118e-05,0.760388,0.640891,0.360629,0.942954
# aggregated NONE
NESTED  :<<<<<<<<<<<<<<<<<<<<<<<<<<<<<<<<<<<<________>>>>>>>>>>>>>>>>>>>>>>>>>>>>>>>>>>>>:
        :::::::::::::::::::<------------<________________>------------>:::::::::::::::::::
```
