## Supplementary material for "All-at-once RNA folding with 3D motif prediction framed by evolutionary information": RF04286_mir-513.cacofold.power

```
# Power analysis of CaCoFold structure 
#
# Powertype = SINGLE SUBSTITUTIONS
# covary  left_pos      right_pos    substitutions      power
#----------------------------------------------------------------
          2		81		5		0.11
          3		80		2		0.00
          4		79		0		0.00
          5		78		4		0.07
          6		77		0		0.00
          7		76		0		0.00
          8		75		2		0.00
          9		74		0		0.00
          10		73		0		0.00
          11		72		0		0.00
          12		71		5		0.11
          13		70		2		0.00
          14		69		3		0.02
          15		68		0		0.00
          16		67		1		0.00
          17		66		8		0.24
          18		65		0		0.00
          19		64		0		0.00
     *    20		63		2		0.00
          21		62		6		0.16
          22		61		2		0.00
          23		60		1		0.00
          24		59		2		0.00
          25		58		2		0.00
          26		57		1		0.00
          27		56		2		0.00
          28		55		5		0.11
          29		54		5		0.11
          30		53		3		0.02
          31		52		0		0.00
          32		51		0		0.00
     *    33		50		2		0.00
          34		49		2		0.00
          35		48		2		0.00
          36		47		3		0.02
          37		46		4		0.07
#
# BPAIRS 36
# avg substitutions per BP  2.1
# BPAIRS expected to covary 1.0 +/- 0.9
# BPAIRS observed to covary 2
#
```
