## Supplementary material for "All-at-once RNA folding with 3D motif prediction framed by evolutionary information": RF04286_mir-513.helixcov

```
# RMs = 2 L = 82

# RM_HELIX NESTED 30-36 47-53, nbp = 7 nbp_cov = 1
# pvals: 0.0478621,0.640891,0.640891,8.53118e-05,0.760388,0.640891,0.360629
# aggregated NONE
NESTED  :::::::::::::::::::::::::::::<<<<<<<__________>>>>>>>:::::::::::::::::::::::::::::
        ::::::::::::::::::::::::::::::::<________________>::::::::::::::::::::::::::::::::

# RM_HELIX NESTED 3-27 56-80, nbp = 22 nbp_cov = 1
# pvals: 0.640891,0.640891,0.640891,0.640891,0.640891,0.640891,0.640891,0.640891,0.360629,0.640891,0.640891,0.0646793,0.640891,0.640891,0.00149051,0.884749,0.640891,0.360629,0.360629,0.360629,0.360629,0.360629
# aggregated NONE
NESTED  ::<<<<<-<<<-<<<<-<<<<<<<<<<____________________________>>>>>>>>>>->>>>->>>->>>>>::
        :::::::::::::::::::<__________________________________________>:::::::::::::::::::
```
