## Supplementary material for "All-at-once RNA folding with 3D motif prediction framed by evolutionary information": RF04286_mir-513.power

```
# Power analysis of given structure 
#
# Powertype = SINGLE SUBSTITUTIONS
# covary  left_pos      right_pos    substitutions      power
#----------------------------------------------------------------
          3		80		2		0.00
          4		79		0		0.00
          5		78		4		0.07
          6		77		0		0.00
          7		76		0		0.00
          9		74		0		0.00
          10		73		0		0.00
          11		72		0		0.00
          13		70		2		0.00
          14		69		3		0.02
          15		68		0		0.00
          16		67		1		0.00
          18		65		0		0.00
          19		64		0		0.00
     *    20		63		2		0.00
          21		62		6		0.16
          22		61		2		0.00
          23		60		1		0.00
          24		59		2		0.00
          25		58		2		0.00
          26		57		1		0.00
          27		56		2		0.00
          30		53		3		0.02
          31		52		0		0.00
          32		51		0		0.00
     *    33		50		2		0.00
          34		49		2		0.00
          35		48		2		0.00
          36		47		3		0.02
#
# BPAIRS 29
# avg substitutions per BP  1.4
# BPAIRS expected to covary 0.3 +/- 0.5
# BPAIRS observed to covary 2
#
```
