## Supplementary material for "All-at-once RNA folding with 3D motif prediction framed by evolutionary information": RF04286_mir-513.surv

```
29.850000	0.0344828
21.100000	0.0689655
3.850000	0.103448
2.250000	0.137931
0.000000	0.37931
-0.050000	0.931034
-0.400000	0.965517
-1.450000	1
&
21.350000	0.000303767
20.300000	0.000607533
17.300000	0.0009113
16.450000	0.00151883
16.400000	0.0027339
16.150000	0.00303767
15.950000	0.0036452
15.700000	0.00425273
14.100000	0.0045565
12.800000	0.00516403
12.700000	0.0054678
11.750000	0.00577157
11.550000	0.00607533
11.500000	0.0063791
11.400000	0.00698663
11.300000	0.00759417
10.800000	0.00789793
10.350000	0.00850547
10.200000	0.00880923
10.150000	0.009113
9.700000	0.00941677
9.400000	0.0100243
9.350000	0.0106318
9.200000	0.0109356
9.150000	0.0115431
8.700000	0.0118469
8.350000	0.0121507
8.050000	0.0124544
8.000000	0.0127582
7.850000	0.013062
7.800000	0.0133657
7.750000	0.0139733
7.550000	0.0145808
7.400000	0.0148846
7.350000	0.0151883
7.050000	0.0154921
6.950000	0.0157959
6.750000	0.0160996
6.550000	0.0164034
6.400000	0.0170109
6.250000	0.0179222
5.950000	0.018226
5.800000	0.0185298
5.750000	0.0188335
5.600000	0.0191373
5.550000	0.0209599
5.350000	0.0212637
5.300000	0.0215674
5.250000	0.0218712
4.950000	0.022175
4.900000	0.0230863
4.850000	0.02339
4.750000	0.0246051
4.700000	0.0249089
4.650000	0.0252126
4.600000	0.0255164
4.550000	0.0258202
4.500000	0.0261239
4.250000	0.0267315
4.200000	0.0288578
4.150000	0.0300729
4.100000	0.0306804
4.050000	0.0309842
4.000000	0.031288
3.950000	0.0315917
3.900000	0.0328068
3.850000	0.0337181
3.750000	0.0343256
3.600000	0.0346294
3.550000	0.0355407
3.500000	0.0361482
3.450000	0.036452
3.300000	0.0370595
3.250000	0.0373633
3.150000	0.0382746
3.000000	0.0385784
2.950000	0.0388821
2.850000	0.0397934
2.750000	0.0407047
2.650000	0.0413123
2.600000	0.041616
2.550000	0.0422236
2.500000	0.0431349
2.400000	0.0434386
2.350000	0.0443499
2.300000	0.045565
2.200000	0.0476914
2.100000	0.0492102
1.950000	0.0501215
1.900000	0.0513366
1.800000	0.0516403
1.750000	0.0522479
1.700000	0.0528554
1.650000	0.0537667
1.600000	0.0549818
1.550000	0.0571081
1.500000	0.0580194
1.450000	0.0592345
1.400000	0.0595383
1.350000	0.0607533
1.300000	0.0616646
1.250000	0.0622722
1.200000	0.0634872
1.150000	0.0647023
1.100000	0.0659174
1.050000	0.0668287
1.000000	0.06774
0.950000	0.0683475
0.900000	0.0698663
0.850000	0.0704739
0.800000	0.0710814
0.750000	0.0722965
0.700000	0.072904
0.650000	0.0735115
0.600000	0.0741191
0.500000	0.0756379
0.450000	0.0759417
0.400000	0.0771567
0.350000	0.0795869
0.300000	0.0811057
0.250000	0.0826245
0.200000	0.0874848
0.150000	0.0890036
0.100000	0.09113
0.050000	0.0941677
0.000000	0.347205
-0.050000	0.800122
-0.100000	0.80407
-0.150000	0.806501
-0.200000	0.811665
-0.250000	0.814702
-0.300000	0.818955
-0.350000	0.823512
-0.400000	0.833232
-0.450000	0.840219
-0.500000	0.847509
-0.550000	0.849939
-0.600000	0.852977
-0.650000	0.859356
-0.700000	0.862394
-0.750000	0.865431
-0.800000	0.870899
-0.850000	0.874241
-0.900000	0.879708
-0.950000	0.883961
-1.000000	0.887606
-1.050000	0.890036
-1.100000	0.894897
-1.150000	0.896719
-1.200000	0.898238
-1.250000	0.903706
-1.300000	0.907351
-1.350000	0.909478
-1.400000	0.912211
-1.450000	0.915857
-1.500000	0.918287
-1.550000	0.920717
-1.600000	0.924362
-1.650000	0.928007
-1.700000	0.930741
-1.750000	0.933779
-1.800000	0.936513
-1.850000	0.937424
-1.900000	0.940158
-1.950000	0.941069
-2.050000	0.941981
-2.100000	0.942284
-2.150000	0.943499
-2.200000	0.944714
-2.250000	0.945322
-2.300000	0.946233
-2.350000	0.946841
-2.400000	0.947448
-2.450000	0.949271
-2.500000	0.952612
-2.550000	0.95322
-2.600000	0.953827
-2.650000	0.954739
-2.700000	0.955043
-2.750000	0.957169
-2.800000	0.958688
-2.850000	0.959903
-2.900000	0.960814
-2.950000	0.962637
-3.050000	0.963852
-3.100000	0.965978
-3.150000	0.968104
-3.250000	0.968408
-3.300000	0.969016
-3.350000	0.96932
-3.400000	0.969927
-3.450000	0.970535
-3.500000	0.973269
-3.550000	0.975699
-3.600000	0.976002
-3.650000	0.97661
-3.700000	0.977825
-3.750000	0.979648
-3.800000	0.979951
-3.900000	0.980255
-3.950000	0.982685
-4.000000	0.983293
-4.050000	0.9839
-4.250000	0.984204
-4.300000	0.985419
-4.350000	0.986027
-4.450000	0.986938
-4.500000	0.988153
-4.550000	0.988761
-4.600000	0.989064
-4.650000	0.989368
-4.700000	0.989672
-4.750000	0.989976
-4.800000	0.990279
-4.900000	0.990887
-5.000000	0.991191
-5.050000	0.991495
-5.100000	0.992102
-5.150000	0.99271
-5.800000	0.993317
-5.950000	0.993621
-6.050000	0.993925
-6.300000	0.994228
-6.450000	0.994532
-6.550000	0.99514
-6.600000	0.996051
-6.950000	0.996659
-7.250000	0.996962
-7.300000	0.99757
-7.500000	0.998177
-7.700000	0.998481
-8.000000	0.998785
-8.150000	0.999089
-8.250000	0.999696
-8.600000	1
&
34.600000	1.50557e-05
33.150000	3.01114e-05
31.300000	4.51671e-05
30.700000	6.02228e-05
30.100000	7.52785e-05
29.600000	9.03342e-05
29.550000	0.00010539
29.450000	0.000120446
29.400000	0.000135501
29.250000	0.000150557
28.800000	0.000165613
28.750000	0.000180668
28.350000	0.000195724
28.200000	0.00021078
27.700000	0.000225836
27.550000	0.000240891
27.450000	0.000255947
27.400000	0.000286058
26.950000	0.000301114
26.900000	0.00031617
26.650000	0.000346281
26.550000	0.000361337
26.400000	0.000376393
26.250000	0.00042156
26.050000	0.000466727
25.800000	0.000481783
25.450000	0.000496838
25.350000	0.000511894
25.100000	0.00052695
24.850000	0.000542005
24.650000	0.000617284
24.600000	0.00063234
24.500000	0.000647395
24.450000	0.000662451
24.300000	0.000692562
24.250000	0.000752785
24.100000	0.000767841
24.050000	0.000782897
23.950000	0.000813008
23.900000	0.000828064
23.850000	0.00084312
23.650000	0.000858175
23.300000	0.000903342
23.150000	0.000918398
22.900000	0.000933454
22.850000	0.000948509
22.600000	0.000963565
22.500000	0.000978621
22.300000	0.00100873
22.200000	0.00102379
22.050000	0.00106896
22.000000	0.00109907
21.950000	0.00111412
21.900000	0.00114423
21.850000	0.00120446
21.800000	0.00126468
21.600000	0.00130985
21.550000	0.0013249
21.500000	0.00133996
21.350000	0.00135501
21.200000	0.00143029
21.150000	0.00144535
21.100000	0.00149051
21.050000	0.00158085
21.000000	0.00162602
20.950000	0.00165613
20.850000	0.00168624
20.800000	0.00170129
20.750000	0.00174646
20.650000	0.00177657
20.600000	0.00179163
20.550000	0.00180668
20.500000	0.00182174
20.450000	0.00189702
20.400000	0.0019723
20.350000	0.00198735
20.300000	0.0021078
20.250000	0.00218308
20.150000	0.00219813
20.100000	0.00221319
20.050000	0.00222824
20.000000	0.0022433
19.950000	0.00230352
19.900000	0.00233363
19.850000	0.00236375
19.800000	0.00239386
19.750000	0.00243902
19.650000	0.0025143
19.600000	0.00254441
19.550000	0.00257453
19.500000	0.00260464
19.400000	0.0026498
19.350000	0.00269497
19.300000	0.00271003
19.250000	0.00272508
19.200000	0.00274014
19.150000	0.00280036
19.100000	0.00281542
19.050000	0.00292081
19.000000	0.00293586
18.950000	0.00296597
18.900000	0.00299609
18.850000	0.00301114
18.800000	0.00313159
18.750000	0.0031617
18.700000	0.00319181
18.600000	0.00325203
18.550000	0.00326709
18.450000	0.00328214
18.400000	0.0032972
18.350000	0.00332731
18.300000	0.00337248
18.250000	0.0034327
18.200000	0.00347787
18.150000	0.00358326
18.100000	0.00364348
18.000000	0.00367359
17.950000	0.00368865
17.900000	0.00379404
17.850000	0.00382415
17.800000	0.00385426
17.700000	0.00389943
17.650000	0.0039446
17.600000	0.00395965
17.550000	0.00397471
17.500000	0.00406504
17.450000	0.00411021
17.400000	0.00414032
17.300000	0.00423065
17.250000	0.00426076
17.200000	0.00432099
17.150000	0.00436615
17.100000	0.00438121
17.050000	0.00451671
17.000000	0.00454682
16.950000	0.00459199
16.900000	0.00463716
16.850000	0.00465221
16.800000	0.00468232
16.750000	0.00469738
16.700000	0.00478771
16.650000	0.00481783
16.600000	0.00484794
16.550000	0.0048931
16.500000	0.00495333
16.450000	0.00511894
16.400000	0.00516411
16.350000	0.00561578
16.300000	0.00570611
16.250000	0.00573622
16.200000	0.00582656
16.150000	0.00591689
16.100000	0.00597712
16.050000	0.0061879
16.000000	0.00623306
15.950000	0.0063234
15.900000	0.00633845
15.850000	0.00660945
15.800000	0.00663957
15.750000	0.0067299
15.700000	0.00677507
15.650000	0.00683529
15.600000	0.00692562
15.550000	0.00707618
15.500000	0.00715146
15.450000	0.00719663
15.350000	0.00725685
15.300000	0.00739235
15.250000	0.00745257
15.200000	0.00754291
15.150000	0.00757302
15.100000	0.00761819
15.050000	0.00769347
15.000000	0.00773863
14.950000	0.00787413
14.900000	0.00794941
14.850000	0.00802469
14.800000	0.00811503
14.750000	0.0081903
14.700000	0.00826558
14.650000	0.00832581
14.600000	0.00847636
14.550000	0.00853659
14.500000	0.00862692
14.450000	0.00868714
14.400000	0.00874737
14.350000	0.00879253
14.300000	0.00882264
14.250000	0.00889792
14.200000	0.00894309
14.150000	0.00900331
14.050000	0.00909365
14.000000	0.00918398
13.950000	0.00925926
13.900000	0.00931948
13.850000	0.00943993
13.800000	0.00948509
13.750000	0.00954532
13.700000	0.0096206
13.600000	0.00966576
13.550000	0.0097561
13.500000	0.00995182
13.450000	0.0100422
13.400000	0.0100873
13.350000	0.0101475
13.300000	0.0102379
13.250000	0.0103132
13.200000	0.0104487
13.150000	0.010539
13.100000	0.0105691
13.050000	0.0107046
13.000000	0.0107949
12.950000	0.0108552
12.900000	0.0109756
12.850000	0.0111111
12.800000	0.0112014
12.750000	0.0112767
12.700000	0.0114122
12.650000	0.0115477
12.600000	0.0117284
12.550000	0.0118187
12.500000	0.011879
12.450000	0.0119843
12.400000	0.0120145
12.350000	0.0121951
12.300000	0.0123005
12.250000	0.012421
12.200000	0.0124661
12.150000	0.0125414
12.100000	0.0125866
12.050000	0.0126317
12.000000	0.0127522
11.950000	0.0127823
11.900000	0.0129178
11.850000	0.0129479
11.800000	0.0130834
11.750000	0.0131737
11.700000	0.0132039
11.650000	0.0132942
11.600000	0.0134146
11.550000	0.0135501
11.500000	0.0137459
11.450000	0.0138061
11.400000	0.0138964
11.350000	0.014047
11.300000	0.0141223
11.250000	0.0142126
11.200000	0.0143631
11.150000	0.0145288
11.100000	0.0146944
11.050000	0.0149353
11.000000	0.0149503
10.950000	0.0150407
10.900000	0.015131
10.850000	0.0153117
10.800000	0.0153869
10.750000	0.0155074
10.700000	0.0155827
10.650000	0.0157332
10.600000	0.0158085
10.550000	0.015959
10.500000	0.0160644
10.450000	0.0161397
10.400000	0.016215
10.350000	0.0163806
10.300000	0.0165462
10.250000	0.0167269
10.200000	0.0168323
10.150000	0.0169076
10.100000	0.0170129
10.050000	0.0170882
10.000000	0.0172538
9.950000	0.0174646
9.900000	0.01757
9.850000	0.0176905
9.800000	0.0177657
9.750000	0.0178862
9.700000	0.0180066
9.650000	0.018097
9.600000	0.0181271
9.550000	0.0182927
9.500000	0.0185185
9.450000	0.0185938
9.400000	0.0186841
9.350000	0.0188046
9.300000	0.0189551
9.250000	0.0190756
9.200000	0.019181
9.150000	0.0193165
9.100000	0.0195122
9.050000	0.0196929
9.000000	0.0197681
8.950000	0.0198735
8.900000	0.0199639
8.850000	0.0201144
8.800000	0.0202951
8.750000	0.0203704
8.700000	0.0204306
8.650000	0.0206113
8.600000	0.0207769
8.550000	0.0209575
8.500000	0.021093
8.450000	0.0212285
8.400000	0.0214694
8.350000	0.0215748
8.300000	0.0217254
8.250000	0.0218609
8.200000	0.0219813
8.150000	0.0221168
8.100000	0.0222523
8.050000	0.0225233
8.000000	0.0226287
7.950000	0.0227341
7.900000	0.0228696
7.850000	0.02296
7.800000	0.0230804
7.750000	0.0232912
7.700000	0.0235471
7.650000	0.0236676
7.600000	0.0237579
7.550000	0.0239837
7.500000	0.0241343
7.450000	0.0242397
7.400000	0.0243601
7.350000	0.0244505
7.300000	0.0247967
7.250000	0.0249473
7.200000	0.025128
7.150000	0.0252635
7.100000	0.025414
7.050000	0.0255495
7.000000	0.0257603
6.950000	0.0259259
6.900000	0.0261367
6.850000	0.0263776
6.800000	0.0266034
6.750000	0.026769
6.700000	0.027025
6.650000	0.0272358
6.600000	0.0274164
6.550000	0.0276874
6.500000	0.0279133
6.450000	0.0281843
6.400000	0.02838
6.350000	0.0286962
6.300000	0.0289822
6.250000	0.0290876
6.200000	0.0292231
6.150000	0.029464
6.100000	0.0297501
6.050000	0.0300512
6.000000	0.0304276
5.950000	0.0307588
5.900000	0.0311051
5.850000	0.0312105
5.800000	0.0314062
5.750000	0.0316923
5.700000	0.0318579
5.650000	0.0320988
5.600000	0.0324902
5.550000	0.0329118
5.500000	0.0334688
5.450000	0.033785
5.400000	0.0341012
5.350000	0.0344776
5.300000	0.0352304
5.250000	0.0356067
5.200000	0.0359831
5.150000	0.0365854
5.100000	0.0369768
5.050000	0.0373532
5.000000	0.0377597
4.950000	0.0380006
4.900000	0.0384071
4.850000	0.0388136
4.800000	0.0391749
4.750000	0.0395965
4.700000	0.0401987
4.650000	0.0404547
4.600000	0.040816
4.550000	0.0412225
4.500000	0.0415236
4.450000	0.0417946
4.400000	0.0424721
4.350000	0.0429238
4.300000	0.0435411
4.250000	0.0442337
4.200000	0.0447606
4.150000	0.0451822
4.100000	0.0455736
4.050000	0.0460102
4.000000	0.0465221
3.950000	0.0470039
3.900000	0.0473803
3.850000	0.0478621
3.800000	0.0483138
3.750000	0.0487052
3.700000	0.0492322
3.650000	0.0496838
3.600000	0.0501506
3.550000	0.0506474
3.500000	0.0512647
3.450000	0.0517465
3.400000	0.0521229
3.350000	0.0525745
3.300000	0.0530714
3.250000	0.0535983
3.200000	0.054065
3.150000	0.0546823
3.100000	0.0553598
3.050000	0.0557964
3.000000	0.056218
2.950000	0.056745
2.900000	0.0573472
2.850000	0.0578591
2.800000	0.0583258
2.750000	0.058928
2.700000	0.0594249
2.650000	0.0598615
2.600000	0.0603282
2.550000	0.0609455
2.500000	0.0615176
2.450000	0.0621349
2.400000	0.0627221
2.350000	0.0632189
2.300000	0.0639265
2.250000	0.0646793
2.200000	0.0655827
2.150000	0.0663204
2.100000	0.0669527
2.050000	0.0675098
2.000000	0.0682325
1.950000	0.0691659
1.900000	0.0699338
1.850000	0.0705661
1.800000	0.0714092
1.750000	0.0721771
1.700000	0.0729298
1.650000	0.0738181
1.600000	0.0746763
1.550000	0.0756098
1.500000	0.0765432
1.450000	0.0772508
1.400000	0.0780638
1.350000	0.078922
1.300000	0.079735
1.250000	0.080548
1.200000	0.0812105
1.150000	0.0820235
1.100000	0.0828365
1.050000	0.0838302
1.000000	0.0847486
0.950000	0.0858025
0.900000	0.0870521
0.850000	0.0881662
0.800000	0.0891599
0.750000	0.0904095
0.700000	0.0914634
0.650000	0.0925474
0.600000	0.0936164
0.550000	0.0952273
0.500000	0.0961608
0.450000	0.0975459
0.400000	0.09866
0.350000	0.100181
0.300000	0.101927
0.250000	0.103779
0.200000	0.105887
0.150000	0.10804
0.100000	0.110464
0.050000	0.113339
0.000000	0.360629
-0.050000	0.640891
-0.100000	0.668488
-0.150000	0.690108
-0.200000	0.708416
-0.250000	0.723321
-0.300000	0.736736
-0.350000	0.748284
-0.400000	0.760388
-0.450000	0.771364
-0.500000	0.780894
-0.550000	0.789657
-0.600000	0.798479
-0.650000	0.806067
-0.700000	0.81361
-0.750000	0.820295
-0.800000	0.826287
-0.850000	0.832114
-0.900000	0.837624
-0.950000	0.843165
-1.000000	0.847636
-1.050000	0.852635
-1.100000	0.858431
-1.150000	0.862873
-1.200000	0.866787
-1.250000	0.870822
-1.300000	0.87439
-1.350000	0.877868
-1.400000	0.881045
-1.450000	0.884749
-1.500000	0.887775
-1.550000	0.89053
-1.600000	0.893481
-1.650000	0.89598
-1.700000	0.898886
-1.750000	0.901701
-1.800000	0.90405
-1.850000	0.906715
-1.900000	0.908717
-1.950000	0.911066
-2.000000	0.913053
-2.050000	0.914785
-2.100000	0.916742
-2.150000	0.91882
-2.200000	0.921244
-2.250000	0.923532
-2.300000	0.925474
-2.350000	0.927386
-2.400000	0.928907
-2.450000	0.930668
-2.500000	0.932596
-2.550000	0.933996
-2.600000	0.935757
-2.650000	0.937383
-2.700000	0.938874
-2.750000	0.940244
-2.800000	0.94178
-2.850000	0.942954
-2.900000	0.944279
-2.950000	0.945574
-3.000000	0.946959
-3.050000	0.947907
-3.100000	0.949142
-3.150000	0.950151
-3.200000	0.951415
-3.250000	0.952439
-3.300000	0.953659
-3.350000	0.954878
-3.400000	0.956188
-3.450000	0.95682
-3.500000	0.957829
-3.550000	0.958913
-3.600000	0.959696
-3.650000	0.960419
-3.700000	0.961367
-3.750000	0.961909
-3.800000	0.962827
-3.850000	0.963701
-3.900000	0.964484
-3.950000	0.965402
-4.000000	0.966079
-4.050000	0.966877
-4.100000	0.968037
-4.150000	0.969
-4.200000	0.969889
-4.250000	0.970461
-4.300000	0.971695
-4.350000	0.972478
-4.400000	0.973035
-4.450000	0.973713
-4.500000	0.974405
-4.550000	0.975113
-4.600000	0.975775
-4.650000	0.976212
-4.700000	0.9771
-4.750000	0.977431
-4.800000	0.977958
-4.850000	0.978485
-4.900000	0.978877
-4.950000	0.979419
-5.000000	0.980051
-5.050000	0.980804
-5.100000	0.98121
-5.150000	0.981707
-5.200000	0.982219
-5.250000	0.982671
-5.300000	0.982957
-5.350000	0.983469
-5.400000	0.983845
-5.450000	0.984207
-5.500000	0.984538
-5.550000	0.984959
-5.600000	0.985486
-5.650000	0.985908
-5.700000	0.986254
-5.750000	0.986826
-5.800000	0.987127
-5.850000	0.987549
-5.900000	0.987895
-5.950000	0.988302
-6.000000	0.988603
-6.050000	0.989009
-6.100000	0.98928
-6.150000	0.989807
-6.200000	0.990078
-6.250000	0.990259
-6.300000	0.990515
-6.350000	0.990726
-6.400000	0.990831
-6.450000	0.991117
-6.500000	0.991313
-6.550000	0.991509
-6.600000	0.99193
-6.650000	0.992096
-6.700000	0.992291
-6.750000	0.992562
-6.800000	0.992803
-6.850000	0.993285
-6.900000	0.993511
-6.950000	0.993662
-7.000000	0.993872
-7.050000	0.994083
-7.100000	0.994279
-7.150000	0.994369
-7.200000	0.994731
-7.250000	0.994956
-7.300000	0.995107
-7.350000	0.995257
-7.400000	0.995559
-7.450000	0.995724
-7.500000	0.995875
-7.550000	0.995935
-7.600000	0.996236
-7.650000	0.996341
-7.700000	0.996447
-7.750000	0.996628
-7.800000	0.996703
-7.850000	0.996838
-7.900000	0.996959
-7.950000	0.997034
-8.000000	0.997139
-8.050000	0.99717
-8.100000	0.997215
-8.150000	0.997275
-8.200000	0.99732
-8.250000	0.99738
-8.300000	0.997395
-8.350000	0.997471
-8.400000	0.997636
-8.450000	0.997666
-8.500000	0.997772
-8.550000	0.997802
-8.600000	0.997892
-8.650000	0.997937
-8.700000	0.998043
-8.750000	0.998058
-8.800000	0.998133
-8.850000	0.998193
-8.900000	0.998269
-8.950000	0.998314
-9.000000	0.998329
-9.050000	0.998389
-9.100000	0.998449
-9.150000	0.998479
-9.200000	0.998615
-9.250000	0.99869
-9.300000	0.998826
-9.350000	0.998886
-9.400000	0.998976
-9.450000	0.998991
-9.500000	0.999036
-9.550000	0.999067
-9.600000	0.999097
-9.650000	0.999142
-9.750000	0.999232
-9.800000	0.999277
-9.850000	0.999338
-9.900000	0.999353
-9.950000	1
&
79.650000	3.65918e-17
79.600000	3.76872e-17
79.550000	3.88153e-17
79.500000	3.99772e-17
79.450000	4.11739e-17
79.400000	4.24063e-17
79.350000	4.36757e-17
79.300000	4.49829e-17
79.250000	4.63293e-17
79.200000	4.7716e-17
79.150000	4.91442e-17
79.100000	5.0615e-17
79.050000	5.21299e-17
79.000000	5.369e-17
78.950000	5.52969e-17
78.900000	5.69517e-17
78.850000	5.86561e-17
78.800000	6.04115e-17
78.750000	6.22193e-17
78.700000	6.40813e-17
78.650000	6.59989e-17
78.600000	6.79738e-17
78.550000	7.00078e-17
78.500000	7.21026e-17
78.450000	7.42601e-17
78.400000	7.64821e-17
78.350000	7.87705e-17
78.300000	8.11274e-17
78.250000	8.35547e-17
78.200000	8.60546e-17
78.150000	8.86293e-17
78.100000	9.12809e-17
78.050000	9.40118e-17
78.000000	9.68244e-17
77.950000	9.9721e-17
77.900000	1.02704e-16
77.850000	1.05777e-16
77.800000	1.08941e-16
77.750000	1.122e-16
77.700000	1.15556e-16
77.650000	1.19013e-16
77.600000	1.22573e-16
77.550000	1.26239e-16
77.500000	1.30015e-16
77.450000	1.33904e-16
77.400000	1.37909e-16
77.350000	1.42034e-16
77.300000	1.46282e-16
77.250000	1.50657e-16
77.200000	1.55163e-16
77.150000	1.59803e-16
77.100000	1.64582e-16
77.050000	1.69504e-16
77.000000	1.74573e-16
76.950000	1.79794e-16
76.900000	1.8517e-16
76.850000	1.90708e-16
76.800000	1.9641e-16
76.750000	2.02284e-16
76.700000	2.08332e-16
76.650000	2.14562e-16
76.600000	2.20977e-16
76.550000	2.27584e-16
76.500000	2.34389e-16
76.450000	2.41397e-16
76.400000	2.48614e-16
76.350000	2.56047e-16
76.300000	2.63702e-16
76.250000	2.71586e-16
76.200000	2.79705e-16
76.150000	2.88067e-16
76.100000	2.96678e-16
76.050000	3.05547e-16
76.000000	3.14681e-16
75.950000	3.24087e-16
75.900000	3.33775e-16
75.850000	3.43752e-16
75.800000	3.54027e-16
75.750000	3.64608e-16
75.700000	3.75506e-16
75.650000	3.8673e-16
75.600000	3.98288e-16
75.550000	4.10192e-16
75.500000	4.22451e-16
75.450000	4.35077e-16
75.400000	4.48079e-16
75.350000	4.6147e-16
75.300000	4.75261e-16
75.250000	4.89463e-16
75.200000	5.0409e-16
75.150000	5.19153e-16
75.100000	5.34666e-16
75.050000	5.50643e-16
75.000000	5.67096e-16
74.950000	5.84041e-16
74.900000	6.01491e-16
74.850000	6.19463e-16
74.800000	6.37971e-16
74.750000	6.57032e-16
74.700000	6.76662e-16
74.650000	6.96878e-16
74.600000	7.17697e-16
74.550000	7.39138e-16
74.500000	7.61219e-16
74.450000	7.83959e-16
74.400000	8.07377e-16
74.350000	8.31495e-16
74.300000	8.56333e-16
74.250000	8.81912e-16
74.200000	9.08255e-16
74.150000	9.35383e-16
74.100000	9.63322e-16
74.050000	9.92094e-16
74.000000	1.02173e-15
73.950000	1.05224e-15
73.900000	1.08367e-15
73.850000	1.11603e-15
73.800000	1.14936e-15
73.750000	1.18368e-15
73.700000	1.21903e-15
73.650000	1.25544e-15
73.600000	1.29293e-15
73.550000	1.33153e-15
73.500000	1.37129e-15
73.450000	1.41224e-15
73.400000	1.45441e-15
73.350000	1.49783e-15
73.300000	1.54256e-15
73.250000	1.58861e-15
73.200000	1.63604e-15
73.150000	1.68489e-15
73.100000	1.73519e-15
73.050000	1.78699e-15
73.000000	1.84034e-15
72.950000	1.89528e-15
72.900000	1.95186e-15
72.850000	2.01012e-15
72.800000	2.07012e-15
72.750000	2.13192e-15
72.700000	2.19555e-15
72.650000	2.26109e-15
72.600000	2.32858e-15
72.550000	2.39808e-15
72.500000	2.46965e-15
72.450000	2.54336e-15
72.400000	2.61927e-15
72.350000	2.69744e-15
72.300000	2.77794e-15
72.250000	2.86084e-15
72.200000	2.94621e-15
72.150000	3.03413e-15
72.100000	3.12467e-15
72.050000	3.21791e-15
72.000000	3.31393e-15
71.950000	3.41281e-15
71.900000	3.51464e-15
71.850000	3.61951e-15
71.800000	3.7275e-15
71.750000	3.83871e-15
71.700000	3.95324e-15
71.650000	4.07118e-15
71.600000	4.19263e-15
71.550000	4.31771e-15
71.500000	4.44651e-15
71.450000	4.57916e-15
71.400000	4.71576e-15
71.350000	4.85642e-15
71.300000	5.00129e-15
71.250000	5.15046e-15
71.200000	5.30409e-15
71.150000	5.46229e-15
71.100000	5.62521e-15
71.050000	5.79298e-15
71.000000	5.96575e-15
70.950000	6.14367e-15
70.900000	6.32689e-15
70.850000	6.51557e-15
70.800000	6.70987e-15
70.750000	6.90996e-15
70.700000	7.11601e-15
70.650000	7.3282e-15
70.600000	7.54672e-15
70.550000	7.77174e-15
70.500000	8.00346e-15
70.450000	8.24209e-15
70.400000	8.48783e-15
70.350000	8.74089e-15
70.300000	9.00148e-15
70.250000	9.26984e-15
70.200000	9.54619e-15
70.150000	9.83077e-15
70.100000	1.01238e-14
70.050000	1.04256e-14
70.000000	1.07364e-14
69.950000	1.10564e-14
69.900000	1.1386e-14
69.850000	1.17253e-14
69.800000	1.20748e-14
69.750000	1.24347e-14
69.700000	1.28053e-14
69.650000	1.3187e-14
69.600000	1.358e-14
69.550000	1.39847e-14
69.500000	1.44014e-14
69.450000	1.48306e-14
69.400000	1.52725e-14
69.350000	1.57276e-14
69.300000	1.61962e-14
69.250000	1.66788e-14
69.200000	1.71758e-14
69.150000	1.76875e-14
69.100000	1.82145e-14
69.050000	1.87572e-14
69.000000	1.9316e-14
68.950000	1.98914e-14
68.900000	2.0484e-14
68.850000	2.10942e-14
68.800000	2.17226e-14
68.750000	2.23697e-14
68.700000	2.3036e-14
68.650000	2.37222e-14
68.600000	2.44288e-14
68.550000	2.51564e-14
68.500000	2.59056e-14
68.450000	2.66772e-14
68.400000	2.74717e-14
68.350000	2.82898e-14
68.300000	2.91323e-14
68.250000	2.99999e-14
68.200000	3.08933e-14
68.150000	3.18132e-14
68.100000	3.27605e-14
68.050000	3.3736e-14
68.000000	3.47405e-14
67.950000	3.57749e-14
67.900000	3.684e-14
67.850000	3.79368e-14
67.800000	3.90663e-14
67.750000	4.02293e-14
67.700000	4.1427e-14
67.650000	4.26602e-14
67.600000	4.39301e-14
67.550000	4.52378e-14
67.500000	4.65844e-14
67.450000	4.7971e-14
67.400000	4.93989e-14
67.350000	5.08692e-14
67.300000	5.23832e-14
67.250000	5.39422e-14
67.200000	5.55476e-14
67.150000	5.72007e-14
67.100000	5.8903e-14
67.050000	6.06559e-14
67.000000	6.24608e-14
66.950000	6.43195e-14
66.900000	6.62334e-14
66.850000	6.82041e-14
66.800000	7.02335e-14
66.750000	7.23231e-14
66.700000	7.44749e-14
66.650000	7.66906e-14
66.600000	7.89722e-14
66.550000	8.13215e-14
66.500000	8.37407e-14
66.450000	8.62318e-14
66.400000	8.87969e-14
66.350000	9.14382e-14
66.300000	9.4158e-14
66.250000	9.69586e-14
66.200000	9.98425e-14
66.150000	1.02812e-13
66.100000	1.0587e-13
66.050000	1.09018e-13
66.000000	1.1226e-13
65.950000	1.15599e-13
65.900000	1.19036e-13
65.850000	1.22576e-13
65.800000	1.26221e-13
65.750000	1.29974e-13
65.700000	1.33838e-13
65.650000	1.37818e-13
65.600000	1.41915e-13
65.550000	1.46134e-13
65.500000	1.50479e-13
65.450000	1.54952e-13
65.400000	1.59559e-13
65.350000	1.64302e-13
65.300000	1.69186e-13
65.250000	1.74215e-13
65.200000	1.79393e-13
65.150000	1.84725e-13
65.100000	1.90215e-13
65.050000	1.95869e-13
65.000000	2.0169e-13
64.950000	2.07684e-13
64.900000	2.13856e-13
64.850000	2.20211e-13
64.800000	2.26754e-13
64.750000	2.33492e-13
64.700000	2.4043e-13
64.650000	2.47574e-13
64.600000	2.5493e-13
64.550000	2.62504e-13
64.500000	2.70303e-13
64.450000	2.78333e-13
64.400000	2.86601e-13
64.350000	2.95115e-13
64.300000	3.03882e-13
64.250000	3.12908e-13
64.200000	3.22203e-13
64.150000	3.31773e-13
64.100000	3.41627e-13
64.050000	3.51773e-13
64.000000	3.6222e-13
63.950000	3.72978e-13
63.900000	3.84054e-13
63.850000	3.95459e-13
63.800000	4.07202e-13
63.750000	4.19293e-13
63.700000	4.31743e-13
63.650000	4.44562e-13
63.600000	4.57762e-13
63.550000	4.71352e-13
63.500000	4.85346e-13
63.450000	4.99755e-13
63.400000	5.14591e-13
63.350000	5.29866e-13
63.300000	5.45595e-13
63.250000	5.6179e-13
63.200000	5.78465e-13
63.150000	5.95634e-13
63.100000	6.13312e-13
63.050000	6.31515e-13
63.000000	6.50256e-13
62.950000	6.69554e-13
62.900000	6.89423e-13
62.850000	7.09881e-13
62.800000	7.30945e-13
62.750000	7.52634e-13
62.700000	7.74965e-13
62.650000	7.97958e-13
62.600000	8.21633e-13
62.550000	8.46008e-13
62.500000	8.71106e-13
62.450000	8.96948e-13
62.400000	9.23555e-13
62.350000	9.50951e-13
62.300000	9.79157e-13
62.250000	1.0082e-12
62.200000	1.0381e-12
62.150000	1.06889e-12
62.100000	1.10059e-12
62.050000	1.13323e-12
62.000000	1.16684e-12
61.950000	1.20144e-12
61.900000	1.23706e-12
61.850000	1.27374e-12
61.800000	1.31151e-12
61.750000	1.3504e-12
61.700000	1.39043e-12
61.650000	1.43165e-12
61.600000	1.4741e-12
61.550000	1.51779e-12
61.500000	1.56279e-12
61.450000	1.60911e-12
61.400000	1.65681e-12
61.350000	1.70591e-12
61.300000	1.75647e-12
61.250000	1.80853e-12
61.200000	1.86213e-12
61.150000	1.91731e-12
61.100000	1.97413e-12
61.050000	2.03263e-12
61.000000	2.09285e-12
60.950000	2.15487e-12
60.900000	2.21871e-12
60.850000	2.28445e-12
60.800000	2.35213e-12
60.750000	2.42181e-12
60.700000	2.49355e-12
60.650000	2.56741e-12
60.600000	2.64346e-12
60.550000	2.72176e-12
60.500000	2.80238e-12
60.450000	2.88538e-12
60.400000	2.97083e-12
60.350000	3.05881e-12
60.300000	3.14939e-12
60.250000	3.24266e-12
60.200000	3.33867e-12
60.150000	3.43753e-12
60.100000	3.53931e-12
60.050000	3.6441e-12
60.000000	3.75199e-12
59.950000	3.86306e-12
59.900000	3.97742e-12
59.850000	4.09516e-12
59.800000	4.21638e-12
59.750000	4.34118e-12
59.700000	4.46967e-12
59.650000	4.60196e-12
59.600000	4.73816e-12
59.550000	4.87838e-12
59.500000	5.02275e-12
59.450000	5.17138e-12
59.400000	5.3244e-12
59.350000	5.48194e-12
59.300000	5.64414e-12
59.250000	5.81113e-12
59.200000	5.98305e-12
59.150000	6.16004e-12
59.100000	6.34227e-12
59.050000	6.52988e-12
59.000000	6.72303e-12
58.950000	6.92188e-12
58.900000	7.12661e-12
58.850000	7.33738e-12
58.800000	7.55437e-12
58.750000	7.77777e-12
58.700000	8.00777e-12
58.650000	8.24456e-12
58.600000	8.48834e-12
58.550000	8.73931e-12
58.500000	8.99769e-12
58.450000	9.2637e-12
58.400000	9.53756e-12
58.350000	9.8195e-12
58.300000	1.01098e-11
58.250000	1.04086e-11
58.200000	1.07162e-11
58.150000	1.1033e-11
58.100000	1.1359e-11
58.050000	1.16947e-11
58.000000	1.20403e-11
57.950000	1.23961e-11
57.900000	1.27624e-11
57.850000	1.31395e-11
57.800000	1.35277e-11
57.750000	1.39273e-11
57.700000	1.43388e-11
57.650000	1.47624e-11
57.600000	1.51984e-11
57.550000	1.56474e-11
57.500000	1.61095e-11
57.450000	1.65853e-11
57.400000	1.70752e-11
57.350000	1.75794e-11
57.300000	1.80986e-11
57.250000	1.8633e-11
57.200000	1.91832e-11
57.150000	1.97496e-11
57.100000	2.03327e-11
57.050000	2.09329e-11
57.000000	2.15509e-11
56.950000	2.21871e-11
56.900000	2.2842e-11
56.850000	2.35162e-11
56.800000	2.42103e-11
56.750000	2.49249e-11
56.700000	2.56604e-11
56.650000	2.64177e-11
56.600000	2.71973e-11
56.550000	2.79998e-11
56.500000	2.88259e-11
56.450000	2.96764e-11
56.400000	3.0552e-11
56.350000	3.14533e-11
56.300000	3.23811e-11
56.250000	3.33363e-11
56.200000	3.43196e-11
56.150000	3.53318e-11
56.100000	3.63739e-11
56.050000	3.74466e-11
56.000000	3.85509e-11
55.950000	3.96877e-11
55.900000	4.08579e-11
55.850000	4.20626e-11
55.800000	4.33027e-11
55.750000	4.45794e-11
55.700000	4.58935e-11
55.650000	4.72464e-11
55.600000	4.86391e-11
55.550000	5.00727e-11
55.500000	5.15485e-11
55.450000	5.30677e-11
55.400000	5.46316e-11
55.350000	5.62415e-11
55.300000	5.78987e-11
55.250000	5.96047e-11
55.200000	6.13608e-11
55.150000	6.31686e-11
55.100000	6.50295e-11
55.050000	6.69451e-11
55.000000	6.8917e-11
54.950000	7.09469e-11
54.900000	7.30365e-11
54.850000	7.51875e-11
54.800000	7.74017e-11
54.750000	7.96809e-11
54.700000	8.20272e-11
54.650000	8.44424e-11
54.600000	8.69285e-11
54.550000	8.94877e-11
54.500000	9.21221e-11
54.450000	9.48338e-11
54.400000	9.76253e-11
54.350000	1.00499e-10
54.300000	1.03456e-10
54.250000	1.06501e-10
54.200000	1.09635e-10
54.150000	1.12861e-10
54.100000	1.16182e-10
54.050000	1.196e-10
54.000000	1.23119e-10
53.950000	1.26741e-10
53.900000	1.30469e-10
53.850000	1.34307e-10
53.800000	1.38257e-10
53.750000	1.42323e-10
53.700000	1.46509e-10
53.650000	1.50817e-10
53.600000	1.55252e-10
53.550000	1.59817e-10
53.500000	1.64516e-10
53.450000	1.69353e-10
53.400000	1.74331e-10
53.350000	1.79456e-10
53.300000	1.84731e-10
53.250000	1.9016e-10
53.200000	1.95749e-10
53.150000	2.01501e-10
53.100000	2.07423e-10
53.050000	2.13518e-10
53.000000	2.19791e-10
52.950000	2.26248e-10
52.900000	2.32895e-10
52.850000	2.39737e-10
52.800000	2.46779e-10
52.750000	2.54027e-10
52.700000	2.61488e-10
52.650000	2.69167e-10
52.600000	2.77071e-10
52.550000	2.85207e-10
52.500000	2.93581e-10
52.450000	3.022e-10
52.400000	3.11072e-10
52.350000	3.20204e-10
52.300000	3.29603e-10
52.250000	3.39277e-10
52.200000	3.49235e-10
52.150000	3.59484e-10
52.100000	3.70033e-10
52.050000	3.80891e-10
52.000000	3.92066e-10
51.950000	4.03569e-10
51.900000	4.15408e-10
51.850000	4.27594e-10
51.800000	4.40136e-10
51.750000	4.53045e-10
51.700000	4.66332e-10
51.650000	4.80008e-10
51.600000	4.94083e-10
51.550000	5.0857e-10
51.500000	5.23481e-10
51.450000	5.38828e-10
51.400000	5.54623e-10
51.350000	5.70881e-10
51.300000	5.87613e-10
51.250000	6.04835e-10
51.200000	6.2256e-10
51.150000	6.40803e-10
51.100000	6.5958e-10
51.050000	6.78905e-10
51.000000	6.98794e-10
50.950000	7.19265e-10
50.900000	7.40334e-10
50.850000	7.62018e-10
50.800000	7.84335e-10
50.750000	8.07305e-10
50.700000	8.30945e-10
50.650000	8.55275e-10
50.600000	8.80316e-10
50.550000	9.06088e-10
50.500000	9.32612e-10
50.450000	9.59911e-10
50.400000	9.88006e-10
50.350000	1.01692e-09
50.300000	1.04668e-09
50.250000	1.07731e-09
50.200000	1.10883e-09
50.150000	1.14127e-09
50.100000	1.17466e-09
50.050000	1.20902e-09
50.000000	1.24438e-09
49.950000	1.28077e-09
49.900000	1.31823e-09
49.850000	1.35678e-09
49.800000	1.39645e-09
49.750000	1.43727e-09
49.700000	1.47929e-09
49.650000	1.52253e-09
49.600000	1.56704e-09
49.550000	1.61284e-09
49.500000	1.65997e-09
49.450000	1.70848e-09
49.400000	1.7584e-09
49.350000	1.80977e-09
49.300000	1.86264e-09
49.250000	1.91705e-09
49.200000	1.97304e-09
49.150000	2.03067e-09
49.100000	2.08997e-09
49.050000	2.151e-09
49.000000	2.21381e-09
48.950000	2.27844e-09
48.900000	2.34495e-09
48.850000	2.4134e-09
48.800000	2.48384e-09
48.750000	2.55633e-09
48.700000	2.63093e-09
48.650000	2.7077e-09
48.600000	2.7867e-09
48.550000	2.868e-09
48.500000	2.95166e-09
48.450000	3.03775e-09
48.400000	3.12635e-09
48.350000	3.21752e-09
48.300000	3.31135e-09
48.250000	3.4079e-09
48.200000	3.50725e-09
48.150000	3.60949e-09
48.100000	3.7147e-09
48.050000	3.82297e-09
48.000000	3.93438e-09
47.950000	4.04903e-09
47.900000	4.167e-09
47.850000	4.2884e-09
47.800000	4.41333e-09
47.750000	4.54188e-09
47.700000	4.67416e-09
47.650000	4.81029e-09
47.600000	4.95036e-09
47.550000	5.09449e-09
47.500000	5.24281e-09
47.450000	5.39543e-09
47.400000	5.55248e-09
47.350000	5.71408e-09
47.300000	5.88036e-09
47.250000	6.05147e-09
47.200000	6.22754e-09
47.150000	6.40871e-09
47.100000	6.59513e-09
47.050000	6.78695e-09
47.000000	6.98433e-09
46.950000	7.18743e-09
46.900000	7.39642e-09
46.850000	7.61145e-09
46.800000	7.83272e-09
46.750000	8.06039e-09
46.700000	8.29465e-09
46.650000	8.5357e-09
46.600000	8.78372e-09
46.550000	9.03892e-09
46.500000	9.3015e-09
46.450000	9.57168e-09
46.400000	9.84968e-09
46.350000	1.01357e-08
46.300000	1.043e-08
46.250000	1.07329e-08
46.200000	1.10444e-08
46.150000	1.1365e-08
46.100000	1.16949e-08
46.050000	1.20343e-08
46.000000	1.23835e-08
45.950000	1.27428e-08
45.900000	1.31124e-08
45.850000	1.34928e-08
45.800000	1.38841e-08
45.750000	1.42868e-08
45.700000	1.4701e-08
45.650000	1.51272e-08
45.600000	1.55658e-08
45.550000	1.60169e-08
45.500000	1.64812e-08
45.450000	1.69587e-08
45.400000	1.74501e-08
45.350000	1.79557e-08
45.300000	1.84758e-08
45.250000	1.90109e-08
45.200000	1.95615e-08
45.150000	2.01279e-08
45.100000	2.07107e-08
45.050000	2.13102e-08
45.000000	2.19271e-08
44.950000	2.25617e-08
44.900000	2.32146e-08
44.850000	2.38863e-08
44.800000	2.45773e-08
44.750000	2.52882e-08
44.700000	2.60196e-08
44.650000	2.67721e-08
44.600000	2.75462e-08
44.550000	2.83426e-08
44.500000	2.91619e-08
44.450000	3.00047e-08
44.400000	3.08718e-08
44.350000	3.17639e-08
44.300000	3.26816e-08
44.250000	3.36256e-08
44.200000	3.45968e-08
44.150000	3.5596e-08
44.100000	3.66238e-08
44.050000	3.76811e-08
44.000000	3.87689e-08
43.950000	3.98878e-08
43.900000	4.10389e-08
43.850000	4.22231e-08
43.800000	4.34412e-08
43.750000	4.46943e-08
43.700000	4.59833e-08
43.650000	4.73094e-08
43.600000	4.86734e-08
43.550000	5.00766e-08
43.500000	5.152e-08
43.450000	5.30048e-08
43.400000	5.45322e-08
43.350000	5.61033e-08
43.300000	5.77195e-08
43.250000	5.93819e-08
43.200000	6.1092e-08
43.150000	6.2851e-08
43.100000	6.46605e-08
43.050000	6.65217e-08
43.000000	6.84361e-08
42.950000	7.04054e-08
42.900000	7.2431e-08
42.850000	7.45145e-08
42.800000	7.66577e-08
42.750000	7.88621e-08
42.700000	8.11295e-08
42.650000	8.34617e-08
42.600000	8.58606e-08
42.550000	8.8328e-08
42.500000	9.08659e-08
42.450000	9.34763e-08
42.400000	9.61613e-08
42.350000	9.89228e-08
42.300000	1.01763e-07
42.250000	1.04685e-07
42.200000	1.0769e-07
42.150000	1.1078e-07
42.100000	1.13959e-07
42.050000	1.17228e-07
42.000000	1.2059e-07
41.950000	1.24049e-07
41.900000	1.27606e-07
41.850000	1.31264e-07
41.800000	1.35026e-07
41.750000	1.38896e-07
41.700000	1.42875e-07
41.650000	1.46968e-07
41.600000	1.51178e-07
41.550000	1.55507e-07
41.500000	1.59959e-07
41.450000	1.64538e-07
41.400000	1.69247e-07
41.350000	1.7409e-07
41.300000	1.79071e-07
41.250000	1.84193e-07
41.200000	1.89461e-07
41.150000	1.94878e-07
41.100000	2.00449e-07
41.050000	2.06178e-07
41.000000	2.12069e-07
40.950000	2.18128e-07
40.900000	2.24359e-07
40.850000	2.30766e-07
40.800000	2.37355e-07
40.750000	2.44131e-07
40.700000	2.51099e-07
40.650000	2.58264e-07
40.600000	2.65632e-07
40.550000	2.73209e-07
40.500000	2.81e-07
40.450000	2.89011e-07
40.400000	2.9725e-07
40.350000	3.05721e-07
40.300000	3.14432e-07
40.250000	3.23389e-07
40.200000	3.32599e-07
40.150000	3.42069e-07
40.100000	3.51807e-07
40.050000	3.6182e-07
40.000000	3.72116e-07
39.950000	3.82702e-07
39.900000	3.93587e-07
39.850000	4.04778e-07
39.800000	4.16286e-07
39.750000	4.28118e-07
39.700000	4.40283e-07
39.650000	4.52791e-07
39.600000	4.65651e-07
39.550000	4.78874e-07
39.500000	4.92468e-07
39.450000	5.06446e-07
39.400000	5.20816e-07
39.350000	5.3559e-07
39.300000	5.5078e-07
39.250000	5.66397e-07
39.200000	5.82453e-07
39.150000	5.9896e-07
39.100000	6.1593e-07
39.050000	6.33376e-07
39.000000	6.51312e-07
38.950000	6.69752e-07
38.900000	6.88708e-07
38.850000	7.08196e-07
38.800000	7.2823e-07
38.750000	7.48825e-07
38.700000	7.69997e-07
38.650000	7.91762e-07
38.600000	8.14136e-07
38.550000	8.37136e-07
38.500000	8.6078e-07
38.450000	8.85084e-07
38.400000	9.10067e-07
38.350000	9.35749e-07
38.300000	9.62148e-07
38.250000	9.89284e-07
38.200000	1.01718e-06
38.150000	1.04585e-06
38.100000	1.07532e-06
38.050000	1.10561e-06
38.000000	1.13675e-06
37.950000	1.16875e-06
37.900000	1.20165e-06
37.850000	1.23546e-06
37.800000	1.27021e-06
37.750000	1.30593e-06
37.700000	1.34264e-06
37.650000	1.38037e-06
37.600000	1.41915e-06
37.550000	1.45901e-06
37.500000	1.49997e-06
37.450000	1.54207e-06
37.400000	1.58534e-06
37.350000	1.62981e-06
37.300000	1.67551e-06
37.250000	1.72247e-06
37.200000	1.77074e-06
37.150000	1.82034e-06
37.100000	1.87131e-06
37.050000	1.9237e-06
37.000000	1.97753e-06
36.950000	2.03285e-06
36.900000	2.08969e-06
36.850000	2.14811e-06
36.800000	2.20813e-06
36.750000	2.26982e-06
36.700000	2.3332e-06
36.650000	2.39833e-06
36.600000	2.46525e-06
36.550000	2.53401e-06
36.500000	2.60467e-06
36.450000	2.67727e-06
36.400000	2.75186e-06
36.350000	2.82851e-06
36.300000	2.90725e-06
36.250000	2.98816e-06
36.200000	3.07129e-06
36.150000	3.1567e-06
36.100000	3.24444e-06
36.050000	3.33459e-06
36.000000	3.42721e-06
35.950000	3.52236e-06
35.900000	3.62011e-06
35.850000	3.72053e-06
35.800000	3.8237e-06
35.750000	3.92968e-06
35.700000	4.03855e-06
35.650000	4.15039e-06
35.600000	4.26528e-06
35.550000	4.3833e-06
35.500000	4.50453e-06
35.450000	4.62905e-06
35.400000	4.75696e-06
35.350000	4.88835e-06
35.300000	5.0233e-06
35.250000	5.16192e-06
35.200000	5.30429e-06
35.150000	5.45052e-06
35.100000	5.60071e-06
35.050000	5.75496e-06
35.000000	5.91339e-06
34.950000	6.0761e-06
34.900000	6.2432e-06
34.850000	6.41482e-06
34.800000	6.59106e-06
34.750000	6.77205e-06
34.700000	6.95792e-06
34.650000	7.14879e-06
34.600000	7.3448e-06
34.550000	7.54607e-06
34.500000	7.75274e-06
34.450000	7.96497e-06
34.400000	8.18288e-06
34.350000	8.40663e-06
34.300000	8.63638e-06
34.250000	8.87227e-06
34.200000	9.11447e-06
34.150000	9.36313e-06
34.100000	9.61844e-06
34.050000	9.88055e-06
34.000000	1.01496e-05
33.950000	1.04259e-05
33.900000	1.07095e-05
33.850000	1.10007e-05
33.800000	1.12995e-05
33.750000	1.16063e-05
33.700000	1.19213e-05
33.650000	1.22446e-05
33.600000	1.25764e-05
33.550000	1.2917e-05
33.500000	1.32666e-05
33.450000	1.36254e-05
33.400000	1.39937e-05
33.350000	1.43717e-05
33.300000	1.47596e-05
33.250000	1.51577e-05
33.200000	1.55663e-05
33.150000	1.59856e-05
33.100000	1.64159e-05
33.050000	1.68574e-05
33.000000	1.73105e-05
32.950000	1.77754e-05
32.900000	1.82524e-05
32.850000	1.87419e-05
32.800000	1.92441e-05
32.750000	1.97594e-05
32.700000	2.0288e-05
32.650000	2.08304e-05
32.600000	2.13868e-05
32.550000	2.19576e-05
32.500000	2.25431e-05
32.450000	2.31438e-05
32.400000	2.37599e-05
32.350000	2.43919e-05
32.300000	2.50402e-05
32.250000	2.5705e-05
32.200000	2.6387e-05
32.150000	2.70864e-05
32.100000	2.78037e-05
32.050000	2.85392e-05
32.000000	2.92936e-05
31.950000	3.00671e-05
31.900000	3.08603e-05
31.850000	3.16737e-05
31.800000	3.25076e-05
31.750000	3.33627e-05
31.700000	3.42393e-05
31.650000	3.5138e-05
31.600000	3.60594e-05
31.550000	3.70039e-05
31.500000	3.79722e-05
31.450000	3.89646e-05
31.400000	3.99819e-05
31.350000	4.10246e-05
31.300000	4.20933e-05
31.250000	4.31885e-05
31.200000	4.43109e-05
31.150000	4.54611e-05
31.100000	4.66397e-05
31.050000	4.78474e-05
31.000000	4.90848e-05
30.950000	5.03527e-05
30.900000	5.16516e-05
30.850000	5.29822e-05
30.800000	5.43454e-05
30.750000	5.57417e-05
30.700000	5.7172e-05
30.650000	5.86369e-05
30.600000	6.01372e-05
30.550000	6.16737e-05
30.500000	6.32472e-05
30.450000	6.48584e-05
30.400000	6.65082e-05
30.350000	6.81973e-05
30.300000	6.99267e-05
30.250000	7.1697e-05
30.200000	7.35093e-05
30.150000	7.53643e-05
30.100000	7.7263e-05
30.050000	7.92061e-05
30.000000	8.11947e-05
29.950000	8.32296e-05
29.900000	8.53118e-05
29.850000	8.74421e-05
29.800000	8.96216e-05
29.750000	9.18511e-05
29.700000	9.41317e-05
29.650000	9.64643e-05
29.600000	9.88498e-05
29.550000	0.000101289
29.500000	0.000103784
29.450000	0.000106334
29.400000	0.000108942
29.350000	0.000111607
29.300000	0.000114332
29.250000	0.000117116
29.200000	0.000119962
29.150000	0.000122869
29.100000	0.00012584
29.050000	0.000128875
29.000000	0.000131975
28.950000	0.000135141
28.900000	0.000138374
28.850000	0.000141676
28.800000	0.000145047
28.750000	0.000148488
28.700000	0.000152
28.650000	0.000155584
28.600000	0.000159241
28.550000	0.000162973
28.500000	0.000166779
28.450000	0.000170661
28.400000	0.00017462
28.350000	0.000178656
28.300000	0.00018277
28.250000	0.000186964
28.200000	0.000191237
28.150000	0.000195591
28.100000	0.000200026
28.050000	0.000204542
28.000000	0.000209141
27.950000	0.000213822
27.900000	0.000218586
27.850000	0.000223433
27.800000	0.000228364
27.750000	0.000233378
27.700000	0.000238477
27.650000	0.000243658
27.600000	0.000248923
27.550000	0.000254272
27.500000	0.000259703
27.450000	0.000265216
27.400000	0.00027081
27.350000	0.000276485
27.300000	0.00028224
27.250000	0.000288072
27.200000	0.000293981
27.150000	0.000299966
27.100000	0.000306024
27.050000	0.000312152
27.000000	0.000318349
26.950000	0.000324612
26.900000	0.000330938
26.850000	0.000337323
26.800000	0.000343764
26.750000	0.000350257
26.700000	0.000356796
26.650000	0.000363377
26.600000	0.000369995
26.550000	0.000376643
26.500000	0.000383314
26.450000	0.000390002
26.400000	0.000396698
26.350000	0.000403393
26.300000	0.000410079
26.250000	0.000416743
26.200000	0.000423375
26.150000	0.000429963
26.100000	0.000436491
26.050000	0.000442946
26.000000	0.00044931
25.950000	0.000455564
25.900000	0.000461688
25.850000	0.00046766
25.800000	0.000473453
25.750000	0.00047904
25.700000	0.000484387
25.650000	0.000489458
25.600000	0.00049421
25.550000	0.000498593
25.500000	0.000502546
25.450000	0.000505993
25.400000	0.000508831
25.350000	0.000510909
&
```
