## Supplementary material for "All-at-once RNA folding with 3D motif prediction framed by evolutionary information": RF04287_mir-9195.cacofold.helixcov

```
# RMs = 2 L = 89

# RM_HELIX NESTED 39-43 48-52, nbp = 5 nbp_cov = 0
# pvals: 0.955679,0.951549,0.00566054,0.953726,0.951549
# aggregated NONE
NESTED  ::::::::::::::::::::::::::::::::::::::<<<<<____>>>>>:::::::::::::::::::::::::::::::::::::
        :::::::::::::::::::::::::::::::::::::::::::::::::::::::::::::::::::::::::::::::::::::::::

# RM_HELIX NESTED 13-35 56-76, nbp = 21 nbp_cov = 0
# pvals: 0.951549,0.951549,0.951549,0.951549,0.951549,0.951549,0.951549,0.951549,0.951549,0.951549,0.951549,0.951549,0.951549,0.951549,0.951549,0.951549,0.951549,0.951549,0.951549,0.951549,0.951549
# aggregated NONE
NESTED  ::::::::::::<<<<<<<<<<<--<<<<<<<<<<____________________>>>>>>>>>>>>>>>>>>>>>:::::::::::::
        :::::::::::::::::::::::::::::::::::::::::::::::::::::::::::::::::::::::::::::::::::::::::
```
