## Supplementary material for "All-at-once RNA folding with 3D motif prediction framed by evolutionary information": RF04287_mir-9195.power

```
# Power analysis of given structure 
#
# Powertype = SINGLE SUBSTITUTIONS
# covary  left_pos      right_pos    substitutions      power
#----------------------------------------------------------------
          4		86		0		0.00
          5		85		0		0.00
          6		84		1		0.00
          13		76		0		0.00
          14		75		1		0.00
          15		74		0		0.00
          16		73		0		0.00
          17		72		0		0.00
          18		71		1		0.00
          21		69		0		0.00
          23		68		0		0.00
          24		67		1		0.00
          25		66		1		0.00
          26		65		0		0.00
          27		64		0		0.00
          28		63		0		0.00
          29		62		1		0.00
          30		61		0		0.00
          31		60		0		0.00
          32		59		0		0.00
          33		58		0		0.00
          34		57		0		0.00
          35		56		0		0.00
          39		52		2		0.00
          40		51		1		0.00
          41		50		2		0.00
          42		49		2		0.00
          43		48		0		0.00
#
# BPAIRS 28
# avg substitutions per BP  0.5
# BPAIRS expected to covary 0.0 +/- 0.0
# BPAIRS observed to covary 0
#
```
