## Supplementary material for "All-at-once RNA folding with 3D motif prediction framed by evolutionary information": RF04287_mir-9195.surv

```
1.125435	0.0357143
-0.002852	0.928571
-0.037837	0.964286
-0.064077	1
&
2.026316	0.000257202
1.344096	0.00102881
1.291617	0.00128601
1.274124	0.00180041
1.256632	0.00205761
1.247885	0.00282922
1.221646	0.00360082
1.169167	0.00514403
1.160421	0.00591564
1.125435	0.00720165
1.090450	0.00797325
0.889282	0.00848765
0.871789	0.00874486
0.766832	0.00900206
0.740593	0.00977366
0.661876	0.0102881
0.609397	0.0105453
0.574411	0.0108025
0.548172	0.0110597
0.408230	0.0131173
0.390737	0.0141461
0.381990	0.0156893
0.364498	0.0159465
0.355751	0.0167181
0.347005	0.0190329
0.329512	0.0192901
0.303273	0.0198045
0.285780	0.0208333
0.259541	0.0213477
0.242048	0.0216049
0.189569	0.0228909
0.119598	0.0234053
0.075866	0.0236626
0.032134	0.0246914
-0.002852	0.94213
-0.029091	0.943158
-0.037837	0.943673
-0.046584	0.945988
-0.055330	0.946502
-0.064077	0.947788
-0.072823	0.948045
-0.081569	0.94856
-0.090316	0.949846
-0.099062	0.952932
-0.107809	0.95499
-0.116555	0.955504
-0.125301	0.956276
-0.134048	0.958333
-0.142794	0.959362
-0.151541	0.960648
-0.160287	0.96142
-0.169034	0.962706
-0.177780	0.962963
-0.186526	0.963992
-0.195273	0.965792
-0.204019	0.966821
-0.212766	0.968364
-0.221512	0.969136
-0.230258	0.969393
-0.239005	0.971451
-0.247751	0.973251
-0.256498	0.973508
-0.273990	0.974023
-0.282737	0.974794
-0.291483	0.976337
-0.300230	0.976852
-0.308976	0.977881
-0.317723	0.978909
-0.326469	0.980195
-0.335215	0.980453
-0.343962	0.981996
-0.352708	0.98251
-0.361455	0.984825
-0.378947	0.98534
-0.387694	0.987654
-0.396440	0.989455
-0.422679	0.989712
-0.440172	0.990484
-0.448919	0.992027
-0.483904	0.992541
-0.501397	0.994856
-0.510144	0.995628
-0.518890	0.995885
-0.545129	0.996399
-0.562622	0.996656
-0.571368	0.996914
-0.580115	0.997685
-0.606354	0.9982
-0.650086	0.998971
-0.816268	0.999228
-0.877493	0.999743
-1.026182	1
&
3.215828	8.51209e-07
3.198335	1.70242e-06
3.145856	2.55363e-06
3.128364	7.66088e-06
3.119617	1.19169e-05
3.110871	1.87266e-05
3.102124	2.12802e-05
3.093378	2.80899e-05
3.084632	3.06435e-05
3.075885	3.83044e-05
3.067139	4.42629e-05
3.058392	4.76677e-05
3.049646	5.27749e-05
3.040899	5.78822e-05
3.032153	6.63943e-05
3.023407	7.06503e-05
3.014660	7.40552e-05
3.005914	7.91624e-05
2.997167	8.59721e-05
2.988421	8.85257e-05
2.979675	9.19305e-05
2.970928	9.70378e-05
2.962182	9.87402e-05
2.953435	0.000101294
2.944689	0.00010555
2.935943	0.000106401
2.909703	0.000108955
2.900957	0.000109806
2.892210	0.000110657
2.883464	0.000111508
2.874718	0.000113211
2.865971	0.000114062
2.839732	0.000114913
2.822239	0.000115764
2.796000	0.000116616
2.787254	0.000117467
2.778507	0.000118318
2.769761	0.000119169
2.761014	0.00012002
2.752268	0.000120872
2.691043	0.000122574
2.621072	0.000123425
2.568593	0.000124276
2.533608	0.000125128
2.472383	0.000125979
2.349933	0.00012683
2.332440	0.000128533
2.323694	0.000129384
2.314947	0.000131086
2.297455	0.000131937
2.288708	0.000132789
2.262469	0.000134491
2.253722	0.000135342
2.218737	0.000136193
2.201244	0.000137045
2.157512	0.000138747
2.140019	0.000139598
2.096287	0.000140449
2.078794	0.000141301
2.061301	0.000142152
2.052555	0.000145557
2.043809	0.000149813
2.035062	0.000159176
2.026316	0.000169391
2.017569	0.000183861
2.008823	0.000200034
2.000077	0.000215356
1.991330	0.000221314
1.982584	0.000233231
1.973837	0.000238338
1.965091	0.000249404
1.956344	0.000257065
1.947598	0.000274089
1.938852	0.000284304
1.930105	0.000291113
1.921359	0.000297072
1.912612	0.000303882
1.903866	0.000311542
1.895120	0.000320906
1.886373	0.000328567
1.877627	0.000335376
1.868880	0.000343888
1.860134	0.000349847
1.851388	0.000354103
1.842641	0.000358359
1.833895	0.000361764
1.825148	0.000366871
1.816402	0.000370276
1.807655	0.000371978
1.798909	0.000377085
1.790163	0.00038049
1.781416	0.0003873
1.772670	0.000389854
1.763923	0.000393258
1.755177	0.000396663
1.746431	0.000402622
1.737684	0.00041539
1.728938	0.0004222
1.720191	0.000430712
1.711445	0.000446885
1.702699	0.000451992
1.693952	0.000458801
1.685206	0.000466462
1.676459	0.000472421
1.667713	0.000477528
1.658966	0.000484338
1.650220	0.000491999
1.641474	0.000495403
1.632727	0.000500511
1.623981	0.000508172
1.615234	0.000512428
1.606488	0.000520089
1.597742	0.000526898
1.588995	0.000534559
1.580249	0.000545625
1.571502	0.000548178
1.562756	0.000550732
1.554010	0.000559244
1.545263	0.0005635
1.536517	0.000571161
1.527770	0.000580524
1.519024	0.000586483
1.510277	0.0005984
1.501531	0.000609465
1.492785	0.000615424
1.484038	0.000628192
1.475292	0.000650323
1.466545	0.000661389
1.457799	0.000686925
1.449053	0.000712462
1.440306	0.000743105
1.431560	0.000769493
1.422813	0.000808648
1.414067	0.000836738
1.405321	0.000874191
1.396574	0.000915049
1.387828	0.000971229
1.379081	0.00100613
1.370335	0.00104188
1.361588	0.00108614
1.352842	0.00114147
1.344096	0.00122063
1.335349	0.00127937
1.326603	0.00136789
1.317856	0.00144961
1.309110	0.00157218
1.300364	0.00168284
1.291617	0.00180201
1.282871	0.00191862
1.274124	0.00213653
1.265378	0.00227358
1.256632	0.00247276
1.247885	0.00267194
1.239139	0.00286432
1.230392	0.0030252
1.221646	0.00328311
1.212899	0.00349762
1.204153	0.0036636
1.195407	0.00389598
1.186660	0.00416496
1.177914	0.00438202
1.169167	0.00463994
1.160421	0.00481188
1.151675	0.00507065
1.142928	0.00525707
1.134182	0.00545369
1.125435	0.00566054
1.116689	0.00585291
1.107943	0.00602486
1.099196	0.00620361
1.090450	0.00629043
1.081703	0.00636279
1.072957	0.0064794
1.064210	0.00651941
1.055464	0.00661815
1.046718	0.00666241
1.037971	0.0067271
1.029225	0.00676626
1.020478	0.00681137
1.011732	0.0068301
1.002986	0.00685053
0.994239	0.00687181
0.985493	0.00688628
0.976746	0.00689905
0.968000	0.00692288
0.959254	0.00693905
0.950507	0.00696374
0.941761	0.00697225
0.933014	0.00699779
0.924268	0.00704801
0.915521	0.00708887
0.906775	0.00713568
0.898029	0.0071842
0.889282	0.00723868
0.880536	0.0072906
0.871789	0.00733742
0.863043	0.00737317
0.854297	0.00743701
0.845550	0.00748893
0.836804	0.00755022
0.828057	0.00758257
0.819311	0.00763449
0.810565	0.0076745
0.801818	0.00772898
0.793072	0.00779196
0.784325	0.00782772
0.775579	0.00789326
0.766832	0.00797753
0.758086	0.00807201
0.749340	0.00813756
0.740593	0.00820054
0.731847	0.00825077
0.723100	0.00829333
0.714354	0.00832397
0.705608	0.0083793
0.696861	0.00841079
0.688115	0.00843548
0.679368	0.00846527
0.670622	0.00850017
0.661876	0.00853847
0.653129	0.00857678
0.644383	0.00861934
0.635636	0.00865424
0.626890	0.00869339
0.618144	0.00872234
0.609397	0.00875809
0.600651	0.0087998
0.591904	0.00883384
0.583158	0.00886193
0.574411	0.00888832
0.565665	0.00892492
0.556919	0.00897259
0.548172	0.00901771
0.539426	0.00909091
0.530679	0.00916752
0.521933	0.00922029
0.513187	0.00927392
0.504440	0.00934031
0.495694	0.00940841
0.486947	0.00948672
0.478201	0.0095778
0.469455	0.0096842
0.460708	0.00985955
0.451962	0.0100604
0.443215	0.0102843
0.434469	0.010555
0.425722	0.0108708
0.416976	0.01123
0.408230	0.0117007
0.399483	0.0121127
0.390737	0.0125681
0.381990	0.0129622
0.373244	0.0134534
0.364498	0.0139479
0.355751	0.0144646
0.347005	0.0149796
0.338258	0.0153413
0.329512	0.0157065
0.320766	0.016018
0.312019	0.016327
0.303273	0.0166513
0.294526	0.0168667
0.285780	0.0170872
0.277033	0.0172829
0.268287	0.0174311
0.259541	0.0175792
0.250794	0.0177639
0.242048	0.017866
0.233301	0.0179494
0.224555	0.0180312
0.215809	0.0181052
0.207062	0.0181937
0.198316	0.0182542
0.189569	0.0183376
0.180823	0.0183904
0.172077	0.0184823
0.163330	0.0185759
0.154584	0.0186432
0.145837	0.0187062
0.137091	0.0187692
0.128344	0.0188619
0.119598	0.0189385
0.110852	0.0190058
0.102105	0.019079
0.093359	0.0191505
0.084612	0.0192475
0.075866	0.0193361
0.067120	0.0194416
0.058373	0.0195965
0.049627	0.0197344
0.040880	0.0199523
0.032134	0.0202273
0.023388	0.0204988
0.014641	0.0208078
0.005895	0.0211219
-0.002852	0.951549
-0.011598	0.952001
-0.020345	0.952547
-0.029091	0.953105
-0.037837	0.953726
-0.046584	0.954375
-0.055330	0.955045
-0.064077	0.955679
-0.072823	0.956371
-0.081569	0.957098
-0.090316	0.957905
-0.099062	0.958761
-0.107809	0.959566
-0.116555	0.960414
-0.125301	0.961364
-0.134048	0.962364
-0.142794	0.963316
-0.151541	0.964393
-0.160287	0.965412
-0.169034	0.966446
-0.177780	0.967515
-0.186526	0.968545
-0.195273	0.96963
-0.204019	0.970638
-0.212766	0.97169
-0.221512	0.97273
-0.230258	0.97378
-0.239005	0.974908
-0.247751	0.975885
-0.256498	0.976915
-0.265244	0.977912
-0.273990	0.978862
-0.282737	0.979887
-0.291483	0.980827
-0.300230	0.981713
-0.308976	0.982695
-0.317723	0.983684
-0.326469	0.984517
-0.335215	0.985492
-0.343962	0.98636
-0.352708	0.987097
-0.361455	0.987815
-0.370201	0.988544
-0.378947	0.989225
-0.387694	0.989951
-0.396440	0.990534
-0.405187	0.991033
-0.413933	0.991604
-0.422679	0.992097
-0.431426	0.992591
-0.440172	0.993062
-0.448919	0.993479
-0.457665	0.993823
-0.466412	0.994208
-0.475158	0.99462
-0.483904	0.994917
-0.492651	0.995199
-0.501397	0.99547
-0.510144	0.99577
-0.518890	0.996027
-0.527636	0.996219
-0.536383	0.99647
-0.545129	0.996708
-0.553876	0.996902
-0.562622	0.997071
-0.571368	0.997291
-0.580115	0.997432
-0.588861	0.997576
-0.597608	0.997755
-0.606354	0.997883
-0.615101	0.998033
-0.623847	0.998151
-0.632593	0.998254
-0.641340	0.998307
-0.650086	0.998412
-0.658833	0.998521
-0.667579	0.99862
-0.676325	0.998689
-0.685072	0.998754
-0.693818	0.99883
-0.702565	0.998895
-0.711311	0.998945
-0.720057	0.998984
-0.728804	0.999047
-0.737550	0.999089
-0.746297	0.999129
-0.755043	0.999167
-0.763790	0.999199
-0.772536	0.999248
-0.781282	0.999281
-0.790029	0.999311
-0.798775	0.999338
-0.807522	0.999356
-0.816268	0.99938
-0.825014	0.999402
-0.833761	0.99942
-0.842507	0.999437
-0.851254	0.999466
-0.860000	0.999484
-0.868746	0.999499
-0.877493	0.999529
-0.886239	0.999549
-0.894986	0.999565
-0.903732	0.99958
-0.912479	0.999599
-0.921225	0.999619
-0.929971	0.999642
-0.938718	0.999667
-0.947464	0.999677
-0.956211	0.99969
-0.964957	0.999707
-0.973703	0.999723
-0.982450	0.999737
-0.991196	0.999744
-0.999943	0.999767
-1.008689	0.999776
-1.017435	0.999796
-1.026182	0.999811
-1.034928	0.999818
-1.043675	0.999829
-1.052421	0.999836
-1.061167	0.999849
-1.069914	0.999859
-1.078660	0.999867
-1.087407	0.999874
-1.096153	0.999877
-1.104900	0.999879
-1.113646	0.999883
-1.122392	0.999888
-1.131139	0.999899
-1.139885	0.999901
-1.148632	0.999905
-1.157378	0.999906
-1.166124	0.999907
-1.174871	0.999911
-1.183617	0.999916
-1.192364	0.999917
-1.201110	0.999919
-1.209856	0.999928
-1.218603	0.999929
-1.227349	0.999933
-1.236096	0.999935
-1.244842	0.999939
-1.253589	0.999941
-1.262335	0.999942
-1.271081	0.99995
-1.279828	0.999951
-1.288574	0.999956
-1.297321	0.999957
-1.306067	0.99996
-1.314813	0.999962
-1.323560	0.999963
-1.332306	0.999964
-1.341053	0.999966
-1.349799	0.999973
-1.358545	0.999974
-1.367292	0.999978
-1.376038	0.999979
-1.393531	0.99998
-1.411024	0.999981
-1.419770	0.999983
-1.428517	0.999985
-1.446010	0.999986
-1.454756	0.999987
-1.463502	0.99999
-1.472249	0.999991
-1.489742	0.999992
-1.515981	0.999994
-1.524727	0.999996
-1.550967	0.999997
-1.647177	0.999998
-1.708402	0.999999
-1.839598	1
&
```
