## Supplementary material for "All-at-once RNA folding with 3D motif prediction framed by evolutionary information": RF04288_mir-9201.surv

```
0.000866	0.0416667
-0.009842	1
&
5.182411	0.000295946
2.882046	0.000591891
2.119639	0.00236756
2.014479	0.00266351
1.961900	0.0032554
1.685856	0.00355135
1.659566	0.00384729
1.396667	0.00443918
1.225783	0.00473513
1.199493	0.00562297
1.186348	0.00591891
0.923449	0.0065108
0.713130	0.00680675
0.647405	0.00739864
0.568536	0.00769458
0.397651	0.00799053
0.358216	0.00828648
0.345071	0.00887837
0.318782	0.00917431
0.292492	0.00947026
0.279347	0.0103581
0.266202	0.010654
0.239912	0.0115419
0.226767	0.0121338
0.174187	0.0124297
0.161042	0.0127257
0.121607	0.0133175
0.108462	0.0142054
0.095318	0.0147973
0.082173	0.0150932
0.069028	0.016573
0.055883	0.0186446
0.042738	0.0204202
0.029593	0.0227878
0.016448	0.0426162
0.003303	0.0594851
-0.009842	0.929565
-0.022987	0.938443
-0.036132	0.944066
-0.049277	0.947322
-0.062422	0.952057
-0.075567	0.954128
-0.088712	0.957088
-0.101857	0.960639
-0.115002	0.964191
-0.128147	0.96715
-0.141291	0.968334
-0.154436	0.969814
-0.167581	0.970405
-0.180726	0.972477
-0.193871	0.975141
-0.207016	0.97662
-0.220161	0.9781
-0.233306	0.97958
-0.246451	0.980172
-0.259596	0.982539
-0.272741	0.983131
-0.285886	0.984611
-0.299031	0.985203
-0.312176	0.986978
-0.325321	0.987274
-0.338466	0.98905
-0.351611	0.989346
-0.377900	0.989938
-0.391045	0.990826
-0.404190	0.992305
-0.417335	0.992601
-0.430480	0.992897
-0.469915	0.993489
-0.522495	0.993785
-0.535640	0.994081
-0.548785	0.994673
-0.575075	0.994969
-0.601365	0.995265
-0.627654	0.995561
-0.719669	0.996449
-0.732814	0.997041
-0.811684	0.997632
-0.837974	0.998224
-0.851118	0.998816
-0.877408	0.999112
-0.982568	0.999704
-1.245467	1
&
5.629339	1.46929e-06
5.497890	2.93858e-06
5.392730	4.40788e-06
5.313861	5.87717e-06
5.300716	7.34646e-06
5.221846	8.81575e-06
5.208701	1.0285e-05
5.195556	1.17543e-05
5.182411	1.32236e-05
5.169266	1.46929e-05
5.156121	1.61622e-05
5.142976	1.76315e-05
5.129831	2.05701e-05
5.116686	2.35087e-05
5.103541	2.64473e-05
5.077252	2.93858e-05
5.064107	3.5263e-05
5.050962	4.11402e-05
5.037817	4.70173e-05
5.024672	4.99559e-05
5.011527	5.14252e-05
4.985237	5.87717e-05
4.972092	6.61181e-05
4.958947	6.75874e-05
4.945802	7.19953e-05
4.932657	7.78725e-05
4.906367	8.0811e-05
4.893222	8.37496e-05
4.880077	8.52189e-05
4.853788	8.81575e-05
4.840643	8.96268e-05
4.827498	9.40347e-05
4.814353	9.5504e-05
4.788063	9.84426e-05
4.774918	9.99118e-05
4.735483	0.00010285
4.722338	0.00010432
4.696048	0.000105789
4.682903	0.000108728
4.669758	0.000111666
4.656613	0.000114605
4.643468	0.000117543
4.630323	0.000123421
4.617179	0.000129298
4.604034	0.000130767
4.590889	0.000132236
4.577744	0.000135175
4.564599	0.000136644
4.551454	0.000138113
4.538309	0.000139583
4.525164	0.000142521
4.512019	0.000143991
4.498874	0.000146929
4.485729	0.000149868
4.472584	0.000151337
4.459439	0.000154276
4.446294	0.000155745
4.433149	0.000157214
4.420004	0.000160153
4.406859	0.000161622
4.393714	0.00016603
4.380570	0.000167499
4.367425	0.000170438
4.341135	0.000171907
4.314845	0.000174846
4.288555	0.000176315
4.275410	0.000179254
4.262265	0.000180723
4.249120	0.000182192
4.235975	0.000183661
4.222830	0.000185131
4.209685	0.000188069
4.196540	0.000189539
4.183395	0.000192477
4.170250	0.000193947
4.157105	0.000196885
4.143961	0.000198354
4.117671	0.000201293
4.104526	0.000205701
4.091381	0.000210109
4.078236	0.000213047
4.065091	0.000215986
4.038801	0.000218924
4.025656	0.000220394
4.012511	0.000221863
3.986221	0.000223332
3.973076	0.000224802
3.959931	0.000226271
3.946786	0.00022774
3.933641	0.00022921
3.920496	0.000232148
3.894207	0.000233617
3.867917	0.000240964
3.841627	0.000243902
3.815337	0.000245372
3.775902	0.00024831
3.762757	0.00024978
3.736467	0.000251249
3.710177	0.000252718
3.697032	0.000255657
3.657598	0.000258595
3.644453	0.000260065
3.591873	0.000263003
3.578728	0.000264473
3.565583	0.000265942
3.539293	0.000267411
3.513003	0.00026888
3.473568	0.00027035
3.447278	0.000273288
3.381554	0.000276227
3.355264	0.000277696
3.315829	0.000279165
3.289539	0.000280635
3.250104	0.000282104
3.197524	0.000283573
3.184380	0.000285043
3.158090	0.000286512
3.131800	0.000287981
3.118655	0.00029092
3.092365	0.000295328
3.079220	0.000299736
3.066075	0.000301205
3.052930	0.000302674
3.026640	0.000305613
3.013495	0.000308551
3.000350	0.000310021
2.987205	0.000312959
2.974060	0.000314428
2.947771	0.000315898
2.934626	0.000317367
2.908336	0.000320306
2.895191	0.000321775
2.882046	0.000323244
2.855756	0.000326183
2.842611	0.000329121
2.816321	0.00033206
2.790031	0.000334999
2.763741	0.000336468
2.724306	0.000337937
2.711162	0.000342345
2.698017	0.000343814
2.671727	0.000346753
2.645437	0.000348222
2.606002	0.000351161
2.592857	0.00035263
2.566567	0.000358507
2.553422	0.000359976
2.540277	0.000364384
2.527132	0.000368792
2.513987	0.000374669
2.500842	0.000377608
2.487697	0.000389362
2.474553	0.000398178
2.461408	0.000402586
2.448263	0.000424625
2.435118	0.000433441
2.421973	0.000442257
2.408828	0.000449603
2.395683	0.000458419
2.382538	0.000468704
2.369393	0.000476051
2.356248	0.000487805
2.343103	0.000495151
2.329958	0.00051866
2.316813	0.000546577
2.303668	0.000574493
2.290523	0.000608287
2.277378	0.000647958
2.264233	0.000659712
2.251088	0.000722892
2.237944	0.000791948
2.224799	0.000847781
2.211654	0.000918307
2.198509	0.000962386
2.185364	0.00102116
2.172219	0.00110638
2.159074	0.00119306
2.145929	0.00125771
2.132784	0.00135028
2.119639	0.00143844
2.106494	0.00154569
2.093349	0.00162357
2.080204	0.00169703
2.067059	0.00179401
2.053914	0.00190126
2.040769	0.00202615
2.027624	0.0021437
2.014479	0.00227006
2.001335	0.00235234
1.988190	0.00246694
1.975045	0.00258301
1.961900	0.00266676
1.948755	0.00275198
1.935610	0.00282839
1.922465	0.00293271
1.909320	0.00300029
1.896175	0.00305907
1.883030	0.00309433
1.869885	0.00315751
1.856740	0.00319865
1.843595	0.0032251
1.830450	0.0032486
1.817305	0.00328974
1.804160	0.00333382
1.791015	0.00338672
1.777870	0.00343814
1.764726	0.00348957
1.751581	0.00354687
1.738436	0.00362621
1.725291	0.00368939
1.712146	0.00375257
1.699001	0.00384367
1.685856	0.00393476
1.672711	0.00405378
1.659566	0.00417279
1.646421	0.00429033
1.633276	0.00438877
1.620131	0.00446371
1.606986	0.00456509
1.593841	0.00464884
1.580696	0.00470908
1.567551	0.00474581
1.554406	0.00479283
1.541261	0.0048325
1.528117	0.0048707
1.514972	0.00491772
1.501827	0.0049618
1.488682	0.00501029
1.475537	0.00504114
1.462392	0.00507934
1.449247	0.00517925
1.436102	0.00536145
1.422957	0.00554217
1.409812	0.00568763
1.396667	0.00578754
1.383522	0.00587717
1.370377	0.00595798
1.357232	0.0060285
1.344087	0.00609903
1.330942	0.006196
1.317797	0.00625184
1.304652	0.00631649
1.291508	0.00636056
1.278363	0.00642227
1.265218	0.00648839
1.252073	0.00656627
1.238928	0.00661916
1.225783	0.00670144
1.212638	0.00678666
1.199493	0.00688363
1.186348	0.00694387
1.173203	0.00703791
1.160058	0.00709815
1.146913	0.0071437
1.133768	0.00722157
1.120623	0.00725096
1.107478	0.00729797
1.094333	0.0073494
1.081188	0.00739935
1.068043	0.00744049
1.054899	0.00748016
1.041754	0.00752718
1.028609	0.00756979
1.015464	0.00759624
1.002319	0.00765501
0.989174	0.00770203
0.976029	0.00776521
0.962884	0.00781957
0.949739	0.00788128
0.936594	0.00796356
0.923449	0.0080238
0.910304	0.0080811
0.897159	0.00812371
0.884014	0.0081722
0.870869	0.00824126
0.857724	0.00832501
0.844579	0.00839113
0.831434	0.00843814
0.818290	0.00851602
0.805145	0.00860123
0.792000	0.00866001
0.778855	0.00871437
0.765710	0.00879371
0.752565	0.00887305
0.739420	0.00893182
0.726275	0.00905084
0.713130	0.0091625
0.699985	0.00926095
0.686840	0.00933294
0.673695	0.00940347
0.660550	0.00946665
0.647405	0.00952542
0.634260	0.00960035
0.621115	0.00964149
0.607970	0.00971643
0.594825	0.00977667
0.581680	0.00986629
0.568536	0.00993682
0.555391	0.0100191
0.542246	0.0101175
0.529101	0.0102057
0.515956	0.010285
0.502811	0.0103938
0.489666	0.010501
0.476521	0.0105936
0.463376	0.0106906
0.450231	0.0107905
0.437086	0.0109124
0.423941	0.0110623
0.410796	0.0111725
0.397651	0.0113077
0.384506	0.0114311
0.371361	0.0115604
0.358216	0.0116603
0.345071	0.0118205
0.331927	0.0119791
0.318782	0.0121981
0.305637	0.0124302
0.292492	0.0126947
0.279347	0.0129592
0.266202	0.0132721
0.253057	0.0135336
0.239912	0.0138011
0.226767	0.0140215
0.213622	0.014283
0.200477	0.0145504
0.187332	0.0148384
0.174187	0.0151675
0.161042	0.0155348
0.147897	0.0158684
0.134752	0.0162651
0.121607	0.016722
0.108462	0.0174934
0.095318	0.0179783
0.082173	0.0187893
0.069028	0.019831
0.055883	0.0206347
0.042738	0.0224023
0.029593	0.0258654
0.016448	0.0282912
0.003303	0.0575198
-0.009842	0.905989
-0.022987	0.923128
-0.036132	0.931193
-0.049277	0.937251
-0.062422	0.942361
-0.075567	0.946706
-0.088712	0.950242
-0.101857	0.953315
-0.115002	0.956393
-0.128147	0.959135
-0.141291	0.961704
-0.154436	0.964088
-0.167581	0.966196
-0.180726	0.968244
-0.193871	0.970054
-0.207016	0.971816
-0.220161	0.97361
-0.233306	0.975229
-0.246451	0.976753
-0.259596	0.978202
-0.272741	0.979428
-0.285886	0.980523
-0.299031	0.981675
-0.312176	0.982676
-0.325321	0.983594
-0.338466	0.984569
-0.351611	0.985367
-0.364756	0.986146
-0.377900	0.986942
-0.391045	0.987565
-0.404190	0.988278
-0.417335	0.988907
-0.430480	0.989461
-0.443625	0.98996
-0.456770	0.990532
-0.469915	0.991037
-0.483060	0.991599
-0.496205	0.99207
-0.509350	0.99258
-0.522495	0.993009
-0.535640	0.993498
-0.548785	0.993885
-0.561930	0.994255
-0.575075	0.994577
-0.588220	0.994857
-0.601365	0.995144
-0.614509	0.995382
-0.627654	0.995629
-0.640799	0.995833
-0.653944	0.996067
-0.667089	0.996284
-0.680234	0.996477
-0.693379	0.996644
-0.706524	0.996842
-0.719669	0.997029
-0.732814	0.997191
-0.745959	0.99737
-0.759104	0.99751
-0.772249	0.997651
-0.785394	0.997768
-0.798539	0.997883
-0.811684	0.998006
-0.824829	0.998137
-0.837974	0.998221
-0.851118	0.998299
-0.864263	0.998415
-0.877408	0.998491
-0.890553	0.998603
-0.903698	0.998657
-0.916843	0.998747
-0.929988	0.998807
-0.943133	0.998877
-0.956278	0.998944
-0.969423	0.998994
-0.982568	0.999054
-0.995713	0.999099
-1.008858	0.999138
-1.022003	0.999174
-1.035148	0.99922
-1.048293	0.999251
-1.061438	0.999309
-1.074583	0.999337
-1.087727	0.999367
-1.100872	0.999403
-1.114017	0.999436
-1.127162	0.99947
-1.140307	0.999502
-1.153452	0.99953
-1.166597	0.999562
-1.179742	0.999594
-1.192887	0.999624
-1.206032	0.999637
-1.219177	0.999656
-1.232322	0.999672
-1.245467	0.999693
-1.258612	0.999711
-1.271757	0.999731
-1.284902	0.999747
-1.298047	0.999777
-1.311192	0.9998
-1.324336	0.999818
-1.337481	0.999828
-1.350626	0.99984
-1.363771	0.999847
-1.376916	0.999863
-1.390061	0.99988
-1.403206	0.999884
-1.416351	0.999894
-1.429496	0.999903
-1.442641	0.999909
-1.455786	0.999916
-1.468931	0.999922
-1.482076	0.999931
-1.495221	0.999937
-1.508366	0.999943
-1.521511	0.999947
-1.534656	0.99995
-1.547801	0.999954
-1.560945	0.999957
-1.574090	0.999962
-1.587235	0.999968
-1.600380	0.999969
-1.613525	0.999971
-1.626670	0.999976
-1.652960	0.999978
-1.666105	0.999981
-1.679250	0.999982
-1.692395	0.999984
-1.705540	0.999985
-1.718685	0.999988
-1.731830	0.99999
-1.744975	0.999991
-1.758120	0.999993
-1.784410	0.999994
-1.797554	0.999999
-1.850134	1
&
21.376983	1.81015e-14
21.363838	1.84436e-14
21.350693	1.87921e-14
21.337548	1.91472e-14
21.324403	1.9509e-14
21.311258	1.98776e-14
21.298113	2.02532e-14
21.284968	2.06359e-14
21.271823	2.10257e-14
21.258679	2.1423e-14
21.245534	2.18277e-14
21.232389	2.22401e-14
21.219244	2.26602e-14
21.206099	2.30882e-14
21.192954	2.35244e-14
21.179809	2.39687e-14
21.166664	2.44214e-14
21.153519	2.48827e-14
21.140374	2.53526e-14
21.127229	2.58315e-14
21.114084	2.63193e-14
21.100939	2.68163e-14
21.087794	2.73227e-14
21.074649	2.78387e-14
21.061504	2.83644e-14
21.048359	2.89e-14
21.035214	2.94456e-14
21.022070	3.00016e-14
21.008925	3.0568e-14
20.995780	3.11451e-14
20.982635	3.17331e-14
20.969490	3.23322e-14
20.956345	3.29426e-14
20.943200	3.35644e-14
20.930055	3.4198e-14
20.916910	3.48435e-14
20.903765	3.55012e-14
20.890620	3.61713e-14
20.877475	3.68539e-14
20.864330	3.75495e-14
20.851185	3.82581e-14
20.838040	3.89801e-14
20.824895	3.97157e-14
20.811750	4.04652e-14
20.798605	4.12288e-14
20.785461	4.20067e-14
20.772316	4.27993e-14
20.759171	4.36069e-14
20.746026	4.44296e-14
20.732881	4.52678e-14
20.719736	4.61218e-14
20.706591	4.69919e-14
20.693446	4.78784e-14
20.680301	4.87816e-14
20.667156	4.97017e-14
20.654011	5.06392e-14
20.640866	5.15944e-14
20.627721	5.25675e-14
20.614576	5.35589e-14
20.601431	5.4569e-14
20.588286	5.55982e-14
20.575141	5.66467e-14
20.561996	5.77149e-14
20.548852	5.88032e-14
20.535707	5.9912e-14
20.522562	6.10417e-14
20.509417	6.21926e-14
20.496272	6.33652e-14
20.483127	6.45599e-14
20.469982	6.5777e-14
20.456837	6.7017e-14
20.443692	6.82804e-14
20.430547	6.95676e-14
20.417402	7.08789e-14
20.404257	7.22149e-14
20.391112	7.35761e-14
20.377967	7.49628e-14
20.364822	7.63757e-14
20.351677	7.78151e-14
20.338532	7.92816e-14
20.325387	8.07757e-14
20.312243	8.22979e-14
20.299098	8.38487e-14
20.285953	8.54286e-14
20.272808	8.70383e-14
20.259663	8.86782e-14
20.246518	9.0349e-14
20.233373	9.20512e-14
20.220228	9.37854e-14
20.207083	9.55522e-14
20.193938	9.73523e-14
20.180793	9.91861e-14
20.167648	1.01054e-13
20.154503	1.02958e-13
20.141358	1.04897e-13
20.128213	1.06873e-13
20.115068	1.08886e-13
20.101923	1.10936e-13
20.088778	1.13026e-13
20.075634	1.15154e-13
20.062489	1.17322e-13
20.049344	1.19532e-13
20.036199	1.21782e-13
20.023054	1.24075e-13
20.009909	1.26411e-13
19.996764	1.28791e-13
19.983619	1.31216e-13
19.970474	1.33686e-13
19.957329	1.36203e-13
19.944184	1.38767e-13
19.931039	1.41379e-13
19.917894	1.4404e-13
19.904749	1.46751e-13
19.891604	1.49514e-13
19.878459	1.52327e-13
19.865314	1.55194e-13
19.852169	1.58115e-13
19.839025	1.6109e-13
19.825880	1.64122e-13
19.812735	1.6721e-13
19.799590	1.70356e-13
19.786445	1.73562e-13
19.773300	1.76827e-13
19.760155	1.80154e-13
19.747010	1.83543e-13
19.733865	1.86996e-13
19.720720	1.90514e-13
19.707575	1.94098e-13
19.694430	1.97749e-13
19.681285	2.01468e-13
19.668140	2.05258e-13
19.654995	2.09118e-13
19.641850	2.13051e-13
19.628705	2.17058e-13
19.615560	2.2114e-13
19.602416	2.25298e-13
19.589271	2.29535e-13
19.576126	2.33851e-13
19.562981	2.38248e-13
19.549836	2.42728e-13
19.536691	2.47291e-13
19.523546	2.5194e-13
19.510401	2.56677e-13
19.497256	2.61502e-13
19.484111	2.66418e-13
19.470966	2.71426e-13
19.457821	2.76528e-13
19.444676	2.81725e-13
19.431531	2.8702e-13
19.418386	2.92415e-13
19.405241	2.9791e-13
19.392096	3.03509e-13
19.378951	3.09212e-13
19.365806	3.15023e-13
19.352662	3.20942e-13
19.339517	3.26972e-13
19.326372	3.33116e-13
19.313227	3.39374e-13
19.300082	3.4575e-13
19.286937	3.52246e-13
19.273792	3.58863e-13
19.260647	3.65604e-13
19.247502	3.72472e-13
19.234357	3.79468e-13
19.221212	3.86595e-13
19.208067	3.93856e-13
19.194922	4.01253e-13
19.181777	4.08789e-13
19.168632	4.16466e-13
19.155487	4.24286e-13
19.142342	4.32253e-13
19.129197	4.4037e-13
19.116053	4.48638e-13
19.102908	4.57061e-13
19.089763	4.65642e-13
19.076618	4.74384e-13
19.063473	4.8329e-13
19.050328	4.92362e-13
19.037183	5.01604e-13
19.024038	5.1102e-13
19.010893	5.20611e-13
18.997748	5.30383e-13
18.984603	5.40337e-13
18.971458	5.50478e-13
18.958313	5.60808e-13
18.945168	5.71332e-13
18.932023	5.82053e-13
18.918878	5.92974e-13
18.905733	6.04101e-13
18.892588	6.15435e-13
18.879444	6.26981e-13
18.866299	6.38744e-13
18.853154	6.50727e-13
18.840009	6.62933e-13
18.826864	6.75369e-13
18.813719	6.88037e-13
18.800574	7.00942e-13
18.787429	7.14089e-13
18.774284	7.27481e-13
18.761139	7.41125e-13
18.747994	7.55023e-13
18.734849	7.69181e-13
18.721704	7.83605e-13
18.708559	7.98298e-13
18.695414	8.13266e-13
18.682269	8.28513e-13
18.669124	8.44046e-13
18.655979	8.5987e-13
18.642835	8.75989e-13
18.629690	8.9241e-13
18.616545	9.09138e-13
18.603400	9.26179e-13
18.590255	9.43538e-13
18.577110	9.61222e-13
18.563965	9.79237e-13
18.550820	9.97588e-13
18.537675	1.01628e-12
18.524530	1.03533e-12
18.511385	1.05473e-12
18.498240	1.07449e-12
18.485095	1.09462e-12
18.471950	1.11513e-12
18.458805	1.13602e-12
18.445660	1.1573e-12
18.432515	1.17898e-12
18.419370	1.20106e-12
18.406226	1.22356e-12
18.393081	1.24648e-12
18.379936	1.26982e-12
18.366791	1.29361e-12
18.353646	1.31783e-12
18.340501	1.34251e-12
18.327356	1.36765e-12
18.314211	1.39326e-12
18.301066	1.41935e-12
18.287921	1.44592e-12
18.274776	1.47299e-12
18.261631	1.50057e-12
18.248486	1.52866e-12
18.235341	1.55727e-12
18.222196	1.58642e-12
18.209051	1.61612e-12
18.195906	1.64636e-12
18.182761	1.67718e-12
18.169617	1.70857e-12
18.156472	1.74054e-12
18.143327	1.77311e-12
18.130182	1.80629e-12
18.117037	1.84009e-12
18.103892	1.87452e-12
18.090747	1.90959e-12
18.077602	1.94531e-12
18.064457	1.98171e-12
18.051312	2.01878e-12
18.038167	2.05654e-12
18.025022	2.09501e-12
18.011877	2.13419e-12
17.998732	2.17411e-12
17.985587	2.21477e-12
17.972442	2.25619e-12
17.959297	2.29838e-12
17.946152	2.34136e-12
17.933008	2.38514e-12
17.919863	2.42973e-12
17.906718	2.47516e-12
17.893573	2.52144e-12
17.880428	2.56857e-12
17.867283	2.61659e-12
17.854138	2.6655e-12
17.840993	2.71533e-12
17.827848	2.76608e-12
17.814703	2.81778e-12
17.801558	2.87044e-12
17.788413	2.92408e-12
17.775268	2.97872e-12
17.762123	3.03439e-12
17.748978	3.09108e-12
17.735833	3.14884e-12
17.722688	3.20767e-12
17.709543	3.2676e-12
17.696399	3.32864e-12
17.683254	3.39082e-12
17.670109	3.45416e-12
17.656964	3.51868e-12
17.643819	3.5844e-12
17.630674	3.65135e-12
17.617529	3.71954e-12
17.604384	3.789e-12
17.591239	3.85976e-12
17.578094	3.93183e-12
17.564949	4.00525e-12
17.551804	4.08003e-12
17.538659	4.1562e-12
17.525514	4.23379e-12
17.512369	4.31283e-12
17.499224	4.39334e-12
17.486079	4.47534e-12
17.472934	4.55888e-12
17.459790	4.64396e-12
17.446645	4.73064e-12
17.433500	4.81892e-12
17.420355	4.90885e-12
17.407210	5.00045e-12
17.394065	5.09375e-12
17.380920	5.18879e-12
17.367775	5.2856e-12
17.354630	5.38421e-12
17.341485	5.48465e-12
17.328340	5.58696e-12
17.315195	5.69118e-12
17.302050	5.79733e-12
17.288905	5.90546e-12
17.275760	6.0156e-12
17.262615	6.12778e-12
17.249470	6.24206e-12
17.236325	6.35845e-12
17.223181	6.47701e-12
17.210036	6.59778e-12
17.196891	6.72079e-12
17.183746	6.84608e-12
17.170601	6.97371e-12
17.157456	7.10371e-12
17.144311	7.23612e-12
17.131166	7.37099e-12
17.118021	7.50837e-12
17.104876	7.64831e-12
17.091731	7.79084e-12
17.078586	7.93602e-12
17.065441	8.0839e-12
17.052296	8.23453e-12
17.039151	8.38795e-12
17.026006	8.54423e-12
17.012861	8.7034e-12
16.999716	8.86553e-12
16.986572	9.03068e-12
16.973427	9.19889e-12
16.960282	9.37022e-12
16.947137	9.54474e-12
16.933992	9.72249e-12
16.920847	9.90355e-12
16.907702	1.0088e-11
16.894557	1.02758e-11
16.881412	1.04671e-11
16.868267	1.0662e-11
16.855122	1.08605e-11
16.841977	1.10627e-11
16.828832	1.12686e-11
16.815687	1.14784e-11
16.802542	1.1692e-11
16.789397	1.19096e-11
16.776252	1.21313e-11
16.763107	1.2357e-11
16.749962	1.2587e-11
16.736818	1.28212e-11
16.723673	1.30597e-11
16.710528	1.33027e-11
16.697383	1.35502e-11
16.684238	1.38023e-11
16.671093	1.4059e-11
16.657948	1.43205e-11
16.644803	1.45869e-11
16.631658	1.48582e-11
16.618513	1.51345e-11
16.605368	1.5416e-11
16.592223	1.57026e-11
16.579078	1.59946e-11
16.565933	1.6292e-11
16.552788	1.65949e-11
16.539643	1.69034e-11
16.526498	1.72177e-11
16.513353	1.75377e-11
16.500209	1.78637e-11
16.487064	1.81957e-11
16.473919	1.85339e-11
16.460774	1.88783e-11
16.447629	1.92292e-11
16.434484	1.95865e-11
16.421339	1.99504e-11
16.408194	2.03211e-11
16.395049	2.06986e-11
16.381904	2.10832e-11
16.368759	2.14748e-11
16.355614	2.18737e-11
16.342469	2.228e-11
16.329324	2.26938e-11
16.316179	2.31153e-11
16.303034	2.35445e-11
16.289889	2.39817e-11
16.276744	2.4427e-11
16.263600	2.48806e-11
16.250455	2.53425e-11
16.237310	2.5813e-11
16.224165	2.62922e-11
16.211020	2.67802e-11
16.197875	2.72773e-11
16.184730	2.77836e-11
16.171585	2.82992e-11
16.158440	2.88244e-11
16.145295	2.93593e-11
16.132150	2.99041e-11
16.119005	3.04589e-11
16.105860	3.1024e-11
16.092715	3.15996e-11
16.079570	3.21858e-11
16.066425	3.27828e-11
16.053280	3.33909e-11
16.040135	3.40102e-11
16.026991	3.4641e-11
16.013846	3.52834e-11
16.000701	3.59377e-11
15.987556	3.6604e-11
15.974411	3.72827e-11
15.961266	3.79739e-11
15.948121	3.86779e-11
15.934976	3.93949e-11
15.921831	4.01252e-11
15.908686	4.08689e-11
15.895541	4.16264e-11
15.882396	4.23978e-11
15.869251	4.31835e-11
15.856106	4.39838e-11
15.842961	4.47987e-11
15.829816	4.56288e-11
15.816671	4.64741e-11
15.803526	4.73351e-11
15.790382	4.82119e-11
15.777237	4.9105e-11
15.764092	5.00145e-11
15.750947	5.09408e-11
15.737802	5.18841e-11
15.724657	5.28449e-11
15.711512	5.38235e-11
15.698367	5.482e-11
15.685222	5.5835e-11
15.672077	5.68687e-11
15.658932	5.79214e-11
15.645787	5.89936e-11
15.632642	6.00855e-11
15.619497	6.11976e-11
15.606352	6.23301e-11
15.593207	6.34836e-11
15.580062	6.46583e-11
15.566917	6.58547e-11
15.553773	6.70731e-11
15.540628	6.8314e-11
15.527483	6.95777e-11
15.514338	7.08648e-11
15.501193	7.21755e-11
15.488048	7.35104e-11
15.474903	7.48699e-11
15.461758	7.62545e-11
15.448613	7.76645e-11
15.435468	7.91006e-11
15.422323	8.0563e-11
15.409178	8.20524e-11
15.396033	8.35693e-11
15.382888	8.5114e-11
15.369743	8.66873e-11
15.356598	8.82894e-11
15.343453	8.99211e-11
15.330308	9.15828e-11
15.317164	9.32751e-11
15.304019	9.49986e-11
15.290874	9.67537e-11
15.277729	9.85412e-11
15.264584	1.00362e-10
15.251439	1.02215e-10
15.238294	1.04103e-10
15.225149	1.06026e-10
15.212004	1.07984e-10
15.198859	1.09978e-10
15.185714	1.12009e-10
15.172569	1.14077e-10
15.159424	1.16183e-10
15.146279	1.18328e-10
15.133134	1.20512e-10
15.119989	1.22737e-10
15.106844	1.25002e-10
15.093699	1.27309e-10
15.080555	1.29658e-10
15.067410	1.32051e-10
15.054265	1.34487e-10
15.041120	1.36969e-10
15.027975	1.39496e-10
15.014830	1.42069e-10
15.001685	1.44689e-10
14.988540	1.47358e-10
14.975395	1.50076e-10
14.962250	1.52844e-10
14.949105	1.55662e-10
14.935960	1.58532e-10
14.922815	1.61455e-10
14.909670	1.64432e-10
14.896525	1.67463e-10
14.883380	1.7055e-10
14.870235	1.73693e-10
14.857090	1.76895e-10
14.843946	1.80155e-10
14.830801	1.83474e-10
14.817656	1.86855e-10
14.804511	1.90298e-10
14.791366	1.93804e-10
14.778221	1.97374e-10
14.765076	2.0101e-10
14.751931	2.04712e-10
14.738786	2.08483e-10
14.725641	2.12322e-10
14.712496	2.16232e-10
14.699351	2.20213e-10
14.686206	2.24268e-10
14.673061	2.28397e-10
14.659916	2.32601e-10
14.646771	2.36883e-10
14.633626	2.41243e-10
14.620481	2.45683e-10
14.607337	2.50204e-10
14.594192	2.54808e-10
14.581047	2.59497e-10
14.567902	2.64271e-10
14.554757	2.69133e-10
14.541612	2.74084e-10
14.528467	2.79125e-10
14.515322	2.84259e-10
14.502177	2.89487e-10
14.489032	2.9481e-10
14.475887	3.00231e-10
14.462742	3.05752e-10
14.449597	3.11373e-10
14.436452	3.17097e-10
14.423307	3.22926e-10
14.410162	3.28861e-10
14.397017	3.34905e-10
14.383872	3.4106e-10
14.370728	3.47328e-10
14.357583	3.53709e-10
14.344438	3.60208e-10
14.331293	3.66826e-10
14.318148	3.73564e-10
14.305003	3.80426e-10
14.291858	3.87413e-10
14.278713	3.94528e-10
14.265568	4.01773e-10
14.252423	4.0915e-10
14.239278	4.16662e-10
14.226133	4.24312e-10
14.212988	4.32101e-10
14.199843	4.40033e-10
14.186698	4.48109e-10
14.173553	4.56333e-10
14.160408	4.64707e-10
14.147263	4.73234e-10
14.134118	4.81917e-10
14.120974	4.90759e-10
14.107829	4.99762e-10
14.094684	5.08929e-10
14.081539	5.18263e-10
14.068394	5.27768e-10
14.055249	5.37446e-10
14.042104	5.47301e-10
14.028959	5.57336e-10
14.015814	5.67554e-10
14.002669	5.77958e-10
13.989524	5.88553e-10
13.976379	5.9934e-10
13.963234	6.10324e-10
13.950089	6.21508e-10
13.936944	6.32897e-10
13.923799	6.44493e-10
13.910654	6.563e-10
13.897509	6.68322e-10
13.884365	6.80564e-10
13.871220	6.93029e-10
13.858075	7.05721e-10
13.844930	7.18644e-10
13.831785	7.31803e-10
13.818640	7.45201e-10
13.805495	7.58844e-10
13.792350	7.72734e-10
13.779205	7.86878e-10
13.766060	8.0128e-10
13.752915	8.15944e-10
13.739770	8.30874e-10
13.726625	8.46077e-10
13.713480	8.61556e-10
13.700335	8.77317e-10
13.687190	8.93364e-10
13.674045	9.09704e-10
13.660900	9.26341e-10
13.647756	9.43281e-10
13.634611	9.60529e-10
13.621466	9.7809e-10
13.608321	9.95971e-10
13.595176	1.01418e-09
13.582031	1.03271e-09
13.568886	1.05159e-09
13.555741	1.07081e-09
13.542596	1.09037e-09
13.529451	1.11029e-09
13.516306	1.13058e-09
13.503161	1.15123e-09
13.490016	1.17226e-09
13.476871	1.19367e-09
13.463726	1.21547e-09
13.450581	1.23766e-09
13.437436	1.26026e-09
13.424291	1.28327e-09
13.411147	1.3067e-09
13.398002	1.33055e-09
13.384857	1.35483e-09
13.371712	1.37956e-09
13.358567	1.40473e-09
13.345422	1.43036e-09
13.332277	1.45646e-09
13.319132	1.48303e-09
13.305987	1.51008e-09
13.292842	1.53762e-09
13.279697	1.56566e-09
13.266552	1.59421e-09
13.253407	1.62328e-09
13.240262	1.65287e-09
13.227117	1.683e-09
13.213972	1.71368e-09
13.200827	1.74491e-09
13.187682	1.77671e-09
13.174538	1.80909e-09
13.161393	1.84205e-09
13.148248	1.87561e-09
13.135103	1.90978e-09
13.121958	1.94456e-09
13.108813	1.97998e-09
13.095668	2.01603e-09
13.082523	2.05274e-09
13.069378	2.09012e-09
13.056233	2.12817e-09
13.043088	2.16691e-09
13.029943	2.20635e-09
13.016798	2.2465e-09
13.003653	2.28738e-09
12.990508	2.329e-09
12.977363	2.37137e-09
12.964218	2.41451e-09
12.951073	2.45843e-09
12.937929	2.50315e-09
12.924784	2.54867e-09
12.911639	2.59501e-09
12.898494	2.64219e-09
12.885349	2.69023e-09
12.872204	2.73913e-09
12.859059	2.78892e-09
12.845914	2.8396e-09
12.832769	2.8912e-09
12.819624	2.94374e-09
12.806479	2.99722e-09
12.793334	3.05166e-09
12.780189	3.10709e-09
12.767044	3.16353e-09
12.753899	3.22097e-09
12.740754	3.27946e-09
12.727609	3.339e-09
12.714464	3.39962e-09
12.701320	3.46133e-09
12.688175	3.52415e-09
12.675030	3.5881e-09
12.661885	3.65321e-09
12.648740	3.71949e-09
12.635595	3.78697e-09
12.622450	3.85566e-09
12.609305	3.9256e-09
12.596160	3.99679e-09
12.583015	4.06926e-09
12.569870	4.14304e-09
12.556725	4.21815e-09
12.543580	4.29462e-09
12.530435	4.37245e-09
12.517290	4.4517e-09
12.504145	4.53236e-09
12.491000	4.61448e-09
12.477855	4.69808e-09
12.464711	4.78318e-09
12.451566	4.86982e-09
12.438421	4.95801e-09
12.425276	5.04779e-09
12.412131	5.13918e-09
12.398986	5.23222e-09
12.385841	5.32693e-09
12.372696	5.42334e-09
12.359551	5.52149e-09
12.346406	5.6214e-09
12.333261	5.72311e-09
12.320116	5.82664e-09
12.306971	5.93203e-09
12.293826	6.03932e-09
12.280681	6.14854e-09
12.267536	6.25971e-09
12.254391	6.37289e-09
12.241246	6.48809e-09
12.228102	6.60536e-09
12.214957	6.72474e-09
12.201812	6.84626e-09
12.188667	6.96996e-09
12.175522	7.09588e-09
12.162377	7.22406e-09
12.149232	7.35454e-09
12.136087	7.48736e-09
12.122942	7.62256e-09
12.109797	7.76018e-09
12.096652	7.90027e-09
12.083507	8.04287e-09
12.070362	8.18803e-09
12.057217	8.33579e-09
12.044072	8.48619e-09
12.030927	8.63929e-09
12.017782	8.79513e-09
12.004637	8.95377e-09
11.991493	9.11524e-09
11.978348	9.2796e-09
11.965203	9.44691e-09
11.952058	9.61721e-09
11.938913	9.79055e-09
11.925768	9.967e-09
11.912623	1.01466e-08
11.899478	1.03294e-08
11.886333	1.05155e-08
11.873188	1.07049e-08
11.860043	1.08977e-08
11.846898	1.1094e-08
11.833753	1.12937e-08
11.820608	1.1497e-08
11.807463	1.1704e-08
11.794318	1.19147e-08
11.781173	1.21291e-08
11.768028	1.23473e-08
11.754884	1.25695e-08
11.741739	1.27956e-08
11.728594	1.30257e-08
11.715449	1.326e-08
11.702304	1.34984e-08
11.689159	1.37411e-08
11.676014	1.39881e-08
11.662869	1.42395e-08
11.649724	1.44954e-08
11.636579	1.47559e-08
11.623434	1.5021e-08
11.610289	1.52908e-08
11.597144	1.55654e-08
11.583999	1.5845e-08
11.570854	1.61295e-08
11.557709	1.64191e-08
11.544564	1.67138e-08
11.531419	1.70138e-08
11.518275	1.73191e-08
11.505130	1.76299e-08
11.491985	1.79462e-08
11.478840	1.82681e-08
11.465695	1.85958e-08
11.452550	1.89292e-08
11.439405	1.92687e-08
11.426260	1.96141e-08
11.413115	1.99657e-08
11.399970	2.03235e-08
11.386825	2.06877e-08
11.373680	2.10584e-08
11.360535	2.14356e-08
11.347390	2.18196e-08
11.334245	2.22104e-08
11.321100	2.26081e-08
11.307955	2.30128e-08
11.294810	2.34248e-08
11.281665	2.38441e-08
11.268521	2.42708e-08
11.255376	2.47051e-08
11.242231	2.51471e-08
11.229086	2.55969e-08
11.215941	2.60547e-08
11.202796	2.65206e-08
11.189651	2.69948e-08
11.176506	2.74773e-08
11.163361	2.79685e-08
11.150216	2.84683e-08
11.137071	2.8977e-08
11.123926	2.94947e-08
11.110781	3.00215e-08
11.097636	3.05577e-08
11.084491	3.11034e-08
11.071346	3.16587e-08
11.058201	3.22239e-08
11.045056	3.27991e-08
11.031912	3.33844e-08
11.018767	3.39801e-08
11.005622	3.45863e-08
10.992477	3.52032e-08
10.979332	3.5831e-08
10.966187	3.647e-08
10.953042	3.71202e-08
10.939897	3.77819e-08
10.926752	3.84552e-08
10.913607	3.91405e-08
10.900462	3.98379e-08
10.887317	4.05476e-08
10.874172	4.12698e-08
10.861027	4.20047e-08
10.847882	4.27526e-08
10.834737	4.35137e-08
10.821592	4.42882e-08
10.808447	4.50764e-08
10.795303	4.58784e-08
10.782158	4.66946e-08
10.769013	4.75252e-08
10.755868	4.83704e-08
10.742723	4.92305e-08
10.729578	5.01057e-08
10.716433	5.09964e-08
10.703288	5.19027e-08
10.690143	5.28249e-08
10.676998	5.37634e-08
10.663853	5.47184e-08
10.650708	5.56902e-08
10.637563	5.66791e-08
10.624418	5.76853e-08
10.611273	5.87093e-08
10.598128	5.97512e-08
10.584983	6.08114e-08
10.571838	6.18903e-08
10.558694	6.29881e-08
10.545549	6.41052e-08
10.532404	6.52418e-08
10.519259	6.63985e-08
10.506114	6.75754e-08
10.492969	6.8773e-08
10.479824	6.99915e-08
10.466679	7.12315e-08
10.453534	7.24931e-08
10.440389	7.37769e-08
10.427244	7.50832e-08
10.414099	7.64123e-08
10.400954	7.77648e-08
10.387809	7.91409e-08
10.374664	8.05411e-08
10.361519	8.19658e-08
10.348374	8.34155e-08
10.335229	8.48905e-08
10.322085	8.63913e-08
10.308940	8.79183e-08
10.295795	8.94721e-08
10.282650	9.1053e-08
10.269505	9.26615e-08
10.256360	9.42981e-08
10.243215	9.59633e-08
10.230070	9.76576e-08
10.216925	9.93815e-08
10.203780	1.01135e-07
10.190635	1.0292e-07
10.177490	1.04736e-07
10.164345	1.06583e-07
10.151200	1.08463e-07
10.138055	1.10375e-07
10.124910	1.12321e-07
10.111765	1.143e-07
10.098620	1.16314e-07
10.085476	1.18364e-07
10.072331	1.20448e-07
10.059186	1.2257e-07
10.046041	1.24728e-07
10.032896	1.26923e-07
10.019751	1.29157e-07
10.006606	1.3143e-07
9.993461	1.33742e-07
9.980316	1.36094e-07
9.967171	1.38487e-07
9.954026	1.40922e-07
9.940881	1.43399e-07
9.927736	1.45919e-07
9.914591	1.48483e-07
9.901446	1.51092e-07
9.888301	1.53745e-07
9.875156	1.56445e-07
9.862011	1.59191e-07
9.848867	1.61985e-07
9.835722	1.64828e-07
9.822577	1.6772e-07
9.809432	1.70662e-07
9.796287	1.73654e-07
9.783142	1.76699e-07
9.769997	1.79796e-07
9.756852	1.82947e-07
9.743707	1.86153e-07
9.730562	1.89414e-07
9.717417	1.92731e-07
9.704272	1.96106e-07
9.691127	1.99539e-07
9.677982	2.03031e-07
9.664837	2.06584e-07
9.651692	2.10198e-07
9.638547	2.13874e-07
9.625402	2.17614e-07
9.612258	2.21418e-07
9.599113	2.25288e-07
9.585968	2.29225e-07
9.572823	2.3323e-07
9.559678	2.37303e-07
9.546533	2.41447e-07
9.533388	2.45662e-07
9.520243	2.4995e-07
9.507098	2.54312e-07
9.493953	2.58748e-07
9.480808	2.63261e-07
9.467663	2.67852e-07
9.454518	2.72522e-07
9.441373	2.77272e-07
9.428228	2.82103e-07
9.415083	2.87017e-07
9.401938	2.92016e-07
9.388793	2.97101e-07
9.375649	3.02273e-07
9.362504	3.07534e-07
9.349359	3.12885e-07
9.336214	3.18328e-07
9.323069	3.23864e-07
9.309924	3.29495e-07
9.296779	3.35222e-07
9.283634	3.41048e-07
9.270489	3.46973e-07
9.257344	3.53e-07
9.244199	3.5913e-07
9.231054	3.65364e-07
9.217909	3.71706e-07
9.204764	3.78156e-07
9.191619	3.84716e-07
9.178474	3.91388e-07
9.165329	3.98174e-07
9.152184	4.05076e-07
9.139040	4.12095e-07
9.125895	4.19235e-07
9.112750	4.26496e-07
9.099605	4.33881e-07
9.086460	4.41392e-07
9.073315	4.49031e-07
9.060170	4.56801e-07
9.047025	4.64702e-07
9.033880	4.72738e-07
9.020735	4.80911e-07
9.007590	4.89223e-07
8.994445	4.97676e-07
8.981300	5.06273e-07
8.968155	5.15016e-07
8.955010	5.23907e-07
8.941865	5.3295e-07
8.928720	5.42146e-07
8.915575	5.51498e-07
8.902431	5.61009e-07
8.889286	5.70681e-07
8.876141	5.80517e-07
8.862996	5.9052e-07
8.849851	6.00692e-07
8.836706	6.11037e-07
8.823561	6.21556e-07
8.810416	6.32254e-07
8.797271	6.43133e-07
8.784126	6.54195e-07
8.770981	6.65445e-07
8.757836	6.76885e-07
8.744691	6.88518e-07
8.731546	7.00348e-07
8.718401	7.12377e-07
8.705256	7.24609e-07
8.692111	7.37047e-07
8.678966	7.49696e-07
8.665821	7.62557e-07
8.652677	7.75635e-07
8.639532	7.88934e-07
8.626387	8.02456e-07
8.613242	8.16206e-07
8.600097	8.30187e-07
8.586952	8.44403e-07
8.573807	8.58858e-07
8.560662	8.73557e-07
8.547517	8.88502e-07
8.534372	9.03697e-07
8.521227	9.19148e-07
8.508082	9.34859e-07
8.494937	9.50832e-07
8.481792	9.67074e-07
8.468647	9.83587e-07
8.455502	1.00038e-06
8.442357	1.01745e-06
8.429212	1.03481e-06
8.416068	1.05245e-06
8.402923	1.07039e-06
8.389778	1.08864e-06
8.376633	1.10718e-06
8.363488	1.12604e-06
8.350343	1.14521e-06
8.337198	1.1647e-06
8.324053	1.18452e-06
8.310908	1.20467e-06
8.297763	1.22515e-06
8.284618	1.24597e-06
8.271473	1.26714e-06
8.258328	1.28867e-06
8.245183	1.31055e-06
8.232038	1.33279e-06
8.218893	1.3554e-06
8.205748	1.37839e-06
8.192603	1.40177e-06
8.179459	1.42553e-06
8.166314	1.44968e-06
8.153169	1.47423e-06
8.140024	1.49919e-06
8.126879	1.52457e-06
8.113734	1.55036e-06
8.100589	1.57659e-06
8.087444	1.60324e-06
8.074299	1.63034e-06
8.061154	1.65788e-06
8.048009	1.68588e-06
8.034864	1.71434e-06
8.021719	1.74327e-06
8.008574	1.77268e-06
7.995429	1.80258e-06
7.982284	1.83296e-06
7.969139	1.86385e-06
7.955994	1.89524e-06
7.942850	1.92715e-06
7.929705	1.95959e-06
7.916560	1.99256e-06
7.903415	2.02607e-06
7.890270	2.06013e-06
7.877125	2.09475e-06
7.863980	2.12994e-06
7.850835	2.16571e-06
7.837690	2.20206e-06
7.824545	2.23901e-06
7.811400	2.27656e-06
7.798255	2.31472e-06
7.785110	2.35352e-06
7.771965	2.39294e-06
7.758820	2.43301e-06
7.745675	2.47373e-06
7.732530	2.51512e-06
7.719385	2.55718e-06
7.706241	2.59993e-06
7.693096	2.64337e-06
7.679951	2.68752e-06
7.666806	2.73239e-06
7.653661	2.77799e-06
7.640516	2.82433e-06
7.627371	2.87143e-06
7.614226	2.91928e-06
7.601081	2.96792e-06
7.587936	3.01734e-06
7.574791	3.06756e-06
7.561646	3.1186e-06
7.548501	3.17047e-06
7.535356	3.22317e-06
7.522211	3.27672e-06
7.509066	3.33114e-06
7.495921	3.38644e-06
7.482776	3.44263e-06
7.469632	3.49973e-06
7.456487	3.55775e-06
7.443342	3.6167e-06
7.430197	3.6766e-06
7.417052	3.73747e-06
7.403907	3.79931e-06
7.390762	3.86215e-06
7.377617	3.926e-06
7.364472	3.99087e-06
7.351327	4.05678e-06
7.338182	4.12375e-06
7.325037	4.19179e-06
7.311892	4.26092e-06
7.298747	4.33116e-06
7.285602	4.40252e-06
7.272457	4.47501e-06
7.259312	4.54867e-06
7.246167	4.6235e-06
7.233023	4.69952e-06
7.219878	4.77676e-06
7.206733	4.85522e-06
7.193588	4.93493e-06
7.180443	5.01591e-06
7.167298	5.09818e-06
7.154153	5.18175e-06
7.141008	5.26665e-06
7.127863	5.35289e-06
7.114718	5.4405e-06
7.101573	5.52949e-06
7.088428	5.6199e-06
7.075283	5.71173e-06
7.062138	5.80501e-06
7.048993	5.89977e-06
7.035848	5.99602e-06
7.022703	6.09378e-06
7.009558	6.19309e-06
6.996414	6.29395e-06
6.983269	6.39641e-06
6.970124	6.50047e-06
6.956979	6.60616e-06
6.943834	6.71352e-06
6.930689	6.82255e-06
6.917544	6.9333e-06
6.904399	7.04577e-06
6.891254	7.16001e-06
6.878109	7.27603e-06
6.864964	7.39386e-06
6.851819	7.51352e-06
6.838674	7.63506e-06
6.825529	7.75848e-06
6.812384	7.88382e-06
6.799239	8.01112e-06
6.786094	8.14038e-06
6.772949	8.27166e-06
6.759805	8.40497e-06
6.746660	8.54034e-06
6.733515	8.67781e-06
6.720370	8.81741e-06
6.707225	8.95916e-06
6.694080	9.10309e-06
6.680935	9.24925e-06
6.667790	9.39766e-06
6.654645	9.54835e-06
6.641500	9.70137e-06
6.628355	9.85673e-06
6.615210	1.00145e-05
6.602065	1.01746e-05
6.588920	1.03373e-05
6.575775	1.05024e-05
6.562630	1.067e-05
6.549485	1.08402e-05
6.536340	1.1013e-05
6.523196	1.11884e-05
6.510051	1.13665e-05
6.496906	1.15473e-05
6.483761	1.17308e-05
6.470616	1.19172e-05
6.457471	1.21063e-05
6.444326	1.22984e-05
6.431181	1.24933e-05
6.418036	1.26912e-05
6.404891	1.2892e-05
6.391746	1.30959e-05
6.378601	1.33029e-05
6.365456	1.3513e-05
6.352311	1.37262e-05
6.339166	1.39427e-05
6.326021	1.41624e-05
6.312876	1.43854e-05
6.299731	1.46117e-05
6.286587	1.48414e-05
6.273442	1.50745e-05
6.260297	1.53111e-05
6.247152	1.55513e-05
6.234007	1.5795e-05
6.220862	1.60423e-05
6.207717	1.62933e-05
6.194572	1.65481e-05
6.181427	1.68066e-05
6.168282	1.70689e-05
6.155137	1.73351e-05
6.141992	1.76052e-05
6.128847	1.78793e-05
6.115702	1.81575e-05
6.102557	1.84397e-05
6.089412	1.87261e-05
6.076267	1.90167e-05
6.063122	1.93115e-05
6.049977	1.96106e-05
6.036833	1.99141e-05
6.023688	2.0222e-05
6.010543	2.05345e-05
5.997398	2.08514e-05
5.984253	2.1173e-05
5.971108	2.14992e-05
5.957963	2.18301e-05
5.944818	2.21658e-05
5.931673	2.25064e-05
5.918528	2.28519e-05
5.905383	2.32023e-05
5.892238	2.35578e-05
5.879093	2.39184e-05
5.865948	2.42842e-05
5.852803	2.46552e-05
5.839658	2.50314e-05
5.826513	2.54131e-05
5.813368	2.58002e-05
5.800224	2.61928e-05
5.787079	2.65909e-05
5.773934	2.69947e-05
5.760789	2.74043e-05
5.747644	2.78196e-05
5.734499	2.82407e-05
5.721354	2.86678e-05
5.708209	2.91009e-05
5.695064	2.954e-05
5.681919	2.99854e-05
5.668774	3.04369e-05
5.655629	3.08947e-05
5.642484	3.13589e-05
5.629339	3.18296e-05
5.616194	3.23068e-05
5.603049	3.27906e-05
5.589904	3.32811e-05
5.576759	3.37784e-05
5.563615	3.42825e-05
5.550470	3.47935e-05
5.537325	3.53116e-05
5.524180	3.58367e-05
5.511035	3.6369e-05
5.497890	3.69086e-05
5.484745	3.74555e-05
5.471600	3.80099e-05
5.458455	3.85717e-05
5.445310	3.91412e-05
5.432165	3.97184e-05
5.419020	4.03033e-05
5.405875	4.0896e-05
5.392730	4.14968e-05
5.379585	4.21055e-05
5.366440	4.27224e-05
5.353295	4.33475e-05
5.340150	4.39809e-05
5.327006	4.46227e-05
5.313861	4.5273e-05
5.300716	4.59318e-05
5.287571	4.65993e-05
5.274426	4.72756e-05
5.261281	4.79608e-05
5.248136	4.86549e-05
5.234991	4.9358e-05
5.221846	5.00702e-05
5.208701	5.07917e-05
5.195556	5.15225e-05
5.182411	5.22628e-05
5.169266	5.30125e-05
5.156121	5.37719e-05
5.142976	5.45409e-05
5.129831	5.53198e-05
5.116686	5.61086e-05
5.103541	5.69073e-05
5.090397	5.77162e-05
5.077252	5.85352e-05
5.064107	5.93646e-05
5.050962	6.02043e-05
5.037817	6.10545e-05
5.024672	6.19152e-05
5.011527	6.27867e-05
4.998382	6.36689e-05
4.985237	6.4562e-05
4.972092	6.5466e-05
4.958947	6.63812e-05
4.945802	6.73075e-05
4.932657	6.8245e-05
4.919512	6.91939e-05
4.906367	7.01542e-05
4.893222	7.11261e-05
4.880077	7.21097e-05
4.866932	7.3105e-05
4.853788	7.41121e-05
4.840643	7.51311e-05
4.827498	7.61622e-05
4.814353	7.72053e-05
4.801208	7.82607e-05
4.788063	7.93284e-05
4.774918	8.04085e-05
4.761773	8.1501e-05
4.748628	8.26062e-05
4.735483	8.37239e-05
4.722338	8.48545e-05
4.709193	8.59978e-05
4.696048	8.71541e-05
4.682903	8.83234e-05
4.669758	8.95058e-05
4.656613	9.07014e-05
4.643468	9.19102e-05
4.630323	9.31323e-05
4.617179	9.43678e-05
4.604034	9.56169e-05
4.590889	9.68794e-05
4.577744	9.81557e-05
4.564599	9.94456e-05
4.551454	0.000100749
4.538309	0.000102067
4.525164	0.000103398
4.512019	0.000104744
4.498874	0.000106103
4.485729	0.000107477
4.472584	0.000108864
4.459439	0.000110266
4.446294	0.000111682
4.433149	0.000113113
4.420004	0.000114557
4.406859	0.000116017
4.393714	0.00011749
4.380570	0.000118978
4.367425	0.000120481
4.354280	0.000121998
4.341135	0.000123529
4.327990	0.000125076
4.314845	0.000126636
4.301700	0.000128212
4.288555	0.000129802
4.275410	0.000131406
4.262265	0.000133025
4.249120	0.000134659
4.235975	0.000136308
4.222830	0.000137971
4.209685	0.000139648
4.196540	0.000141341
4.183395	0.000143047
4.170250	0.000144769
4.157105	0.000146504
4.143961	0.000148254
4.130816	0.000150019
4.117671	0.000151798
4.104526	0.000153591
4.091381	0.000155398
4.078236	0.000157219
4.065091	0.000159055
4.051946	0.000160904
4.038801	0.000162767
4.025656	0.000164644
4.012511	0.000166534
3.999366	0.000168438
3.986221	0.000170356
3.973076	0.000172286
3.959931	0.00017423
3.946786	0.000176186
3.933641	0.000178156
3.920496	0.000180138
3.907352	0.000182132
3.894207	0.000184139
3.881062	0.000186157
3.867917	0.000188188
3.854772	0.00019023
3.841627	0.000192283
3.828482	0.000194348
3.815337	0.000196423
3.802192	0.000198509
3.789047	0.000200606
3.775902	0.000202712
3.762757	0.000204828
3.749612	0.000206954
3.736467	0.000209088
3.723322	0.000211232
3.710177	0.000213384
3.697032	0.000215543
3.683887	0.000217711
3.670743	0.000219886
3.657598	0.000222067
3.644453	0.000224255
3.631308	0.000226449
3.618163	0.000228649
3.605018	0.000230854
3.591873	0.000233063
3.578728	0.000235276
3.565583	0.000237493
3.552438	0.000239713
3.539293	0.000241935
3.526148	0.000244159
3.513003	0.000246385
3.499858	0.000248611
3.486713	0.000250838
3.473568	0.000253063
3.460423	0.000255288
3.447278	0.000257511
3.434134	0.000259731
3.420989	0.000261947
3.407844	0.00026416
3.394699	0.000266368
3.381554	0.00026857
3.368409	0.000270766
3.355264	0.000272955
3.342119	0.000275136
3.328974	0.000277308
3.315829	0.00027947
3.302684	0.000281621
3.289539	0.000283761
3.276394	0.000285888
3.263249	0.000288002
3.250104	0.000290101
3.236959	0.000292185
3.223814	0.000294252
3.210669	0.000296302
3.197524	0.000298333
3.184380	0.000300344
3.171235	0.000302335
3.158090	0.000304303
3.144945	0.000306249
3.131800	0.00030817
3.118655	0.000310065
3.105510	0.000311934
3.092365	0.000313776
3.079220	0.000315587
3.066075	0.000317369
3.052930	0.000319119
3.039785	0.000320836
3.026640	0.000322519
3.013495	0.000324166
3.000350	0.000325776
2.987205	0.000327349
2.974060	0.000328881
2.960915	0.000330373
2.947771	0.000331823
2.934626	0.000333229
2.921481	0.000334591
2.908336	0.000335906
2.895191	0.000337174
2.882046	0.000338393
2.868901	0.000339563
2.855756	0.000340681
2.842611	0.000341746
2.829466	0.000342759
2.816321	0.000343716
2.803176	0.000344618
2.790031	0.000345463
2.776886	0.000346251
2.763741	0.00034698
2.750596	0.00034765
2.737451	0.000348261
2.724306	0.000348812
2.711162	0.000349302
2.698017	0.000349733
2.684872	0.000350103
2.671727	0.000350415
2.658582	0.000350668
2.645437	0.000350865
2.632292	0.000351008
2.619147	0.000351101
2.606002	0.000351149
&
```
