## Supplementary material for "All-at-once RNA folding with 3D motif prediction framed by evolutionary information": RF04289_mir-3596.surv

```
1.028073	0.04
0.937307	0.08
-0.000608	1
&
1.156228	0.000303398
1.149095	0.00182039
1.028073	0.00515777
0.982690	0.00637136
0.937307	0.00970874
0.581807	0.0133495
0.566679	0.0145631
0.339764	0.0182039
0.059902	0.0218447
0.044775	0.0230583
-0.000608	0.971784
-0.144321	0.973604
-0.159449	0.978459
-0.174577	0.980279
-0.204832	0.98301
-0.325853	0.98392
-0.484694	0.988774
-0.530077	0.993629
-0.719173	0.997269
-0.772120	0.99818
-0.794811	0.99909
-1.876440	1
&
1.740915	1.00371e-06
1.739074	2.00743e-06
1.708819	3.01114e-06
1.670999	2.40891e-05
1.595361	2.71003e-05
1.565106	2.8104e-05
1.534850	3.41263e-05
1.497031	5.52043e-05
1.466776	0.000169628
1.413829	0.000178661
1.383574	0.000181672
1.376010	0.000244906
1.315499	0.00030814
1.307935	0.000312155
1.300371	0.0003513
1.285244	0.000357322
1.239861	0.00035933
1.232297	0.000362341
1.171786	0.000363344
1.149095	0.00136304
1.118839	0.00146241
1.096148	0.00174546
1.081020	0.00176353
1.065893	0.00185988
1.058329	0.00189602
1.043201	0.00193817
1.028073	0.00326709
1.012946	0.00329118
0.990254	0.00406203
0.982690	0.00465021
0.975127	0.00476463
0.967563	0.00537489
0.959999	0.00595905
0.952435	0.0062963
0.944871	0.00646191
0.937307	0.00808592
0.929743	0.00809194
0.922180	0.00814012
0.914616	0.00827562
0.899488	0.00828465
0.891924	0.00877848
0.884360	0.00883067
0.876797	0.00905551
0.861669	0.00906354
0.854105	0.00917194
0.846541	0.00918498
0.831414	0.00930342
0.823850	0.00931547
0.816286	0.00936365
0.778467	0.0093797
0.755775	0.00938071
0.748211	0.00942186
0.740648	0.00942788
0.733084	0.00950617
0.702828	0.00953026
0.665009	0.00953628
0.649882	0.00954431
0.642318	0.00955034
0.634754	0.00958747
0.619626	0.00993074
0.612062	0.00999699
0.604499	0.0101114
0.596935	0.0101235
0.589371	0.0102419
0.581807	0.011611
0.574243	0.011614
0.566679	0.0127321
0.559116	0.0129007
0.551552	0.0131737
0.543988	0.0132611
0.528860	0.0135762
0.521296	0.0135802
0.513733	0.0136043
0.483477	0.0136063
0.468349	0.0136124
0.460786	0.0136164
0.430530	0.0136194
0.422966	0.0136254
0.407839	0.0136314
0.392711	0.0137459
0.362456	0.014586
0.347328	0.014589
0.339764	0.0159741
0.317073	0.0160584
0.309509	0.0161548
0.294381	0.016498
0.286817	0.0166105
0.241434	0.0166285
0.173360	0.0166345
0.135541	0.0166466
0.120413	0.0166566
0.090158	0.0171143
0.082594	0.0173311
0.075030	0.0175078
0.067466	0.0176132
0.059902	0.018932
0.052338	0.0189401
0.044775	0.0199799
0.037211	0.0202048
0.029647	0.0204848
0.022083	0.0205571
0.014519	0.020808
0.006955	0.0208421
-0.000608	0.975664
-0.008172	0.9757
-0.030864	0.975704
-0.038428	0.975722
-0.061119	0.976488
-0.091374	0.976551
-0.098938	0.976554
-0.106502	0.976562
-0.114066	0.976568
-0.121630	0.976737
-0.129194	0.976755
-0.136757	0.976827
-0.144321	0.977484
-0.151885	0.977794
-0.159449	0.979966
-0.167013	0.980439
-0.174577	0.982138
-0.182140	0.982335
-0.189704	0.982429
-0.197268	0.983206
-0.204832	0.984206
-0.212396	0.984329
-0.219960	0.984375
-0.227523	0.984398
-0.235087	0.984645
-0.242651	0.984754
-0.250215	0.984844
-0.257779	0.98485
-0.265343	0.984871
-0.295598	0.984955
-0.303162	0.985007
-0.318289	0.985049
-0.325853	0.985386
-0.348545	0.985396
-0.363673	0.98551
-0.386364	0.985663
-0.401492	0.985675
-0.409056	0.985789
-0.424183	0.98591
-0.431747	0.985955
-0.439311	0.985996
-0.446875	0.986014
-0.462002	0.986138
-0.477130	0.986146
-0.484694	0.987921
-0.492258	0.987954
-0.499822	0.988404
-0.507385	0.988535
-0.514949	0.98861
-0.530077	0.990424
-0.537641	0.991672
-0.545205	0.991868
-0.552768	0.992213
-0.560332	0.992394
-0.567896	0.99249
-0.575460	0.992498
-0.583024	0.992622
-0.590588	0.993736
-0.598151	0.993744
-0.605715	0.99407
-0.613279	0.994136
-0.620843	0.994169
-0.628407	0.994178
-0.635971	0.994315
-0.643534	0.995124
-0.651098	0.99566
-0.658662	0.99589
-0.666226	0.996075
-0.673790	0.996077
-0.688917	0.996162
-0.696481	0.996178
-0.719173	0.997563
-0.726737	0.997569
-0.734300	0.997738
-0.741864	0.997756
-0.749428	0.99776
-0.756992	0.997762
-0.772120	0.998093
-0.779684	0.998144
-0.787247	0.998244
-0.794811	0.998686
-0.802375	0.998694
-0.855322	0.999037
-0.885577	0.99915
-0.893141	0.999156
-1.021726	0.999162
-1.082237	0.999165
-1.263769	0.999168
-1.346971	0.999201
-1.407482	0.999202
-1.467993	0.999316
-1.528503	0.999319
-1.566322	0.999326
-1.641961	0.999365
-1.657089	0.999386
-1.679780	0.999422
-1.717599	0.999423
-1.755418	0.999616
-1.762982	0.999637
-1.831057	0.999643
-1.876440	0.999971
-1.884004	0.999972
-1.944514	1
&
```
