## Supplementary material for "All-at-once RNA folding with 3D motif prediction framed by evolutionary information": RF04290_mir-1197.cacofold.helixcov

```
# RMs = 4 L = 84

# RM_HELIX NESTED 34-37 50-53, nbp = 4 nbp_cov = 0
# pvals: 0.993673,0.993673,0.993673,0.993673
# aggregated NONE
NESTED  :::::::::::::::::::::::::::::::::<<<<____________>>>>:::::::::::::::::::::::::::::::
        ::::::::::::::::::::::::::::::::::::::::::::::::::::::::::::::::::::::::::::::::::::

# RM_HELIX NESTED 18-28 59-69, nbp = 10 nbp_cov = 0
# pvals: 0.993673,0.993673,0.993673,0.993673,0.993673,0.993673,0.993673,0.993673,0.993673,0.993673
# aggregated NONE
NESTED  :::::::::::::::::<<<-<<<<<<<______________________________>>>>>>>->>>:::::::::::::::
        ::::::::::::::::::::::::::::::::::::::::::::::::::::::::::::::::::::::::::::::::::::

# RM_HELIX NESTED 10-13 71-74, nbp = 4 nbp_cov = 0
# pvals: 0.993673,0.993673,0.993673,0.993673
# aggregated NONE
NESTED  :::::::::<<<<_________________________________________________________>>>>::::::::::
        ::::::::::::::::::::::::::::::::::::::::::::::::::::::::::::::::::::::::::::::::::::

# RM_HELIX NESTED 3-8 77-82, nbp = 6 nbp_cov = 0
# pvals: 0.993673,0.993673,0.993673,0.993673,0.993673,0.993673
# aggregated NONE
NESTED  ::<<<<<<____________________________________________________________________>>>>>>::
        ::::::::::::::::::::::::::::::::::::::::::::::::::::::::::::::::::::::::::::::::::::
```
