## Supplementary material for "All-at-once RNA folding with 3D motif prediction framed by evolutionary information": RF04290_mir-1197.surv

```
0.000003	0.0333333
-0.008728	1
&
6.826423	0.000289352
6.789072	0.000578704
1.578670	0.000868056
0.756958	0.00115741
0.682257	0.00173611
0.308752	0.00202546
0.252726	0.00231481
0.159350	0.00260417
-0.008728	0.994792
-0.120780	0.99537
-0.139455	0.995949
-0.158130	0.996528
-0.232831	0.997106
-0.251506	0.997685
-0.270182	0.998264
-0.326208	0.998843
-1.726853	1
&
7.368006	1.43431e-06
7.181253	1.14745e-05
6.957150	2.00803e-05
6.845098	0.000236661
6.826423	0.000245267
6.789072	0.000470453
6.770397	0.000471888
6.751722	0.000481928
6.490268	0.000500574
6.452917	0.000502008
6.434242	0.000512048
6.396891	0.000526391
5.930010	0.000534997
5.911334	0.000536431
5.836633	0.000537866
5.724582	0.0005393
5.668556	0.00054934
5.575179	0.000550775
5.519153	0.000560815
5.481803	0.000562249
4.809493	0.000563683
2.792563	0.000578026
2.232305	0.000592369
2.120253	0.000595238
1.970851	0.000599541
1.840124	0.000603844
1.597346	0.000820425
1.578670	0.00082903
1.391918	0.000833333
1.354567	0.000837636
1.317217	0.000851979
1.279866	0.000860585
1.205165	0.000879231
1.055763	0.000897877
0.981062	0.000899312
0.831659	0.000919392
0.756958	0.000927998
0.738283	0.000929432
0.719608	0.00136259
0.700933	0.00159639
0.682257	0.00162364
0.663582	0.00162651
0.626231	0.00186173
0.607556	0.00187608
0.588881	0.00188038
0.570206	0.00189472
0.532855	0.00191624
0.514180	0.00191767
0.458154	0.00192771
0.439479	0.00194062
0.383453	0.00194923
0.327427	0.00195066
0.308752	0.00199082
0.290076	0.00199512
0.252726	0.00201234
0.234051	0.00201377
0.215375	0.0020152
0.196700	0.00202381
0.178025	0.00202668
0.159350	0.00205393
0.140674	0.00228199
0.121999	0.00231211
0.103324	0.00232215
0.084648	0.00256168
0.065973	0.00258749
0.047298	0.00259897
0.028623	0.00261044
0.009947	0.00263913
-0.008728	0.993673
-0.027403	0.994198
-0.046078	0.994801
-0.064754	0.995498
-0.102104	0.99573
-0.120780	0.996242
-0.139455	0.996743
-0.158130	0.996801
-0.176805	0.996832
-0.195481	0.996845
-0.214156	0.996847
-0.232831	0.996865
-0.251506	0.997318
-0.270182	0.997336
-0.288857	0.99779
-0.307532	0.997793
-0.326208	0.998689
-0.344883	0.998758
-0.363558	0.998761
-0.419584	0.998778
-0.438259	0.998787
-0.456935	0.99882
-0.494285	0.99884
-0.587661	0.998843
-0.699713	0.998863
-0.718388	0.998865
-1.017193	0.998894
-1.073219	0.998923
-1.091894	0.99894
-1.110569	0.998943
-1.428049	0.998966
-1.521425	0.998969
-1.614802	0.998989
-1.633477	0.998992
-1.708178	0.999012
-1.726853	0.999915
-1.764204	0.999956
-1.838905	0.99999
-1.969632	0.999996
-2.548565	1
&
14.838116	9.88131e-324
14.819440	7.90505e-323
14.800765	5.18769e-322
14.782090	3.44364e-321
14.763415	2.2811e-320
14.744739	1.51115e-319
14.726064	1.001e-318
14.707389	6.62948e-318
14.688713	4.3898e-317
14.670038	2.90623e-316
14.651363	1.9237e-315
14.632688	1.2731e-314
14.614012	8.42379e-314
14.595337	5.57278e-313
14.576662	3.68599e-312
14.557987	2.43756e-311
14.539311	1.61167e-310
14.520636	1.0654e-309
14.501961	7.0415e-309
14.483285	4.65303e-308
14.464610	3.07414e-307
14.445935	2.03061e-306
14.427260	1.34105e-305
14.408584	8.8548e-305
14.389909	5.84557e-304
14.371234	3.85825e-303
14.352559	2.54605e-302
14.333883	1.6798e-301
14.315208	1.10806e-300
14.296533	7.30766e-300
14.277857	4.81845e-299
14.259182	3.1765e-298
14.240507	2.09363e-297
14.221832	1.37964e-296
14.203156	9.08947e-296
14.184481	5.98719e-295
14.165806	3.94291e-294
14.147131	2.5961e-293
14.128455	1.70896e-292
14.109780	1.12475e-291
14.091105	7.40088e-291
14.072429	4.86877e-290
14.053754	3.20231e-289
14.035079	2.10578e-288
14.016404	1.38443e-287
13.997728	9.09982e-287
13.979053	5.97999e-286
13.960378	3.92891e-285
13.941702	2.58077e-284
13.923027	1.69484e-283
13.904352	1.11279e-282
13.885677	7.30467e-282
13.867001	4.79391e-281
13.848326	3.14544e-280
13.829651	2.06335e-279
13.810976	1.35321e-278
13.792300	8.87279e-278
13.773625	5.8164e-277
13.754950	3.81195e-276
13.736274	2.49769e-275
13.717599	1.63617e-274
13.698924	1.07156e-273
13.680249	7.01621e-273
13.661573	4.59288e-272
13.642898	3.00582e-271
13.624223	1.9667e-270
13.605548	1.28649e-269
13.586872	8.41337e-269
13.568197	5.50083e-268
13.549522	3.59566e-267
13.530846	2.34976e-266
13.512171	1.53518e-265
13.493496	1.00274e-264
13.474821	6.54798e-264
13.456145	4.27482e-263
13.437470	2.79009e-262
13.418795	1.82057e-261
13.400120	1.18764e-260
13.381444	7.74555e-260
13.362769	5.05018e-259
13.344094	3.29191e-258
13.325418	2.14524e-257
13.306743	1.39762e-256
13.288068	9.10308e-256
13.269393	5.9275e-255
13.250717	3.85868e-254
13.232042	2.51125e-253
13.213367	1.63389e-252
13.194691	1.06277e-251
13.176016	6.9109e-251
13.157341	4.49275e-250
13.138666	2.91991e-249
13.119990	1.89717e-248
13.101315	1.23231e-247
13.082640	8.00228e-247
13.063965	5.19499e-246
13.045289	3.37156e-245
13.026614	2.18753e-244
13.007939	1.4189e-243
12.989263	9.20078e-243
12.970588	5.96446e-242
12.951913	3.86536e-241
12.933238	2.50428e-240
12.914562	1.62198e-239
12.895887	1.05022e-238
12.877212	6.79803e-238
12.858537	4.39903e-237
12.839861	2.84576e-236
12.821186	1.84038e-235
12.802511	1.18983e-234
12.783835	7.69002e-234
12.765160	4.96862e-233
12.746485	3.20929e-232
12.727810	2.07226e-231
12.709134	1.33766e-230
12.690459	8.6319e-230
12.671784	5.56839e-229
12.653109	3.59098e-228
12.634433	2.31503e-227
12.615758	1.49197e-226
12.597083	9.61211e-226
12.578407	6.19065e-225
12.559732	3.98574e-224
12.541057	2.5653e-223
12.522382	1.65052e-222
12.503706	1.06159e-221
12.485031	6.8257e-221
12.466356	4.38721e-220
12.447680	2.8189e-219
12.429005	1.8106e-218
12.410330	1.16255e-217
12.391655	7.46194e-217
12.372979	4.78781e-216
12.354304	3.07092e-215
12.335629	1.969e-214
12.316954	1.26202e-213
12.298278	8.08595e-213
12.279603	5.17889e-212
12.260928	3.31577e-211
12.242252	2.12213e-210
12.223577	1.35768e-209
12.204902	8.68284e-209
12.186227	5.5509e-208
12.167551	3.54732e-207
12.148876	2.26606e-206
12.130201	1.44703e-205
12.111526	9.23667e-205
12.092850	5.89366e-204
12.074175	3.75911e-203
12.055500	2.3967e-202
12.036824	1.52746e-201
12.018149	9.73095e-201
11.999474	6.19677e-200
11.980799	3.94457e-199
11.962123	2.50991e-198
11.943448	1.59639e-197
11.924773	1.01494e-196
11.906098	6.45e-196
11.887422	4.09731e-195
11.868747	2.60169e-194
11.850072	1.65131e-193
11.831396	1.04765e-192
11.812721	6.6438e-192
11.794046	4.21143e-191
11.775371	2.66842e-190
11.756695	1.69e-189
11.738020	1.06986e-188
11.719345	6.76981e-188
11.700669	4.28184e-187
11.681994	2.707e-186
11.663319	1.7106e-185
11.644644	1.08046e-184
11.625968	6.82136e-184
11.607293	4.30458e-183
11.588618	2.71511e-182
11.569943	1.71174e-181
11.551267	1.07866e-180
11.532592	6.79395e-180
11.513917	4.27712e-179
11.495241	2.69134e-178
11.476566	1.69268e-177
11.457891	1.06406e-176
11.439216	6.68564e-176
11.420540	4.19858e-175
11.401865	2.63538e-174
11.383190	1.65334e-173
11.364515	1.03672e-172
11.345839	6.49734e-172
11.327164	4.06991e-171
11.308489	2.54804e-170
11.289813	1.59441e-169
11.271138	9.9715e-169
11.252463	6.2329e-168
11.233788	3.8939e-167
11.215112	2.43133e-166
11.196437	1.51728e-165
11.177762	9.46337e-165
11.159087	5.89909e-164
11.140411	3.67519e-163
11.121736	2.28839e-162
11.103061	1.42407e-161
11.084385	8.85694e-161
11.065710	5.50534e-160
11.047035	3.42004e-159
11.028360	2.12335e-158
11.009684	1.31751e-157
10.991009	8.17011e-157
10.972334	5.06336e-156
10.953658	3.13607e-155
10.934983	1.94118e-154
10.916308	1.20082e-153
10.897633	7.42364e-153
10.878957	4.58652e-152
10.860282	2.83188e-151
10.841607	1.74738e-150
10.822932	1.07751e-149
10.804256	6.64004e-149
10.785581	4.08918e-148
10.766906	2.51659e-147
10.748230	1.54775e-146
10.729555	9.51249e-146
10.710880	5.84243e-145
10.692205	3.58587e-144
10.673529	2.19935e-143
10.654854	1.34801e-142
10.636179	8.25628e-142
10.617504	5.05321e-141
10.598828	3.09057e-140
10.580153	1.88885e-139
10.561478	1.15355e-138
10.542802	7.03975e-138
10.524127	4.29294e-137
10.505452	2.61593e-136
10.486777	1.59283e-135
10.468101	9.69126e-135
10.449426	5.89191e-134
10.430751	3.57926e-133
10.412076	2.17265e-132
10.393400	1.31777e-131
10.374725	7.98629e-131
10.356050	4.83612e-130
10.337374	2.92614e-129
10.318699	1.76903e-128
10.300024	1.0686e-127
10.281349	6.44952e-127
10.262673	3.88931e-126
10.243998	2.34339e-125
10.225323	1.41072e-124
10.206647	8.48513e-124
10.187972	5.09909e-123
10.169297	3.06153e-122
10.150622	1.83651e-121
10.131946	1.10066e-120
10.113271	6.59045e-120
10.094596	3.94251e-119
10.075921	2.35626e-118
10.057245	1.40689e-117
10.038570	8.39236e-117
10.019895	5.00134e-116
10.001219	2.97759e-115
9.982544	1.77098e-114
9.963869	1.05227e-113
9.945194	6.24603e-113
9.926518	3.70371e-112
9.907843	2.19393e-111
9.889168	1.29824e-110
9.870493	7.67415e-110
9.851817	4.53151e-109
9.833142	2.67293e-108
9.814467	1.57492e-107
9.795791	9.26941e-107
9.777116	5.44956e-106
9.758441	3.20023e-105
9.739766	1.87719e-104
9.721090	1.09985e-103
9.702415	6.43654e-103
9.683740	3.76236e-102
9.665065	2.19659e-101
9.646389	1.2809e-100
9.627714	7.46021e-100
9.609039	4.33961e-99
9.590363	2.5212e-98
9.571688	1.4629e-97
9.553013	8.47747e-97
9.534338	4.90631e-96
9.515662	2.8358e-95
9.496987	1.63689e-94
9.478312	9.43579e-94
9.459636	5.43185e-93
9.440961	3.12262e-92
9.422286	1.7926e-91
9.403611	1.02763e-90
9.384935	5.88258e-90
9.366260	3.36256e-89
9.347585	1.91927e-88
9.328910	1.09384e-87
9.310234	6.22475e-87
9.291559	3.53692e-86
9.272884	2.00659e-85
9.254208	1.13661e-84
9.235533	6.42797e-84
9.216858	3.62943e-83
9.198183	2.04595e-82
9.179507	1.15142e-81
9.160832	6.46914e-81
9.142157	3.62845e-80
9.123482	2.03164e-79
9.104806	1.13557e-78
9.086131	6.33597e-78
9.067456	3.52884e-77
9.048780	1.96182e-76
9.030105	1.08864e-75
9.011430	6.02966e-75
8.992755	3.33331e-74
8.974079	1.83917e-73
8.955404	1.01278e-72
8.936729	5.56601e-72
8.918054	3.05279e-71
8.899378	1.67093e-70
8.880703	9.12677e-70
8.862028	4.97459e-69
8.843352	2.70561e-68
8.824677	1.46834e-67
8.806002	7.95106e-67
8.787327	4.29583e-66
8.768651	2.31566e-65
8.749976	1.24536e-64
8.731301	6.68173e-64
8.712625	3.57635e-63
8.693950	1.90955e-62
8.675275	1.01706e-61
8.656600	5.40334e-61
8.637924	2.86329e-60
8.619249	1.51333e-59
8.600574	7.97721e-59
8.581899	4.19366e-58
8.563223	2.19858e-57
8.544548	1.14941e-56
8.525873	5.99196e-56
8.507197	3.11462e-55
8.488522	1.6142e-54
8.469847	8.34071e-54
8.451172	4.29653e-53
8.432496	2.20636e-52
8.413821	1.12942e-51
8.395146	5.76268e-51
8.376471	2.93061e-50
8.357795	1.48535e-49
8.339120	7.50252e-49
8.320445	3.77627e-48
8.301769	1.89394e-47
8.283094	9.46426e-47
8.264419	4.71183e-46
8.245744	2.33691e-45
8.227068	1.15454e-44
8.208393	5.68143e-44
8.189718	2.7845e-43
8.171043	1.35907e-42
8.152367	6.60544e-42
8.133692	3.19658e-41
8.115017	1.54012e-40
8.096341	7.38687e-40
8.077666	3.52665e-39
8.058991	1.67576e-38
8.040316	7.92433e-38
8.021640	3.72875e-37
8.002965	1.74568e-36
7.984290	8.13036e-36
7.965615	3.76657e-35
7.946939	1.73547e-34
7.928264	7.95169e-34
7.909589	3.62255e-33
7.890913	1.64065e-32
7.872238	7.38586e-32
7.853563	3.30443e-31
7.834888	1.46904e-30
7.816212	6.48832e-30
7.797537	2.84655e-29
7.778862	1.24026e-28
7.760186	5.36567e-28
7.741511	2.30446e-27
7.722836	9.82321e-27
7.704161	4.15511e-26
7.685485	1.74363e-25
7.666810	7.2571e-25
7.648135	2.99502e-24
7.629460	1.22532e-23
7.610784	4.96813e-23
7.592109	1.99572e-22
7.573434	7.94039e-22
7.554758	3.12807e-21
7.536083	1.21972e-20
7.517408	4.70584e-20
7.498733	1.79576e-19
7.480057	6.77515e-19
7.461382	2.52624e-18
7.442707	9.30513e-18
7.424032	3.38427e-17
7.405356	1.21476e-16
7.386681	4.30104e-16
7.368006	1.50134e-15
7.349330	5.16369e-15
7.330655	1.74882e-14
7.311980	5.82849e-14
7.293305	1.91026e-13
7.274629	6.15222e-13
7.255954	1.94553e-12
7.237279	6.03594e-12
7.218604	1.83556e-11
7.199928	5.46628e-11
7.181253	1.59248e-10
7.162578	4.53359e-10
7.143902	1.25975e-09
7.125227	3.41239e-09
7.106552	8.99861e-09
7.087877	2.30679e-08
7.069201	5.73953e-08
7.050526	1.38374e-07
7.031851	3.22673e-07
7.013175	7.26367e-07
6.994500	1.57521e-06
6.975825	3.28356e-06
6.957150	6.5638e-06
6.938474	1.25513e-05
6.919799	2.28994e-05
6.901124	3.9756e-05
6.882449	6.55057e-05
6.863773	0.000102179
6.845098	0.000150554
6.826423	0.000209211
6.807747	0.000274019
6.789072	0.000338606
6.770397	0.000395975
6.751722	0.000440759
6.733046	0.00047097
6.714371	0.000488228
6.695696	0.000496373
6.677021	0.000499453
6.658345	0.000500351
6.639670	0.000500543
6.620995	0.000500571
6.602319	0.000500574
6.583644	0.000500574
6.564969	0.000500574
6.546294	0.000500574
6.527618	0.000500574
6.508943	0.000500574
6.490268	0.000500574
&
```
