## Supplementary material for "All-at-once RNA folding with 3D motif prediction framed by evolutionary information": RF04291_mir-368.cacofold.helixcov

```
# RMs = 1 L = 74

# RM_HELIX NESTED 4-30 45-71, nbp = 26 nbp_cov = 0
# pvals: 0.520755,0.520755,0.520755,0.520755,0.864065,0.520755,0.231338,0.957433,0.231338,0.231338,0.520755,0.725352,0.956671,0.520755,0.520755,0.520755,0.520755,0.520755,0.520755,0.520755,0.899081,0.520755,0.0220657,0.965102,0.520755,0.520755
# aggregated NONE
NESTED  :::<<<<<<<<<<<<<<<<-<<<<<<<<<<_____________>>>>>>>>>>>>>>>>>>>>>>>>>>:::
        ::::::::::::::::::::::::::::::::::::::::::::::::::::::::::::::::::::::::
```
