## Supplementary material for "All-at-once RNA folding with 3D motif prediction framed by evolutionary information": RF04291_mir-368.cacofold.power

```
# Power analysis of CaCoFold structure 
#
# Powertype = SINGLE SUBSTITUTIONS
# covary  left_pos      right_pos    substitutions      power
#----------------------------------------------------------------
          4		71		0		0.00
          5		70		0		0.00
          6		69		0		0.00
          7		68		0		0.00
          8		67		7		0.20
          9		66		2		0.00
          10		65		1		0.00
          11		64		2		0.00
          12		63		1		0.00
          13		62		1		0.00
          14		61		1		0.00
          15		60		3		0.02
          16		59		2		0.00
          17		58		0		0.00
          18		57		0		0.00
          19		56		0		0.00
          21		54		0		0.00
          22		53		0		0.00
          23		52		0		0.00
          24		51		0		0.00
          25		50		3		0.02
          26		49		0		0.00
          27		48		6		0.16
          28		47		2		0.00
          29		46		0		0.00
          30		45		0		0.00
#
# BPAIRS 26
# avg substitutions per BP  1.2
# BPAIRS expected to covary 0.4 +/- 0.6
# BPAIRS observed to covary 0
#
```
