## Supplementary material for "All-at-once RNA folding with 3D motif prediction framed by evolutionary information": RF04291_mir-368.helixcov

```
# RMs = 1 L = 74

# RM_HELIX NESTED 4-33 39-71, nbp = 27 nbp_cov = 0
# pvals: 0.520755,0.520755,0.520755,0.520755,0.520755,0.231338,0.231338,0.231338,0.520755,0.725352,0.956671,0.520755,0.520755,0.520755,0.231338,0.520755,0.520755,0.520755,0.899081,0.520755,0.0220657,0.965102,0.520755,0.520755,0.686894,0.0820031,0.0636346
# aggregated NONE
NESTED  :::<<<<-<<-<<<<<<<<<-<<<<<<<<<<<<_____>>>-->>>>>>>>>>>>>>>>>>->>->>>>:::
        ::::::::::::::::::::::::::::::::::::::::::::::::::::::::::::::::::::::::
```
