## Supplementary material for "All-at-once RNA folding with 3D motif prediction framed by evolutionary information": RF04291_mir-368.surv

```
19.300000	0.037037
8.000000	0.0740741
5.250000	0.111111
0.000000	0.259259
-0.050000	0.814815
-0.450000	0.851852
-0.900000	0.888889
-4.750000	0.925926
-7.850000	0.962963
-8.500000	1
&
46.000000	0.000395413
45.850000	0.000790826
31.450000	0.00118624
30.750000	0.00158165
29.250000	0.00197707
26.300000	0.00237248
25.200000	0.00276789
24.650000	0.00316331
24.400000	0.00355872
24.250000	0.00395413
23.100000	0.00434955
23.000000	0.00474496
22.250000	0.00711744
20.700000	0.00751285
20.650000	0.00790826
20.550000	0.00830368
19.950000	0.00869909
19.200000	0.0090945
19.100000	0.00988533
18.350000	0.0102807
18.200000	0.013444
17.800000	0.0138395
17.400000	0.0142349
16.450000	0.0146303
16.150000	0.0150257
16.050000	0.0154211
15.700000	0.0162119
14.550000	0.0166074
14.500000	0.0170028
14.100000	0.0173982
13.950000	0.0193752
13.800000	0.0197707
13.650000	0.0201661
13.400000	0.0205615
13.200000	0.0209569
12.800000	0.0213523
12.700000	0.022934
12.650000	0.0233294
11.700000	0.0237248
11.600000	0.0245156
11.500000	0.024911
11.450000	0.0257019
11.400000	0.0272835
11.250000	0.0280743
11.200000	0.0284698
10.950000	0.0288652
10.300000	0.029656
10.200000	0.0312376
10.150000	0.0316331
10.100000	0.0320285
10.000000	0.0324239
9.850000	0.0328193
9.700000	0.0332147
9.550000	0.0336101
9.200000	0.0340055
9.100000	0.0351918
9.050000	0.0355872
8.950000	0.0359826
8.350000	0.036378
8.300000	0.0379597
8.250000	0.0391459
7.950000	0.0395413
7.850000	0.0399367
7.750000	0.0403321
7.700000	0.0407276
7.550000	0.041123
7.500000	0.0415184
7.300000	0.0419138
7.250000	0.0427046
7.100000	0.0438909
6.950000	0.0442863
6.850000	0.0446817
6.700000	0.0450771
6.650000	0.0454725
6.350000	0.0458679
6.300000	0.0470542
6.250000	0.047845
6.200000	0.0482404
6.150000	0.0486358
6.100000	0.0502175
6.050000	0.0506129
5.850000	0.0514037
5.700000	0.0517991
5.600000	0.0521945
5.500000	0.05259
5.400000	0.0529854
5.300000	0.0533808
5.200000	0.0541716
4.900000	0.054567
4.850000	0.0549624
4.800000	0.0557533
4.700000	0.0561487
4.650000	0.0573349
4.600000	0.0581257
4.550000	0.0604982
4.500000	0.0608936
4.400000	0.061289
4.350000	0.0616845
4.300000	0.0620799
4.250000	0.0624753
4.150000	0.0628707
4.050000	0.0640569
3.950000	0.0644524
3.850000	0.0648478
3.800000	0.0652432
3.700000	0.0664294
3.600000	0.0668248
3.550000	0.0672202
3.500000	0.0676157
3.450000	0.0680111
3.400000	0.0688019
3.350000	0.0691973
3.300000	0.0699881
3.250000	0.0703836
3.150000	0.070779
3.050000	0.0711744
2.550000	0.0715698
2.450000	0.0719652
2.350000	0.0723606
2.300000	0.072756
2.150000	0.0735469
2.100000	0.0743377
2.050000	0.0747331
2.000000	0.0755239
1.800000	0.0759193
1.750000	0.0763147
1.700000	0.0767102
1.600000	0.0778964
1.500000	0.0782918
1.450000	0.0798735
1.400000	0.0806643
1.350000	0.0818505
1.300000	0.0822459
1.250000	0.0826414
1.200000	0.0830368
1.150000	0.0838276
0.900000	0.084223
0.850000	0.0846184
0.800000	0.0850138
0.700000	0.0877817
0.650000	0.0881771
0.600000	0.0885726
0.550000	0.0937129
0.500000	0.0941083
0.450000	0.09569
0.400000	0.0960854
0.350000	0.0968762
0.300000	0.0980625
0.250000	0.101621
0.200000	0.10518
0.150000	0.106366
0.100000	0.122578
0.050000	0.127718
0.000000	0.286675
-0.050000	0.742191
-0.100000	0.762357
-0.150000	0.776196
-0.200000	0.781336
-0.250000	0.792013
-0.300000	0.810992
-0.350000	0.817715
-0.400000	0.823646
-0.450000	0.827204
-0.500000	0.831554
-0.550000	0.838671
-0.600000	0.839858
-0.650000	0.84223
-0.700000	0.843812
-0.750000	0.849348
-0.800000	0.851325
-0.850000	0.852511
-0.900000	0.85607
-0.950000	0.857256
-1.000000	0.858047
-1.050000	0.859628
-1.100000	0.862001
-1.150000	0.863187
-1.200000	0.863978
-1.250000	0.86556
-1.300000	0.867141
-1.350000	0.868723
-1.400000	0.870304
-1.450000	0.872677
-1.500000	0.875445
-1.600000	0.87584
-1.700000	0.876631
-1.750000	0.877026
-1.800000	0.877422
-1.850000	0.88019
-1.900000	0.880981
-1.950000	0.882167
-2.000000	0.882958
-2.100000	0.88533
-2.150000	0.887307
-2.200000	0.888493
-2.250000	0.890866
-2.300000	0.891657
-2.350000	0.893634
-2.450000	0.897193
-2.500000	0.898379
-2.550000	0.900751
-2.600000	0.901147
-2.700000	0.902333
-2.750000	0.903124
-2.800000	0.903519
-2.850000	0.905101
-2.950000	0.905496
-3.000000	0.905892
-3.050000	0.907869
-3.100000	0.90945
-3.150000	0.910637
-3.200000	0.911032
-3.250000	0.911427
-3.350000	0.912218
-3.400000	0.913009
-3.450000	0.913405
-3.550000	0.914195
-3.600000	0.914591
-3.650000	0.915777
-3.700000	0.916963
-3.750000	0.91894
-3.850000	0.920522
-3.900000	0.922499
-3.950000	0.923685
-4.000000	0.925267
-4.050000	0.927639
-4.100000	0.928035
-4.150000	0.92843
-4.200000	0.929221
-4.400000	0.931594
-4.450000	0.933175
-4.500000	0.933966
-4.600000	0.935943
-4.650000	0.936338
-4.750000	0.938711
-4.800000	0.939106
-4.850000	0.940688
-5.000000	0.941479
-5.100000	0.943851
-5.150000	0.944247
-5.250000	0.945433
-5.350000	0.94741
-5.550000	0.948201
-5.700000	0.950178
-5.900000	0.950573
-5.950000	0.952155
-6.150000	0.955318
-6.200000	0.955714
-6.300000	0.956109
-6.350000	0.9569
-6.450000	0.957295
-6.500000	0.957691
-6.600000	0.958086
-6.650000	0.958482
-6.700000	0.959272
-6.800000	0.959668
-6.850000	0.960063
-6.900000	0.961645
-7.050000	0.96204
-7.100000	0.962831
-7.150000	0.963622
-7.250000	0.964808
-7.300000	0.965204
-7.350000	0.965994
-7.400000	0.96639
-7.600000	0.966785
-7.650000	0.967181
-7.700000	0.967972
-7.850000	0.969553
-7.900000	0.971135
-7.950000	0.97153
-8.000000	0.971926
-8.050000	0.972321
-8.150000	0.972716
-8.200000	0.973507
-8.250000	0.973903
-8.350000	0.975484
-8.400000	0.977066
-8.500000	0.978252
-8.550000	0.978648
-8.750000	0.980229
-8.850000	0.981416
-8.900000	0.981811
-8.950000	0.983788
-9.000000	0.985765
-9.300000	0.986161
-9.350000	0.986951
-9.500000	0.987347
-9.550000	0.988928
-9.600000	0.989324
-9.650000	0.989719
-9.750000	0.990115
-9.950000	1
&
54.300000	1.95618e-05
53.650000	3.91236e-05
52.900000	5.86854e-05
52.400000	7.82473e-05
51.950000	9.78091e-05
50.100000	0.000117371
49.750000	0.000136933
49.300000	0.000156495
49.200000	0.000176056
48.450000	0.000195618
48.050000	0.00021518
48.000000	0.000234742
47.900000	0.000254304
47.650000	0.000273865
47.500000	0.000293427
47.100000	0.000312989
47.000000	0.000332551
46.950000	0.000352113
46.900000	0.000371674
46.700000	0.000410798
45.700000	0.00043036
45.550000	0.000449922
45.050000	0.000469484
44.400000	0.000489045
44.350000	0.000508607
43.950000	0.000528169
43.900000	0.000547731
43.850000	0.000567293
43.800000	0.000606416
43.550000	0.000625978
43.500000	0.00064554
43.350000	0.000665102
42.800000	0.000684664
42.750000	0.000723787
42.700000	0.000743349
42.650000	0.000762911
42.550000	0.000782473
42.500000	0.000802034
42.200000	0.000821596
42.150000	0.000841158
42.050000	0.000880282
41.900000	0.000899844
41.750000	0.000919405
41.200000	0.000978091
40.950000	0.000997653
40.900000	0.00101721
40.850000	0.00103678
40.800000	0.00105634
40.700000	0.0010759
40.650000	0.00109546
40.600000	0.00111502
40.500000	0.00113459
40.450000	0.00115415
40.300000	0.00117371
40.250000	0.00119327
40.100000	0.00121283
40.050000	0.00123239
39.700000	0.00125196
39.250000	0.00127152
39.200000	0.00131064
39.150000	0.00134977
39.100000	0.00136933
39.050000	0.00138889
38.950000	0.00140845
38.700000	0.00142801
38.650000	0.00144757
38.550000	0.00146714
38.450000	0.0014867
38.400000	0.00150626
38.350000	0.00152582
37.950000	0.00154538
37.850000	0.00158451
37.800000	0.00160407
37.750000	0.00162363
37.600000	0.00164319
37.550000	0.00168232
37.300000	0.00172144
37.250000	0.00176056
37.150000	0.00178013
36.950000	0.00179969
36.900000	0.00181925
36.850000	0.00185837
36.750000	0.00193662
36.600000	0.00195618
36.550000	0.00197574
36.500000	0.00199531
36.450000	0.00201487
36.400000	0.00203443
36.300000	0.00205399
36.200000	0.00213224
36.150000	0.0021518
35.950000	0.00219092
35.900000	0.00221049
35.850000	0.00223005
35.800000	0.00226917
35.750000	0.00228873
35.600000	0.00230829
35.500000	0.00234742
35.350000	0.00236698
35.300000	0.00238654
35.200000	0.0024061
35.150000	0.00242567
35.100000	0.00244523
35.050000	0.00246479
35.000000	0.00248435
34.950000	0.00252347
34.800000	0.00254304
34.700000	0.0025626
34.650000	0.00260172
34.550000	0.00262128
34.500000	0.00264085
34.450000	0.00269953
34.400000	0.00273865
34.350000	0.00277778
34.300000	0.00279734
34.250000	0.0028169
34.200000	0.00283646
34.150000	0.00285603
34.100000	0.00287559
34.050000	0.00289515
33.950000	0.00291471
33.700000	0.00293427
33.650000	0.00295383
33.600000	0.0029734
33.550000	0.00299296
33.500000	0.00301252
33.450000	0.00303208
33.400000	0.00305164
33.300000	0.00307121
33.250000	0.00311033
33.150000	0.00312989
33.100000	0.00316901
33.000000	0.00318858
32.850000	0.00320814
32.750000	0.0032277
32.700000	0.00324726
32.600000	0.00326682
32.550000	0.00328638
32.450000	0.00330595
32.250000	0.00332551
32.100000	0.00334507
32.000000	0.00336463
31.950000	0.00340376
31.750000	0.00342332
31.650000	0.00344288
31.600000	0.00346244
31.550000	0.00350156
31.500000	0.00352113
31.450000	0.0036385
31.350000	0.00369718
31.250000	0.00371674
31.150000	0.00375587
31.000000	0.00385368
30.950000	0.00391236
30.900000	0.00397105
30.800000	0.00401017
30.750000	0.00402973
30.700000	0.0040493
30.650000	0.00406886
30.600000	0.00410798
30.550000	0.00418623
30.500000	0.00420579
30.450000	0.00426448
30.350000	0.0043036
30.300000	0.00434272
30.250000	0.00438185
30.200000	0.00444053
30.150000	0.00451878
30.100000	0.00453834
30.050000	0.00457746
30.000000	0.00461659
29.950000	0.0047144
29.900000	0.00477308
29.800000	0.00479264
29.750000	0.00483177
29.700000	0.00485133
29.650000	0.00489045
29.600000	0.00491002
29.550000	0.00492958
29.500000	0.0049687
29.450000	0.00500782
29.400000	0.00506651
29.300000	0.00510563
29.250000	0.0051252
29.200000	0.00514476
29.150000	0.00516432
29.100000	0.00520344
29.050000	0.00524257
29.000000	0.00530125
28.950000	0.00532081
28.900000	0.00545775
28.850000	0.00553599
28.800000	0.00557512
28.750000	0.0056338
28.700000	0.00571205
28.600000	0.00575117
28.550000	0.0057903
28.450000	0.00584898
28.400000	0.00590767
28.350000	0.00594679
28.300000	0.00598592
28.250000	0.00602504
28.150000	0.00610329
28.100000	0.00612285
28.050000	0.00616197
28.000000	0.00625978
27.950000	0.00633803
27.900000	0.00643584
27.850000	0.00649452
27.800000	0.00655321
27.750000	0.00663146
27.700000	0.00667058
27.650000	0.00672926
27.600000	0.00678795
27.550000	0.00684664
27.500000	0.00696401
27.450000	0.00708138
27.400000	0.00714006
27.350000	0.00725743
27.300000	0.00735524
27.250000	0.00757042
27.200000	0.00762911
27.150000	0.00766823
27.100000	0.0077856
27.050000	0.00784429
27.000000	0.00788341
26.950000	0.00813772
26.900000	0.00821596
26.850000	0.0083529
26.800000	0.0084507
26.750000	0.00850939
26.700000	0.00854851
26.650000	0.00858764
26.600000	0.00866588
26.550000	0.00880282
26.500000	0.00884194
26.450000	0.0088615
26.350000	0.00897887
26.300000	0.00899844
26.250000	0.00907668
26.200000	0.00919405
26.150000	0.00931142
26.100000	0.00937011
26.050000	0.00950704
26.000000	0.00958529
25.950000	0.00966354
25.900000	0.00980047
25.850000	0.00987872
25.800000	0.00991784
25.750000	0.0100156
25.700000	0.0100352
25.650000	0.0100548
25.600000	0.010133
25.550000	0.0101917
25.500000	0.0102504
25.450000	0.0103482
25.400000	0.0104851
25.350000	0.0105438
25.300000	0.0106025
25.250000	0.0107394
25.200000	0.0108177
25.150000	0.0108372
25.100000	0.0109742
25.050000	0.0110329
25.000000	0.0110915
24.950000	0.011248
24.900000	0.0113654
24.850000	0.0114437
24.800000	0.0116588
24.750000	0.0116784
24.700000	0.0117958
24.650000	0.0118349
24.600000	0.0119327
24.550000	0.012011
24.500000	0.0121088
24.450000	0.0121674
24.400000	0.0122848
24.350000	0.0123239
24.300000	0.0123631
24.250000	0.0124022
24.200000	0.0124804
24.150000	0.0125587
24.100000	0.0126761
24.050000	0.0128326
24.000000	0.0129108
23.950000	0.0129499
23.900000	0.0130869
23.850000	0.0131847
23.800000	0.0132433
23.750000	0.0133607
23.700000	0.0135172
23.650000	0.0135955
23.600000	0.0137911
23.550000	0.0138693
23.500000	0.0139671
23.400000	0.0140063
23.350000	0.0140845
23.300000	0.0141432
23.250000	0.0142019
23.200000	0.0142801
23.150000	0.0143388
23.100000	0.0144366
23.050000	0.0145344
23.000000	0.0146322
22.950000	0.0147105
22.900000	0.0147496
22.850000	0.0147692
22.800000	0.0148083
22.750000	0.0148865
22.700000	0.0149648
22.650000	0.0150822
22.600000	0.0151213
22.550000	0.0151995
22.500000	0.0152582
22.450000	0.0153365
22.400000	0.0154343
22.350000	0.015493
22.300000	0.0156103
22.250000	0.0157081
22.200000	0.0158255
22.150000	0.0159233
22.100000	0.0160211
22.050000	0.0160798
22.000000	0.0162167
21.950000	0.016295
21.900000	0.016471
21.850000	0.0165884
21.800000	0.0166471
21.750000	0.0167449
21.700000	0.0168818
21.650000	0.0169797
21.600000	0.0171557
21.550000	0.0172144
21.500000	0.0173122
21.450000	0.0174296
21.400000	0.0176056
21.350000	0.017723
21.300000	0.0178795
21.250000	0.0179969
21.200000	0.0180751
21.150000	0.0182512
21.100000	0.0183099
21.050000	0.0184468
21.000000	0.0185446
20.950000	0.0185837
20.900000	0.0187011
20.800000	0.0188576
20.750000	0.0189358
20.700000	0.0190728
20.650000	0.0192293
20.600000	0.0193271
20.550000	0.0194053
20.500000	0.0194836
20.450000	0.0196009
20.400000	0.0196401
20.350000	0.0197966
20.300000	0.0198944
20.200000	0.0200313
20.150000	0.0201291
20.100000	0.020266
20.050000	0.0203443
20.000000	0.0204617
19.950000	0.0205595
19.900000	0.0206768
19.850000	0.0207746
19.800000	0.0208529
19.750000	0.021029
19.700000	0.0211659
19.650000	0.0212833
19.600000	0.0214006
19.550000	0.0215571
19.500000	0.0216354
19.450000	0.0217527
19.400000	0.0218505
19.350000	0.0219092
19.300000	0.0220657
19.250000	0.0222613
19.200000	0.0223787
19.150000	0.0225548
19.100000	0.0227308
19.050000	0.0228286
19.000000	0.0228678
18.950000	0.0230243
18.900000	0.0231612
18.850000	0.023259
18.800000	0.0234546
18.750000	0.0235524
18.700000	0.0236502
18.650000	0.0237676
18.600000	0.0238654
18.550000	0.0239828
18.500000	0.024061
18.450000	0.0241197
18.400000	0.0242762
18.350000	0.0243349
18.300000	0.0244327
18.250000	0.0245305
18.200000	0.024687
18.150000	0.0247848
18.100000	0.0249022
18.050000	0.0250391
18.000000	0.0252152
17.950000	0.0254304
17.900000	0.025489
17.850000	0.0256064
17.800000	0.0257238
17.750000	0.025802
17.700000	0.0258803
17.650000	0.0260368
17.600000	0.0261933
17.550000	0.0263302
17.500000	0.0264476
17.450000	0.0265649
17.400000	0.0266823
17.350000	0.0267606
17.300000	0.0268388
17.250000	0.0268975
17.200000	0.027054
17.150000	0.0271909
17.100000	0.0272887
17.050000	0.0275235
17.000000	0.0276213
16.950000	0.0278365
16.900000	0.0280321
16.850000	0.028169
16.800000	0.0283451
16.750000	0.0285603
16.700000	0.0287167
16.650000	0.0287559
16.600000	0.0288146
16.550000	0.0290102
16.500000	0.0290884
16.450000	0.029284
16.400000	0.0293818
16.350000	0.0294992
16.300000	0.0297926
16.250000	0.0299883
16.200000	0.0301643
16.150000	0.0303208
16.100000	0.0305164
16.050000	0.0306534
16.000000	0.0307707
15.950000	0.0309859
15.900000	0.0311228
15.850000	0.0312402
15.800000	0.0313967
15.750000	0.0314945
15.700000	0.0316901
15.650000	0.0318858
15.600000	0.0320423
15.550000	0.0322379
15.500000	0.0323748
15.450000	0.0325509
15.400000	0.0328052
15.350000	0.0330008
15.300000	0.0334116
15.250000	0.0336072
15.200000	0.0339006
15.150000	0.0341354
15.100000	0.0342527
15.050000	0.0344679
15.000000	0.0345853
14.950000	0.0347222
14.900000	0.0348396
14.850000	0.0350156
14.800000	0.0351721
14.750000	0.0353091
14.700000	0.035446
14.650000	0.0355047
14.600000	0.0355438
14.550000	0.0357786
14.500000	0.0358764
14.450000	0.0360133
14.400000	0.0361502
14.350000	0.0362285
14.300000	0.0365415
14.250000	0.036698
14.200000	0.0367958
14.150000	0.0369131
14.100000	0.0371479
14.050000	0.0372653
14.000000	0.0374804
13.950000	0.0376369
13.900000	0.0378912
13.850000	0.0380086
13.800000	0.0382433
13.750000	0.0384194
13.700000	0.0385368
13.650000	0.0386933
13.600000	0.0388693
13.550000	0.0390063
13.500000	0.0391823
13.450000	0.0393779
13.400000	0.0395736
13.350000	0.0398083
13.300000	0.0399452
13.250000	0.0401408
13.200000	0.0402778
13.150000	0.0404538
13.100000	0.0405516
13.050000	0.0406886
13.000000	0.0407081
12.950000	0.0408255
12.900000	0.040982
12.850000	0.0410603
12.800000	0.0412754
12.750000	0.0414515
12.700000	0.0416862
12.650000	0.0417449
12.600000	0.0418818
12.550000	0.0419797
12.500000	0.0421362
12.450000	0.0421948
12.400000	0.0423905
12.350000	0.0425078
12.300000	0.0426643
12.250000	0.0428991
12.200000	0.0431142
12.150000	0.0432903
12.100000	0.0434468
12.050000	0.0436033
12.000000	0.0437402
11.950000	0.0439163
11.900000	0.0440923
11.850000	0.0443271
11.800000	0.0446205
11.750000	0.0448748
11.700000	0.0450509
11.650000	0.0452074
11.600000	0.0454225
11.550000	0.045579
11.500000	0.0457355
11.450000	0.0459311
11.400000	0.0460876
11.350000	0.0463224
11.300000	0.0465376
11.250000	0.0467527
11.200000	0.0468897
11.150000	0.0472613
11.100000	0.0474961
11.050000	0.0476526
11.000000	0.0478678
10.950000	0.0481416
10.900000	0.0483568
10.850000	0.0485915
10.800000	0.0489045
10.750000	0.0490219
10.700000	0.0491784
10.650000	0.0494131
10.600000	0.0496283
10.550000	0.0499218
10.500000	0.0501565
10.450000	0.0503326
10.400000	0.0505282
10.350000	0.0507433
10.300000	0.0508803
10.250000	0.0511346
10.200000	0.0513302
10.150000	0.0516432
10.100000	0.0518192
10.050000	0.0521127
10.000000	0.052367
9.950000	0.0526408
9.900000	0.0528169
9.850000	0.0530125
9.800000	0.0533059
9.750000	0.0536581
9.700000	0.0539515
9.650000	0.0542645
9.600000	0.0544992
9.550000	0.0547144
9.500000	0.0550078
9.450000	0.0552426
9.400000	0.0554577
9.350000	0.0557121
9.300000	0.0559272
9.250000	0.056162
9.200000	0.0563967
9.150000	0.0565923
9.100000	0.0568662
9.050000	0.0571205
9.000000	0.0574335
8.950000	0.0577269
8.900000	0.0580399
8.850000	0.0584703
8.800000	0.0588028
8.750000	0.0590376
8.700000	0.0594288
8.650000	0.0597222
8.600000	0.0599765
8.550000	0.0601526
8.500000	0.0606025
8.450000	0.0610133
8.400000	0.0613263
8.350000	0.0615219
8.300000	0.0617958
8.250000	0.062011
8.200000	0.0623435
8.150000	0.0625782
8.100000	0.0629108
8.050000	0.0630673
8.000000	0.0636346
7.950000	0.0639476
7.900000	0.0643192
7.850000	0.0646127
7.800000	0.064867
7.750000	0.065043
7.700000	0.0653365
7.650000	0.0657277
7.600000	0.0659429
7.550000	0.0661972
7.500000	0.0665884
7.450000	0.066921
7.400000	0.0672535
7.350000	0.0676252
7.300000	0.0679773
7.250000	0.0682512
7.200000	0.068525
7.150000	0.0688772
7.100000	0.0690728
7.050000	0.0692879
7.000000	0.0696987
6.950000	0.0699531
6.900000	0.0701878
6.850000	0.0704421
6.800000	0.0707746
6.750000	0.0711268
6.700000	0.0714984
6.650000	0.0717332
6.600000	0.0720853
6.550000	0.0722809
6.500000	0.0726526
6.450000	0.0728678
6.400000	0.0731025
6.350000	0.0734546
6.300000	0.0737676
6.250000	0.0739241
6.200000	0.0741588
6.150000	0.0744718
6.100000	0.0746479
6.050000	0.0750196
6.000000	0.0755086
5.950000	0.0757825
5.900000	0.0761346
5.850000	0.0765454
5.800000	0.0770736
5.750000	0.0774844
5.700000	0.077856
5.650000	0.0783451
5.600000	0.0788537
5.550000	0.0793427
5.500000	0.079734
5.450000	0.0803404
5.400000	0.0806729
5.350000	0.0812011
5.300000	0.0815923
5.250000	0.0820031
5.200000	0.0825509
5.150000	0.082903
5.100000	0.0834507
5.050000	0.0839202
5.000000	0.0843897
4.950000	0.084957
4.900000	0.0853091
4.850000	0.0856221
4.800000	0.0860329
4.750000	0.086385
4.700000	0.0866393
4.650000	0.0871283
4.600000	0.0874413
4.550000	0.0879108
4.500000	0.0883607
4.450000	0.0886737
4.400000	0.0890063
4.350000	0.0893388
4.300000	0.0896322
4.250000	0.0899648
4.200000	0.0902582
4.150000	0.0906495
4.100000	0.0911385
4.050000	0.0916667
4.000000	0.0921753
3.950000	0.0926839
3.900000	0.0930751
3.850000	0.0934272
3.800000	0.093975
3.750000	0.0945814
3.700000	0.0951095
3.650000	0.0954812
3.600000	0.0960485
3.550000	0.0967527
3.500000	0.0974178
3.450000	0.0980829
3.400000	0.0986698
3.350000	0.099198
3.300000	0.0995892
3.250000	0.100215
3.200000	0.100626
3.150000	0.101037
3.100000	0.101467
3.050000	0.101839
3.000000	0.102367
2.950000	0.103032
2.900000	0.103384
2.850000	0.103775
2.800000	0.104245
2.750000	0.104636
2.700000	0.105184
2.650000	0.105516
2.600000	0.10579
2.550000	0.106103
2.500000	0.106553
2.450000	0.106886
2.400000	0.107531
2.350000	0.108196
2.300000	0.108901
2.250000	0.109722
2.200000	0.110211
2.150000	0.110818
2.100000	0.111405
2.050000	0.111796
2.000000	0.112226
1.950000	0.112852
1.900000	0.113498
1.850000	0.113967
1.800000	0.114437
1.750000	0.114965
1.700000	0.11563
1.650000	0.116275
1.600000	0.116862
1.550000	0.117567
1.500000	0.118134
1.450000	0.118662
1.400000	0.119229
1.350000	0.119894
1.300000	0.120579
1.250000	0.121264
1.200000	0.122007
1.150000	0.122692
1.100000	0.123357
1.050000	0.12412
1.000000	0.125098
0.950000	0.126056
0.900000	0.126878
0.850000	0.128052
0.800000	0.129264
0.750000	0.130634
0.700000	0.132179
0.650000	0.133451
0.600000	0.134644
0.550000	0.135739
0.500000	0.136854
0.450000	0.137833
0.400000	0.139437
0.350000	0.140708
0.300000	0.142488
0.250000	0.144503
0.200000	0.147496
0.150000	0.151917
0.100000	0.161209
0.050000	0.174433
0.000000	0.231338
-0.050000	0.520755
-0.100000	0.574237
-0.150000	0.611678
-0.200000	0.633451
-0.250000	0.650333
-0.300000	0.661698
-0.350000	0.670931
-0.400000	0.679147
-0.450000	0.686894
-0.500000	0.693584
-0.550000	0.698768
-0.600000	0.70313
-0.650000	0.707805
-0.700000	0.712226
-0.750000	0.715826
-0.800000	0.719523
-0.850000	0.722809
-0.900000	0.725352
-0.950000	0.728482
-1.000000	0.731671
-1.050000	0.734722
-1.100000	0.737656
-1.150000	0.740786
-1.200000	0.743779
-1.250000	0.746694
-1.300000	0.750411
-1.350000	0.75446
-1.400000	0.757492
-1.450000	0.760681
-1.500000	0.763791
-1.550000	0.766843
-1.600000	0.769503
-1.650000	0.772809
-1.700000	0.775861
-1.750000	0.778502
-1.800000	0.781827
-1.850000	0.784468
-1.900000	0.787187
-1.950000	0.789965
-2.000000	0.792879
-2.050000	0.795638
-2.100000	0.798298
-2.150000	0.801174
-2.200000	0.803775
-2.250000	0.806045
-2.300000	0.808666
-2.350000	0.810857
-2.400000	0.813126
-2.450000	0.815336
-2.500000	0.817997
-2.550000	0.821127
-2.600000	0.823552
-2.650000	0.825861
-2.700000	0.828052
-2.750000	0.830379
-2.800000	0.832688
-2.850000	0.834977
-2.900000	0.836952
-2.950000	0.838693
-3.000000	0.840649
-3.050000	0.842547
-3.100000	0.844425
-3.150000	0.846225
-3.200000	0.847711
-3.250000	0.849628
-3.300000	0.851232
-3.350000	0.85311
-3.400000	0.855164
-3.450000	0.856768
-3.500000	0.85849
-3.550000	0.860426
-3.600000	0.862422
-3.650000	0.864065
-3.700000	0.866138
-3.750000	0.867899
-3.800000	0.869855
-3.850000	0.871185
-3.900000	0.872672
-3.950000	0.874315
-4.000000	0.8759
-4.050000	0.876995
-4.100000	0.878991
-4.150000	0.880614
-4.200000	0.882277
-4.250000	0.884038
-4.300000	0.88572
-4.350000	0.887461
-4.400000	0.888987
-4.450000	0.890415
-4.500000	0.891725
-4.550000	0.892919
-4.600000	0.894738
-4.650000	0.896283
-4.700000	0.897672
-4.750000	0.899081
-4.800000	0.899961
-4.850000	0.901428
-4.900000	0.902876
-4.950000	0.903971
-5.000000	0.905282
-5.050000	0.906847
-5.100000	0.908333
-5.150000	0.910074
-5.200000	0.910974
-5.250000	0.912187
-5.300000	0.913204
-5.350000	0.9143
-5.400000	0.915513
-5.450000	0.916569
-5.500000	0.91741
-5.550000	0.918134
-5.600000	0.919229
-5.650000	0.920423
-5.700000	0.921557
-5.750000	0.922418
-5.800000	0.923298
-5.850000	0.924041
-5.900000	0.924765
-5.950000	0.92545
-6.000000	0.926487
-6.050000	0.927523
-6.100000	0.928658
-6.150000	0.929734
-6.200000	0.930614
-6.250000	0.931142
-6.300000	0.932023
-6.350000	0.932962
-6.400000	0.933803
-6.450000	0.934761
-6.500000	0.935935
-6.550000	0.936972
-6.600000	0.938028
-6.650000	0.938928
-6.700000	0.93975
-6.750000	0.940806
-6.800000	0.941451
-6.850000	0.942273
-6.900000	0.943271
-6.950000	0.943897
-7.000000	0.944581
-7.050000	0.945246
-7.100000	0.945951
-7.150000	0.946792
-7.200000	0.94734
-7.250000	0.948083
-7.300000	0.948533
-7.350000	0.949296
-7.400000	0.949941
-7.450000	0.950665
-7.500000	0.951252
-7.550000	0.952191
-7.600000	0.952973
-7.650000	0.953873
-7.700000	0.954675
-7.750000	0.955262
-7.800000	0.956025
-7.850000	0.956671
-7.900000	0.957433
-7.950000	0.958294
-8.000000	0.959135
-8.050000	0.95982
-8.100000	0.960466
-8.150000	0.960994
-8.200000	0.961561
-8.250000	0.962187
-8.300000	0.962813
-8.350000	0.963224
-8.400000	0.964026
-8.450000	0.964378
-8.500000	0.965102
-8.550000	0.965493
-8.600000	0.966138
-8.650000	0.966667
-8.700000	0.966999
-8.750000	0.967488
-8.800000	0.967821
-8.850000	0.968251
-8.900000	0.968584
-8.950000	0.968975
-9.000000	0.969386
-9.050000	0.969953
-9.100000	0.970246
-9.150000	0.970559
-9.200000	0.97099
-9.250000	0.971362
-9.300000	0.971577
-9.350000	0.972222
-9.400000	0.972653
-9.450000	0.9732
-9.500000	0.973592
-9.550000	0.973944
-9.600000	0.974257
-9.650000	0.974707
-9.700000	0.975098
-9.750000	0.975567
-9.800000	0.975939
-9.850000	0.976311
-9.900000	0.976448
-9.950000	1
&
119.050000	9.69424e-17
119.000000	9.90004e-17
118.950000	1.01102e-16
118.900000	1.03248e-16
118.850000	1.0544e-16
118.800000	1.07678e-16
118.750000	1.09964e-16
118.700000	1.12298e-16
118.650000	1.14682e-16
118.600000	1.17116e-16
118.550000	1.19602e-16
118.500000	1.22141e-16
118.450000	1.24734e-16
118.400000	1.27381e-16
118.350000	1.30085e-16
118.300000	1.32846e-16
118.250000	1.35665e-16
118.200000	1.38544e-16
118.150000	1.41485e-16
118.100000	1.44488e-16
118.050000	1.47554e-16
118.000000	1.50685e-16
117.950000	1.53883e-16
117.900000	1.57149e-16
117.850000	1.60484e-16
117.800000	1.63889e-16
117.750000	1.67367e-16
117.700000	1.70919e-16
117.650000	1.74546e-16
117.600000	1.78249e-16
117.550000	1.82032e-16
117.500000	1.85894e-16
117.450000	1.89838e-16
117.400000	1.93866e-16
117.350000	1.9798e-16
117.300000	2.0218e-16
117.250000	2.0647e-16
117.200000	2.10851e-16
117.150000	2.15324e-16
117.100000	2.19892e-16
117.050000	2.24557e-16
117.000000	2.29321e-16
116.950000	2.34186e-16
116.900000	2.39155e-16
116.850000	2.44228e-16
116.800000	2.49409e-16
116.750000	2.547e-16
116.700000	2.60103e-16
116.650000	2.6562e-16
116.600000	2.71254e-16
116.550000	2.77008e-16
116.500000	2.82884e-16
116.450000	2.88884e-16
116.400000	2.95011e-16
116.350000	3.01269e-16
116.300000	3.07658e-16
116.250000	3.14184e-16
116.200000	3.20847e-16
116.150000	3.27652e-16
116.100000	3.34601e-16
116.050000	3.41697e-16
116.000000	3.48944e-16
115.950000	3.56344e-16
115.900000	3.63901e-16
115.850000	3.71618e-16
115.800000	3.79498e-16
115.750000	3.87546e-16
115.700000	3.95764e-16
115.650000	4.04156e-16
115.600000	4.12726e-16
115.550000	4.21478e-16
115.500000	4.30415e-16
115.450000	4.39541e-16
115.400000	4.4886e-16
115.350000	4.58377e-16
115.300000	4.68096e-16
115.250000	4.78021e-16
115.200000	4.88155e-16
115.150000	4.98505e-16
115.100000	5.09074e-16
115.050000	5.19866e-16
115.000000	5.30887e-16
114.950000	5.42142e-16
114.900000	5.53635e-16
114.850000	5.65371e-16
114.800000	5.77356e-16
114.750000	5.89595e-16
114.700000	6.02093e-16
114.650000	6.14856e-16
114.600000	6.27889e-16
114.550000	6.41198e-16
114.500000	6.54788e-16
114.450000	6.68667e-16
114.400000	6.8284e-16
114.350000	6.97312e-16
114.300000	7.12091e-16
114.250000	7.27184e-16
114.200000	7.42595e-16
114.150000	7.58333e-16
114.100000	7.74405e-16
114.050000	7.90816e-16
114.000000	8.07575e-16
113.950000	8.24689e-16
113.900000	8.42165e-16
113.850000	8.60012e-16
113.800000	8.78236e-16
113.750000	8.96846e-16
113.700000	9.15849e-16
113.650000	9.35256e-16
113.600000	9.55073e-16
113.550000	9.75309e-16
113.500000	9.95974e-16
113.450000	1.01708e-15
113.400000	1.03863e-15
113.350000	1.06063e-15
113.300000	1.0831e-15
113.250000	1.10605e-15
113.200000	1.12948e-15
113.150000	1.15341e-15
113.100000	1.17784e-15
113.050000	1.2028e-15
113.000000	1.22828e-15
112.950000	1.2543e-15
112.900000	1.28087e-15
112.850000	1.308e-15
112.800000	1.3357e-15
112.750000	1.364e-15
112.700000	1.39289e-15
112.650000	1.42239e-15
112.600000	1.45252e-15
112.550000	1.48328e-15
112.500000	1.5147e-15
112.450000	1.54678e-15
112.400000	1.57954e-15
112.350000	1.61299e-15
112.300000	1.64715e-15
112.250000	1.68204e-15
112.200000	1.71766e-15
112.150000	1.75403e-15
112.100000	1.79118e-15
112.050000	1.82911e-15
112.000000	1.86784e-15
111.950000	1.90739e-15
111.900000	1.94778e-15
111.850000	1.98902e-15
111.800000	2.03114e-15
111.750000	2.07414e-15
111.700000	2.11806e-15
111.650000	2.16291e-15
111.600000	2.2087e-15
111.550000	2.25546e-15
111.500000	2.30321e-15
111.450000	2.35197e-15
111.400000	2.40177e-15
111.350000	2.45261e-15
111.300000	2.50453e-15
111.250000	2.55755e-15
111.200000	2.61169e-15
111.150000	2.66698e-15
111.100000	2.72343e-15
111.050000	2.78108e-15
111.000000	2.83995e-15
110.950000	2.90006e-15
110.900000	2.96145e-15
110.850000	3.02413e-15
110.800000	3.08813e-15
110.750000	3.1535e-15
110.700000	3.22024e-15
110.650000	3.28839e-15
110.600000	3.35799e-15
110.550000	3.42905e-15
110.500000	3.50162e-15
110.450000	3.57572e-15
110.400000	3.65139e-15
110.350000	3.72866e-15
110.300000	3.80756e-15
110.250000	3.88813e-15
110.200000	3.97041e-15
110.150000	4.05442e-15
110.100000	4.14021e-15
110.050000	4.22781e-15
110.000000	4.31726e-15
109.950000	4.40861e-15
109.900000	4.50188e-15
109.850000	4.59713e-15
109.800000	4.69439e-15
109.750000	4.7937e-15
109.700000	4.89512e-15
109.650000	4.99867e-15
109.600000	5.10442e-15
109.550000	5.2124e-15
109.500000	5.32266e-15
109.450000	5.43526e-15
109.400000	5.55023e-15
109.350000	5.66763e-15
109.300000	5.78751e-15
109.250000	5.90993e-15
109.200000	6.03493e-15
109.150000	6.16257e-15
109.100000	6.29291e-15
109.050000	6.426e-15
109.000000	6.56191e-15
108.950000	6.70069e-15
108.900000	6.84239e-15
108.850000	6.9871e-15
108.800000	7.13486e-15
108.750000	7.28574e-15
108.700000	7.4398e-15
108.650000	7.59713e-15
108.600000	7.75777e-15
108.550000	7.92181e-15
108.500000	8.08932e-15
108.450000	8.26036e-15
108.400000	8.43501e-15
108.350000	8.61336e-15
108.300000	8.79547e-15
108.250000	8.98142e-15
108.200000	9.17131e-15
108.150000	9.3652e-15
108.100000	9.56319e-15
108.050000	9.76536e-15
108.000000	9.9718e-15
107.950000	1.01826e-14
107.900000	1.03979e-14
107.850000	1.06176e-14
107.800000	1.08421e-14
107.750000	1.10713e-14
107.700000	1.13053e-14
107.650000	1.15442e-14
107.600000	1.17882e-14
107.550000	1.20374e-14
107.500000	1.22918e-14
107.450000	1.25516e-14
107.400000	1.28168e-14
107.350000	1.30877e-14
107.300000	1.33643e-14
107.250000	1.36467e-14
107.200000	1.39351e-14
107.150000	1.42296e-14
107.100000	1.45303e-14
107.050000	1.48373e-14
107.000000	1.51508e-14
106.950000	1.5471e-14
106.900000	1.57979e-14
106.850000	1.61316e-14
106.800000	1.64725e-14
106.750000	1.68205e-14
106.700000	1.71759e-14
106.650000	1.75388e-14
106.600000	1.79093e-14
106.550000	1.82876e-14
106.500000	1.8674e-14
106.450000	1.90685e-14
106.400000	1.94713e-14
106.350000	1.98826e-14
106.300000	2.03026e-14
106.250000	2.07314e-14
106.200000	2.11693e-14
106.150000	2.16165e-14
106.100000	2.2073e-14
106.050000	2.25392e-14
106.000000	2.30153e-14
105.950000	2.35013e-14
105.900000	2.39977e-14
105.850000	2.45045e-14
105.800000	2.5022e-14
105.750000	2.55504e-14
105.700000	2.60899e-14
105.650000	2.66409e-14
105.600000	2.72034e-14
105.550000	2.77779e-14
105.500000	2.83644e-14
105.450000	2.89633e-14
105.400000	2.95749e-14
105.350000	3.01993e-14
105.300000	3.08369e-14
105.250000	3.1488e-14
105.200000	3.21527e-14
105.150000	3.28315e-14
105.100000	3.35246e-14
105.050000	3.42324e-14
105.000000	3.4955e-14
104.950000	3.56929e-14
104.900000	3.64464e-14
104.850000	3.72157e-14
104.800000	3.80013e-14
104.750000	3.88034e-14
104.700000	3.96224e-14
104.650000	4.04587e-14
104.600000	4.13126e-14
104.550000	4.21845e-14
104.500000	4.30748e-14
104.450000	4.39839e-14
104.400000	4.49121e-14
104.350000	4.58599e-14
104.300000	4.68277e-14
104.250000	4.78159e-14
104.200000	4.88249e-14
104.150000	4.98551e-14
104.100000	5.09071e-14
104.050000	5.19813e-14
104.000000	5.3078e-14
103.950000	5.41979e-14
103.900000	5.53414e-14
103.850000	5.6509e-14
103.800000	5.77012e-14
103.750000	5.89185e-14
103.700000	6.01615e-14
103.650000	6.14307e-14
103.600000	6.27266e-14
103.550000	6.40498e-14
103.500000	6.54008e-14
103.450000	6.67804e-14
103.400000	6.8189e-14
103.350000	6.96273e-14
103.300000	7.10959e-14
103.250000	7.25954e-14
103.200000	7.41265e-14
103.150000	7.56898e-14
103.100000	7.72861e-14
103.050000	7.8916e-14
103.000000	8.05803e-14
102.950000	8.22795e-14
102.900000	8.40146e-14
102.850000	8.57862e-14
102.800000	8.75952e-14
102.750000	8.94422e-14
102.700000	9.13281e-14
102.650000	9.32538e-14
102.600000	9.52199e-14
102.550000	9.72275e-14
102.500000	9.92774e-14
102.450000	1.0137e-13
102.400000	1.03507e-13
102.350000	1.0569e-13
102.300000	1.07918e-13
102.250000	1.10193e-13
102.200000	1.12515e-13
102.150000	1.14887e-13
102.100000	1.17309e-13
102.050000	1.19781e-13
102.000000	1.22306e-13
101.950000	1.24884e-13
101.900000	1.27516e-13
101.850000	1.30203e-13
101.800000	1.32948e-13
101.750000	1.35749e-13
101.700000	1.3861e-13
101.650000	1.41531e-13
101.600000	1.44514e-13
101.550000	1.47559e-13
101.500000	1.50668e-13
101.450000	1.53843e-13
101.400000	1.57084e-13
101.350000	1.60394e-13
101.300000	1.63773e-13
101.250000	1.67224e-13
101.200000	1.70747e-13
101.150000	1.74344e-13
101.100000	1.78017e-13
101.050000	1.81767e-13
101.000000	1.85596e-13
100.950000	1.89506e-13
100.900000	1.93498e-13
100.850000	1.97574e-13
100.800000	2.01735e-13
100.750000	2.05984e-13
100.700000	2.10323e-13
100.650000	2.14753e-13
100.600000	2.19276e-13
100.550000	2.23894e-13
100.500000	2.28609e-13
100.450000	2.33423e-13
100.400000	2.38339e-13
100.350000	2.43358e-13
100.300000	2.48482e-13
100.250000	2.53714e-13
100.200000	2.59056e-13
100.150000	2.64511e-13
100.100000	2.7008e-13
100.050000	2.75767e-13
100.000000	2.81573e-13
99.950000	2.87501e-13
99.900000	2.93553e-13
99.850000	2.99733e-13
99.800000	3.06043e-13
99.750000	3.12485e-13
99.700000	3.19063e-13
99.650000	3.25779e-13
99.600000	3.32636e-13
99.550000	3.39638e-13
99.500000	3.46786e-13
99.450000	3.54085e-13
99.400000	3.61537e-13
99.350000	3.69146e-13
99.300000	3.76915e-13
99.250000	3.84846e-13
99.200000	3.92945e-13
99.150000	4.01214e-13
99.100000	4.09656e-13
99.050000	4.18276e-13
99.000000	4.27077e-13
98.950000	4.36063e-13
98.900000	4.45238e-13
98.850000	4.54606e-13
98.800000	4.6417e-13
98.750000	4.73935e-13
98.700000	4.83905e-13
98.650000	4.94085e-13
98.600000	5.04479e-13
98.550000	5.15091e-13
98.500000	5.25926e-13
98.450000	5.36988e-13
98.400000	5.48283e-13
98.350000	5.59815e-13
98.300000	5.71589e-13
98.250000	5.8361e-13
98.200000	5.95884e-13
98.150000	6.08416e-13
98.100000	6.2121e-13
98.050000	6.34274e-13
98.000000	6.47612e-13
97.950000	6.61229e-13
97.900000	6.75133e-13
97.850000	6.89329e-13
97.800000	7.03822e-13
97.750000	7.1862e-13
97.700000	7.33728e-13
97.650000	7.49154e-13
97.600000	7.64904e-13
97.550000	7.80984e-13
97.500000	7.97401e-13
97.450000	8.14163e-13
97.400000	8.31277e-13
97.350000	8.4875e-13
97.300000	8.6659e-13
97.250000	8.84804e-13
97.200000	9.03401e-13
97.150000	9.22388e-13
97.100000	9.41773e-13
97.050000	9.61565e-13
97.000000	9.81772e-13
96.950000	1.0024e-12
96.900000	1.02347e-12
96.850000	1.04497e-12
96.800000	1.06693e-12
96.750000	1.08935e-12
96.700000	1.11224e-12
96.650000	1.1356e-12
96.600000	1.15946e-12
96.550000	1.18382e-12
96.500000	1.20869e-12
96.450000	1.23408e-12
96.400000	1.26001e-12
96.350000	1.28647e-12
96.300000	1.3135e-12
96.250000	1.34109e-12
96.200000	1.36925e-12
96.150000	1.39801e-12
96.100000	1.42737e-12
96.050000	1.45735e-12
96.000000	1.48796e-12
95.950000	1.5192e-12
95.900000	1.55111e-12
95.850000	1.58368e-12
95.800000	1.61693e-12
95.750000	1.65088e-12
95.700000	1.68555e-12
95.650000	1.72094e-12
95.600000	1.75707e-12
95.550000	1.79396e-12
95.500000	1.83162e-12
95.450000	1.87007e-12
95.400000	1.90933e-12
95.350000	1.94941e-12
95.300000	1.99033e-12
95.250000	2.03211e-12
95.200000	2.07476e-12
95.150000	2.1183e-12
95.100000	2.16276e-12
95.050000	2.20815e-12
95.000000	2.2545e-12
94.950000	2.30181e-12
94.900000	2.35011e-12
94.850000	2.39943e-12
94.800000	2.44978e-12
94.750000	2.50118e-12
94.700000	2.55366e-12
94.650000	2.60724e-12
94.600000	2.66194e-12
94.550000	2.71779e-12
94.500000	2.7748e-12
94.450000	2.83302e-12
94.400000	2.89245e-12
94.350000	2.95312e-12
94.300000	3.01507e-12
94.250000	3.07831e-12
94.200000	3.14287e-12
94.150000	3.20879e-12
94.100000	3.27609e-12
94.050000	3.3448e-12
94.000000	3.41494e-12
93.950000	3.48656e-12
93.900000	3.55967e-12
93.850000	3.63431e-12
93.800000	3.71052e-12
93.750000	3.78832e-12
93.700000	3.86775e-12
93.650000	3.94884e-12
93.600000	4.03163e-12
93.550000	4.11615e-12
93.500000	4.20245e-12
93.450000	4.29054e-12
93.400000	4.38048e-12
93.350000	4.4723e-12
93.300000	4.56605e-12
93.250000	4.66175e-12
93.200000	4.75946e-12
93.150000	4.85921e-12
93.100000	4.96104e-12
93.050000	5.06501e-12
93.000000	5.17115e-12
92.950000	5.27952e-12
92.900000	5.39015e-12
92.850000	5.50309e-12
92.800000	5.6184e-12
92.750000	5.73611e-12
92.700000	5.85629e-12
92.650000	5.97898e-12
92.600000	6.10424e-12
92.550000	6.23212e-12
92.500000	6.36267e-12
92.450000	6.49595e-12
92.400000	6.63201e-12
92.350000	6.77092e-12
92.300000	6.91274e-12
92.250000	7.05752e-12
92.200000	7.20533e-12
92.150000	7.35622e-12
92.100000	7.51027e-12
92.050000	7.66754e-12
92.000000	7.8281e-12
91.950000	7.99201e-12
91.900000	8.15935e-12
91.850000	8.33019e-12
91.800000	8.50459e-12
91.750000	8.68264e-12
91.700000	8.86441e-12
91.650000	9.04998e-12
91.600000	9.23942e-12
91.550000	9.43283e-12
91.500000	9.63027e-12
91.450000	9.83184e-12
91.400000	1.00376e-11
91.350000	1.02477e-11
91.300000	1.04622e-11
91.250000	1.06811e-11
91.200000	1.09046e-11
91.150000	1.11328e-11
91.100000	1.13658e-11
91.050000	1.16036e-11
91.000000	1.18464e-11
90.950000	1.20942e-11
90.900000	1.23472e-11
90.850000	1.26055e-11
90.800000	1.28692e-11
90.750000	1.31384e-11
90.700000	1.34133e-11
90.650000	1.36938e-11
90.600000	1.39803e-11
90.550000	1.42727e-11
90.500000	1.45712e-11
90.450000	1.48759e-11
90.400000	1.5187e-11
90.350000	1.55046e-11
90.300000	1.58288e-11
90.250000	1.61598e-11
90.200000	1.64976e-11
90.150000	1.68426e-11
90.100000	1.71947e-11
90.050000	1.75542e-11
90.000000	1.79212e-11
89.950000	1.82958e-11
89.900000	1.86783e-11
89.850000	1.90687e-11
89.800000	1.94673e-11
89.750000	1.98741e-11
89.700000	2.02895e-11
89.650000	2.07135e-11
89.600000	2.11464e-11
89.550000	2.15883e-11
89.500000	2.20394e-11
89.450000	2.25e-11
89.400000	2.29701e-11
89.350000	2.345e-11
89.300000	2.394e-11
89.250000	2.44401e-11
89.200000	2.49507e-11
89.150000	2.54719e-11
89.100000	2.6004e-11
89.050000	2.65471e-11
89.000000	2.71016e-11
88.950000	2.76677e-11
88.900000	2.82455e-11
88.850000	2.88354e-11
88.800000	2.94376e-11
88.750000	3.00523e-11
88.700000	3.06799e-11
88.650000	3.13205e-11
88.600000	3.19745e-11
88.550000	3.2642e-11
88.500000	3.33235e-11
88.450000	3.40192e-11
88.400000	3.47294e-11
88.350000	3.54544e-11
88.300000	3.61944e-11
88.250000	3.69499e-11
88.200000	3.77211e-11
88.150000	3.85084e-11
88.100000	3.93121e-11
88.050000	4.01325e-11
88.000000	4.097e-11
87.950000	4.18249e-11
87.900000	4.26976e-11
87.850000	4.35885e-11
87.800000	4.44979e-11
87.750000	4.54263e-11
87.700000	4.6374e-11
87.650000	4.73414e-11
87.600000	4.8329e-11
87.550000	4.93371e-11
87.500000	5.03662e-11
87.450000	5.14166e-11
87.400000	5.2489e-11
87.350000	5.35837e-11
87.300000	5.47011e-11
87.250000	5.58418e-11
87.200000	5.70062e-11
87.150000	5.81949e-11
87.100000	5.94083e-11
87.050000	6.06469e-11
87.000000	6.19112e-11
86.950000	6.32019e-11
86.900000	6.45194e-11
86.850000	6.58643e-11
86.800000	6.72372e-11
86.750000	6.86386e-11
86.700000	7.00692e-11
86.650000	7.15295e-11
86.600000	7.30202e-11
86.550000	7.45418e-11
86.500000	7.60951e-11
86.450000	7.76807e-11
86.400000	7.92992e-11
86.350000	8.09514e-11
86.300000	8.26379e-11
86.250000	8.43595e-11
86.200000	8.61168e-11
86.150000	8.79107e-11
86.100000	8.97418e-11
86.050000	9.16109e-11
86.000000	9.3519e-11
85.950000	9.54666e-11
85.900000	9.74547e-11
85.850000	9.94841e-11
85.800000	1.01556e-10
85.750000	1.0367e-10
85.700000	1.05829e-10
85.650000	1.08032e-10
85.600000	1.10281e-10
85.550000	1.12577e-10
85.500000	1.1492e-10
85.450000	1.17313e-10
85.400000	1.19754e-10
85.350000	1.22247e-10
85.300000	1.24791e-10
85.250000	1.27388e-10
85.200000	1.30039e-10
85.150000	1.32745e-10
85.100000	1.35507e-10
85.050000	1.38326e-10
85.000000	1.41204e-10
84.950000	1.44142e-10
84.900000	1.47141e-10
84.850000	1.50202e-10
84.800000	1.53326e-10
84.750000	1.56515e-10
84.700000	1.5977e-10
84.650000	1.63093e-10
84.600000	1.66485e-10
84.550000	1.69947e-10
84.500000	1.73481e-10
84.450000	1.77088e-10
84.400000	1.8077e-10
84.350000	1.84528e-10
84.300000	1.88365e-10
84.250000	1.92281e-10
84.200000	1.96277e-10
84.150000	2.00357e-10
84.100000	2.04522e-10
84.050000	2.08772e-10
84.000000	2.13111e-10
83.950000	2.1754e-10
83.900000	2.22061e-10
83.850000	2.26675e-10
83.800000	2.31385e-10
83.750000	2.36192e-10
83.700000	2.41099e-10
83.650000	2.46108e-10
83.600000	2.5122e-10
83.550000	2.56439e-10
83.500000	2.61765e-10
83.450000	2.67202e-10
83.400000	2.72751e-10
83.350000	2.78415e-10
83.300000	2.84197e-10
83.250000	2.90098e-10
83.200000	2.96122e-10
83.150000	3.0227e-10
83.100000	3.08545e-10
83.050000	3.14951e-10
83.000000	3.21489e-10
82.950000	3.28162e-10
82.900000	3.34973e-10
82.850000	3.41926e-10
82.800000	3.49022e-10
82.750000	3.56265e-10
82.700000	3.63658e-10
82.650000	3.71204e-10
82.600000	3.78906e-10
82.550000	3.86767e-10
82.500000	3.94791e-10
82.450000	4.02981e-10
82.400000	4.1134e-10
82.350000	4.19872e-10
82.300000	4.28581e-10
82.250000	4.3747e-10
82.200000	4.46542e-10
82.150000	4.55802e-10
82.100000	4.65254e-10
82.050000	4.74901e-10
82.000000	4.84747e-10
81.950000	4.94797e-10
81.900000	5.05055e-10
81.850000	5.15524e-10
81.800000	5.2621e-10
81.750000	5.37117e-10
81.700000	5.48249e-10
81.650000	5.59611e-10
81.600000	5.71208e-10
81.550000	5.83044e-10
81.500000	5.95125e-10
81.450000	6.07456e-10
81.400000	6.20041e-10
81.350000	6.32886e-10
81.300000	6.45996e-10
81.250000	6.59377e-10
81.200000	6.73034e-10
81.150000	6.86974e-10
81.100000	7.01201e-10
81.050000	7.15721e-10
81.000000	7.30542e-10
80.950000	7.45668e-10
80.900000	7.61107e-10
80.850000	7.76864e-10
80.800000	7.92946e-10
80.750000	8.0936e-10
80.700000	8.26113e-10
80.650000	8.43211e-10
80.600000	8.60663e-10
80.550000	8.78474e-10
80.500000	8.96652e-10
80.450000	9.15206e-10
80.400000	9.34142e-10
80.350000	9.53468e-10
80.300000	9.73193e-10
80.250000	9.93325e-10
80.200000	1.01387e-09
80.150000	1.03484e-09
80.100000	1.05624e-09
80.050000	1.07809e-09
80.000000	1.10038e-09
79.950000	1.12314e-09
79.900000	1.14636e-09
79.850000	1.17006e-09
79.800000	1.19425e-09
79.750000	1.21894e-09
79.700000	1.24413e-09
79.650000	1.26985e-09
79.600000	1.29609e-09
79.550000	1.32288e-09
79.500000	1.35021e-09
79.450000	1.37811e-09
79.400000	1.40659e-09
79.350000	1.43565e-09
79.300000	1.46531e-09
79.250000	1.49558e-09
79.200000	1.52647e-09
79.150000	1.558e-09
79.100000	1.59017e-09
79.050000	1.62301e-09
79.000000	1.65653e-09
78.950000	1.69073e-09
78.900000	1.72564e-09
78.850000	1.76127e-09
78.800000	1.79763e-09
78.750000	1.83473e-09
78.700000	1.8726e-09
78.650000	1.91125e-09
78.600000	1.9507e-09
78.550000	1.99095e-09
78.500000	2.03203e-09
78.450000	2.07396e-09
78.400000	2.11675e-09
78.350000	2.16042e-09
78.300000	2.20498e-09
78.250000	2.25046e-09
78.200000	2.29688e-09
78.150000	2.34425e-09
78.100000	2.39259e-09
78.050000	2.44193e-09
78.000000	2.49228e-09
77.950000	2.54366e-09
77.900000	2.5961e-09
77.850000	2.64962e-09
77.800000	2.70423e-09
77.750000	2.75997e-09
77.700000	2.81685e-09
77.650000	2.8749e-09
77.600000	2.93414e-09
77.550000	2.99459e-09
77.500000	3.05629e-09
77.450000	3.11925e-09
77.400000	3.18351e-09
77.350000	3.24908e-09
77.300000	3.316e-09
77.250000	3.38429e-09
77.200000	3.45398e-09
77.150000	3.5251e-09
77.100000	3.59768e-09
77.050000	3.67175e-09
77.000000	3.74734e-09
76.950000	3.82448e-09
76.900000	3.90319e-09
76.850000	3.98353e-09
76.800000	4.0655e-09
76.750000	4.14916e-09
76.700000	4.23453e-09
76.650000	4.32166e-09
76.600000	4.41056e-09
76.550000	4.50129e-09
76.500000	4.59388e-09
76.450000	4.68836e-09
76.400000	4.78478e-09
76.350000	4.88317e-09
76.300000	4.98358e-09
76.250000	5.08604e-09
76.200000	5.19061e-09
76.150000	5.29731e-09
76.100000	5.40619e-09
76.050000	5.51731e-09
76.000000	5.6307e-09
75.950000	5.74641e-09
75.900000	5.86448e-09
75.850000	5.98497e-09
75.800000	6.10793e-09
75.750000	6.2334e-09
75.700000	6.36144e-09
75.650000	6.49209e-09
75.600000	6.62542e-09
75.550000	6.76148e-09
75.500000	6.90031e-09
75.450000	7.04198e-09
75.400000	7.18655e-09
75.350000	7.33408e-09
75.300000	7.48462e-09
75.250000	7.63823e-09
75.200000	7.79498e-09
75.150000	7.95494e-09
75.100000	8.11816e-09
75.050000	8.28472e-09
75.000000	8.45467e-09
74.950000	8.6281e-09
74.900000	8.80507e-09
74.850000	8.98565e-09
74.800000	9.16992e-09
74.750000	9.35795e-09
74.700000	9.54982e-09
74.650000	9.7456e-09
74.600000	9.94538e-09
74.550000	1.01492e-08
74.500000	1.03572e-08
74.450000	1.05695e-08
74.400000	1.07861e-08
74.350000	1.10071e-08
74.300000	1.12326e-08
74.250000	1.14627e-08
74.200000	1.16975e-08
74.150000	1.19371e-08
74.100000	1.21815e-08
74.050000	1.2431e-08
74.000000	1.26855e-08
73.950000	1.29452e-08
73.900000	1.32102e-08
73.850000	1.34807e-08
73.800000	1.37566e-08
73.750000	1.40381e-08
73.700000	1.43254e-08
73.650000	1.46185e-08
73.600000	1.49176e-08
73.550000	1.52227e-08
73.500000	1.55341e-08
73.450000	1.58518e-08
73.400000	1.6176e-08
73.350000	1.65068e-08
73.300000	1.68443e-08
73.250000	1.71887e-08
73.200000	1.75401e-08
73.150000	1.78986e-08
73.100000	1.82644e-08
73.050000	1.86376e-08
73.000000	1.90185e-08
72.950000	1.94071e-08
72.900000	1.98035e-08
72.850000	2.02081e-08
72.800000	2.06208e-08
72.750000	2.1042e-08
72.700000	2.14717e-08
72.650000	2.19101e-08
72.600000	2.23574e-08
72.550000	2.28138e-08
72.500000	2.32795e-08
72.450000	2.37546e-08
72.400000	2.42394e-08
72.350000	2.4734e-08
72.300000	2.52387e-08
72.250000	2.57536e-08
72.200000	2.62789e-08
72.150000	2.68149e-08
72.100000	2.73618e-08
72.050000	2.79197e-08
72.000000	2.8489e-08
71.950000	2.90698e-08
71.900000	2.96624e-08
71.850000	3.0267e-08
71.800000	3.08838e-08
71.750000	3.15132e-08
71.700000	3.21553e-08
71.650000	3.28104e-08
71.600000	3.34788e-08
71.550000	3.41607e-08
71.500000	3.48564e-08
71.450000	3.55662e-08
71.400000	3.62904e-08
71.350000	3.70292e-08
71.300000	3.7783e-08
71.250000	3.85521e-08
71.200000	3.93367e-08
71.150000	4.01372e-08
71.100000	4.09538e-08
71.050000	4.1787e-08
71.000000	4.2637e-08
70.950000	4.35043e-08
70.900000	4.4389e-08
70.850000	4.52916e-08
70.800000	4.62125e-08
70.750000	4.7152e-08
70.700000	4.81105e-08
70.650000	4.90883e-08
70.600000	5.00859e-08
70.550000	5.11036e-08
70.500000	5.21419e-08
70.450000	5.32011e-08
70.400000	5.42818e-08
70.350000	5.53842e-08
70.300000	5.65089e-08
70.250000	5.76562e-08
70.200000	5.88268e-08
70.150000	6.00209e-08
70.100000	6.12391e-08
70.050000	6.24819e-08
70.000000	6.37497e-08
69.950000	6.50431e-08
69.900000	6.63626e-08
69.850000	6.77086e-08
69.800000	6.90818e-08
69.750000	7.04826e-08
69.700000	7.19117e-08
69.650000	7.33695e-08
69.600000	7.48567e-08
69.550000	7.63738e-08
69.500000	7.79215e-08
69.450000	7.95003e-08
69.400000	8.11109e-08
69.350000	8.27539e-08
69.300000	8.44299e-08
69.250000	8.61397e-08
69.200000	8.78838e-08
69.150000	8.96631e-08
69.100000	9.1478e-08
69.050000	9.33295e-08
69.000000	9.52182e-08
68.950000	9.71448e-08
68.900000	9.91101e-08
68.850000	1.01115e-07
68.800000	1.0316e-07
68.750000	1.05246e-07
68.700000	1.07374e-07
68.650000	1.09545e-07
68.600000	1.11759e-07
68.550000	1.14018e-07
68.500000	1.16322e-07
68.450000	1.18672e-07
68.400000	1.2107e-07
68.350000	1.23515e-07
68.300000	1.2601e-07
68.250000	1.28554e-07
68.200000	1.3115e-07
68.150000	1.33797e-07
68.100000	1.36498e-07
68.050000	1.39252e-07
68.000000	1.42062e-07
67.950000	1.44928e-07
67.900000	1.47852e-07
67.850000	1.50834e-07
67.800000	1.53875e-07
67.750000	1.56978e-07
67.700000	1.60142e-07
67.650000	1.6337e-07
67.600000	1.66662e-07
67.550000	1.70021e-07
67.500000	1.73446e-07
67.450000	1.7694e-07
67.400000	1.80503e-07
67.350000	1.84138e-07
67.300000	1.87846e-07
67.250000	1.91627e-07
67.200000	1.95484e-07
67.150000	1.99418e-07
67.100000	2.0343e-07
67.050000	2.07523e-07
67.000000	2.11697e-07
66.950000	2.15955e-07
66.900000	2.20297e-07
66.850000	2.24726e-07
66.800000	2.29243e-07
66.750000	2.3385e-07
66.700000	2.38549e-07
66.650000	2.43342e-07
66.600000	2.4823e-07
66.550000	2.53215e-07
66.500000	2.583e-07
66.450000	2.63486e-07
66.400000	2.68775e-07
66.350000	2.7417e-07
66.300000	2.79671e-07
66.250000	2.85282e-07
66.200000	2.91005e-07
66.150000	2.96841e-07
66.100000	3.02794e-07
66.050000	3.08865e-07
66.000000	3.15056e-07
65.950000	3.2137e-07
65.900000	3.2781e-07
65.850000	3.34377e-07
65.800000	3.41075e-07
65.750000	3.47906e-07
65.700000	3.54872e-07
65.650000	3.61977e-07
65.600000	3.69222e-07
65.550000	3.76611e-07
65.500000	3.84147e-07
65.450000	3.91832e-07
65.400000	3.99669e-07
65.350000	4.07661e-07
65.300000	4.15812e-07
65.250000	4.24124e-07
65.200000	4.32601e-07
65.150000	4.41245e-07
65.100000	4.5006e-07
65.050000	4.5905e-07
65.000000	4.68218e-07
64.950000	4.77566e-07
64.900000	4.871e-07
64.850000	4.96822e-07
64.800000	5.06736e-07
64.750000	5.16846e-07
64.700000	5.27155e-07
64.650000	5.37668e-07
64.600000	5.48389e-07
64.550000	5.59321e-07
64.500000	5.70468e-07
64.450000	5.81836e-07
64.400000	5.93427e-07
64.350000	6.05247e-07
64.300000	6.173e-07
64.250000	6.29591e-07
64.200000	6.42123e-07
64.150000	6.54903e-07
64.100000	6.67934e-07
64.050000	6.81221e-07
64.000000	6.9477e-07
63.950000	7.08585e-07
63.900000	7.22672e-07
63.850000	7.37036e-07
63.800000	7.51682e-07
63.750000	7.66616e-07
63.700000	7.81843e-07
63.650000	7.9737e-07
63.600000	8.13201e-07
63.550000	8.29343e-07
63.500000	8.45801e-07
63.450000	8.62582e-07
63.400000	8.79693e-07
63.350000	8.97139e-07
63.300000	9.14926e-07
63.250000	9.33063e-07
63.200000	9.51554e-07
63.150000	9.70408e-07
63.100000	9.89631e-07
63.050000	1.00923e-06
63.000000	1.02921e-06
62.950000	1.04958e-06
62.900000	1.07036e-06
62.850000	1.09153e-06
62.800000	1.11312e-06
62.750000	1.13514e-06
62.700000	1.15758e-06
62.650000	1.18046e-06
62.600000	1.20379e-06
62.550000	1.22757e-06
62.500000	1.25182e-06
62.450000	1.27654e-06
62.400000	1.30174e-06
62.350000	1.32743e-06
62.300000	1.35362e-06
62.250000	1.38032e-06
62.200000	1.40755e-06
62.150000	1.4353e-06
62.100000	1.46359e-06
62.050000	1.49243e-06
62.000000	1.52183e-06
61.950000	1.55181e-06
61.900000	1.58236e-06
61.850000	1.61351e-06
61.800000	1.64527e-06
61.750000	1.67764e-06
61.700000	1.71064e-06
61.650000	1.74428e-06
61.600000	1.77857e-06
61.550000	1.81352e-06
61.500000	1.84915e-06
61.450000	1.88548e-06
61.400000	1.9225e-06
61.350000	1.96024e-06
61.300000	1.99872e-06
61.250000	2.03793e-06
61.200000	2.07791e-06
61.150000	2.11865e-06
61.100000	2.16019e-06
61.050000	2.20252e-06
61.000000	2.24567e-06
60.950000	2.28966e-06
60.900000	2.33449e-06
60.850000	2.38019e-06
60.800000	2.42677e-06
60.750000	2.47424e-06
60.700000	2.52263e-06
60.650000	2.57195e-06
60.600000	2.62222e-06
60.550000	2.67346e-06
60.500000	2.72568e-06
60.450000	2.77891e-06
60.400000	2.83316e-06
60.350000	2.88845e-06
60.300000	2.9448e-06
60.250000	3.00223e-06
60.200000	3.06076e-06
60.150000	3.12042e-06
60.100000	3.18122e-06
60.050000	3.24318e-06
60.000000	3.30633e-06
59.950000	3.37069e-06
59.900000	3.43627e-06
59.850000	3.50312e-06
59.800000	3.57124e-06
59.750000	3.64066e-06
59.700000	3.7114e-06
59.650000	3.7835e-06
59.600000	3.85697e-06
59.550000	3.93185e-06
59.500000	4.00815e-06
59.450000	4.0859e-06
59.400000	4.16514e-06
59.350000	4.24588e-06
59.300000	4.32816e-06
59.250000	4.412e-06
59.200000	4.49743e-06
59.150000	4.58449e-06
59.100000	4.67321e-06
59.050000	4.7636e-06
59.000000	4.85571e-06
58.950000	4.94957e-06
58.900000	5.0452e-06
58.850000	5.14265e-06
58.800000	5.24194e-06
58.750000	5.3431e-06
58.700000	5.44619e-06
58.650000	5.55121e-06
58.600000	5.65823e-06
58.550000	5.76726e-06
58.500000	5.87835e-06
58.450000	5.99154e-06
58.400000	6.10686e-06
58.350000	6.22435e-06
58.300000	6.34405e-06
58.250000	6.46601e-06
58.200000	6.59026e-06
58.150000	6.71685e-06
58.100000	6.84581e-06
58.050000	6.9772e-06
58.000000	7.11105e-06
57.950000	7.24741e-06
57.900000	7.38632e-06
57.850000	7.52784e-06
57.800000	7.67201e-06
57.750000	7.81887e-06
57.700000	7.96848e-06
57.650000	8.12089e-06
57.600000	8.27614e-06
57.550000	8.43429e-06
57.500000	8.59539e-06
57.450000	8.75949e-06
57.400000	8.92664e-06
57.350000	9.09691e-06
57.300000	9.27035e-06
57.250000	9.44701e-06
57.200000	9.62696e-06
57.150000	9.81024e-06
57.100000	9.99693e-06
57.050000	1.01871e-05
57.000000	1.03807e-05
56.950000	1.0578e-05
56.900000	1.07789e-05
56.850000	1.09835e-05
56.800000	1.11919e-05
56.750000	1.14042e-05
56.700000	1.16203e-05
56.650000	1.18405e-05
56.600000	1.20647e-05
56.550000	1.2293e-05
56.500000	1.25256e-05
56.450000	1.27624e-05
56.400000	1.30035e-05
56.350000	1.32491e-05
56.300000	1.34992e-05
56.250000	1.37539e-05
56.200000	1.40132e-05
56.150000	1.42773e-05
56.100000	1.45462e-05
56.050000	1.482e-05
56.000000	1.50989e-05
55.950000	1.53828e-05
55.900000	1.56719e-05
55.850000	1.59662e-05
55.800000	1.62659e-05
55.750000	1.65711e-05
55.700000	1.68817e-05
55.650000	1.71981e-05
55.600000	1.75201e-05
55.550000	1.7848e-05
55.500000	1.81819e-05
55.450000	1.85217e-05
55.400000	1.88677e-05
55.350000	1.922e-05
55.300000	1.95786e-05
55.250000	1.99437e-05
55.200000	2.03153e-05
55.150000	2.06936e-05
55.100000	2.10787e-05
55.050000	2.14707e-05
55.000000	2.18698e-05
54.950000	2.2276e-05
54.900000	2.26895e-05
54.850000	2.31103e-05
54.800000	2.35387e-05
54.750000	2.39747e-05
54.700000	2.44185e-05
54.650000	2.48701e-05
54.600000	2.53299e-05
54.550000	2.57977e-05
54.500000	2.62739e-05
54.450000	2.67585e-05
54.400000	2.72517e-05
54.350000	2.77536e-05
54.300000	2.82644e-05
54.250000	2.87842e-05
54.200000	2.93131e-05
54.150000	2.98514e-05
54.100000	3.03991e-05
54.050000	3.09564e-05
54.000000	3.15235e-05
53.950000	3.21005e-05
53.900000	3.26877e-05
53.850000	3.3285e-05
53.800000	3.38929e-05
53.750000	3.45112e-05
53.700000	3.51404e-05
53.650000	3.57805e-05
53.600000	3.64317e-05
53.550000	3.70942e-05
53.500000	3.77681e-05
53.450000	3.84537e-05
53.400000	3.91511e-05
53.350000	3.98606e-05
53.300000	4.05822e-05
53.250000	4.13163e-05
53.200000	4.20629e-05
53.150000	4.28224e-05
53.100000	4.35948e-05
53.050000	4.43804e-05
53.000000	4.51794e-05
52.950000	4.59921e-05
52.900000	4.68185e-05
52.850000	4.7659e-05
52.800000	4.85137e-05
52.750000	4.93828e-05
52.700000	5.02666e-05
52.650000	5.11654e-05
52.600000	5.20792e-05
52.550000	5.30084e-05
52.500000	5.39532e-05
52.450000	5.49138e-05
52.400000	5.58905e-05
52.350000	5.68834e-05
52.300000	5.78928e-05
52.250000	5.89191e-05
52.200000	5.99623e-05
52.150000	6.10228e-05
52.100000	6.21008e-05
52.050000	6.31966e-05
52.000000	6.43104e-05
51.950000	6.54425e-05
51.900000	6.65931e-05
51.850000	6.77625e-05
51.800000	6.8951e-05
51.750000	7.01588e-05
51.700000	7.13862e-05
51.650000	7.26336e-05
51.600000	7.3901e-05
51.550000	7.51889e-05
51.500000	7.64975e-05
51.450000	7.78271e-05
51.400000	7.91779e-05
51.350000	8.05504e-05
51.300000	8.19446e-05
51.250000	8.3361e-05
51.200000	8.47999e-05
51.150000	8.62614e-05
51.100000	8.7746e-05
51.050000	8.92539e-05
51.000000	9.07854e-05
50.950000	9.23408e-05
50.900000	9.39205e-05
50.850000	9.55246e-05
50.800000	9.71536e-05
50.750000	9.88077e-05
50.700000	0.000100487
50.650000	0.000102192
50.600000	0.000103924
50.550000	0.000105682
50.500000	0.000107466
50.450000	0.000109277
50.400000	0.000111116
50.350000	0.000112982
50.300000	0.000114876
50.250000	0.000116799
50.200000	0.000118749
50.150000	0.000120729
50.100000	0.000122738
50.050000	0.000124776
50.000000	0.000126845
49.950000	0.000128943
49.900000	0.000131071
49.850000	0.00013323
49.800000	0.000135421
49.750000	0.000137642
49.700000	0.000139895
49.650000	0.00014218
49.600000	0.000144497
49.550000	0.000146846
49.500000	0.000149229
49.450000	0.000151644
49.400000	0.000154092
49.350000	0.000156574
49.300000	0.00015909
49.250000	0.000161639
49.200000	0.000164224
49.150000	0.000166842
49.100000	0.000169495
49.050000	0.000172184
49.000000	0.000174907
48.950000	0.000177666
48.900000	0.000180461
48.850000	0.000183291
48.800000	0.000186158
48.750000	0.00018906
48.700000	0.000191999
48.650000	0.000194975
48.600000	0.000197987
48.550000	0.000201036
48.500000	0.000204121
48.450000	0.000207244
48.400000	0.000210403
48.350000	0.0002136
48.300000	0.000216834
48.250000	0.000220105
48.200000	0.000223413
48.150000	0.000226758
48.100000	0.00023014
48.050000	0.000233559
48.000000	0.000237016
47.950000	0.000240509
47.900000	0.000244038
47.850000	0.000247605
47.800000	0.000251207
47.750000	0.000254846
47.700000	0.00025852
47.650000	0.00026223
47.600000	0.000265976
47.550000	0.000269756
47.500000	0.00027357
47.450000	0.000277419
47.400000	0.000281302
47.350000	0.000285217
47.300000	0.000289165
47.250000	0.000293145
47.200000	0.000297156
47.150000	0.000301197
47.100000	0.000305268
47.050000	0.000309369
47.000000	0.000313497
46.950000	0.000317652
46.900000	0.000321834
46.850000	0.000326041
46.800000	0.000330271
46.750000	0.000334524
46.700000	0.000338799
46.650000	0.000343093
46.600000	0.000347406
46.550000	0.000351737
46.500000	0.000356082
46.450000	0.000360441
46.400000	0.000364813
46.350000	0.000369194
46.300000	0.000373582
46.250000	0.000377977
46.200000	0.000382375
46.150000	0.000386774
46.100000	0.000391172
46.050000	0.000395565
46.000000	0.000399952
45.950000	0.000404328
45.900000	0.000408691
45.850000	0.000413039
45.800000	0.000417366
45.750000	0.000421669
45.700000	0.000425946
45.650000	0.000430191
45.600000	0.0004344
45.550000	0.000438569
45.500000	0.000442693
45.450000	0.000446768
45.400000	0.000450786
45.350000	0.000454745
45.300000	0.000458636
45.250000	0.000462454
45.200000	0.000466193
45.150000	0.000469845
45.100000	0.000473403
45.050000	0.000476859
45.000000	0.000480205
44.950000	0.000483431
44.900000	0.000486529
44.850000	0.000489488
44.800000	0.000492296
44.750000	0.000494942
44.700000	0.000497413
44.650000	0.000499695
44.600000	0.000501771
44.550000	0.000503624
44.500000	0.000505233
44.450000	0.000506574
44.400000	0.000507617
44.350000	0.000508321
&
```
