## Supplementary material for "All-at-once RNA folding with 3D motif prediction framed by evolutionary information": RF04292_mir-379.cacofold.helixcov

```
# RMs = 3 L = 67

# RM_HELIX NESTED 21-28 40-47, nbp = 8 nbp_cov = 0
# pvals: 0.56245,0.56245,0.00287698,0.285764,0.00324901,0.0182044,0.11188,0.285764
# aggregated NONE
NESTED  ::::::::::::::::::::<<<<<<<<________>>>>>>>>::::::::::::::::::::
        ::::::::::::::::::::::::::::::::::::::::::::::::::::::::::::::::

# RM_HELIX NESTED 1-17 51-67, nbp = 17 nbp_cov = 1
# pvals: 0.705407,0.159921,0.186334,0.578373,0.6438,0.0697173,0.803968,0.56245,0.56245,0.56245,0.56245,0.56245,0.0182044,0.56245,0.0623016,0.000103537,0.882713
# aggregated NONE
NESTED  <<<<<<<<<<<<<<<<<______________________________>>>>>>>>>>>>>>>>>
        :::::::::::::::<________________________________>:::::::::::::::

# RM_IL UAA_GAN.rot 18-20 48-50, nbp = 0 nbp_cov = 0 nhl_b_cov 1/2
# aggregated NONE
RM_IL   :::::::::::::::::XXX::::::::::::::::::::::::xxx::::::::::::::::: UAA_GAN.rot
```
