## Supplementary material for "All-at-once RNA folding with 3D motif prediction framed by evolutionary information": RF04292_mir-379.helixcov

```
# RMs = 2 L = 67

# RM_HELIX NESTED 20-27 40-48, nbp = 8 nbp_cov = 0
# pvals: 0.56245,0.56245,0.56245,0.00287698,0.285764,0.00324901,0.0182044,0.285764
# aggregated NONE
NESTED  :::::::::::::::::::<<<<<<<<_________>->>>>>>>:::::::::::::::::::
        ::::::::::::::::::::::::::::::::::::::::::::::::::::::::::::::::

# RM_HELIX NESTED 3-16 52-65, nbp = 13 nbp_cov = 1
# pvals: 0.186334,0.578373,0.6438,0.0697173,0.803968,0.56245,0.56245,0.56245,0.56245,0.0182044,0.56245,0.0623016,0.000103537
# aggregated NONE
NESTED  ::<<<<<<<-<<<<<<________________________________>>>>>>->>>>>>>::
        :::::::::::::::<________________________________>:::::::::::::::
```
