## Supplementary material for "All-at-once RNA folding with 3D motif prediction framed by evolutionary information": RF04292_mir-379.power

```
# Power analysis of given structure 
#
# Powertype = SINGLE SUBSTITUTIONS
# covary  left_pos      right_pos    substitutions      power
#----------------------------------------------------------------
          3		65		2		0.00
          4		64		1		0.00
          5		63		5		0.11
          6		62		5		0.11
          7		61		4		0.07
          8		60		0		0.00
          9		59		0		0.00
          11		57		0		0.00
          12		56		0		0.00
          13		55		2		0.00
          14		54		1		0.00
          15		53		3		0.02
     *    16		52		4		0.07
          20		48		4		0.07
          21		47		0		0.00
          22		46		3		0.02
          23		45		2		0.00
          24		44		2		0.00
          25		43		2		0.00
          26		42		2		0.00
          27		40		2		0.00
#
# BPAIRS 21
# avg substitutions per BP  2.1
# BPAIRS expected to covary 0.5 +/- 0.6
# BPAIRS observed to covary 1
#
```
