## Supplementary material for "All-at-once RNA folding with 3D motif prediction framed by evolutionary information": RF04292_mir-379.surv

```
57.300000	0.047619
44.000000	0.0952381
43.250000	0.142857
31.800000	0.238095
15.900000	0.285714
14.100000	0.333333
0.850000	0.380952
0.000000	0.47619
-0.050000	0.857143
-0.100000	0.904762
-0.900000	0.952381
-4.700000	1
&
48.100000	0.000501253
43.250000	0.00300752
41.750000	0.00350877
35.550000	0.00401003
35.050000	0.00601504
34.800000	0.00651629
34.200000	0.0075188
33.900000	0.00802005
33.750000	0.0085213
33.550000	0.00952381
33.450000	0.0100251
32.500000	0.0105263
32.450000	0.0110276
32.350000	0.0120301
32.100000	0.0125313
32.050000	0.0130326
31.800000	0.0170426
31.650000	0.0175439
31.600000	0.0180451
30.850000	0.0185464
30.800000	0.0210526
30.600000	0.0215539
29.200000	0.0220551
28.050000	0.0225564
26.700000	0.0230576
26.000000	0.0235589
25.800000	0.0240602
25.150000	0.0245614
24.750000	0.0250627
24.650000	0.0255639
24.450000	0.0260652
23.200000	0.0265664
22.850000	0.0270677
22.250000	0.0275689
22.200000	0.0280702
21.900000	0.0285714
21.700000	0.0290727
21.650000	0.0295739
21.300000	0.0300752
20.450000	0.0305764
20.200000	0.0310777
19.600000	0.0315789
19.450000	0.0320802
19.150000	0.0325815
18.700000	0.0330827
18.650000	0.033584
18.450000	0.0340852
18.050000	0.0370927
17.600000	0.037594
17.250000	0.0380952
16.950000	0.0385965
16.650000	0.0390977
16.200000	0.041604
15.950000	0.0421053
15.900000	0.0426065
15.600000	0.0431078
15.050000	0.0441103
14.950000	0.0466165
14.900000	0.0471178
14.550000	0.047619
14.500000	0.0481203
14.150000	0.0491228
14.050000	0.0496241
13.950000	0.0501253
13.850000	0.0506266
13.800000	0.0511278
13.700000	0.0516291
13.500000	0.0521303
13.100000	0.0526316
13.000000	0.0531328
12.950000	0.0556391
12.850000	0.0561404
12.700000	0.0571429
12.600000	0.0576441
12.250000	0.0581454
12.050000	0.0596491
12.000000	0.0601504
11.800000	0.0606516
11.700000	0.0611529
11.550000	0.0621554
11.450000	0.0626566
11.400000	0.0631579
11.300000	0.0641604
10.900000	0.0651629
10.800000	0.0656642
10.500000	0.0661654
10.300000	0.0681704
10.250000	0.0691729
9.900000	0.0706767
9.750000	0.0711779
9.450000	0.0721805
9.400000	0.0726817
9.200000	0.073183
9.150000	0.0741855
9.050000	0.0746867
8.850000	0.075188
8.750000	0.0756892
8.700000	0.0761905
8.650000	0.0766917
8.500000	0.077193
8.350000	0.0776942
8.050000	0.0781955
7.950000	0.0796992
7.900000	0.0807018
7.500000	0.0817043
7.450000	0.0827068
7.200000	0.083208
7.050000	0.0837093
7.000000	0.085213
6.900000	0.0867168
6.700000	0.087218
6.650000	0.0897243
6.500000	0.0907268
6.400000	0.0912281
6.200000	0.0942356
6.100000	0.0947368
5.950000	0.0957393
5.750000	0.0967419
5.700000	0.0977444
5.650000	0.0982456
5.600000	0.0987469
5.500000	0.101253
5.350000	0.103759
4.900000	0.104261
4.850000	0.104762
4.700000	0.107769
4.500000	0.109774
4.300000	0.111779
4.250000	0.112782
4.150000	0.114286
4.100000	0.115288
3.900000	0.115789
3.800000	0.117293
3.750000	0.120301
3.650000	0.121303
3.600000	0.121805
3.450000	0.122306
3.350000	0.124812
3.250000	0.125815
3.100000	0.126316
3.050000	0.127318
3.000000	0.128321
2.950000	0.128822
2.900000	0.129323
2.850000	0.129825
2.800000	0.131328
2.750000	0.13183
2.700000	0.132832
2.650000	0.133835
2.600000	0.136842
2.550000	0.137845
2.450000	0.139348
2.400000	0.13985
2.350000	0.141855
2.300000	0.142356
2.150000	0.143358
2.050000	0.145363
2.000000	0.145865
1.900000	0.148872
1.850000	0.149875
1.800000	0.150877
1.750000	0.15188
1.650000	0.152882
1.600000	0.153383
1.450000	0.154386
1.400000	0.154887
1.300000	0.155388
1.200000	0.15589
1.100000	0.156391
1.000000	0.157895
0.950000	0.158396
0.900000	0.159398
0.850000	0.1599
0.800000	0.160902
0.650000	0.161905
0.550000	0.162406
0.500000	0.162907
0.450000	0.164411
0.400000	0.165414
0.350000	0.166917
0.300000	0.169424
0.250000	0.169925
0.200000	0.17193
0.150000	0.173935
0.050000	0.177945
0.000000	0.321303
-0.050000	0.685213
-0.100000	0.688221
-0.200000	0.689724
-0.250000	0.693734
-0.350000	0.695238
-0.400000	0.696241
-0.450000	0.697243
-0.500000	0.697744
-0.550000	0.699749
-0.600000	0.700752
-0.650000	0.703759
-0.700000	0.706266
-0.750000	0.709273
-0.800000	0.714787
-0.850000	0.715789
-0.900000	0.720301
-0.950000	0.723308
-1.000000	0.730326
-1.050000	0.733835
-1.100000	0.734837
-1.150000	0.735338
-1.250000	0.736842
-1.300000	0.737343
-1.350000	0.738346
-1.450000	0.743358
-1.550000	0.74386
-1.600000	0.747368
-1.650000	0.749373
-1.700000	0.749875
-1.750000	0.752882
-1.800000	0.753383
-1.850000	0.753885
-1.900000	0.758396
-1.950000	0.759398
-2.000000	0.761404
-2.050000	0.762406
-2.100000	0.762907
-2.150000	0.763409
-2.200000	0.76391
-2.250000	0.765414
-2.300000	0.766416
-2.350000	0.766917
-2.400000	0.76792
-2.450000	0.768421
-2.500000	0.772431
-2.550000	0.77995
-2.600000	0.781955
-2.700000	0.782957
-2.750000	0.783459
-2.850000	0.78396
-2.900000	0.789474
-2.950000	0.79198
-3.000000	0.79599
-3.050000	0.796992
-3.100000	0.8
-3.150000	0.801504
-3.200000	0.805013
-3.300000	0.807018
-3.350000	0.80802
-3.450000	0.808521
-3.500000	0.809023
-3.600000	0.810526
-3.650000	0.811028
-3.750000	0.812531
-3.800000	0.813033
-3.850000	0.815038
-4.050000	0.815539
-4.100000	0.816541
-4.250000	0.817043
-4.300000	0.822055
-4.500000	0.824561
-4.550000	0.825564
-4.600000	0.828571
-4.650000	0.829073
-4.700000	0.830576
-4.800000	0.831579
-4.850000	0.83208
-4.900000	0.832581
-5.100000	0.833584
-5.150000	0.834586
-5.200000	0.835088
-5.250000	0.835589
-5.300000	0.841604
-5.350000	0.844612
-5.400000	0.845113
-5.500000	0.847619
-5.550000	0.84812
-5.650000	0.851629
-5.700000	0.857143
-5.850000	0.858145
-6.050000	0.859148
-6.100000	0.859649
-6.150000	0.860652
-6.300000	0.863158
-6.350000	0.863659
-6.400000	0.86416
-6.450000	0.865664
-6.650000	0.867168
-6.700000	0.867669
-6.750000	0.870677
-6.800000	0.871178
-6.850000	0.873684
-6.950000	0.877193
-7.000000	0.877694
-7.050000	0.880702
-7.100000	0.881704
-7.150000	0.882206
-7.250000	0.883208
-7.350000	0.884712
-7.400000	0.885213
-7.450000	0.885714
-7.550000	0.887218
-7.600000	0.889724
-7.650000	0.890727
-7.750000	0.892231
-7.900000	0.895739
-8.050000	0.900251
-8.100000	0.901253
-8.250000	0.903759
-8.350000	0.904261
-8.450000	0.905764
-8.500000	0.906767
-8.600000	0.908271
-8.750000	0.909273
-8.800000	0.912281
-8.850000	0.912782
-8.900000	0.913784
-8.950000	0.929323
-9.050000	0.929825
-9.100000	0.93183
-9.150000	0.932832
-9.200000	0.933333
-9.300000	0.934336
-9.350000	0.934837
-9.400000	0.935338
-9.450000	0.93584
-9.500000	0.936341
-9.650000	0.937343
-9.700000	0.93985
-9.750000	0.940351
-9.800000	0.940852
-9.900000	0.943358
-9.950000	1
&
64.550000	2.48016e-05
60.100000	4.96032e-05
59.450000	7.44048e-05
56.400000	0.000124008
55.900000	0.00014881
55.650000	0.000173611
55.600000	0.000198413
55.500000	0.000248016
55.450000	0.000272817
55.150000	0.000297619
55.050000	0.000322421
54.850000	0.000347222
54.550000	0.000396825
54.300000	0.000421627
54.200000	0.000446429
54.050000	0.000496032
54.000000	0.000520833
53.150000	0.000545635
52.800000	0.000570437
52.750000	0.000595238
52.700000	0.000644841
52.500000	0.000669643
52.450000	0.000694444
52.250000	0.000719246
52.200000	0.000744048
51.450000	0.000768849
51.300000	0.000793651
51.200000	0.000818452
51.050000	0.000843254
50.900000	0.000868056
50.600000	0.000892857
50.550000	0.000917659
49.950000	0.000967262
49.600000	0.000992063
49.450000	0.00101687
48.500000	0.00104167
48.450000	0.00106647
48.300000	0.00114087
48.250000	0.00116567
48.200000	0.00119048
48.150000	0.00121528
47.950000	0.00124008
47.900000	0.00128968
47.850000	0.00133929
47.800000	0.00138889
47.750000	0.00141369
47.700000	0.00143849
47.550000	0.00146329
47.450000	0.0014881
47.400000	0.0015129
47.350000	0.0015377
47.200000	0.0016121
47.050000	0.00166171
47.000000	0.00168651
46.900000	0.00171131
46.800000	0.00176091
46.700000	0.00178571
46.650000	0.00181052
46.550000	0.00183532
46.450000	0.00190972
46.400000	0.00200893
46.250000	0.00203373
46.200000	0.00205853
46.050000	0.00210813
45.950000	0.00213294
45.750000	0.00215774
45.550000	0.00220734
45.450000	0.00228175
45.300000	0.00230655
45.200000	0.00233135
45.150000	0.00235615
45.100000	0.00238095
45.050000	0.00240575
45.000000	0.00243056
44.950000	0.00245536
44.800000	0.00248016
44.750000	0.00250496
44.700000	0.00255456
44.600000	0.00260417
44.450000	0.00262897
44.300000	0.00265377
44.250000	0.00270337
44.200000	0.00272817
44.150000	0.00275298
44.100000	0.00282738
44.050000	0.00285218
44.000000	0.00287698
43.900000	0.00292659
43.850000	0.00297619
43.750000	0.00302579
43.700000	0.003125
43.500000	0.0031994
43.450000	0.00322421
43.250000	0.00324901
43.200000	0.00327381
43.150000	0.00332341
43.000000	0.00339782
42.950000	0.00344742
42.900000	0.00349702
42.850000	0.00352183
42.800000	0.00354663
42.700000	0.00357143
42.650000	0.00359623
42.450000	0.00362103
42.350000	0.00367063
42.300000	0.00369544
42.250000	0.00372024
42.200000	0.00374504
42.150000	0.00379464
42.050000	0.00384425
41.950000	0.00386905
41.900000	0.00394345
41.850000	0.00396825
41.800000	0.00401786
41.750000	0.00404266
41.700000	0.00406746
41.600000	0.00416667
41.550000	0.00419147
41.500000	0.00426587
41.400000	0.00434028
41.350000	0.00436508
41.150000	0.00438988
41.100000	0.00443948
41.050000	0.00446429
41.000000	0.00451389
40.950000	0.00453869
40.800000	0.00456349
40.600000	0.0046627
40.500000	0.0047123
40.450000	0.0047371
40.350000	0.00478671
40.300000	0.00483631
40.250000	0.00491071
40.150000	0.00498512
40.050000	0.00503472
40.000000	0.00508433
39.950000	0.00515873
39.900000	0.00520833
39.800000	0.00525794
39.750000	0.00528274
39.700000	0.00530754
39.650000	0.00535714
39.600000	0.00538194
39.550000	0.00540675
39.500000	0.00543155
39.400000	0.00545635
39.350000	0.00548115
39.250000	0.00555556
39.200000	0.00562996
39.150000	0.00567956
39.100000	0.00575397
39.050000	0.00580357
39.000000	0.00585317
38.900000	0.00587798
38.850000	0.00590278
38.800000	0.00592758
38.750000	0.00595238
38.700000	0.00597718
38.650000	0.00605159
38.600000	0.00610119
38.550000	0.0061756
38.500000	0.0062004
38.450000	0.0062252
38.400000	0.0062748
38.350000	0.00669643
38.250000	0.00674603
38.100000	0.00679563
38.050000	0.00682044
37.900000	0.00691964
37.850000	0.00694444
37.750000	0.00701885
37.550000	0.00709325
37.500000	0.00716766
37.450000	0.00719246
37.400000	0.00721726
37.350000	0.00726687
37.300000	0.00729167
37.250000	0.00734127
37.150000	0.00739087
37.100000	0.00744048
37.050000	0.00749008
37.000000	0.00753968
36.900000	0.00756448
36.850000	0.00761409
36.800000	0.00763889
36.750000	0.00766369
36.700000	0.0077629
36.650000	0.00791171
36.600000	0.00798611
36.550000	0.00808532
36.500000	0.00823413
36.450000	0.00830853
36.400000	0.00838294
36.350000	0.00858135
36.300000	0.00875496
36.250000	0.00882937
36.200000	0.00907738
36.150000	0.00912698
36.100000	0.00915179
36.050000	0.00917659
36.000000	0.00927579
35.950000	0.009375
35.900000	0.00962302
35.800000	0.00984623
35.750000	0.00987103
35.650000	0.0100942
35.600000	0.0102183
35.550000	0.0102679
35.500000	0.0103423
35.450000	0.0104167
35.400000	0.0105407
35.350000	0.0105903
35.250000	0.0106151
35.200000	0.0107391
35.150000	0.0108383
35.100000	0.0108631
35.050000	0.0109127
35.000000	0.0109871
34.950000	0.0110615
34.900000	0.0111111
34.850000	0.0111607
34.800000	0.0113095
34.750000	0.0113591
34.700000	0.0113839
34.650000	0.0115575
34.600000	0.0116815
34.550000	0.0117312
34.500000	0.0118552
34.450000	0.0119048
34.350000	0.0121032
34.300000	0.0121776
34.250000	0.0122272
34.200000	0.012376
34.150000	0.0125
34.100000	0.012624
34.050000	0.0126984
34.000000	0.0127976
33.950000	0.012996
33.900000	0.0130208
33.850000	0.0131944
33.800000	0.0133929
33.750000	0.0137153
33.700000	0.0138641
33.650000	0.0139633
33.600000	0.0141121
33.550000	0.0142609
33.500000	0.0144345
33.450000	0.0146081
33.400000	0.014881
33.350000	0.0149306
33.300000	0.0149802
33.250000	0.0152778
33.200000	0.0154266
33.150000	0.015501
33.100000	0.0155258
33.050000	0.0156994
33.000000	0.0157986
32.950000	0.0159474
32.900000	0.0160466
32.850000	0.016121
32.800000	0.016245
32.750000	0.0163938
32.700000	0.0165179
32.650000	0.0165427
32.600000	0.0166419
32.550000	0.0166667
32.500000	0.0168403
32.450000	0.0168651
32.400000	0.0169395
32.350000	0.0169891
32.300000	0.0172619
32.250000	0.0173859
32.200000	0.0174851
32.150000	0.0175347
32.100000	0.0176091
32.050000	0.0177827
32.000000	0.0178323
31.950000	0.0179067
31.900000	0.0181052
31.850000	0.01813
31.800000	0.0182044
31.750000	0.0183532
31.700000	0.018378
31.650000	0.0185268
31.600000	0.0185516
31.550000	0.0187252
31.500000	0.0188244
31.450000	0.018998
31.400000	0.0191716
31.350000	0.0192708
31.300000	0.0192956
31.250000	0.01937
31.200000	0.0195188
31.150000	0.0196925
31.100000	0.0198909
31.000000	0.0201141
30.950000	0.0201389
30.900000	0.0202629
30.850000	0.0203373
30.800000	0.0204861
30.750000	0.0206101
30.700000	0.0206845
30.650000	0.0209325
30.600000	0.0210069
30.550000	0.0210813
30.500000	0.0211558
30.450000	0.021255
30.400000	0.0213294
30.350000	0.0214534
30.300000	0.0216022
30.250000	0.021751
30.200000	0.0218006
30.150000	0.0219742
30.100000	0.0220734
30.050000	0.022247
30.000000	0.0223462
29.950000	0.022495
29.900000	0.022619
29.850000	0.0227183
29.750000	0.0227927
29.700000	0.0228423
29.650000	0.0229167
29.600000	0.0230655
29.550000	0.0231647
29.500000	0.0233135
29.450000	0.0234127
29.400000	0.0235615
29.300000	0.0236607
29.250000	0.0237847
29.200000	0.0238839
29.150000	0.0240327
29.100000	0.0241071
29.050000	0.0242312
29.000000	0.0243304
28.950000	0.0244544
28.900000	0.0244792
28.850000	0.0246528
28.800000	0.0248264
28.750000	0.0248512
28.700000	0.0249008
28.600000	0.025124
28.550000	0.0251736
28.500000	0.0252232
28.450000	0.025248
28.400000	0.0253968
28.350000	0.0254464
28.300000	0.0255952
28.250000	0.0256944
28.200000	0.025744
28.150000	0.0257937
28.100000	0.0258929
28.050000	0.0259425
28.000000	0.0261657
27.950000	0.0261905
27.900000	0.0263145
27.850000	0.0264881
27.800000	0.0266369
27.750000	0.0267857
27.650000	0.0268353
27.600000	0.0268849
27.500000	0.0269593
27.450000	0.0272073
27.400000	0.0273065
27.350000	0.0273562
27.300000	0.0274554
27.250000	0.0275298
27.200000	0.0276538
27.150000	0.0277282
27.100000	0.027877
27.050000	0.0279018
27.000000	0.0281002
26.950000	0.0282242
26.900000	0.028249
26.850000	0.0282986
26.800000	0.0283234
26.750000	0.028497
26.700000	0.0285714
26.650000	0.0287946
26.600000	0.028869
26.550000	0.0291171
26.500000	0.0292411
26.450000	0.0293403
26.400000	0.0294395
26.350000	0.0295635
26.300000	0.0295883
26.250000	0.0296627
26.200000	0.0296875
26.150000	0.0297867
26.100000	0.0298859
26.050000	0.0300099
26.000000	0.0301091
25.950000	0.0302083
25.900000	0.0303571
25.850000	0.0305308
25.800000	0.0306052
25.750000	0.030754
25.700000	0.0307788
25.650000	0.0309524
25.600000	0.0311012
25.550000	0.0312004
25.500000	0.0313988
25.450000	0.0315476
25.400000	0.0315724
25.350000	0.031746
25.300000	0.0318948
25.250000	0.0320188
25.200000	0.0320933
25.150000	0.0323165
25.100000	0.0325893
25.050000	0.0328621
25.000000	0.0330357
24.950000	0.0331349
24.900000	0.0332341
24.850000	0.0333333
24.800000	0.0334821
24.750000	0.033631
24.700000	0.0336806
24.650000	0.0337302
24.600000	0.0337798
24.550000	0.0338542
24.500000	0.0339286
24.450000	0.0339782
24.400000	0.0340774
24.350000	0.0342014
24.300000	0.0343998
24.250000	0.0345734
24.200000	0.0346726
24.150000	0.034871
24.100000	0.0349206
24.050000	0.0351935
24.000000	0.0352679
23.950000	0.0353423
23.900000	0.0354911
23.850000	0.0355655
23.800000	0.0357887
23.750000	0.0359375
23.700000	0.0363591
23.650000	0.0364831
23.600000	0.0365575
23.550000	0.0368304
23.500000	0.0369296
23.450000	0.037128
23.400000	0.037376
23.350000	0.0375248
23.300000	0.0376736
23.250000	0.0378472
23.200000	0.0379712
23.150000	0.0381944
23.100000	0.0382937
23.050000	0.0385417
23.000000	0.0386905
22.950000	0.0388889
22.900000	0.0390377
22.850000	0.0394097
22.800000	0.0396577
22.750000	0.0398313
22.700000	0.0399802
22.650000	0.0401538
22.600000	0.0403274
22.550000	0.0405506
22.500000	0.0407242
22.450000	0.040873
22.400000	0.0410714
22.350000	0.0412202
22.300000	0.0413938
22.250000	0.0416419
22.200000	0.0417907
22.150000	0.0419643
22.100000	0.0421131
22.050000	0.0422619
22.000000	0.0422867
21.950000	0.0423859
21.900000	0.0426587
21.850000	0.0429067
21.800000	0.0431548
21.750000	0.0432044
21.700000	0.0433036
21.650000	0.043502
21.600000	0.0436508
21.550000	0.0439732
21.500000	0.0440972
21.450000	0.0444196
21.400000	0.0445685
21.350000	0.0447173
21.300000	0.0447917
21.250000	0.0449653
21.200000	0.0450397
21.150000	0.0451141
21.100000	0.0452629
21.050000	0.0453373
21.000000	0.0455109
20.950000	0.0456845
20.900000	0.0457837
20.850000	0.0459077
20.800000	0.046131
20.750000	0.0461806
20.700000	0.046379
20.650000	0.0464534
20.600000	0.0466022
20.550000	0.046751
20.500000	0.0468254
20.450000	0.0469742
20.400000	0.0470982
20.350000	0.0471478
20.300000	0.047247
20.250000	0.0473462
20.200000	0.0476438
20.150000	0.0478919
20.100000	0.0480407
20.050000	0.0483383
20.000000	0.0484375
19.950000	0.0485367
19.900000	0.0486855
19.850000	0.0487599
19.800000	0.0488839
19.750000	0.0489831
19.700000	0.0490823
19.650000	0.0492312
19.600000	0.04938
19.550000	0.0495536
19.500000	0.0496528
19.450000	0.0498264
19.400000	0.0500248
19.350000	0.0502232
19.300000	0.0503968
19.250000	0.0504464
19.200000	0.0505952
19.150000	0.0509425
19.100000	0.0511161
19.050000	0.0512401
19.000000	0.0513641
18.950000	0.0515129
18.900000	0.0515873
18.850000	0.0516617
18.800000	0.0519097
18.750000	0.0519593
18.700000	0.0520089
18.650000	0.0520585
18.600000	0.0522817
18.550000	0.0523562
18.500000	0.052505
18.450000	0.0526786
18.400000	0.0528522
18.350000	0.0530506
18.300000	0.0531746
18.250000	0.0533234
18.200000	0.053497
18.150000	0.0536458
18.100000	0.0537202
18.050000	0.0539187
18.000000	0.0540675
17.950000	0.0542907
17.900000	0.0544395
17.850000	0.0546627
17.800000	0.0548611
17.750000	0.0550843
17.700000	0.0552827
17.650000	0.0553819
17.600000	0.05563
17.550000	0.0558284
17.500000	0.0559524
17.450000	0.0562004
17.400000	0.0563244
17.350000	0.0565228
17.300000	0.0567212
17.250000	0.0568204
17.200000	0.0571925
17.150000	0.0573413
17.100000	0.0575893
17.050000	0.0579365
17.000000	0.0580605
16.950000	0.0583333
16.900000	0.0585813
16.850000	0.058755
16.800000	0.058879
16.750000	0.0589534
16.700000	0.0591766
16.650000	0.0592758
16.600000	0.0595486
16.550000	0.0597222
16.500000	0.059995
16.450000	0.0600942
16.400000	0.0601935
16.350000	0.0605407
16.300000	0.0609623
16.250000	0.0612351
16.200000	0.0614335
16.150000	0.0616567
16.100000	0.061756
16.050000	0.0619544
16.000000	0.0620536
15.950000	0.0621528
15.900000	0.0623016
15.850000	0.0624504
15.800000	0.0626488
15.750000	0.0627232
15.700000	0.0628472
15.650000	0.0630456
15.600000	0.0631944
15.550000	0.0636161
15.500000	0.0640377
15.450000	0.0642113
15.400000	0.0643353
15.350000	0.0646577
15.300000	0.0648562
15.250000	0.0649306
15.200000	0.0650794
15.150000	0.0651786
15.100000	0.0655258
15.050000	0.0657242
15.000000	0.0660218
14.950000	0.0663194
14.900000	0.0664683
14.850000	0.0666667
14.800000	0.0668651
14.750000	0.0670387
14.700000	0.0672867
14.650000	0.0673859
14.600000	0.0675347
14.550000	0.0678075
14.500000	0.0681052
14.450000	0.0684772
14.400000	0.0685764
14.350000	0.0686756
14.300000	0.068998
14.250000	0.069122
14.200000	0.0694444
14.150000	0.0695685
14.100000	0.0697173
14.050000	0.0700149
14.000000	0.0701885
13.950000	0.0702381
13.900000	0.0704117
13.850000	0.0705853
13.800000	0.0707589
13.750000	0.0709573
13.700000	0.071131
13.650000	0.0715278
13.600000	0.071751
13.550000	0.0719742
13.500000	0.0723214
13.450000	0.0725198
13.400000	0.0725942
13.350000	0.0728671
13.300000	0.0731895
13.250000	0.0733879
13.200000	0.0738095
13.150000	0.0741071
13.100000	0.0745536
13.050000	0.0747272
13.000000	0.0748264
12.950000	0.0751488
12.900000	0.0755208
12.850000	0.0757192
12.800000	0.0759177
12.750000	0.0762153
12.700000	0.0763889
12.650000	0.0767609
12.600000	0.0769841
12.550000	0.0772569
12.500000	0.077381
12.450000	0.0775298
12.400000	0.0777778
12.350000	0.0780506
12.300000	0.078249
12.250000	0.0785962
12.200000	0.078869
12.150000	0.0792659
12.100000	0.0795139
12.050000	0.0799107
12.000000	0.0800843
11.950000	0.0804315
11.900000	0.0808036
11.850000	0.0812004
11.800000	0.0814484
11.750000	0.0815228
11.700000	0.0816964
11.650000	0.0819444
11.600000	0.0821677
11.550000	0.0824405
11.500000	0.0825645
11.450000	0.0827381
11.400000	0.0830853
11.350000	0.0833085
11.300000	0.0835813
11.250000	0.084003
11.200000	0.0842262
11.150000	0.0843502
11.100000	0.0847966
11.050000	0.085119
11.000000	0.0853671
10.950000	0.0857639
10.900000	0.0858631
10.850000	0.0862351
10.800000	0.0863095
10.750000	0.0865823
10.700000	0.086756
10.650000	0.0871032
10.600000	0.0874256
10.550000	0.0877976
10.500000	0.0880208
10.450000	0.088244
10.400000	0.0885169
10.350000	0.0889633
10.300000	0.0891865
10.250000	0.0894345
10.200000	0.0895585
10.150000	0.0897321
10.100000	0.090005
10.050000	0.0903026
10.000000	0.0906002
9.950000	0.0909226
9.900000	0.091121
9.850000	0.0913194
9.800000	0.0914931
9.750000	0.0917163
9.700000	0.0920139
9.650000	0.0922619
9.600000	0.0925595
9.550000	0.0928075
9.500000	0.0930308
9.450000	0.093254
9.400000	0.093626
9.350000	0.0937996
9.300000	0.0940228
9.250000	0.09437
9.200000	0.0944444
9.150000	0.0946677
9.100000	0.0948413
9.050000	0.0949901
9.000000	0.0952877
8.950000	0.0955605
8.900000	0.096379
8.850000	0.0966766
8.800000	0.0969494
8.750000	0.0972718
8.700000	0.097619
8.650000	0.0979663
8.600000	0.0981151
8.550000	0.0986359
8.500000	0.0990079
8.450000	0.099256
8.400000	0.099504
8.350000	0.0998264
8.300000	0.100025
8.250000	0.100372
8.200000	0.100595
8.150000	0.100967
8.100000	0.101314
8.050000	0.101662
8.000000	0.102183
7.950000	0.102604
7.900000	0.102852
7.850000	0.103299
7.800000	0.10372
7.750000	0.103993
7.700000	0.104489
7.650000	0.104787
7.600000	0.105184
7.550000	0.10568
7.500000	0.105952
7.450000	0.106349
7.400000	0.106721
7.350000	0.107044
7.300000	0.107366
7.250000	0.107788
7.200000	0.108036
7.150000	0.108333
7.100000	0.108805
7.050000	0.109177
7.000000	0.109623
6.950000	0.109871
6.900000	0.110243
6.850000	0.110714
6.800000	0.111062
6.750000	0.111458
6.700000	0.11188
6.650000	0.112426
6.600000	0.112798
6.550000	0.11317
6.500000	0.11379
6.450000	0.114087
6.400000	0.114459
6.350000	0.114881
6.300000	0.115278
6.250000	0.115675
6.200000	0.116245
6.150000	0.116642
6.100000	0.117063
6.050000	0.117684
6.000000	0.118353
5.950000	0.119023
5.900000	0.119271
5.850000	0.119692
5.800000	0.120139
5.750000	0.120784
5.700000	0.121181
5.650000	0.121677
5.600000	0.122173
5.550000	0.122669
5.500000	0.123264
5.450000	0.123958
5.400000	0.12433
5.350000	0.125124
5.300000	0.125769
5.250000	0.126141
5.200000	0.126885
5.150000	0.127381
5.100000	0.127927
5.050000	0.128497
5.000000	0.129067
4.950000	0.129563
4.900000	0.130208
4.850000	0.130952
4.800000	0.131696
4.750000	0.132242
4.700000	0.132639
4.650000	0.13316
4.600000	0.133656
4.550000	0.134226
4.500000	0.134747
4.450000	0.135342
4.400000	0.136086
4.350000	0.136806
4.300000	0.137277
4.250000	0.138021
4.200000	0.138666
4.150000	0.139435
4.100000	0.139931
4.050000	0.140551
4.000000	0.141493
3.950000	0.142485
3.900000	0.143105
3.850000	0.143651
3.800000	0.144395
3.750000	0.145015
3.700000	0.146057
3.650000	0.146875
3.600000	0.147396
3.550000	0.147892
3.500000	0.148413
3.450000	0.149182
3.400000	0.149603
3.350000	0.150273
3.300000	0.150744
3.250000	0.151389
3.200000	0.151984
3.150000	0.152778
3.100000	0.153249
3.050000	0.153844
3.000000	0.154588
2.950000	0.155134
2.900000	0.155531
2.850000	0.15625
2.800000	0.157068
2.750000	0.15811
2.700000	0.158581
2.650000	0.159177
2.600000	0.159921
2.550000	0.160392
2.500000	0.161111
2.450000	0.161806
2.400000	0.162401
2.350000	0.163021
2.300000	0.163666
2.250000	0.164261
2.200000	0.164732
2.150000	0.165253
2.100000	0.166022
2.050000	0.166691
2.000000	0.167609
1.950000	0.168204
1.900000	0.168899
1.850000	0.169469
1.800000	0.170213
1.750000	0.171106
1.700000	0.1719
1.650000	0.172594
1.600000	0.173065
1.550000	0.173735
1.500000	0.174777
1.450000	0.175645
1.400000	0.176488
1.350000	0.177257
1.300000	0.178224
1.250000	0.179216
1.200000	0.180159
1.150000	0.181052
1.100000	0.181845
1.050000	0.182837
1.000000	0.183557
0.950000	0.184474
0.900000	0.185342
0.850000	0.186334
0.800000	0.187004
0.750000	0.187698
0.700000	0.189013
0.650000	0.189881
0.600000	0.190923
0.550000	0.191815
0.500000	0.192981
0.450000	0.193948
0.400000	0.194965
0.350000	0.196255
0.300000	0.197743
0.250000	0.199306
0.200000	0.201166
0.150000	0.203522
0.100000	0.206647
0.050000	0.212227
0.000000	0.285764
-0.050000	0.56245
-0.100000	0.578373
-0.150000	0.588616
-0.200000	0.595362
-0.250000	0.600372
-0.300000	0.604439
-0.350000	0.608532
-0.400000	0.611954
-0.450000	0.615203
-0.500000	0.618626
-0.550000	0.622073
-0.600000	0.625124
-0.650000	0.628224
-0.700000	0.631696
-0.750000	0.634697
-0.800000	0.637946
-0.850000	0.640501
-0.900000	0.6438
-0.950000	0.647272
-1.000000	0.650198
-1.050000	0.652679
-1.100000	0.655506
-1.150000	0.657961
-1.200000	0.660193
-1.250000	0.662872
-1.300000	0.665997
-1.350000	0.669048
-1.400000	0.671379
-1.450000	0.67443
-1.500000	0.677232
-1.550000	0.679911
-1.600000	0.682416
-1.650000	0.684995
-1.700000	0.687227
-1.750000	0.690005
-1.800000	0.692609
-1.850000	0.695784
-1.900000	0.698363
-1.950000	0.700645
-2.000000	0.703199
-2.050000	0.705407
-2.100000	0.707093
-2.150000	0.709325
-2.200000	0.71131
-2.250000	0.71369
-2.300000	0.715451
-2.350000	0.717857
-2.400000	0.720114
-2.450000	0.72252
-2.500000	0.725
-2.550000	0.727158
-2.600000	0.729291
-2.650000	0.731374
-2.700000	0.733284
-2.750000	0.734995
-2.800000	0.737078
-2.850000	0.739286
-2.900000	0.741493
-2.950000	0.743924
-3.000000	0.745933
-3.050000	0.747718
-3.100000	0.749926
-3.150000	0.751885
-3.200000	0.754415
-3.250000	0.756498
-3.300000	0.75878
-3.350000	0.760094
-3.400000	0.761682
-3.450000	0.763864
-3.500000	0.765575
-3.550000	0.767039
-3.600000	0.7687
-3.650000	0.770461
-3.700000	0.772073
-3.750000	0.774231
-3.800000	0.775496
-3.850000	0.777431
-3.900000	0.779191
-3.950000	0.781126
-4.000000	0.782813
-4.050000	0.784177
-4.100000	0.785293
-4.150000	0.786756
-4.200000	0.788095
-4.250000	0.789807
-4.300000	0.791617
-4.350000	0.792956
-4.400000	0.794544
-4.450000	0.796131
-4.500000	0.797966
-4.550000	0.799802
-4.600000	0.80124
-4.650000	0.802604
-4.700000	0.803968
-4.750000	0.805779
-4.800000	0.806647
-4.850000	0.808259
-4.900000	0.809474
-4.950000	0.810615
-5.000000	0.812054
-5.050000	0.813194
-5.100000	0.814608
-5.150000	0.816071
-5.200000	0.817659
-5.250000	0.819221
-5.300000	0.820511
-5.350000	0.8219
-5.400000	0.823065
-5.450000	0.824107
-5.500000	0.82505
-5.550000	0.82624
-5.600000	0.827431
-5.650000	0.828423
-5.700000	0.829861
-5.750000	0.831696
-5.800000	0.832639
-5.850000	0.833929
-5.900000	0.835069
-5.950000	0.836111
-6.000000	0.837748
-6.050000	0.838839
-6.100000	0.839856
-6.150000	0.840997
-6.200000	0.84189
-6.250000	0.843155
-6.300000	0.844072
-6.350000	0.845412
-6.400000	0.846652
-6.450000	0.847396
-6.500000	0.848686
-6.550000	0.849603
-6.600000	0.850645
-6.650000	0.851687
-6.700000	0.852852
-6.750000	0.853819
-6.800000	0.854688
-6.850000	0.855828
-6.900000	0.857093
-6.950000	0.858557
-7.000000	0.859896
-7.050000	0.861012
-7.100000	0.862153
-7.150000	0.86307
-7.200000	0.864459
-7.250000	0.865476
-7.300000	0.866518
-7.350000	0.867634
-7.400000	0.869246
-7.450000	0.870387
-7.500000	0.87123
-7.550000	0.872421
-7.600000	0.873189
-7.650000	0.874033
-7.700000	0.87495
-7.750000	0.876116
-7.800000	0.876984
-7.850000	0.878547
-7.900000	0.879464
-7.950000	0.880556
-8.000000	0.881523
-8.050000	0.882713
-8.100000	0.884177
-8.150000	0.885317
-8.200000	0.886558
-8.250000	0.887922
-8.300000	0.888839
-8.350000	0.889782
-8.400000	0.890551
-8.450000	0.891493
-8.500000	0.892733
-8.550000	0.893924
-8.600000	0.894816
-8.650000	0.895784
-8.700000	0.896925
-8.750000	0.898512
-8.800000	0.899231
-8.850000	0.900298
-8.900000	0.901066
-8.950000	0.901935
-9.000000	0.902505
-9.050000	0.903026
-9.100000	0.904315
-9.150000	0.905308
-9.200000	0.905878
-9.250000	0.907192
-9.300000	0.90811
-9.350000	0.908482
-9.400000	0.909449
-9.450000	0.910169
-9.500000	0.910962
-9.550000	0.911582
-9.600000	0.912302
-9.650000	0.91307
-9.700000	0.913938
-9.750000	0.914906
-9.800000	0.916096
-9.850000	0.917088
-9.900000	0.917758
-9.950000	1
&
139.550000	3.17283e-20
139.500000	3.24216e-20
139.450000	3.313e-20
139.400000	3.38539e-20
139.350000	3.45936e-20
139.300000	3.53495e-20
139.250000	3.61219e-20
139.200000	3.69112e-20
139.150000	3.77177e-20
139.100000	3.85419e-20
139.050000	3.9384e-20
139.000000	4.02446e-20
138.950000	4.11239e-20
138.900000	4.20225e-20
138.850000	4.29408e-20
138.800000	4.3879e-20
138.750000	4.48378e-20
138.700000	4.58176e-20
138.650000	4.68187e-20
138.600000	4.78417e-20
138.550000	4.88871e-20
138.500000	4.99554e-20
138.450000	5.10469e-20
138.400000	5.21624e-20
138.350000	5.33022e-20
138.300000	5.44669e-20
138.250000	5.5657e-20
138.200000	5.68732e-20
138.150000	5.81159e-20
138.100000	5.93858e-20
138.050000	6.06835e-20
138.000000	6.20095e-20
137.950000	6.33645e-20
137.900000	6.47491e-20
137.850000	6.61639e-20
137.800000	6.76097e-20
137.750000	6.90871e-20
137.700000	7.05967e-20
137.650000	7.21394e-20
137.600000	7.37157e-20
137.550000	7.53265e-20
137.500000	7.69725e-20
137.450000	7.86545e-20
137.400000	8.03732e-20
137.350000	8.21295e-20
137.300000	8.39242e-20
137.250000	8.57581e-20
137.200000	8.76321e-20
137.150000	8.9547e-20
137.100000	9.15037e-20
137.050000	9.35033e-20
137.000000	9.55465e-20
136.950000	9.76344e-20
136.900000	9.97679e-20
136.850000	1.01948e-19
136.800000	1.04176e-19
136.750000	1.06452e-19
136.700000	1.08778e-19
136.650000	1.11156e-19
136.600000	1.13585e-19
136.550000	1.16067e-19
136.500000	1.18603e-19
136.450000	1.21195e-19
136.400000	1.23843e-19
136.350000	1.26549e-19
136.300000	1.29315e-19
136.250000	1.32141e-19
136.200000	1.35028e-19
136.150000	1.37979e-19
136.100000	1.40994e-19
136.050000	1.44075e-19
136.000000	1.47224e-19
135.950000	1.50441e-19
135.900000	1.53728e-19
135.850000	1.57088e-19
135.800000	1.60521e-19
135.750000	1.64028e-19
135.700000	1.67613e-19
135.650000	1.71276e-19
135.600000	1.75019e-19
135.550000	1.78843e-19
135.500000	1.82751e-19
135.450000	1.86745e-19
135.400000	1.90826e-19
135.350000	1.94996e-19
135.300000	1.99258e-19
135.250000	2.03612e-19
135.200000	2.08062e-19
135.150000	2.12608e-19
135.100000	2.17255e-19
135.050000	2.22002e-19
135.000000	2.26854e-19
134.950000	2.31811e-19
134.900000	2.36877e-19
134.850000	2.42054e-19
134.800000	2.47344e-19
134.750000	2.52749e-19
134.700000	2.58272e-19
134.650000	2.63917e-19
134.600000	2.69684e-19
134.550000	2.75578e-19
134.500000	2.816e-19
134.450000	2.87754e-19
134.400000	2.94043e-19
134.350000	3.00469e-19
134.300000	3.07035e-19
134.250000	3.13745e-19
134.200000	3.20601e-19
134.150000	3.27608e-19
134.100000	3.34767e-19
134.050000	3.42083e-19
134.000000	3.49559e-19
133.950000	3.57199e-19
133.900000	3.65005e-19
133.850000	3.72982e-19
133.800000	3.81133e-19
133.750000	3.89463e-19
133.700000	3.97974e-19
133.650000	4.06672e-19
133.600000	4.15559e-19
133.550000	4.24641e-19
133.500000	4.33921e-19
133.450000	4.43404e-19
133.400000	4.53095e-19
133.350000	4.62997e-19
133.300000	4.73116e-19
133.250000	4.83455e-19
133.200000	4.94021e-19
133.150000	5.04818e-19
133.100000	5.15851e-19
133.050000	5.27124e-19
133.000000	5.38645e-19
132.950000	5.50417e-19
132.900000	5.62446e-19
132.850000	5.74738e-19
132.800000	5.87299e-19
132.750000	6.00135e-19
132.700000	6.13251e-19
132.650000	6.26653e-19
132.600000	6.40349e-19
132.550000	6.54344e-19
132.500000	6.68645e-19
132.450000	6.83258e-19
132.400000	6.98191e-19
132.350000	7.1345e-19
132.300000	7.29043e-19
132.250000	7.44977e-19
132.200000	7.61259e-19
132.150000	7.77896e-19
132.100000	7.94898e-19
132.050000	8.12271e-19
132.000000	8.30023e-19
131.950000	8.48164e-19
131.900000	8.66701e-19
131.850000	8.85644e-19
131.800000	9.05e-19
131.750000	9.2478e-19
131.700000	9.44992e-19
131.650000	9.65645e-19
131.600000	9.86751e-19
131.550000	1.00832e-18
131.500000	1.03035e-18
131.450000	1.05287e-18
131.400000	1.07589e-18
131.350000	1.0994e-18
131.300000	1.12343e-18
131.250000	1.14798e-18
131.200000	1.17307e-18
131.150000	1.19871e-18
131.100000	1.22491e-18
131.050000	1.25169e-18
131.000000	1.27904e-18
130.950000	1.307e-18
130.900000	1.33556e-18
130.850000	1.36476e-18
130.800000	1.39458e-18
130.750000	1.42507e-18
130.700000	1.45621e-18
130.650000	1.48804e-18
130.600000	1.52056e-18
130.550000	1.5538e-18
130.500000	1.58776e-18
130.450000	1.62246e-18
130.400000	1.65793e-18
130.350000	1.69416e-18
130.300000	1.73119e-18
130.250000	1.76903e-18
130.200000	1.8077e-18
130.150000	1.84721e-18
130.100000	1.88758e-18
130.050000	1.92884e-18
130.000000	1.971e-18
129.950000	2.01408e-18
129.900000	2.0581e-18
129.850000	2.10309e-18
129.800000	2.14906e-18
129.750000	2.19603e-18
129.700000	2.24403e-18
129.650000	2.29308e-18
129.600000	2.3432e-18
129.550000	2.39442e-18
129.500000	2.44675e-18
129.450000	2.50023e-18
129.400000	2.55488e-18
129.350000	2.61073e-18
129.300000	2.66779e-18
129.250000	2.7261e-18
129.200000	2.78569e-18
129.150000	2.84658e-18
129.100000	2.9088e-18
129.050000	2.97238e-18
129.000000	3.03735e-18
128.950000	3.10374e-18
128.900000	3.17159e-18
128.850000	3.24091e-18
128.800000	3.31175e-18
128.750000	3.38414e-18
128.700000	3.45811e-18
128.650000	3.5337e-18
128.600000	3.61094e-18
128.550000	3.68987e-18
128.500000	3.77053e-18
128.450000	3.85295e-18
128.400000	3.93717e-18
128.350000	4.02323e-18
128.300000	4.11117e-18
128.250000	4.20104e-18
128.200000	4.29287e-18
128.150000	4.3867e-18
128.100000	4.48259e-18
128.050000	4.58058e-18
128.000000	4.6807e-18
127.950000	4.78302e-18
127.900000	4.88757e-18
127.850000	4.99441e-18
127.800000	5.10358e-18
127.750000	5.21514e-18
127.700000	5.32914e-18
127.650000	5.44564e-18
127.600000	5.56467e-18
127.550000	5.68631e-18
127.500000	5.81061e-18
127.450000	5.93763e-18
127.400000	6.06742e-18
127.350000	6.20006e-18
127.300000	6.33559e-18
127.250000	6.47408e-18
127.200000	6.6156e-18
127.150000	6.76022e-18
127.100000	6.90799e-18
127.050000	7.059e-18
127.000000	7.21331e-18
126.950000	7.37099e-18
126.900000	7.53212e-18
126.850000	7.69678e-18
126.800000	7.86503e-18
126.750000	8.03696e-18
126.700000	8.21265e-18
126.650000	8.39218e-18
126.600000	8.57563e-18
126.550000	8.7631e-18
126.500000	8.95466e-18
126.450000	9.15041e-18
126.400000	9.35045e-18
126.350000	9.55485e-18
126.300000	9.76373e-18
126.250000	9.97717e-18
126.200000	1.01953e-17
126.150000	1.04181e-17
126.100000	1.06459e-17
126.050000	1.08786e-17
126.000000	1.11164e-17
125.950000	1.13595e-17
125.900000	1.16078e-17
125.850000	1.18615e-17
125.800000	1.21208e-17
125.750000	1.23858e-17
125.700000	1.26566e-17
125.650000	1.29333e-17
125.600000	1.3216e-17
125.550000	1.35049e-17
125.500000	1.38002e-17
125.450000	1.41019e-17
125.400000	1.44101e-17
125.350000	1.47252e-17
125.300000	1.50471e-17
125.250000	1.5376e-17
125.200000	1.57122e-17
125.150000	1.60557e-17
125.100000	1.64067e-17
125.050000	1.67653e-17
125.000000	1.71319e-17
124.950000	1.75064e-17
124.900000	1.78891e-17
124.850000	1.82802e-17
124.800000	1.86799e-17
124.750000	1.90882e-17
124.700000	1.95055e-17
124.650000	1.9932e-17
124.600000	2.03677e-17
124.550000	2.0813e-17
124.500000	2.1268e-17
124.450000	2.1733e-17
124.400000	2.22081e-17
124.350000	2.26936e-17
124.300000	2.31898e-17
124.250000	2.36968e-17
124.200000	2.42148e-17
124.150000	2.47442e-17
124.100000	2.52852e-17
124.050000	2.5838e-17
124.000000	2.64029e-17
123.950000	2.69801e-17
123.900000	2.757e-17
123.850000	2.81728e-17
123.800000	2.87887e-17
123.750000	2.94181e-17
123.700000	3.00613e-17
123.650000	3.07185e-17
123.600000	3.13901e-17
123.550000	3.20764e-17
123.500000	3.27777e-17
123.450000	3.34943e-17
123.400000	3.42266e-17
123.350000	3.49749e-17
123.300000	3.57396e-17
123.250000	3.6521e-17
123.200000	3.73195e-17
123.150000	3.81354e-17
123.100000	3.89692e-17
123.050000	3.98212e-17
123.000000	4.06918e-17
122.950000	4.15815e-17
122.900000	4.24906e-17
122.850000	4.34196e-17
122.800000	4.4369e-17
122.750000	4.5339e-17
122.700000	4.63303e-17
122.650000	4.73433e-17
122.600000	4.83784e-17
122.550000	4.94362e-17
122.500000	5.0517e-17
122.450000	5.16216e-17
122.400000	5.27502e-17
122.350000	5.39036e-17
122.300000	5.50822e-17
122.250000	5.62865e-17
122.200000	5.75172e-17
122.150000	5.87748e-17
122.100000	6.00598e-17
122.050000	6.1373e-17
122.000000	6.27149e-17
121.950000	6.40862e-17
121.900000	6.54874e-17
121.850000	6.69193e-17
121.800000	6.83825e-17
121.750000	6.98777e-17
121.700000	7.14055e-17
121.650000	7.29668e-17
121.600000	7.45622e-17
121.550000	7.61926e-17
121.500000	7.78585e-17
121.450000	7.95609e-17
121.400000	8.13006e-17
121.350000	8.30782e-17
121.300000	8.48948e-17
121.250000	8.6751e-17
121.200000	8.86479e-17
121.150000	9.05862e-17
121.100000	9.2567e-17
121.050000	9.4591e-17
121.000000	9.66593e-17
120.950000	9.87728e-17
120.900000	1.00933e-16
120.850000	1.0314e-16
120.800000	1.05395e-16
120.750000	1.07699e-16
120.700000	1.10054e-16
120.650000	1.12461e-16
120.600000	1.1492e-16
120.550000	1.17433e-16
120.500000	1.20001e-16
120.450000	1.22625e-16
120.400000	1.25306e-16
120.350000	1.28046e-16
120.300000	1.30846e-16
120.250000	1.33707e-16
120.200000	1.36631e-16
120.150000	1.39618e-16
120.100000	1.42671e-16
120.050000	1.45791e-16
120.000000	1.48979e-16
119.950000	1.52237e-16
119.900000	1.55566e-16
119.850000	1.58968e-16
119.800000	1.62444e-16
119.750000	1.65996e-16
119.700000	1.69626e-16
119.650000	1.73335e-16
119.600000	1.77125e-16
119.550000	1.80999e-16
119.500000	1.84957e-16
119.450000	1.89001e-16
119.400000	1.93134e-16
119.350000	1.97357e-16
119.300000	2.01673e-16
119.250000	2.06083e-16
119.200000	2.1059e-16
119.150000	2.15195e-16
119.100000	2.19901e-16
119.050000	2.2471e-16
119.000000	2.29624e-16
118.950000	2.34645e-16
118.900000	2.39776e-16
118.850000	2.4502e-16
118.800000	2.50378e-16
118.750000	2.55853e-16
118.700000	2.61448e-16
118.650000	2.67166e-16
118.600000	2.73008e-16
118.550000	2.78978e-16
118.500000	2.85079e-16
118.450000	2.91314e-16
118.400000	2.97684e-16
118.350000	3.04194e-16
118.300000	3.10846e-16
118.250000	3.17644e-16
118.200000	3.24591e-16
118.150000	3.31689e-16
118.100000	3.38943e-16
118.050000	3.46355e-16
118.000000	3.5393e-16
117.950000	3.6167e-16
117.900000	3.69579e-16
117.850000	3.77662e-16
117.800000	3.85921e-16
117.750000	3.94361e-16
117.700000	4.02985e-16
117.650000	4.11798e-16
117.600000	4.20804e-16
117.550000	4.30007e-16
117.500000	4.39411e-16
117.450000	4.49021e-16
117.400000	4.58841e-16
117.350000	4.68876e-16
117.300000	4.7913e-16
117.250000	4.89609e-16
117.200000	5.00317e-16
117.150000	5.11258e-16
117.100000	5.2244e-16
117.050000	5.33866e-16
117.000000	5.45541e-16
116.950000	5.57473e-16
116.900000	5.69665e-16
116.850000	5.82124e-16
116.800000	5.94855e-16
116.750000	6.07865e-16
116.700000	6.21159e-16
116.650000	6.34744e-16
116.600000	6.48627e-16
116.550000	6.62813e-16
116.500000	6.77309e-16
116.450000	6.92122e-16
116.400000	7.0726e-16
116.350000	7.22728e-16
116.300000	7.38535e-16
116.250000	7.54688e-16
116.200000	7.71194e-16
116.150000	7.88061e-16
116.100000	8.05297e-16
116.050000	8.2291e-16
116.000000	8.40908e-16
115.950000	8.593e-16
115.900000	8.78094e-16
115.850000	8.973e-16
115.800000	9.16925e-16
115.750000	9.3698e-16
115.700000	9.57474e-16
115.650000	9.78415e-16
115.600000	9.99815e-16
115.550000	1.02168e-15
115.500000	1.04403e-15
115.450000	1.06686e-15
115.400000	1.0902e-15
115.350000	1.11404e-15
115.300000	1.13841e-15
115.250000	1.16331e-15
115.200000	1.18876e-15
115.150000	1.21476e-15
115.100000	1.24133e-15
115.050000	1.26848e-15
115.000000	1.29622e-15
114.950000	1.32458e-15
114.900000	1.35355e-15
114.850000	1.38315e-15
114.800000	1.41341e-15
114.750000	1.44432e-15
114.700000	1.47591e-15
114.650000	1.5082e-15
114.600000	1.54119e-15
114.550000	1.5749e-15
114.500000	1.60935e-15
114.450000	1.64455e-15
114.400000	1.68052e-15
114.350000	1.71728e-15
114.300000	1.75484e-15
114.250000	1.79323e-15
114.200000	1.83245e-15
114.150000	1.87253e-15
114.100000	1.91349e-15
114.050000	1.95535e-15
114.000000	1.99812e-15
113.950000	2.04183e-15
113.900000	2.08649e-15
113.850000	2.13213e-15
113.800000	2.17877e-15
113.750000	2.22643e-15
113.700000	2.27513e-15
113.650000	2.3249e-15
113.600000	2.37576e-15
113.550000	2.42773e-15
113.500000	2.48083e-15
113.450000	2.5351e-15
113.400000	2.59055e-15
113.350000	2.64722e-15
113.300000	2.70513e-15
113.250000	2.7643e-15
113.200000	2.82477e-15
113.150000	2.88657e-15
113.100000	2.94971e-15
113.050000	3.01424e-15
113.000000	3.08017e-15
112.950000	3.14755e-15
112.900000	3.21641e-15
112.850000	3.28677e-15
112.800000	3.35867e-15
112.750000	3.43214e-15
112.700000	3.50722e-15
112.650000	3.58395e-15
112.600000	3.66235e-15
112.550000	3.74247e-15
112.500000	3.82434e-15
112.450000	3.908e-15
112.400000	3.99349e-15
112.350000	4.08085e-15
112.300000	4.17013e-15
112.250000	4.26136e-15
112.200000	4.35458e-15
112.150000	4.44984e-15
112.100000	4.54719e-15
112.050000	4.64667e-15
112.000000	4.74832e-15
111.950000	4.8522e-15
111.900000	4.95835e-15
111.850000	5.06683e-15
111.800000	5.17767e-15
111.750000	5.29095e-15
111.700000	5.4067e-15
111.650000	5.52498e-15
111.600000	5.64585e-15
111.550000	5.76937e-15
111.500000	5.89559e-15
111.450000	6.02457e-15
111.400000	6.15637e-15
111.350000	6.29106e-15
111.300000	6.42869e-15
111.250000	6.56934e-15
111.200000	6.71306e-15
111.150000	6.85993e-15
111.100000	7.01001e-15
111.050000	7.16338e-15
111.000000	7.3201e-15
110.950000	7.48025e-15
110.900000	7.64391e-15
110.850000	7.81115e-15
110.800000	7.98204e-15
110.750000	8.15668e-15
110.700000	8.33513e-15
110.650000	8.5175e-15
110.600000	8.70385e-15
110.550000	8.89428e-15
110.500000	9.08888e-15
110.450000	9.28773e-15
110.400000	9.49094e-15
110.350000	9.69859e-15
110.300000	9.91079e-15
110.250000	1.01276e-14
110.200000	1.03492e-14
110.150000	1.05757e-14
110.100000	1.0807e-14
110.050000	1.10435e-14
110.000000	1.12851e-14
109.950000	1.1532e-14
109.900000	1.17844e-14
109.850000	1.20422e-14
109.800000	1.23057e-14
109.750000	1.25749e-14
109.700000	1.28501e-14
109.650000	1.31312e-14
109.600000	1.34186e-14
109.550000	1.37122e-14
109.500000	1.40122e-14
109.450000	1.43188e-14
109.400000	1.46321e-14
109.350000	1.49522e-14
109.300000	1.52794e-14
109.250000	1.56137e-14
109.200000	1.59554e-14
109.150000	1.63045e-14
109.100000	1.66613e-14
109.050000	1.70258e-14
109.000000	1.73984e-14
108.950000	1.77791e-14
108.900000	1.81681e-14
108.850000	1.85656e-14
108.800000	1.89719e-14
108.750000	1.9387e-14
108.700000	1.98112e-14
108.650000	2.02447e-14
108.600000	2.06877e-14
108.550000	2.11404e-14
108.500000	2.1603e-14
108.450000	2.20757e-14
108.400000	2.25588e-14
108.350000	2.30524e-14
108.300000	2.35569e-14
108.250000	2.40724e-14
108.200000	2.45991e-14
108.150000	2.51374e-14
108.100000	2.56875e-14
108.050000	2.62496e-14
108.000000	2.6824e-14
107.950000	2.7411e-14
107.900000	2.80108e-14
107.850000	2.86238e-14
107.800000	2.92502e-14
107.750000	2.98903e-14
107.700000	3.05444e-14
107.650000	3.12128e-14
107.600000	3.18958e-14
107.550000	3.25938e-14
107.500000	3.33071e-14
107.450000	3.4036e-14
107.400000	3.47808e-14
107.350000	3.55419e-14
107.300000	3.63197e-14
107.250000	3.71146e-14
107.200000	3.79268e-14
107.150000	3.87568e-14
107.100000	3.96049e-14
107.050000	4.04717e-14
107.000000	4.13574e-14
106.950000	4.22624e-14
106.900000	4.31873e-14
106.850000	4.41325e-14
106.800000	4.50983e-14
106.750000	4.60853e-14
106.700000	4.70939e-14
106.650000	4.81245e-14
106.600000	4.91777e-14
106.550000	5.0254e-14
106.500000	5.13538e-14
106.450000	5.24777e-14
106.400000	5.36262e-14
106.350000	5.47998e-14
106.300000	5.59992e-14
106.250000	5.72248e-14
106.200000	5.84772e-14
106.150000	5.9757e-14
106.100000	6.10648e-14
106.050000	6.24013e-14
106.000000	6.3767e-14
105.950000	6.51626e-14
105.900000	6.65888e-14
105.850000	6.80462e-14
105.800000	6.95355e-14
105.750000	7.10574e-14
105.700000	7.26126e-14
105.650000	7.42018e-14
105.600000	7.58259e-14
105.550000	7.74855e-14
105.500000	7.91814e-14
105.450000	8.09145e-14
105.400000	8.26855e-14
105.350000	8.44952e-14
105.300000	8.63446e-14
105.250000	8.82345e-14
105.200000	9.01657e-14
105.150000	9.21392e-14
105.100000	9.41559e-14
105.050000	9.62168e-14
105.000000	9.83228e-14
104.950000	1.00475e-13
104.900000	1.02674e-13
104.850000	1.04921e-13
104.800000	1.07218e-13
104.750000	1.09565e-13
104.700000	1.11963e-13
104.650000	1.14414e-13
104.600000	1.16918e-13
104.550000	1.19477e-13
104.500000	1.22092e-13
104.450000	1.24765e-13
104.400000	1.27496e-13
104.350000	1.30287e-13
104.300000	1.33139e-13
104.250000	1.36053e-13
104.200000	1.39031e-13
104.150000	1.42074e-13
104.100000	1.45184e-13
104.050000	1.48362e-13
104.000000	1.5161e-13
103.950000	1.54929e-13
103.900000	1.5832e-13
103.850000	1.61786e-13
103.800000	1.65327e-13
103.750000	1.68946e-13
103.700000	1.72644e-13
103.650000	1.76424e-13
103.600000	1.80286e-13
103.550000	1.84232e-13
103.500000	1.88265e-13
103.450000	1.92387e-13
103.400000	1.96598e-13
103.350000	2.00902e-13
103.300000	2.053e-13
103.250000	2.09794e-13
103.200000	2.14387e-13
103.150000	2.1908e-13
103.100000	2.23876e-13
103.050000	2.28777e-13
103.000000	2.33785e-13
102.950000	2.38903e-13
102.900000	2.44133e-13
102.850000	2.49478e-13
102.800000	2.54939e-13
102.750000	2.6052e-13
102.700000	2.66224e-13
102.650000	2.72052e-13
102.600000	2.78008e-13
102.550000	2.84094e-13
102.500000	2.90314e-13
102.450000	2.9667e-13
102.400000	3.03165e-13
102.350000	3.09802e-13
102.300000	3.16584e-13
102.250000	3.23515e-13
102.200000	3.30598e-13
102.150000	3.37836e-13
102.100000	3.45232e-13
102.050000	3.52791e-13
102.000000	3.60514e-13
101.950000	3.68408e-13
101.900000	3.76473e-13
101.850000	3.84716e-13
101.800000	3.93139e-13
101.750000	4.01746e-13
101.700000	4.10542e-13
101.650000	4.19531e-13
101.600000	4.28716e-13
101.550000	4.38103e-13
101.500000	4.47695e-13
101.450000	4.57497e-13
101.400000	4.67514e-13
101.350000	4.7775e-13
101.300000	4.8821e-13
101.250000	4.989e-13
101.200000	5.09823e-13
101.150000	5.20986e-13
101.100000	5.32393e-13
101.050000	5.44051e-13
101.000000	5.55963e-13
100.950000	5.68136e-13
100.900000	5.80576e-13
100.850000	5.93288e-13
100.800000	6.06279e-13
100.750000	6.19554e-13
100.700000	6.3312e-13
100.650000	6.46983e-13
100.600000	6.6115e-13
100.550000	6.75627e-13
100.500000	6.90421e-13
100.450000	7.05539e-13
100.400000	7.20988e-13
100.350000	7.36776e-13
100.300000	7.52909e-13
100.250000	7.69396e-13
100.200000	7.86244e-13
100.150000	8.0346e-13
100.100000	8.21054e-13
100.050000	8.39034e-13
100.000000	8.57407e-13
99.950000	8.76182e-13
99.900000	8.95369e-13
99.850000	9.14976e-13
99.800000	9.35012e-13
99.750000	9.55487e-13
99.700000	9.76411e-13
99.650000	9.97793e-13
99.600000	1.01964e-12
99.550000	1.04197e-12
99.500000	1.06479e-12
99.450000	1.08811e-12
99.400000	1.11194e-12
99.350000	1.13629e-12
99.300000	1.16117e-12
99.250000	1.1866e-12
99.200000	1.21259e-12
99.150000	1.23914e-12
99.100000	1.26628e-12
99.050000	1.29401e-12
99.000000	1.32235e-12
98.950000	1.35131e-12
98.900000	1.3809e-12
98.850000	1.41115e-12
98.800000	1.44205e-12
98.750000	1.47363e-12
98.700000	1.50591e-12
98.650000	1.53889e-12
98.600000	1.57259e-12
98.550000	1.60703e-12
98.500000	1.64223e-12
98.450000	1.6782e-12
98.400000	1.71495e-12
98.350000	1.75251e-12
98.300000	1.79089e-12
98.250000	1.83012e-12
98.200000	1.8702e-12
98.150000	1.91116e-12
98.100000	1.95302e-12
98.050000	1.9958e-12
98.000000	2.03951e-12
97.950000	2.08418e-12
97.900000	2.12983e-12
97.850000	2.17648e-12
97.800000	2.22415e-12
97.750000	2.27287e-12
97.700000	2.32265e-12
97.650000	2.37352e-12
97.600000	2.42551e-12
97.550000	2.47864e-12
97.500000	2.53293e-12
97.450000	2.58841e-12
97.400000	2.64511e-12
97.350000	2.70304e-12
97.300000	2.76225e-12
97.250000	2.82276e-12
97.200000	2.88459e-12
97.150000	2.94777e-12
97.100000	3.01234e-12
97.050000	3.07833e-12
97.000000	3.14576e-12
96.950000	3.21467e-12
96.900000	3.28508e-12
96.850000	3.35704e-12
96.800000	3.43058e-12
96.750000	3.50573e-12
96.700000	3.58252e-12
96.650000	3.661e-12
96.600000	3.7412e-12
96.550000	3.82315e-12
96.500000	3.90691e-12
96.450000	3.99249e-12
96.400000	4.07995e-12
96.350000	4.16933e-12
96.300000	4.26067e-12
96.250000	4.354e-12
96.200000	4.44939e-12
96.150000	4.54686e-12
96.100000	4.64647e-12
96.050000	4.74826e-12
96.000000	4.85228e-12
95.950000	4.95858e-12
95.900000	5.06721e-12
95.850000	5.17823e-12
95.800000	5.29167e-12
95.750000	5.4076e-12
95.700000	5.52607e-12
95.650000	5.64714e-12
95.600000	5.77086e-12
95.550000	5.89729e-12
95.500000	6.02649e-12
95.450000	6.15853e-12
95.400000	6.29345e-12
95.350000	6.43134e-12
95.300000	6.57224e-12
95.250000	6.71624e-12
95.200000	6.86339e-12
95.150000	7.01376e-12
95.100000	7.16743e-12
95.050000	7.32447e-12
95.000000	7.48495e-12
94.950000	7.64895e-12
94.900000	7.81654e-12
94.850000	7.98781e-12
94.800000	8.16282e-12
94.750000	8.34168e-12
94.700000	8.52445e-12
94.650000	8.71123e-12
94.600000	8.9021e-12
94.550000	9.09716e-12
94.500000	9.29649e-12
94.450000	9.5002e-12
94.400000	9.70836e-12
94.350000	9.92109e-12
94.300000	1.01385e-11
94.250000	1.03606e-11
94.200000	1.05877e-11
94.150000	1.08197e-11
94.100000	1.10568e-11
94.050000	1.1299e-11
94.000000	1.15466e-11
93.950000	1.17997e-11
93.900000	1.20582e-11
93.850000	1.23225e-11
93.800000	1.25925e-11
93.750000	1.28684e-11
93.700000	1.31504e-11
93.650000	1.34386e-11
93.600000	1.37331e-11
93.550000	1.40341e-11
93.500000	1.43416e-11
93.450000	1.46559e-11
93.400000	1.49771e-11
93.350000	1.53053e-11
93.300000	1.56407e-11
93.250000	1.59835e-11
93.200000	1.63337e-11
93.150000	1.66917e-11
93.100000	1.70575e-11
93.050000	1.74313e-11
93.000000	1.78134e-11
92.950000	1.82038e-11
92.900000	1.86027e-11
92.850000	1.90104e-11
92.800000	1.94271e-11
92.750000	1.98528e-11
92.700000	2.02879e-11
92.650000	2.07326e-11
92.600000	2.1187e-11
92.550000	2.16514e-11
92.500000	2.21259e-11
92.450000	2.26108e-11
92.400000	2.31064e-11
92.350000	2.36129e-11
92.300000	2.41304e-11
92.250000	2.46593e-11
92.200000	2.51998e-11
92.150000	2.57521e-11
92.100000	2.63166e-11
92.050000	2.68934e-11
92.000000	2.74829e-11
91.950000	2.80853e-11
91.900000	2.87009e-11
91.850000	2.933e-11
91.800000	2.99729e-11
91.750000	3.06299e-11
91.700000	3.13013e-11
91.650000	3.19874e-11
91.600000	3.26886e-11
91.550000	3.34051e-11
91.500000	3.41374e-11
91.450000	3.48857e-11
91.400000	3.56504e-11
91.350000	3.64319e-11
91.300000	3.72306e-11
91.250000	3.80467e-11
91.200000	3.88808e-11
91.150000	3.97331e-11
91.100000	4.06041e-11
91.050000	4.14942e-11
91.000000	4.24039e-11
90.950000	4.33335e-11
90.900000	4.42834e-11
90.850000	4.52543e-11
90.800000	4.62464e-11
90.750000	4.72602e-11
90.700000	4.82963e-11
90.650000	4.93551e-11
90.600000	5.04372e-11
90.550000	5.15429e-11
90.500000	5.26729e-11
90.450000	5.38278e-11
90.400000	5.50079e-11
90.350000	5.62139e-11
90.300000	5.74464e-11
90.250000	5.87059e-11
90.200000	5.9993e-11
90.150000	6.13083e-11
90.100000	6.26525e-11
90.050000	6.40262e-11
90.000000	6.543e-11
89.950000	6.68646e-11
89.900000	6.83307e-11
89.850000	6.98289e-11
89.800000	7.136e-11
89.750000	7.29247e-11
89.700000	7.45237e-11
89.650000	7.61577e-11
89.600000	7.78276e-11
89.550000	7.95342e-11
89.500000	8.12782e-11
89.450000	8.30604e-11
89.400000	8.48817e-11
89.350000	8.6743e-11
89.300000	8.86451e-11
89.250000	9.05889e-11
89.200000	9.25754e-11
89.150000	9.46054e-11
89.100000	9.668e-11
89.050000	9.88001e-11
89.000000	1.00967e-10
88.950000	1.03181e-10
88.900000	1.05444e-10
88.850000	1.07756e-10
88.800000	1.10119e-10
88.750000	1.12534e-10
88.700000	1.15002e-10
88.650000	1.17524e-10
88.600000	1.20101e-10
88.550000	1.22735e-10
88.500000	1.25427e-10
88.450000	1.28178e-10
88.400000	1.30989e-10
88.350000	1.33862e-10
88.300000	1.36797e-10
88.250000	1.39798e-10
88.200000	1.42864e-10
88.150000	1.45997e-10
88.100000	1.49199e-10
88.050000	1.52471e-10
88.000000	1.55816e-10
87.950000	1.59233e-10
87.900000	1.62726e-10
87.850000	1.66295e-10
87.800000	1.69942e-10
87.750000	1.7367e-10
87.700000	1.77479e-10
87.650000	1.81372e-10
87.600000	1.8535e-10
87.550000	1.89416e-10
87.500000	1.93571e-10
87.450000	1.97817e-10
87.400000	2.02156e-10
87.350000	2.0659e-10
87.300000	2.11122e-10
87.250000	2.15753e-10
87.200000	2.20486e-10
87.150000	2.25323e-10
87.100000	2.30265e-10
87.050000	2.35317e-10
87.000000	2.40479e-10
86.950000	2.45754e-10
86.900000	2.51146e-10
86.850000	2.56655e-10
86.800000	2.62286e-10
86.750000	2.6804e-10
86.700000	2.7392e-10
86.650000	2.79929e-10
86.600000	2.86071e-10
86.550000	2.92347e-10
86.500000	2.9876e-10
86.450000	3.05315e-10
86.400000	3.12013e-10
86.350000	3.18859e-10
86.300000	3.25855e-10
86.250000	3.33004e-10
86.200000	3.4031e-10
86.150000	3.47777e-10
86.100000	3.55407e-10
86.050000	3.63205e-10
86.000000	3.71174e-10
85.950000	3.79319e-10
85.900000	3.87641e-10
85.850000	3.96147e-10
85.800000	4.04839e-10
85.750000	4.13722e-10
85.700000	4.22801e-10
85.650000	4.32078e-10
85.600000	4.41559e-10
85.550000	4.51248e-10
85.500000	4.6115e-10
85.450000	4.7127e-10
85.400000	4.81611e-10
85.350000	4.9218e-10
85.300000	5.0298e-10
85.250000	5.14018e-10
85.200000	5.25298e-10
85.150000	5.36826e-10
85.100000	5.48606e-10
85.050000	5.60646e-10
85.000000	5.7295e-10
84.950000	5.85524e-10
84.900000	5.98374e-10
84.850000	6.11506e-10
84.800000	6.24926e-10
84.750000	6.38641e-10
84.700000	6.52658e-10
84.650000	6.66982e-10
84.600000	6.81621e-10
84.550000	6.96581e-10
84.500000	7.11869e-10
84.450000	7.27494e-10
84.400000	7.43461e-10
84.350000	7.59779e-10
84.300000	7.76456e-10
84.250000	7.93498e-10
84.200000	8.10915e-10
84.150000	8.28715e-10
84.100000	8.46905e-10
84.050000	8.65495e-10
84.000000	8.84493e-10
83.950000	9.03908e-10
83.900000	9.2375e-10
83.850000	9.44027e-10
83.800000	9.6475e-10
83.750000	9.85928e-10
83.700000	1.00757e-09
83.650000	1.02969e-09
83.600000	1.05229e-09
83.550000	1.07539e-09
83.500000	1.099e-09
83.450000	1.12313e-09
83.400000	1.14779e-09
83.350000	1.17298e-09
83.300000	1.19874e-09
83.250000	1.22505e-09
83.200000	1.25195e-09
83.150000	1.27944e-09
83.100000	1.30753e-09
83.050000	1.33623e-09
83.000000	1.36557e-09
82.950000	1.39555e-09
82.900000	1.42619e-09
82.850000	1.45751e-09
82.800000	1.48951e-09
82.750000	1.52222e-09
82.700000	1.55564e-09
82.650000	1.5898e-09
82.600000	1.62471e-09
82.550000	1.66038e-09
82.500000	1.69684e-09
82.450000	1.7341e-09
82.400000	1.77218e-09
82.350000	1.81109e-09
82.300000	1.85086e-09
82.250000	1.89151e-09
82.200000	1.93305e-09
82.150000	1.9755e-09
82.100000	2.01888e-09
82.050000	2.06322e-09
82.000000	2.10853e-09
81.950000	2.15483e-09
81.900000	2.20216e-09
81.850000	2.25052e-09
81.800000	2.29995e-09
81.750000	2.35046e-09
81.700000	2.40208e-09
81.650000	2.45484e-09
81.600000	2.50875e-09
81.550000	2.56386e-09
81.500000	2.62017e-09
81.450000	2.67772e-09
81.400000	2.73653e-09
81.350000	2.79664e-09
81.300000	2.85807e-09
81.250000	2.92085e-09
81.200000	2.985e-09
81.150000	3.05057e-09
81.100000	3.11758e-09
81.050000	3.18607e-09
81.000000	3.25605e-09
80.950000	3.32758e-09
80.900000	3.40068e-09
80.850000	3.47538e-09
80.800000	3.55173e-09
80.750000	3.62976e-09
80.700000	3.7095e-09
80.650000	3.79099e-09
80.600000	3.87428e-09
80.550000	3.95939e-09
80.500000	4.04638e-09
80.450000	4.13528e-09
80.400000	4.22614e-09
80.350000	4.31899e-09
80.300000	4.41388e-09
80.250000	4.51086e-09
80.200000	4.60997e-09
80.150000	4.71126e-09
80.100000	4.81478e-09
80.050000	4.92058e-09
80.000000	5.0287e-09
79.950000	5.13919e-09
79.900000	5.25212e-09
79.850000	5.36753e-09
79.800000	5.48548e-09
79.750000	5.60602e-09
79.700000	5.72921e-09
79.650000	5.85512e-09
79.600000	5.98379e-09
79.550000	6.11529e-09
79.500000	6.24968e-09
79.450000	6.38703e-09
79.400000	6.52739e-09
79.350000	6.67085e-09
79.300000	6.81746e-09
79.250000	6.96729e-09
79.200000	7.12042e-09
79.150000	7.27692e-09
79.100000	7.43686e-09
79.050000	7.60032e-09
79.000000	7.76737e-09
78.950000	7.9381e-09
78.900000	8.11259e-09
78.850000	8.29091e-09
78.800000	8.47315e-09
78.750000	8.6594e-09
78.700000	8.84975e-09
78.650000	9.04429e-09
78.600000	9.24311e-09
78.550000	9.4463e-09
78.500000	9.65396e-09
78.450000	9.86619e-09
78.400000	1.00831e-08
78.350000	1.03048e-08
78.300000	1.05313e-08
78.250000	1.07628e-08
78.200000	1.09995e-08
78.150000	1.12413e-08
78.100000	1.14885e-08
78.050000	1.1741e-08
78.000000	1.19992e-08
77.950000	1.2263e-08
77.900000	1.25327e-08
77.850000	1.28082e-08
77.800000	1.30899e-08
77.750000	1.33777e-08
77.700000	1.36719e-08
77.650000	1.39725e-08
77.600000	1.42798e-08
77.550000	1.45938e-08
77.500000	1.49147e-08
77.450000	1.52427e-08
77.400000	1.55779e-08
77.350000	1.59205e-08
77.300000	1.62706e-08
77.250000	1.66285e-08
77.200000	1.69942e-08
77.150000	1.73679e-08
77.100000	1.77499e-08
77.050000	1.81403e-08
77.000000	1.85393e-08
76.950000	1.89471e-08
76.900000	1.93639e-08
76.850000	1.97898e-08
76.800000	2.02251e-08
76.750000	2.067e-08
76.700000	2.11247e-08
76.650000	2.15894e-08
76.600000	2.20643e-08
76.550000	2.25497e-08
76.500000	2.30457e-08
76.450000	2.35527e-08
76.400000	2.40709e-08
76.350000	2.46004e-08
76.300000	2.51417e-08
76.250000	2.56948e-08
76.200000	2.62601e-08
76.150000	2.68379e-08
76.100000	2.74284e-08
76.050000	2.80319e-08
76.000000	2.86487e-08
75.950000	2.92791e-08
75.900000	2.99233e-08
75.850000	3.05818e-08
75.800000	3.12547e-08
75.750000	3.19425e-08
75.700000	3.26454e-08
75.650000	3.33638e-08
75.600000	3.40981e-08
75.550000	3.48485e-08
75.500000	3.56154e-08
75.450000	3.63992e-08
75.400000	3.72003e-08
75.350000	3.80191e-08
75.300000	3.88559e-08
75.250000	3.97111e-08
75.200000	4.05851e-08
75.150000	4.14785e-08
75.100000	4.23915e-08
75.050000	4.33246e-08
75.000000	4.42783e-08
74.950000	4.5253e-08
74.900000	4.62491e-08
74.850000	4.72673e-08
74.800000	4.83078e-08
74.750000	4.93713e-08
74.700000	5.04582e-08
74.650000	5.15691e-08
74.600000	5.27045e-08
74.550000	5.38648e-08
74.500000	5.50508e-08
74.450000	5.62629e-08
74.400000	5.75017e-08
74.350000	5.87678e-08
74.300000	6.00619e-08
74.250000	6.13844e-08
74.200000	6.27361e-08
74.150000	6.41176e-08
74.100000	6.55296e-08
74.050000	6.69727e-08
74.000000	6.84476e-08
73.950000	6.9955e-08
73.900000	7.14957e-08
73.850000	7.30703e-08
73.800000	7.46796e-08
73.750000	7.63244e-08
73.700000	7.80055e-08
73.650000	7.97237e-08
73.600000	8.14797e-08
73.550000	8.32745e-08
73.500000	8.51089e-08
73.450000	8.69837e-08
73.400000	8.88998e-08
73.350000	9.08583e-08
73.300000	9.28599e-08
73.250000	9.49056e-08
73.200000	9.69965e-08
73.150000	9.91335e-08
73.100000	1.01318e-07
73.050000	1.0355e-07
73.000000	1.05832e-07
72.950000	1.08163e-07
72.900000	1.10547e-07
72.850000	1.12983e-07
72.800000	1.15472e-07
72.750000	1.18017e-07
72.700000	1.20618e-07
72.650000	1.23276e-07
72.600000	1.25992e-07
72.550000	1.28769e-07
72.500000	1.31607e-07
72.450000	1.34508e-07
72.400000	1.37472e-07
72.350000	1.40502e-07
72.300000	1.43599e-07
72.250000	1.46765e-07
72.200000	1.5e-07
72.150000	1.53306e-07
72.100000	1.56686e-07
72.050000	1.6014e-07
72.000000	1.6367e-07
71.950000	1.67279e-07
71.900000	1.70967e-07
71.850000	1.74736e-07
71.800000	1.78589e-07
71.750000	1.82526e-07
71.700000	1.86551e-07
71.650000	1.90664e-07
71.600000	1.94869e-07
71.550000	1.99166e-07
71.500000	2.03558e-07
71.450000	2.08047e-07
71.400000	2.12635e-07
71.350000	2.17324e-07
71.300000	2.22117e-07
71.250000	2.27016e-07
71.200000	2.32023e-07
71.150000	2.37141e-07
71.100000	2.42372e-07
71.050000	2.47718e-07
71.000000	2.53182e-07
70.950000	2.58767e-07
70.900000	2.64476e-07
70.850000	2.70311e-07
70.800000	2.76274e-07
70.750000	2.82369e-07
70.700000	2.88599e-07
70.650000	2.94967e-07
70.600000	3.01475e-07
70.550000	3.08127e-07
70.500000	3.14927e-07
70.450000	3.21876e-07
70.400000	3.28979e-07
70.350000	3.36239e-07
70.300000	3.4366e-07
70.250000	3.51244e-07
70.200000	3.58996e-07
70.150000	3.6692e-07
70.100000	3.75019e-07
70.050000	3.83297e-07
70.000000	3.91757e-07
69.950000	4.00405e-07
69.900000	4.09244e-07
69.850000	4.18279e-07
69.800000	4.27513e-07
69.750000	4.36952e-07
69.700000	4.46599e-07
69.650000	4.5646e-07
69.600000	4.66538e-07
69.550000	4.7684e-07
69.500000	4.8737e-07
69.450000	4.98132e-07
69.400000	5.09133e-07
69.350000	5.20376e-07
69.300000	5.31869e-07
69.250000	5.43616e-07
69.200000	5.55623e-07
69.150000	5.67895e-07
69.100000	5.80439e-07
69.050000	5.93261e-07
69.000000	6.06366e-07
68.950000	6.19762e-07
68.900000	6.33454e-07
68.850000	6.47449e-07
68.800000	6.61754e-07
68.750000	6.76375e-07
68.700000	6.9132e-07
68.650000	7.06596e-07
68.600000	7.2221e-07
68.550000	7.3817e-07
68.500000	7.54483e-07
68.450000	7.71158e-07
68.400000	7.88201e-07
68.350000	8.05622e-07
68.300000	8.23429e-07
68.250000	8.41631e-07
68.200000	8.60235e-07
68.150000	8.79252e-07
68.100000	8.9869e-07
68.050000	9.18558e-07
68.000000	9.38867e-07
67.950000	9.59625e-07
67.900000	9.80844e-07
67.850000	1.00253e-06
67.800000	1.0247e-06
67.750000	1.04736e-06
67.700000	1.07053e-06
67.650000	1.0942e-06
67.600000	1.1184e-06
67.550000	1.14314e-06
67.500000	1.16843e-06
67.450000	1.19427e-06
67.400000	1.22069e-06
67.350000	1.2477e-06
67.300000	1.2753e-06
67.250000	1.30352e-06
67.200000	1.33236e-06
67.150000	1.36184e-06
67.100000	1.39197e-06
67.050000	1.42278e-06
67.000000	1.45427e-06
66.950000	1.48645e-06
66.900000	1.51935e-06
66.850000	1.55298e-06
66.800000	1.58736e-06
66.750000	1.62249e-06
66.700000	1.65841e-06
66.650000	1.69513e-06
66.600000	1.73266e-06
66.550000	1.77102e-06
66.500000	1.81023e-06
66.450000	1.85032e-06
66.400000	1.89129e-06
66.350000	1.93318e-06
66.300000	1.97599e-06
66.250000	2.01976e-06
66.200000	2.0645e-06
66.150000	2.11023e-06
66.100000	2.15698e-06
66.050000	2.20476e-06
66.000000	2.25361e-06
65.950000	2.30354e-06
65.900000	2.35458e-06
65.850000	2.40676e-06
65.800000	2.46009e-06
65.750000	2.51461e-06
65.700000	2.57034e-06
65.650000	2.62731e-06
65.600000	2.68555e-06
65.550000	2.74508e-06
65.500000	2.80594e-06
65.450000	2.86814e-06
65.400000	2.93174e-06
65.350000	2.99674e-06
65.300000	3.06319e-06
65.250000	3.13112e-06
65.200000	3.20056e-06
65.150000	3.27155e-06
65.100000	3.34411e-06
65.050000	3.41829e-06
65.000000	3.49412e-06
64.950000	3.57164e-06
64.900000	3.65088e-06
64.850000	3.73188e-06
64.800000	3.81469e-06
64.750000	3.89935e-06
64.700000	3.98588e-06
64.650000	4.07435e-06
64.600000	4.16478e-06
64.550000	4.25723e-06
64.500000	4.35174e-06
64.450000	4.44835e-06
64.400000	4.54712e-06
64.350000	4.64809e-06
64.300000	4.7513e-06
64.250000	4.85682e-06
64.200000	4.96469e-06
64.150000	5.07496e-06
64.100000	5.18769e-06
64.050000	5.30294e-06
64.000000	5.42075e-06
63.950000	5.54119e-06
63.900000	5.66432e-06
63.850000	5.79019e-06
63.800000	5.91887e-06
63.750000	6.05043e-06
63.700000	6.18492e-06
63.650000	6.32241e-06
63.600000	6.46296e-06
63.550000	6.60666e-06
63.500000	6.75356e-06
63.450000	6.90375e-06
63.400000	7.05728e-06
63.350000	7.21425e-06
63.300000	7.37472e-06
63.250000	7.53878e-06
63.200000	7.7065e-06
63.150000	7.87797e-06
63.100000	8.05327e-06
63.050000	8.23249e-06
63.000000	8.41571e-06
62.950000	8.60303e-06
62.900000	8.79454e-06
62.850000	8.99034e-06
62.800000	9.19051e-06
62.750000	9.39516e-06
62.700000	9.60439e-06
62.650000	9.8183e-06
62.600000	1.0037e-05
62.550000	1.02606e-05
62.500000	1.04892e-05
62.450000	1.07229e-05
62.400000	1.09618e-05
62.350000	1.12061e-05
62.300000	1.14559e-05
62.250000	1.17113e-05
62.200000	1.19724e-05
62.150000	1.22393e-05
62.100000	1.25122e-05
62.050000	1.27913e-05
62.000000	1.30766e-05
61.950000	1.33683e-05
61.900000	1.36665e-05
61.850000	1.39715e-05
61.800000	1.42832e-05
61.750000	1.4602e-05
61.700000	1.49279e-05
61.650000	1.52612e-05
61.600000	1.56019e-05
61.550000	1.59503e-05
61.500000	1.63065e-05
61.450000	1.66707e-05
61.400000	1.70431e-05
61.350000	1.74239e-05
61.300000	1.78132e-05
61.250000	1.82113e-05
61.200000	1.86183e-05
61.150000	1.90345e-05
61.100000	1.94601e-05
61.050000	1.98952e-05
61.000000	2.03402e-05
60.950000	2.07951e-05
60.900000	2.12603e-05
60.850000	2.1736e-05
60.800000	2.22224e-05
60.750000	2.27197e-05
60.700000	2.32283e-05
60.650000	2.37483e-05
60.600000	2.42801e-05
60.550000	2.48239e-05
60.500000	2.53799e-05
60.450000	2.59485e-05
60.400000	2.65299e-05
60.350000	2.71245e-05
60.300000	2.77324e-05
60.250000	2.83542e-05
60.200000	2.89899e-05
60.150000	2.96401e-05
60.100000	3.03049e-05
60.050000	3.09848e-05
60.000000	3.16801e-05
59.950000	3.23911e-05
59.900000	3.31183e-05
59.850000	3.38618e-05
59.800000	3.46223e-05
59.750000	3.53999e-05
59.700000	3.61953e-05
59.650000	3.70086e-05
59.600000	3.78404e-05
59.550000	3.86911e-05
59.500000	3.95611e-05
59.450000	4.04508e-05
59.400000	4.13608e-05
59.350000	4.22914e-05
59.300000	4.32432e-05
59.250000	4.42167e-05
59.200000	4.52123e-05
59.150000	4.62306e-05
59.100000	4.7272e-05
59.050000	4.83372e-05
59.000000	4.94267e-05
58.950000	5.0541e-05
58.900000	5.16808e-05
58.850000	5.28465e-05
58.800000	5.40389e-05
58.750000	5.52585e-05
58.700000	5.6506e-05
58.650000	5.7782e-05
58.600000	5.90872e-05
58.550000	6.04223e-05
58.500000	6.1788e-05
58.450000	6.3185e-05
58.400000	6.4614e-05
58.350000	6.60757e-05
58.300000	6.75711e-05
58.250000	6.91007e-05
58.200000	7.06656e-05
58.150000	7.22664e-05
58.100000	7.3904e-05
58.050000	7.55793e-05
58.000000	7.72933e-05
57.950000	7.90467e-05
57.900000	8.08406e-05
57.850000	8.26759e-05
57.800000	8.45536e-05
57.750000	8.64748e-05
57.700000	8.84403e-05
57.650000	9.04514e-05
57.600000	9.25091e-05
57.550000	9.46145e-05
57.500000	9.67688e-05
57.450000	9.89732e-05
57.400000	0.000101229
57.350000	0.000103537
57.300000	0.000105899
57.250000	0.000108316
57.200000	0.000110789
57.150000	0.00011332
57.100000	0.00011591
57.050000	0.000118561
57.000000	0.000121274
56.950000	0.000124051
56.900000	0.000126893
56.850000	0.000129802
56.800000	0.00013278
56.750000	0.000135827
56.700000	0.000138947
56.650000	0.00014214
56.600000	0.000145409
56.550000	0.000148756
56.500000	0.000152182
56.450000	0.00015569
56.400000	0.000159281
56.350000	0.000162958
56.300000	0.000166723
56.250000	0.000170578
56.200000	0.000174526
56.150000	0.000178568
56.100000	0.000182709
56.050000	0.000186949
56.000000	0.000191292
55.950000	0.00019574
55.900000	0.000200297
55.850000	0.000204965
55.800000	0.000209748
55.750000	0.000214648
55.700000	0.000219668
55.650000	0.000224813
55.600000	0.000230085
55.550000	0.000235488
55.500000	0.000241027
55.450000	0.000246704
55.400000	0.000252525
55.350000	0.000258493
55.300000	0.000264613
55.250000	0.000270889
55.200000	0.000277327
55.150000	0.000283931
55.100000	0.000290708
55.050000	0.000297662
55.000000	0.000304801
54.950000	0.000312129
54.900000	0.000319655
54.850000	0.000327386
54.800000	0.000335329
54.750000	0.000343493
54.700000	0.000351887
54.650000	0.000360522
54.600000	0.000369408
54.550000	0.000378558
54.500000	0.000387985
54.450000	0.000397706
54.400000	0.000407739
54.350000	0.000418105
54.300000	0.000428831
54.250000	0.000439949
54.200000	0.000451501
54.150000	0.000463544
54.100000	0.000476165
54.050000	0.000489508
54.000000	0.000503876
&
```
