## Supplementary material for "All-at-once RNA folding with 3D motif prediction framed by evolutionary information": RF04293_mir-889.cacofold.power

```
# Power analysis of CaCoFold structure 
#
# Powertype = SINGLE SUBSTITUTIONS
# covary  left_pos      right_pos    substitutions      power
#----------------------------------------------------------------
          1		77		0		0.00
          2		76		0		0.00
          3		75		0		0.00
          4		74		0		0.00
          5		73		0		0.00
          7		71		0		0.00
          8		70		0		0.00
          9		69		0		0.00
          11		67		0		0.00
          12		66		0		0.00
          13		65		0		0.00
          14		64		0		0.00
          15		63		0		0.00
          16		62		1		0.00
          17		61		0		0.00
          18		60		0		0.00
          19		59		0		0.00
          20		58		0		0.00
          21		57		1		0.00
          22		56		0		0.00
          29		50		0		0.00
          30		49		0		0.00
          31		48		0		0.00
          32		47		0		0.00
          34		45		1		0.00
          35		44		1		0.00
#
# BPAIRS 26
# avg substitutions per BP  0.2
# BPAIRS expected to covary 0.0 +/- 0.0
# BPAIRS observed to covary 0
#
```
