## Supplementary material for "All-at-once RNA folding with 3D motif prediction framed by evolutionary information": RF04293_mir-889.helixcov

```
# RMs = 2 L = 79

# RM_HELIX NESTED 25-34 44-53, nbp = 9 nbp_cov = 0
# pvals: 0.997167,0.997167,0.997167,0.997167,0.997167,0.997167,0.997167,0.997167,0.997167
# aggregated NONE
NESTED  ::::::::::::::::::::::::<<-<<<<<<<_________>>->>>>>>>::::::::::::::::::::::::::
        :::::::::::::::::::::::::::::::::::::::::::::::::::::::::::::::::::::::::::::::

# RM_HELIX NESTED 1-22 56-77, nbp = 19 nbp_cov = 0
# pvals: 0.997167,0.997167,0.997167,0.997167,0.997167,0.997167,0.997167,0.997167,0.997167,0.997167,0.997167,0.997167,0.997167,0.997167,0.997167,0.997167,0.997167,0.997167,0.997167
# aggregated NONE
NESTED  <<<<<-<<<-<<<<<-<<<<<<_________________________________>>>>>>->>>>>->>>->>>>>::
        :::::::::::::::::::::::::::::::::::::::::::::::::::::::::::::::::::::::::::::::
```
