## Supplementary material for "All-at-once RNA folding with 3D motif prediction framed by evolutionary information": RF04293_mir-889.surv

```
0.000000	0.0357143
-0.003376	1
&
1.700350	0.000327547
0.840425	0.000655093
0.302972	0.00098264
0.238478	0.00131019
0.184733	0.00163773
-0.003376	0.996725
-0.019500	0.99738
-0.024874	0.997707
-0.051747	0.998035
-0.067870	0.998362
-0.083994	0.99869
-0.100117	0.999017
-0.132365	0.999345
-0.164612	0.999672
-0.449462	1
&
1.700533	1.62285e-06
1.700350	0.000228822
1.694975	0.00025641
1.367129	0.000274262
1.195144	0.000285622
0.845800	0.000288867
0.840425	0.00062642
0.765182	0.000647517
0.743684	0.000673483
0.308347	0.000691334
0.302972	0.000955858
0.238478	0.00124148
0.184733	0.00151574
-0.003376	0.997167
-0.019500	0.997624
-0.024874	0.997872
-0.030249	0.997898
-0.035623	0.997915
-0.051747	0.998143
-0.057121	0.998161
-0.067870	0.9984
-0.073245	0.998445
-0.083994	0.99872
-0.089368	0.998737
-0.094743	0.998747
-0.100117	0.999028
-0.105492	0.999046
-0.110867	0.999065
-0.116241	0.999091
-0.121616	0.999124
-0.132365	0.999388
-0.164612	0.999617
-0.202234	0.99962
-0.234481	0.999622
-0.239855	0.999623
-0.261353	0.999633
-0.288226	0.999651
-0.315099	0.999677
-0.325848	0.999697
-0.331222	0.999713
-0.336597	0.999714
-0.358095	0.999732
-0.368844	0.999742
-0.374218	0.999744
-0.449462	0.999972
-0.519331	0.999982
-0.573076	1
&
13.449070	2.46821e-51
13.443696	2.60857e-51
13.438321	2.7569e-51
13.432947	2.91367e-51
13.427572	3.07934e-51
13.422198	3.25443e-51
13.416823	3.43947e-51
13.411449	3.63503e-51
13.406074	3.8417e-51
13.400700	4.06011e-51
13.395325	4.29093e-51
13.389951	4.53488e-51
13.384576	4.79268e-51
13.379201	5.06513e-51
13.373827	5.35306e-51
13.368452	5.65735e-51
13.363078	5.97893e-51
13.357703	6.31879e-51
13.352329	6.67794e-51
13.346954	7.05751e-51
13.341580	7.45863e-51
13.336205	7.88255e-51
13.330831	8.33055e-51
13.325456	8.80399e-51
13.320082	9.30433e-51
13.314707	9.83309e-51
13.309333	1.03919e-50
13.303958	1.09824e-50
13.298584	1.16065e-50
13.293209	1.2266e-50
13.287834	1.2963e-50
13.282460	1.36995e-50
13.277085	1.44779e-50
13.271711	1.53005e-50
13.266336	1.61698e-50
13.260962	1.70885e-50
13.255587	1.80594e-50
13.250213	1.90853e-50
13.244838	2.01695e-50
13.239464	2.13153e-50
13.234089	2.25262e-50
13.228715	2.38058e-50
13.223340	2.5158e-50
13.217966	2.65871e-50
13.212591	2.80972e-50
13.207217	2.96931e-50
13.201842	3.13796e-50
13.196467	3.31618e-50
13.191093	3.50452e-50
13.185718	3.70355e-50
13.180344	3.91388e-50
13.174969	4.13615e-50
13.169595	4.37103e-50
13.164220	4.61925e-50
13.158846	4.88155e-50
13.153471	5.15874e-50
13.148097	5.45166e-50
13.142722	5.76121e-50
13.137348	6.08832e-50
13.131973	6.434e-50
13.126599	6.79929e-50
13.121224	7.18531e-50
13.115850	7.59324e-50
13.110475	8.02432e-50
13.105100	8.47985e-50
13.099726	8.96123e-50
13.094351	9.46993e-50
13.088977	1.00075e-49
13.083602	1.05755e-49
13.078228	1.11758e-49
13.072853	1.18102e-49
13.067479	1.24805e-49
13.062104	1.31888e-49
13.056730	1.39374e-49
13.051355	1.47284e-49
13.045981	1.55642e-49
13.040606	1.64475e-49
13.035232	1.73809e-49
13.029857	1.83672e-49
13.024483	1.94094e-49
13.019108	2.05108e-49
13.013733	2.16746e-49
13.008359	2.29045e-49
13.002984	2.42041e-49
12.997610	2.55773e-49
12.992235	2.70285e-49
12.986861	2.85619e-49
12.981486	3.01823e-49
12.976112	3.18946e-49
12.970737	3.3704e-49
12.965363	3.5616e-49
12.959988	3.76363e-49
12.954614	3.97712e-49
12.949239	4.20272e-49
12.943865	4.4411e-49
12.938490	4.693e-49
12.933116	4.95918e-49
12.927741	5.24045e-49
12.922366	5.53766e-49
12.916992	5.85172e-49
12.911617	6.18359e-49
12.906243	6.53426e-49
12.900868	6.90481e-49
12.895494	7.29636e-49
12.890119	7.7101e-49
12.884745	8.1473e-49
12.879370	8.60927e-49
12.873996	9.09742e-49
12.868621	9.61323e-49
12.863247	1.01583e-48
12.857872	1.07342e-48
12.852498	1.13428e-48
12.847123	1.19858e-48
12.841749	1.26653e-48
12.836374	1.33833e-48
12.830999	1.4142e-48
12.825625	1.49436e-48
12.820250	1.57907e-48
12.814876	1.66857e-48
12.809501	1.76315e-48
12.804127	1.86308e-48
12.798752	1.96868e-48
12.793378	2.08025e-48
12.788003	2.19815e-48
12.782629	2.32273e-48
12.777254	2.45436e-48
12.771880	2.59345e-48
12.766505	2.74041e-48
12.761131	2.8957e-48
12.755756	3.05978e-48
12.750382	3.23316e-48
12.745007	3.41635e-48
12.739632	3.60992e-48
12.734258	3.81445e-48
12.728883	4.03056e-48
12.723509	4.25891e-48
12.718134	4.50019e-48
12.712760	4.75513e-48
12.707385	5.02451e-48
12.702011	5.30913e-48
12.696636	5.60987e-48
12.691262	5.92764e-48
12.685887	6.2634e-48
12.680513	6.61816e-48
12.675138	6.99301e-48
12.669764	7.38908e-48
12.664389	7.80757e-48
12.659015	8.24975e-48
12.653640	8.71695e-48
12.648265	9.2106e-48
12.642891	9.73219e-48
12.637516	1.02833e-47
12.632142	1.08656e-47
12.626767	1.14809e-47
12.621393	1.21309e-47
12.616018	1.28178e-47
12.610644	1.35435e-47
12.605269	1.43103e-47
12.599895	1.51205e-47
12.594520	1.59765e-47
12.589146	1.6881e-47
12.583771	1.78367e-47
12.578397	1.88464e-47
12.573022	1.99132e-47
12.567648	2.10404e-47
12.562273	2.22314e-47
12.556898	2.34897e-47
12.551524	2.48192e-47
12.546149	2.6224e-47
12.540775	2.77081e-47
12.535400	2.92763e-47
12.530026	3.09331e-47
12.524651	3.26837e-47
12.519277	3.45333e-47
12.513902	3.64874e-47
12.508528	3.85521e-47
12.503153	4.07336e-47
12.497779	4.30384e-47
12.492404	4.54736e-47
12.487030	4.80465e-47
12.481655	5.07648e-47
12.476281	5.36369e-47
12.470906	5.66714e-47
12.465532	5.98774e-47
12.460157	6.32647e-47
12.454782	6.68436e-47
12.449408	7.06247e-47
12.444033	7.46197e-47
12.438659	7.88405e-47
12.433284	8.32998e-47
12.427910	8.80113e-47
12.422535	9.29891e-47
12.417161	9.82483e-47
12.411786	1.03805e-46
12.406412	1.09675e-46
12.401037	1.15878e-46
12.395663	1.2243e-46
12.390288	1.29354e-46
12.384914	1.36668e-46
12.379539	1.44396e-46
12.374165	1.5256e-46
12.368790	1.61186e-46
12.363415	1.703e-46
12.358041	1.79928e-46
12.352666	1.901e-46
12.347292	2.00847e-46
12.341917	2.12202e-46
12.336543	2.24198e-46
12.331168	2.36871e-46
12.325794	2.50261e-46
12.320419	2.64407e-46
12.315045	2.79352e-46
12.309670	2.95141e-46
12.304296	3.11822e-46
12.298921	3.29446e-46
12.293547	3.48065e-46
12.288172	3.67735e-46
12.282798	3.88517e-46
12.277423	4.10472e-46
12.272048	4.33668e-46
12.266674	4.58173e-46
12.261299	4.84062e-46
12.255925	5.11413e-46
12.250550	5.40309e-46
12.245176	5.70836e-46
12.239801	6.03087e-46
12.234427	6.3716e-46
12.229052	6.73155e-46
12.223678	7.11184e-46
12.218303	7.51359e-46
12.212929	7.93802e-46
12.207554	8.38642e-46
12.202180	8.86013e-46
12.196805	9.36058e-46
12.191431	9.88928e-46
12.186056	1.04478e-45
12.180681	1.10379e-45
12.175307	1.16613e-45
12.169932	1.23198e-45
12.164558	1.30156e-45
12.159183	1.37506e-45
12.153809	1.4527e-45
12.148434	1.53473e-45
12.143060	1.62139e-45
12.137685	1.71294e-45
12.132311	1.80966e-45
12.126936	1.91183e-45
12.121562	2.01977e-45
12.116187	2.1338e-45
12.110813	2.25426e-45
12.105438	2.38151e-45
12.100064	2.51595e-45
12.094689	2.65797e-45
12.089314	2.80801e-45
12.083940	2.9665e-45
12.078565	3.13394e-45
12.073191	3.31082e-45
12.067816	3.49768e-45
12.062442	3.69508e-45
12.057067	3.90362e-45
12.051693	4.12391e-45
12.046318	4.35663e-45
12.040944	4.60248e-45
12.035569	4.86218e-45
12.030195	5.13654e-45
12.024820	5.42636e-45
12.019446	5.73253e-45
12.014071	6.05596e-45
12.008697	6.39763e-45
12.003322	6.75856e-45
11.997947	7.13985e-45
11.992573	7.54262e-45
11.987198	7.96811e-45
11.981824	8.41759e-45
11.976449	8.8924e-45
11.971075	9.39398e-45
11.965700	9.92383e-45
11.960326	1.04835e-44
11.954951	1.10748e-44
11.949577	1.16994e-44
11.944202	1.23592e-44
11.938828	1.30562e-44
11.933453	1.37924e-44
11.928079	1.45702e-44
11.922704	1.53918e-44
11.917330	1.62597e-44
11.911955	1.71765e-44
11.906580	1.81449e-44
11.901206	1.91679e-44
11.895831	2.02486e-44
11.890457	2.13901e-44
11.885082	2.2596e-44
11.879708	2.38698e-44
11.874333	2.52154e-44
11.868959	2.66367e-44
11.863584	2.81382e-44
11.858210	2.97242e-44
11.852835	3.13995e-44
11.847461	3.31692e-44
11.842086	3.50386e-44
11.836712	3.70133e-44
11.831337	3.90992e-44
11.825963	4.13025e-44
11.820588	4.363e-44
11.815213	4.60885e-44
11.809839	4.86855e-44
11.804464	5.14287e-44
11.799090	5.43264e-44
11.793715	5.73872e-44
11.788341	6.06204e-44
11.782966	6.40356e-44
11.777592	6.76431e-44
11.772217	7.14537e-44
11.766843	7.54788e-44
11.761468	7.97305e-44
11.756094	8.42216e-44
11.750719	8.89654e-44
11.745345	9.39763e-44
11.739970	9.92692e-44
11.734596	1.0486e-43
11.729221	1.10766e-43
11.723846	1.17003e-43
11.718472	1.23592e-43
11.713097	1.30552e-43
11.707723	1.37903e-43
11.702348	1.45669e-43
11.696974	1.53871e-43
11.691599	1.62534e-43
11.686225	1.71685e-43
11.680850	1.81351e-43
11.675476	1.91561e-43
11.670101	2.02345e-43
11.664727	2.13736e-43
11.659352	2.25767e-43
11.653978	2.38476e-43
11.648603	2.51899e-43
11.643229	2.66077e-43
11.637854	2.81053e-43
11.632479	2.96871e-43
11.627105	3.13579e-43
11.621730	3.31227e-43
11.616356	3.49867e-43
11.610981	3.69555e-43
11.605607	3.90351e-43
11.600232	4.12316e-43
11.594858	4.35516e-43
11.589483	4.60021e-43
11.584109	4.85903e-43
11.578734	5.13241e-43
11.573360	5.42116e-43
11.567985	5.72614e-43
11.562611	6.04826e-43
11.557236	6.3885e-43
11.551862	6.74786e-43
11.546487	7.12742e-43
11.541113	7.52832e-43
11.535738	7.95176e-43
11.530363	8.39899e-43
11.524989	8.87136e-43
11.519614	9.37028e-43
11.514240	9.89723e-43
11.508865	1.04538e-42
11.503491	1.10417e-42
11.498116	1.16625e-42
11.492742	1.23183e-42
11.487367	1.30109e-42
11.481993	1.37425e-42
11.476618	1.45151e-42
11.471244	1.53311e-42
11.465869	1.6193e-42
11.460495	1.71033e-42
11.455120	1.80648e-42
11.449746	1.90803e-42
11.444371	2.01528e-42
11.438996	2.12855e-42
11.433622	2.24819e-42
11.428247	2.37454e-42
11.422873	2.508e-42
11.417498	2.64895e-42
11.412124	2.79781e-42
11.406749	2.95503e-42
11.401375	3.12109e-42
11.396000	3.29647e-42
11.390626	3.48169e-42
11.385251	3.67732e-42
11.379877	3.88393e-42
11.374502	4.10214e-42
11.369128	4.3326e-42
11.363753	4.57599e-42
11.358379	4.83306e-42
11.353004	5.10455e-42
11.347629	5.39128e-42
11.342255	5.69411e-42
11.336880	6.01394e-42
11.331506	6.35172e-42
11.326131	6.70845e-42
11.320757	7.08521e-42
11.315382	7.48311e-42
11.310008	7.90334e-42
11.304633	8.34715e-42
11.299259	8.81587e-42
11.293884	9.31089e-42
11.288510	9.83368e-42
11.283135	1.03858e-41
11.277761	1.09689e-41
11.272386	1.15847e-41
11.267012	1.22351e-41
11.261637	1.29219e-41
11.256262	1.36473e-41
11.250888	1.44134e-41
11.245513	1.52224e-41
11.240139	1.60769e-41
11.234764	1.69792e-41
11.229390	1.79322e-41
11.224015	1.89386e-41
11.218641	2.00014e-41
11.213266	2.11238e-41
11.207892	2.23092e-41
11.202517	2.35611e-41
11.197143	2.48831e-41
11.191768	2.62793e-41
11.186394	2.77538e-41
11.181019	2.93109e-41
11.175645	3.09553e-41
11.170270	3.2692e-41
11.164895	3.45259e-41
11.159521	3.64627e-41
11.154146	3.85081e-41
11.148772	4.06681e-41
11.143397	4.29491e-41
11.138023	4.5358e-41
11.132648	4.79019e-41
11.127274	5.05884e-41
11.121899	5.34255e-41
11.116525	5.64215e-41
11.111150	5.95854e-41
11.105776	6.29266e-41
11.100401	6.6455e-41
11.095027	7.01811e-41
11.089652	7.4116e-41
11.084278	7.82713e-41
11.078903	8.26595e-41
11.073528	8.72934e-41
11.068154	9.2187e-41
11.062779	9.73546e-41
11.057405	1.02812e-40
11.052030	1.08575e-40
11.046656	1.1466e-40
11.041281	1.21086e-40
11.035907	1.27873e-40
11.030532	1.35039e-40
11.025158	1.42607e-40
11.019783	1.50598e-40
11.014409	1.59037e-40
11.009034	1.67949e-40
11.003660	1.77359e-40
10.998285	1.87296e-40
10.992911	1.9779e-40
10.987536	2.08871e-40
10.982161	2.20572e-40
10.976787	2.32929e-40
10.971412	2.45977e-40
10.966038	2.59755e-40
10.960663	2.74305e-40
10.955289	2.89669e-40
10.949914	3.05893e-40
10.944540	3.23025e-40
10.939165	3.41116e-40
10.933791	3.60219e-40
10.928416	3.80391e-40
10.923042	4.01692e-40
10.917667	4.24184e-40
10.912293	4.47936e-40
10.906918	4.73016e-40
10.901544	4.99499e-40
10.896169	5.27463e-40
10.890794	5.56992e-40
10.885420	5.88173e-40
10.880045	6.21098e-40
10.874671	6.55865e-40
10.869296	6.92576e-40
10.863922	7.31341e-40
10.858547	7.72274e-40
10.853173	8.15495e-40
10.847798	8.61134e-40
10.842424	9.09325e-40
10.837049	9.60211e-40
10.831675	1.01394e-39
10.826300	1.07068e-39
10.820926	1.13058e-39
10.815551	1.19384e-39
10.810177	1.26063e-39
10.804802	1.33116e-39
10.799427	1.40563e-39
10.794053	1.48426e-39
10.788678	1.56729e-39
10.783304	1.65496e-39
10.777929	1.74753e-39
10.772555	1.84527e-39
10.767180	1.94847e-39
10.761806	2.05745e-39
10.756431	2.17251e-39
10.751057	2.294e-39
10.745682	2.42228e-39
10.740308	2.55772e-39
10.734933	2.70074e-39
10.729559	2.85174e-39
10.724184	3.01118e-39
10.718810	3.17953e-39
10.713435	3.35728e-39
10.708060	3.54497e-39
10.702686	3.74313e-39
10.697311	3.95236e-39
10.691937	4.17328e-39
10.686562	4.40654e-39
10.681188	4.65283e-39
10.675813	4.91287e-39
10.670439	5.18742e-39
10.665064	5.47732e-39
10.659690	5.78339e-39
10.654315	6.10656e-39
10.648941	6.44777e-39
10.643566	6.80803e-39
10.638192	7.18841e-39
10.632817	7.59001e-39
10.627443	8.01404e-39
10.622068	8.46174e-39
10.616694	8.93442e-39
10.611319	9.43349e-39
10.605944	9.96041e-39
10.600570	1.05167e-38
10.595195	1.11041e-38
10.589821	1.17243e-38
10.584446	1.2379e-38
10.579072	1.30703e-38
10.573697	1.38002e-38
10.568323	1.45708e-38
10.562948	1.53844e-38
10.557574	1.62434e-38
10.552199	1.71503e-38
10.546825	1.81077e-38
10.541450	1.91186e-38
10.536076	2.01859e-38
10.530701	2.13128e-38
10.525327	2.25024e-38
10.519952	2.37584e-38
10.514577	2.50845e-38
10.509203	2.64845e-38
10.503828	2.79626e-38
10.498454	2.95231e-38
10.493079	3.11706e-38
10.487705	3.291e-38
10.482330	3.47463e-38
10.476956	3.66851e-38
10.471581	3.87319e-38
10.466207	4.08928e-38
10.460832	4.31742e-38
10.455458	4.55827e-38
10.450083	4.81255e-38
10.444709	5.081e-38
10.439334	5.36442e-38
10.433960	5.66363e-38
10.428585	5.97951e-38
10.423210	6.31299e-38
10.417836	6.66506e-38
10.412461	7.03675e-38
10.407087	7.42914e-38
10.401712	7.8434e-38
10.396338	8.28074e-38
10.390963	8.74244e-38
10.385589	9.22986e-38
10.380214	9.74444e-38
10.374840	1.02877e-37
10.369465	1.08612e-37
10.364091	1.14666e-37
10.358716	1.21058e-37
10.353342	1.27805e-37
10.347967	1.34928e-37
10.342593	1.42448e-37
10.337218	1.50387e-37
10.331843	1.58768e-37
10.326469	1.67615e-37
10.321094	1.76955e-37
10.315720	1.86815e-37
10.310345	1.97224e-37
10.304971	2.08212e-37
10.299596	2.19812e-37
10.294222	2.32057e-37
10.288847	2.44984e-37
10.283473	2.58631e-37
10.278098	2.73037e-37
10.272724	2.88245e-37
10.267349	3.04299e-37
10.261975	3.21247e-37
10.256600	3.39137e-37
10.251226	3.58023e-37
10.245851	3.7796e-37
10.240476	3.99006e-37
10.235102	4.21223e-37
10.229727	4.44676e-37
10.224353	4.69433e-37
10.218978	4.95567e-37
10.213604	5.23155e-37
10.208229	5.52278e-37
10.202855	5.8302e-37
10.197480	6.15472e-37
10.192106	6.49729e-37
10.186731	6.8589e-37
10.181357	7.24063e-37
10.175982	7.64357e-37
10.170608	8.06893e-37
10.165233	8.51793e-37
10.159859	8.99189e-37
10.154484	9.4922e-37
10.149109	1.00203e-36
10.143735	1.05778e-36
10.138360	1.11663e-36
10.132986	1.17874e-36
10.127611	1.24431e-36
10.122237	1.31353e-36
10.116862	1.38659e-36
10.111488	1.46371e-36
10.106113	1.54511e-36
10.100739	1.63104e-36
10.095364	1.72174e-36
10.089990	1.81749e-36
10.084615	1.91855e-36
10.079241	2.02522e-36
10.073866	2.13782e-36
10.068492	2.25668e-36
10.063117	2.38214e-36
10.057742	2.51456e-36
10.052368	2.65434e-36
10.046993	2.80189e-36
10.041619	2.95762e-36
10.036244	3.12201e-36
10.030870	3.29552e-36
10.025495	3.47867e-36
10.020121	3.67198e-36
10.014746	3.87603e-36
10.009372	4.09141e-36
10.003997	4.31874e-36
9.998623	4.55869e-36
9.993248	4.81196e-36
9.987874	5.07929e-36
9.982499	5.36146e-36
9.977125	5.65929e-36
9.971750	5.97364e-36
9.966375	6.30544e-36
9.961001	6.65565e-36
9.955626	7.02529e-36
9.950252	7.41545e-36
9.944877	7.82725e-36
9.939503	8.26189e-36
9.934128	8.72065e-36
9.928754	9.20486e-36
9.923379	9.71592e-36
9.918005	1.02553e-35
9.912630	1.08247e-35
9.907256	1.14256e-35
9.901881	1.20598e-35
9.896507	1.27292e-35
9.891132	1.34357e-35
9.885758	1.41814e-35
9.880383	1.49685e-35
9.875008	1.57992e-35
9.869634	1.66759e-35
9.864259	1.76013e-35
9.858885	1.85779e-35
9.853510	1.96087e-35
9.848136	2.06966e-35
9.842761	2.18448e-35
9.837387	2.30567e-35
9.832012	2.43357e-35
9.826638	2.56856e-35
9.821263	2.71103e-35
9.815889	2.86139e-35
9.810514	3.02008e-35
9.805140	3.18757e-35
9.799765	3.36434e-35
9.794391	3.5509e-35
9.789016	3.7478e-35
9.783641	3.9556e-35
9.778267	4.17491e-35
9.772892	4.40637e-35
9.767518	4.65065e-35
9.762143	4.90846e-35
9.756769	5.18054e-35
9.751394	5.46769e-35
9.746020	5.77074e-35
9.740645	6.09058e-35
9.735271	6.42811e-35
9.729896	6.78434e-35
9.724522	7.16029e-35
9.719147	7.55705e-35
9.713773	7.97577e-35
9.708398	8.41767e-35
9.703024	8.88403e-35
9.697649	9.3762e-35
9.692275	9.8956e-35
9.686900	1.04438e-34
9.681525	1.10222e-34
9.676151	1.16327e-34
9.670776	1.2277e-34
9.665402	1.29569e-34
9.660027	1.36744e-34
9.654653	1.44317e-34
9.649278	1.52308e-34
9.643904	1.60741e-34
9.638529	1.69641e-34
9.633155	1.79032e-34
9.627780	1.88944e-34
9.622406	1.99403e-34
9.617031	2.10441e-34
9.611657	2.22089e-34
9.606282	2.34381e-34
9.600908	2.47353e-34
9.595533	2.61042e-34
9.590158	2.75488e-34
9.584784	2.90732e-34
9.579409	3.06819e-34
9.574035	3.23796e-34
9.568660	3.4171e-34
9.563286	3.60615e-34
9.557911	3.80564e-34
9.552537	4.01616e-34
9.547162	4.23831e-34
9.541788	4.47274e-34
9.536413	4.72012e-34
9.531039	4.98116e-34
9.525664	5.25663e-34
9.520290	5.54732e-34
9.514915	5.85406e-34
9.509541	6.17775e-34
9.504166	6.51931e-34
9.498791	6.87974e-34
9.493417	7.26008e-34
9.488042	7.66142e-34
9.482668	8.08492e-34
9.477293	8.53181e-34
9.471919	9.00337e-34
9.466544	9.50096e-34
9.461170	1.0026e-33
9.455795	1.05801e-33
9.450421	1.11647e-33
9.445046	1.17816e-33
9.439672	1.24326e-33
9.434297	1.31195e-33
9.428923	1.38443e-33
9.423548	1.46091e-33
9.418174	1.54161e-33
9.412799	1.62676e-33
9.407424	1.71661e-33
9.402050	1.81142e-33
9.396675	1.91145e-33
9.391301	2.01701e-33
9.385926	2.12839e-33
9.380552	2.24591e-33
9.375177	2.36992e-33
9.369803	2.50077e-33
9.364428	2.63883e-33
9.359054	2.7845e-33
9.353679	2.93821e-33
9.348305	3.10039e-33
9.342930	3.27151e-33
9.337556	3.45207e-33
9.332181	3.64259e-33
9.326807	3.8436e-33
9.321432	4.0557e-33
9.316057	4.27948e-33
9.310683	4.51561e-33
9.305308	4.76474e-33
9.299934	5.0276e-33
9.294559	5.30495e-33
9.289185	5.59759e-33
9.283810	5.90634e-33
9.278436	6.23211e-33
9.273061	6.57582e-33
9.267687	6.93847e-33
9.262312	7.3211e-33
9.256938	7.7248e-33
9.251563	8.15074e-33
9.246189	8.60014e-33
9.240814	9.07428e-33
9.235440	9.57454e-33
9.230065	1.01023e-32
9.224690	1.06592e-32
9.219316	1.12467e-32
9.213941	1.18666e-32
9.208567	1.25206e-32
9.203192	1.32106e-32
9.197818	1.39386e-32
9.192443	1.47066e-32
9.187069	1.5517e-32
9.181694	1.63719e-32
9.176320	1.72739e-32
9.170945	1.82255e-32
9.165571	1.92294e-32
9.160196	2.02886e-32
9.154822	2.14061e-32
9.149447	2.25851e-32
9.144073	2.38289e-32
9.138698	2.51411e-32
9.133323	2.65255e-32
9.127949	2.79861e-32
9.122574	2.95269e-32
9.117200	3.11525e-32
9.111825	3.28675e-32
9.106451	3.46769e-32
9.101076	3.65856e-32
9.095702	3.85994e-32
9.090327	4.07238e-32
9.084953	4.2965e-32
9.079578	4.53295e-32
9.074204	4.78239e-32
9.068829	5.04553e-32
9.063455	5.32314e-32
9.058080	5.61601e-32
9.052706	5.92497e-32
9.047331	6.25091e-32
9.041956	6.59475e-32
9.036582	6.95749e-32
9.031207	7.34015e-32
9.025833	7.74384e-32
9.020458	8.1697e-32
9.015084	8.61895e-32
9.009709	9.09287e-32
9.004335	9.59282e-32
8.998960	1.01202e-31
8.993586	1.06766e-31
8.988211	1.12635e-31
8.982837	1.18827e-31
8.977462	1.25358e-31
8.972088	1.32248e-31
8.966713	1.39516e-31
8.961339	1.47183e-31
8.955964	1.55271e-31
8.950589	1.63803e-31
8.945215	1.72803e-31
8.939840	1.82296e-31
8.934466	1.92311e-31
8.929091	2.02876e-31
8.923717	2.14019e-31
8.918342	2.25775e-31
8.912968	2.38175e-31
8.907593	2.51255e-31
8.902219	2.65053e-31
8.896844	2.79608e-31
8.891470	2.94961e-31
8.886095	3.11155e-31
8.880721	3.28238e-31
8.875346	3.46258e-31
8.869972	3.65265e-31
8.864597	3.85314e-31
8.859222	4.06463e-31
8.853848	4.28771e-31
8.848473	4.52302e-31
8.843099	4.77122e-31
8.837724	5.03303e-31
8.832350	5.30918e-31
8.826975	5.60047e-31
8.821601	5.90772e-31
8.816226	6.23181e-31
8.810852	6.57364e-31
8.805477	6.93421e-31
8.800103	7.31453e-31
8.794728	7.71568e-31
8.789354	8.1388e-31
8.783979	8.5851e-31
8.778605	9.05583e-31
8.773230	9.55235e-31
8.767856	1.0076e-30
8.762481	1.06284e-30
8.757106	1.1211e-30
8.751732	1.18256e-30
8.746357	1.24737e-30
8.740983	1.31573e-30
8.735608	1.38784e-30
8.730234	1.46389e-30
8.724859	1.5441e-30
8.719485	1.62871e-30
8.714110	1.71794e-30
8.708736	1.81205e-30
8.703361	1.91132e-30
8.697987	2.01601e-30
8.692612	2.12643e-30
8.687238	2.24289e-30
8.681863	2.36572e-30
8.676489	2.49527e-30
8.671114	2.63191e-30
8.665739	2.77601e-30
8.660365	2.928e-30
8.654990	3.08829e-30
8.649616	3.25735e-30
8.644241	3.43565e-30
8.638867	3.6237e-30
8.633492	3.82202e-30
8.628118	4.03119e-30
8.622743	4.25179e-30
8.617369	4.48444e-30
8.611994	4.7298e-30
8.606620	4.98858e-30
8.601245	5.26149e-30
8.595871	5.54931e-30
8.590496	5.85285e-30
8.585122	6.17298e-30
8.579747	6.51059e-30
8.574372	6.86664e-30
8.568998	7.24213e-30
8.563623	7.63813e-30
8.558249	8.05575e-30
8.552874	8.49618e-30
8.547500	8.96065e-30
8.542125	9.45048e-30
8.536751	9.96705e-30
8.531376	1.05118e-29
8.526002	1.10863e-29
8.520627	1.16922e-29
8.515253	1.23311e-29
8.509878	1.30049e-29
8.504504	1.37154e-29
8.499129	1.44647e-29
8.493755	1.52549e-29
8.488380	1.60882e-29
8.483005	1.69669e-29
8.477631	1.78936e-29
8.472256	1.88708e-29
8.466882	1.99014e-29
8.461507	2.09881e-29
8.456133	2.2134e-29
8.450758	2.33425e-29
8.445384	2.46168e-29
8.440009	2.59606e-29
8.434635	2.73777e-29
8.429260	2.8872e-29
8.423886	3.04477e-29
8.418511	3.21093e-29
8.413137	3.38615e-29
8.407762	3.57091e-29
8.402388	3.76575e-29
8.397013	3.97119e-29
8.391638	4.18783e-29
8.386264	4.41627e-29
8.380889	4.65715e-29
8.375515	4.91115e-29
8.370140	5.17899e-29
8.364766	5.46141e-29
8.359391	5.75921e-29
8.354017	6.07322e-29
8.348642	6.40433e-29
8.343268	6.75346e-29
8.337893	7.1216e-29
8.332519	7.50978e-29
8.327144	7.91909e-29
8.321770	8.35067e-29
8.316395	8.80574e-29
8.311021	9.28557e-29
8.305646	9.79151e-29
8.300271	1.0325e-28
8.294897	1.08875e-28
8.289522	1.14805e-28
8.284148	1.21059e-28
8.278773	1.27652e-28
8.273399	1.34604e-28
8.268024	1.41935e-28
8.262650	1.49663e-28
8.257275	1.57812e-28
8.251901	1.66404e-28
8.246526	1.75463e-28
8.241152	1.85015e-28
8.235777	1.95086e-28
8.230403	2.05704e-28
8.225028	2.16899e-28
8.219654	2.28702e-28
8.214279	2.41147e-28
8.208904	2.54268e-28
8.203530	2.68102e-28
8.198155	2.82687e-28
8.192781	2.98064e-28
8.187406	3.14277e-28
8.182032	3.3137e-28
8.176657	3.49392e-28
8.171283	3.68392e-28
8.165908	3.88423e-28
8.160534	4.09543e-28
8.155159	4.31808e-28
8.149785	4.55283e-28
8.144410	4.80031e-28
8.139036	5.06123e-28
8.133661	5.33631e-28
8.128287	5.62631e-28
8.122912	5.93206e-28
8.117537	6.25438e-28
8.112163	6.5942e-28
8.106788	6.95245e-28
8.101414	7.33013e-28
8.096039	7.7283e-28
8.090665	8.14806e-28
8.085290	8.59059e-28
8.079916	9.05711e-28
8.074541	9.54892e-28
8.069167	1.00674e-27
8.063792	1.0614e-27
8.058418	1.11902e-27
8.053043	1.17976e-27
8.047669	1.2438e-27
8.042294	1.31131e-27
8.036920	1.38247e-27
8.031545	1.4575e-27
8.026170	1.53658e-27
8.020796	1.61995e-27
8.015421	1.70784e-27
8.010047	1.80048e-27
8.004672	1.89815e-27
7.999298	2.0011e-27
7.993923	2.10963e-27
7.988549	2.22404e-27
7.983174	2.34463e-27
7.977800	2.47176e-27
7.972425	2.60577e-27
7.967051	2.74703e-27
7.961676	2.89594e-27
7.956302	3.05291e-27
7.950927	3.21837e-27
7.945553	3.39279e-27
7.940178	3.57664e-27
7.934803	3.77043e-27
7.929429	3.97471e-27
7.924054	4.19004e-27
7.918680	4.41702e-27
7.913305	4.65627e-27
7.907931	4.90846e-27
7.902556	5.17428e-27
7.897182	5.45448e-27
7.891807	5.74982e-27
7.886433	6.06113e-27
7.881058	6.38926e-27
7.875684	6.73513e-27
7.870309	7.09969e-27
7.864935	7.48396e-27
7.859560	7.88898e-27
7.854186	8.31588e-27
7.848811	8.76585e-27
7.843437	9.24013e-27
7.838062	9.74002e-27
7.832687	1.02669e-26
7.827313	1.08223e-26
7.821938	1.14076e-26
7.816564	1.20245e-26
7.811189	1.26748e-26
7.805815	1.33601e-26
7.800440	1.40824e-26
7.795066	1.48438e-26
7.789691	1.56462e-26
7.784317	1.64919e-26
7.778942	1.73832e-26
7.773568	1.83227e-26
7.768193	1.93128e-26
7.762819	2.03563e-26
7.757444	2.14561e-26
7.752070	2.26153e-26
7.746695	2.38369e-26
7.741320	2.51244e-26
7.735946	2.64814e-26
7.730571	2.79115e-26
7.725197	2.94187e-26
7.719822	3.10071e-26
7.714448	3.26811e-26
7.709073	3.44454e-26
7.703699	3.63048e-26
7.698324	3.82643e-26
7.692950	4.03294e-26
7.687575	4.25058e-26
7.682201	4.47994e-26
7.676826	4.72165e-26
7.671452	4.97638e-26
7.666077	5.24483e-26
7.660703	5.52774e-26
7.655328	5.82588e-26
7.649953	6.14007e-26
7.644579	6.47117e-26
7.639204	6.82009e-26
7.633830	7.1878e-26
7.628455	7.57529e-26
7.623081	7.98364e-26
7.617706	8.41395e-26
7.612332	8.86742e-26
7.606957	9.34529e-26
7.601583	9.84885e-26
7.596208	1.03795e-25
7.590834	1.09387e-25
7.585459	1.1528e-25
7.580085	1.21489e-25
7.574710	1.28032e-25
7.569336	1.34927e-25
7.563961	1.42193e-25
7.558586	1.49849e-25
7.553212	1.57917e-25
7.547837	1.66418e-25
7.542463	1.75376e-25
7.537088	1.84816e-25
7.531714	1.94762e-25
7.526339	2.05243e-25
7.520965	2.16287e-25
7.515590	2.27924e-25
7.510216	2.40185e-25
7.504841	2.53105e-25
7.499467	2.66719e-25
7.494092	2.81064e-25
7.488718	2.96178e-25
7.483343	3.12104e-25
7.477969	3.28885e-25
7.472594	3.46566e-25
7.467219	3.65196e-25
7.461845	3.84826e-25
7.456470	4.05508e-25
7.451096	4.273e-25
7.445721	4.50261e-25
7.440347	4.74453e-25
7.434972	4.99942e-25
7.429598	5.26798e-25
7.424223	5.55095e-25
7.418849	5.84908e-25
7.413474	6.16319e-25
7.408100	6.49413e-25
7.402725	6.84281e-25
7.397351	7.21018e-25
7.391976	7.59723e-25
7.386602	8.00502e-25
7.381227	8.43465e-25
7.375852	8.88729e-25
7.370478	9.36418e-25
7.365103	9.86661e-25
7.359729	1.03959e-24
7.354354	1.09536e-24
7.348980	1.15411e-24
7.343605	1.21601e-24
7.338231	1.28122e-24
7.332856	1.34992e-24
7.327482	1.4223e-24
7.322107	1.49855e-24
7.316733	1.57888e-24
7.311358	1.66351e-24
7.305984	1.75266e-24
7.300609	1.84658e-24
7.295235	1.94553e-24
7.289860	2.04977e-24
7.284485	2.15957e-24
7.279111	2.27525e-24
7.273736	2.39712e-24
7.268362	2.5255e-24
7.262987	2.66073e-24
7.257613	2.8032e-24
7.252238	2.95328e-24
7.246864	3.11138e-24
7.241489	3.27792e-24
7.236115	3.45336e-24
7.230740	3.63816e-24
7.225366	3.83284e-24
7.219991	4.03792e-24
7.214617	4.25394e-24
7.209242	4.4815e-24
7.203868	4.7212e-24
7.198493	4.9737e-24
7.193118	5.23967e-24
7.187744	5.51983e-24
7.182369	5.81495e-24
7.176995	6.12581e-24
7.171620	6.45325e-24
7.166246	6.79816e-24
7.160871	7.16146e-24
7.155497	7.54414e-24
7.150122	7.94722e-24
7.144748	8.37179e-24
7.139373	8.819e-24
7.133999	9.29004e-24
7.128624	9.78619e-24
7.123250	1.03088e-23
7.117875	1.08592e-23
7.112501	1.1439e-23
7.107126	1.20496e-23
7.101751	1.26928e-23
7.096377	1.33702e-23
7.091002	1.40837e-23
7.085628	1.48353e-23
7.080253	1.56268e-23
7.074879	1.64604e-23
7.069504	1.73384e-23
7.064130	1.82632e-23
7.058755	1.92372e-23
7.053381	2.0263e-23
7.048006	2.13434e-23
7.042632	2.24812e-23
7.037257	2.36796e-23
7.031883	2.49417e-23
7.026508	2.6271e-23
7.021134	2.76709e-23
7.015759	2.91453e-23
7.010384	3.0698e-23
7.005010	3.23333e-23
6.999635	3.40555e-23
6.994261	3.58692e-23
6.988886	3.77793e-23
6.983512	3.97908e-23
6.978137	4.19093e-23
6.972763	4.41403e-23
6.967388	4.64897e-23
6.962014	4.89639e-23
6.956639	5.15695e-23
6.951265	5.43135e-23
6.945890	5.72031e-23
6.940516	6.02461e-23
6.935141	6.34506e-23
6.929767	6.68251e-23
6.924392	7.03787e-23
6.919018	7.41209e-23
6.913643	7.80615e-23
6.908268	8.22112e-23
6.902894	8.6581e-23
6.897519	9.11824e-23
6.892145	9.60279e-23
6.886770	1.0113e-22
6.881396	1.06503e-22
6.876021	1.12161e-22
6.870647	1.18118e-22
6.865272	1.24391e-22
6.859898	1.30997e-22
6.854523	1.37952e-22
6.849149	1.45276e-22
6.843774	1.52987e-22
6.838400	1.61107e-22
6.833025	1.69657e-22
6.827651	1.7866e-22
6.822276	1.88139e-22
6.816901	1.9812e-22
6.811527	2.0863e-22
6.806152	2.19695e-22
6.800778	2.31346e-22
6.795403	2.43613e-22
6.790029	2.56529e-22
6.784654	2.70128e-22
6.779280	2.84447e-22
6.773905	2.99522e-22
6.768531	3.15395e-22
6.763156	3.32106e-22
6.757782	3.49701e-22
6.752407	3.68226e-22
6.747033	3.87729e-22
6.741658	4.08263e-22
6.736284	4.29882e-22
6.730909	4.52643e-22
6.725534	4.76606e-22
6.720160	5.01834e-22
6.714785	5.28394e-22
6.709411	5.56357e-22
6.704036	5.85796e-22
6.698662	6.16788e-22
6.693287	6.49416e-22
6.687913	6.83766e-22
6.682538	7.19928e-22
6.677164	7.57998e-22
6.671789	7.98075e-22
6.666415	8.40266e-22
6.661040	8.84682e-22
6.655666	9.3144e-22
6.650291	9.80663e-22
6.644917	1.03248e-21
6.639542	1.08703e-21
6.634167	1.14445e-21
6.628793	1.2049e-21
6.623418	1.26853e-21
6.618044	1.33552e-21
6.612669	1.40603e-21
6.607295	1.48025e-21
6.601920	1.55839e-21
6.596546	1.64064e-21
6.591171	1.72721e-21
6.585797	1.81835e-21
6.580422	1.91428e-21
6.575048	2.01525e-21
6.569673	2.12154e-21
6.564299	2.23342e-21
6.558924	2.35119e-21
6.553550	2.47514e-21
6.548175	2.60562e-21
6.542800	2.74296e-21
6.537426	2.88751e-21
6.532051	3.03966e-21
6.526677	3.19981e-21
6.521302	3.36837e-21
6.515928	3.54579e-21
6.510553	3.73253e-21
6.505179	3.92907e-21
6.499804	4.13594e-21
6.494430	4.35367e-21
6.489055	4.58283e-21
6.483681	4.82402e-21
6.478306	5.07787e-21
6.472932	5.34504e-21
6.467557	5.62622e-21
6.462183	5.92216e-21
6.456808	6.23362e-21
6.451433	6.56142e-21
6.446059	6.90641e-21
6.440684	7.26948e-21
6.435310	7.65159e-21
6.429935	8.05373e-21
6.424561	8.47695e-21
6.419186	8.92234e-21
6.413812	9.39106e-21
6.408437	9.88434e-21
6.403063	1.04035e-20
6.397688	1.09498e-20
6.392314	1.15247e-20
6.386939	1.21297e-20
6.381565	1.27664e-20
6.376190	1.34364e-20
6.370816	1.41414e-20
6.365441	1.48834e-20
6.360066	1.56642e-20
6.354692	1.64858e-20
6.349317	1.73504e-20
6.343943	1.82602e-20
6.338568	1.92176e-20
6.333194	2.0225e-20
6.327819	2.12851e-20
6.322445	2.24005e-20
6.317070	2.35743e-20
6.311696	2.48094e-20
6.306321	2.6109e-20
6.300947	2.74765e-20
6.295572	2.89154e-20
6.290198	3.04294e-20
6.284823	3.20225e-20
6.279449	3.36987e-20
6.274074	3.54624e-20
6.268699	3.73182e-20
6.263325	3.92707e-20
6.257950	4.13251e-20
6.252576	4.34867e-20
6.247201	4.5761e-20
6.241827	4.81538e-20
6.236452	5.06715e-20
6.231078	5.33203e-20
6.225703	5.61072e-20
6.220329	5.90393e-20
6.214954	6.21242e-20
6.209580	6.53698e-20
6.204205	6.87844e-20
6.198831	7.23768e-20
6.193456	7.61563e-20
6.188082	8.01325e-20
6.182707	8.43157e-20
6.177332	8.87166e-20
6.171958	9.33465e-20
6.166583	9.82173e-20
6.161209	1.03341e-19
6.155834	1.08732e-19
6.150460	1.14403e-19
6.145085	1.20369e-19
6.139711	1.26645e-19
6.134336	1.33247e-19
6.128962	1.40192e-19
6.123587	1.47498e-19
6.118213	1.55183e-19
6.112838	1.63268e-19
6.107464	1.71773e-19
6.102089	1.80719e-19
6.096715	1.9013e-19
6.091340	2.00029e-19
6.085965	2.10441e-19
6.080591	2.21395e-19
6.075216	2.32916e-19
6.069842	2.45035e-19
6.064467	2.57783e-19
6.059093	2.71191e-19
6.053718	2.85295e-19
6.048344	3.0013e-19
6.042969	3.15733e-19
6.037595	3.32146e-19
6.032220	3.49408e-19
6.026846	3.67565e-19
6.021471	3.86662e-19
6.016097	4.06748e-19
6.010722	4.27874e-19
6.005348	4.50094e-19
5.999973	4.73463e-19
5.994599	4.98042e-19
5.989224	5.23893e-19
5.983849	5.51081e-19
5.978475	5.79675e-19
5.973100	6.09748e-19
5.967726	6.41375e-19
5.962351	6.74638e-19
5.956977	7.0962e-19
5.951602	7.46409e-19
5.946228	7.85099e-19
5.940853	8.25788e-19
5.935479	8.68579e-19
5.930104	9.13579e-19
5.924730	9.60902e-19
5.919355	1.01067e-18
5.913981	1.063e-18
5.908606	1.11804e-18
5.903232	1.17591e-18
5.897857	1.23677e-18
5.892482	1.30077e-18
5.887108	1.36807e-18
5.881733	1.43884e-18
5.876359	1.51326e-18
5.870984	1.59151e-18
5.865610	1.67379e-18
5.860235	1.76032e-18
5.854861	1.8513e-18
5.849486	1.94696e-18
5.844112	2.04755e-18
5.838737	2.15332e-18
5.833363	2.26454e-18
5.827988	2.38147e-18
5.822614	2.50443e-18
5.817239	2.6337e-18
5.811865	2.76963e-18
5.806490	2.91255e-18
5.801115	3.06281e-18
5.795741	3.2208e-18
5.790366	3.38691e-18
5.784992	3.56156e-18
5.779617	3.74517e-18
5.774243	3.93822e-18
5.768868	4.14118e-18
5.763494	4.35456e-18
5.758119	4.5789e-18
5.752745	4.81475e-18
5.747370	5.06271e-18
5.741996	5.32338e-18
5.736621	5.59743e-18
5.731247	5.88553e-18
5.725872	6.18841e-18
5.720498	6.50681e-18
5.715123	6.84153e-18
5.709748	7.1934e-18
5.704374	7.56331e-18
5.698999	7.95216e-18
5.693625	8.36093e-18
5.688250	8.79063e-18
5.682876	9.24232e-18
5.677501	9.71714e-18
5.672127	1.02163e-17
5.666752	1.07409e-17
5.661378	1.12924e-17
5.656003	1.18721e-17
5.650629	1.24814e-17
5.645254	1.31219e-17
5.639880	1.37952e-17
5.634505	1.45028e-17
5.629131	1.52466e-17
5.623756	1.60284e-17
5.618381	1.68501e-17
5.613007	1.77138e-17
5.607632	1.86215e-17
5.602258	1.95756e-17
5.596883	2.05784e-17
5.591509	2.16324e-17
5.586134	2.27401e-17
5.580760	2.39043e-17
5.575385	2.51278e-17
5.570011	2.64138e-17
5.564636	2.77652e-17
5.559262	2.91856e-17
5.553887	3.06783e-17
5.548513	3.2247e-17
5.543138	3.38957e-17
5.537764	3.56282e-17
5.532389	3.7449e-17
5.527014	3.93624e-17
5.521640	4.13732e-17
5.516265	4.34862e-17
5.510891	4.57067e-17
5.505516	4.80402e-17
5.500142	5.04923e-17
5.494767	5.30689e-17
5.489393	5.57766e-17
5.484018	5.86218e-17
5.478644	6.16115e-17
5.473269	6.4753e-17
5.467895	6.80541e-17
5.462520	7.15227e-17
5.457146	7.51673e-17
5.451771	7.89969e-17
5.446397	8.30207e-17
5.441022	8.72486e-17
5.435647	9.16908e-17
5.430273	9.63583e-17
5.424898	1.01262e-16
5.419524	1.06415e-16
5.414149	1.11828e-16
5.408775	1.17516e-16
5.403400	1.23492e-16
5.398026	1.2977e-16
5.392651	1.36366e-16
5.387277	1.43296e-16
5.381902	1.50576e-16
5.376528	1.58225e-16
5.371153	1.6626e-16
5.365779	1.74702e-16
5.360404	1.8357e-16
5.355030	1.92887e-16
5.349655	2.02674e-16
5.344280	2.12955e-16
5.338906	2.23756e-16
5.333531	2.35102e-16
5.328157	2.4702e-16
5.322782	2.5954e-16
5.317408	2.72692e-16
5.312033	2.86507e-16
5.306659	3.01019e-16
5.301284	3.16262e-16
5.295910	3.32274e-16
5.290535	3.49092e-16
5.285161	3.66758e-16
5.279786	3.85314e-16
5.274412	4.04804e-16
5.269037	4.25275e-16
5.263663	4.46776e-16
5.258288	4.6936e-16
5.252913	4.93079e-16
5.247539	5.17992e-16
5.242164	5.44157e-16
5.236790	5.71637e-16
5.231415	6.00499e-16
5.226041	6.30811e-16
5.220666	6.62645e-16
5.215292	6.96078e-16
5.209917	7.3119e-16
5.204543	7.68064e-16
5.199168	8.06789e-16
5.193794	8.47456e-16
5.188419	8.90164e-16
5.183045	9.35013e-16
5.177670	9.8211e-16
5.172296	1.03157e-15
5.166921	1.0835e-15
5.161546	1.13804e-15
5.156172	1.19531e-15
5.150797	1.25545e-15
5.145423	1.31859e-15
5.140048	1.3849e-15
5.134674	1.45453e-15
5.129299	1.52763e-15
5.123925	1.6044e-15
5.118550	1.685e-15
5.113176	1.76963e-15
5.107801	1.85848e-15
5.102427	1.95178e-15
5.097052	2.04973e-15
5.091678	2.15258e-15
5.086303	2.26056e-15
5.080929	2.37393e-15
5.075554	2.49295e-15
5.070180	2.61791e-15
5.064805	2.7491e-15
5.059430	2.88683e-15
5.054056	3.03143e-15
5.048681	3.18322e-15
5.043307	3.34258e-15
5.037932	3.50988e-15
5.032558	3.6855e-15
5.027183	3.86986e-15
5.021809	4.06339e-15
5.016434	4.26655e-15
5.011060	4.47982e-15
5.005685	4.70368e-15
5.000311	4.93867e-15
4.994936	5.18534e-15
4.989562	5.44426e-15
4.984187	5.71604e-15
4.978813	6.00131e-15
4.973438	6.30074e-15
4.968063	6.61502e-15
4.962689	6.94489e-15
4.957314	7.29113e-15
4.951940	7.65452e-15
4.946565	8.03593e-15
4.941191	8.43623e-15
4.935816	8.85636e-15
4.930442	9.2973e-15
4.925067	9.76006e-15
4.919693	1.02457e-14
4.914318	1.07554e-14
4.908944	1.12903e-14
4.903569	1.18517e-14
4.898195	1.24408e-14
4.892820	1.3059e-14
4.887446	1.37078e-14
4.882071	1.43886e-14
4.876696	1.5103e-14
4.871322	1.58527e-14
4.865947	1.66393e-14
4.860573	1.74648e-14
4.855198	1.8331e-14
4.849824	1.92399e-14
4.844449	2.01936e-14
4.839075	2.11943e-14
4.833700	2.22442e-14
4.828326	2.33459e-14
4.822951	2.45018e-14
4.817577	2.57146e-14
4.812202	2.6987e-14
4.806828	2.83221e-14
4.801453	2.97228e-14
4.796079	3.11923e-14
4.790704	3.2734e-14
4.785329	3.43515e-14
4.779955	3.60484e-14
4.774580	3.78286e-14
4.769206	3.96962e-14
4.763831	4.16553e-14
4.758457	4.37106e-14
4.753082	4.58667e-14
4.747708	4.81284e-14
4.742333	5.05009e-14
4.736959	5.29897e-14
4.731584	5.56003e-14
4.726210	5.83388e-14
4.720835	6.12112e-14
4.715461	6.42241e-14
4.710086	6.73844e-14
4.704712	7.06992e-14
4.699337	7.41761e-14
4.693962	7.78227e-14
4.688588	8.16475e-14
4.683213	8.5659e-14
4.677839	8.98664e-14
4.672464	9.4279e-14
4.667090	9.89068e-14
4.661715	1.0376e-13
4.656341	1.0885e-13
4.650966	1.14189e-13
4.645592	1.19787e-13
4.640217	1.25657e-13
4.634843	1.31814e-13
4.629468	1.3827e-13
4.624094	1.4504e-13
4.618719	1.5214e-13
4.613345	1.59584e-13
4.607970	1.67391e-13
4.602595	1.75576e-13
4.597221	1.84159e-13
4.591846	1.93159e-13
4.586472	2.02595e-13
4.581097	2.1249e-13
4.575723	2.22864e-13
4.570348	2.33741e-13
4.564974	2.45145e-13
4.559599	2.57101e-13
4.554225	2.69637e-13
4.548850	2.8278e-13
4.543476	2.96558e-13
4.538101	3.11003e-13
4.532727	3.26146e-13
4.527352	3.42022e-13
4.521978	3.58665e-13
4.516603	3.76111e-13
4.511228	3.94401e-13
4.505854	4.13573e-13
4.500479	4.3367e-13
4.495105	4.54736e-13
4.489730	4.76818e-13
4.484356	4.99965e-13
4.478981	5.24227e-13
4.473607	5.49657e-13
4.468232	5.76312e-13
4.462858	6.04249e-13
4.457483	6.33531e-13
4.452109	6.64221e-13
4.446734	6.96386e-13
4.441360	7.30097e-13
4.435985	7.65428e-13
4.430611	8.02455e-13
4.425236	8.41259e-13
4.419861	8.81925e-13
4.414487	9.24542e-13
4.409112	9.69201e-13
4.403738	1.016e-12
4.398363	1.06504e-12
4.392989	1.11644e-12
4.387614	1.17029e-12
4.382240	1.22671e-12
4.376865	1.28584e-12
4.371491	1.3478e-12
4.366116	1.41271e-12
4.360742	1.48073e-12
4.355367	1.55199e-12
4.349993	1.62666e-12
4.344618	1.70489e-12
4.339244	1.78685e-12
4.333869	1.87272e-12
4.328494	1.96268e-12
4.323120	2.05693e-12
4.317745	2.15566e-12
4.312371	2.2591e-12
4.306996	2.36746e-12
4.301622	2.48097e-12
4.296247	2.59988e-12
4.290873	2.72444e-12
4.285498	2.85491e-12
4.280124	2.99158e-12
4.274749	3.13474e-12
4.269375	3.28469e-12
4.264000	3.44175e-12
4.258626	3.60626e-12
4.253251	3.77856e-12
4.247877	3.95902e-12
4.242502	4.14802e-12
4.237127	4.34597e-12
4.231753	4.55328e-12
4.226378	4.7704e-12
4.221004	4.99777e-12
4.215629	5.23588e-12
4.210255	5.48524e-12
4.204880	5.74637e-12
4.199506	6.01981e-12
4.194131	6.30615e-12
4.188757	6.60599e-12
4.183382	6.91995e-12
4.178008	7.2487e-12
4.172633	7.59292e-12
4.167259	7.95334e-12
4.161884	8.33071e-12
4.156510	8.72582e-12
4.151135	9.13949e-12
4.145761	9.57259e-12
4.140386	1.0026e-11
4.135011	1.05007e-11
4.129637	1.09977e-11
4.124262	1.15179e-11
4.118888	1.20626e-11
4.113513	1.26327e-11
4.108139	1.32296e-11
4.102764	1.38543e-11
4.097390	1.45083e-11
4.092015	1.51929e-11
4.086641	1.59094e-11
4.081266	1.66594e-11
4.075892	1.74444e-11
4.070517	1.8266e-11
4.065143	1.91259e-11
4.059768	2.0026e-11
4.054394	2.09679e-11
4.049019	2.19537e-11
4.043644	2.29854e-11
4.038270	2.40651e-11
4.032895	2.51949e-11
4.027521	2.63773e-11
4.022146	2.76146e-11
4.016772	2.89093e-11
4.011397	3.02642e-11
4.006023	3.16818e-11
4.000648	3.31652e-11
3.995274	3.47172e-11
3.989899	3.63412e-11
3.984525	3.80403e-11
3.979150	3.9818e-11
3.973776	4.16779e-11
3.968401	4.36238e-11
3.963027	4.56595e-11
3.957652	4.77892e-11
3.952277	5.00171e-11
3.946903	5.23478e-11
3.941528	5.47859e-11
3.936154	5.73364e-11
3.930779	6.00042e-11
3.925405	6.27948e-11
3.920030	6.57138e-11
3.914656	6.87669e-11
3.909281	7.19602e-11
3.903907	7.53002e-11
3.898532	7.87935e-11
3.893158	8.2447e-11
3.887783	8.62679e-11
3.882409	9.02639e-11
3.877034	9.44429e-11
3.871660	9.88131e-11
3.866285	1.03383e-10
3.860910	1.08162e-10
3.855536	1.1316e-10
3.850161	1.18385e-10
3.844787	1.23849e-10
3.839412	1.29562e-10
3.834038	1.35536e-10
3.828663	1.41782e-10
3.823289	1.48312e-10
3.817914	1.55139e-10
3.812540	1.62276e-10
3.807165	1.69738e-10
3.801791	1.77539e-10
3.796416	1.85695e-10
3.791042	1.9422e-10
3.785667	2.03131e-10
3.780293	2.12447e-10
3.774918	2.22184e-10
3.769543	2.32362e-10
3.764169	2.43e-10
3.758794	2.54119e-10
3.753420	2.65741e-10
3.748045	2.77887e-10
3.742671	2.90582e-10
3.737296	3.03848e-10
3.731922	3.17713e-10
3.726547	3.32202e-10
3.721173	3.47343e-10
3.715798	3.63165e-10
3.710424	3.79698e-10
3.705049	3.96974e-10
3.699675	4.15026e-10
3.694300	4.33887e-10
3.688926	4.53594e-10
3.683551	4.74184e-10
3.678176	4.95696e-10
3.672802	5.18171e-10
3.667427	5.4165e-10
3.662053	5.66179e-10
3.656678	5.91804e-10
3.651304	6.18572e-10
3.645929	6.46534e-10
3.640555	6.75742e-10
3.635180	7.06251e-10
3.629806	7.38117e-10
3.624431	7.71402e-10
3.619057	8.06166e-10
3.613682	8.42473e-10
3.608308	8.80393e-10
3.602933	9.19994e-10
3.597559	9.61351e-10
3.592184	1.00454e-09
3.586809	1.04964e-09
3.581435	1.09674e-09
3.576060	1.14591e-09
3.570686	1.19726e-09
3.565311	1.25088e-09
3.559937	1.30686e-09
3.554562	1.36531e-09
3.549188	1.42633e-09
3.543813	1.49004e-09
3.538439	1.55654e-09
3.533064	1.62598e-09
3.527690	1.69846e-09
3.522315	1.77412e-09
3.516941	1.8531e-09
3.511566	1.93554e-09
3.506192	2.02159e-09
3.500817	2.1114e-09
3.495442	2.20514e-09
3.490068	2.30297e-09
3.484693	2.40508e-09
3.479319	2.51164e-09
3.473944	2.62284e-09
3.468570	2.73888e-09
3.463195	2.85998e-09
3.457821	2.98634e-09
3.452446	3.11818e-09
3.447072	3.25576e-09
3.441697	3.3993e-09
3.436323	3.54906e-09
3.430948	3.7053e-09
3.425574	3.86831e-09
3.420199	4.03836e-09
3.414825	4.21576e-09
3.409450	4.40082e-09
3.404075	4.59386e-09
3.398701	4.79522e-09
3.393326	5.00525e-09
3.387952	5.22431e-09
3.382577	5.45279e-09
3.377203	5.69109e-09
3.371828	5.9396e-09
3.366454	6.19878e-09
3.361079	6.46905e-09
3.355705	6.7509e-09
3.350330	7.0448e-09
3.344956	7.35125e-09
3.339581	7.67079e-09
3.334207	8.00395e-09
3.328832	8.35131e-09
3.323458	8.71347e-09
3.318083	9.09102e-09
3.312708	9.48463e-09
3.307334	9.89494e-09
3.301959	1.03227e-08
3.296585	1.07685e-08
3.291210	1.12332e-08
3.285836	1.17176e-08
3.280461	1.22225e-08
3.275087	1.27487e-08
3.269712	1.32971e-08
3.264338	1.38686e-08
3.258963	1.44641e-08
3.253589	1.50847e-08
3.248214	1.57314e-08
3.242840	1.64053e-08
3.237465	1.71074e-08
3.232091	1.78389e-08
3.226716	1.8601e-08
3.221342	1.93951e-08
3.215967	2.02223e-08
3.210592	2.1084e-08
3.205218	2.19817e-08
3.199843	2.29167e-08
3.194469	2.38907e-08
3.189094	2.49051e-08
3.183720	2.59617e-08
3.178345	2.70621e-08
3.172971	2.82082e-08
3.167596	2.94016e-08
3.162222	3.06444e-08
3.156847	3.19386e-08
3.151473	3.32862e-08
3.146098	3.46893e-08
3.140724	3.61502e-08
3.135349	3.76712e-08
3.129975	3.92547e-08
3.124600	4.09032e-08
3.119225	4.26193e-08
3.113851	4.44057e-08
3.108476	4.62651e-08
3.103102	4.82006e-08
3.097727	5.0215e-08
3.092353	5.23116e-08
3.086978	5.44936e-08
3.081604	5.67643e-08
3.076229	5.91273e-08
3.070855	6.15862e-08
3.065480	6.41448e-08
3.060106	6.68071e-08
3.054731	6.95769e-08
3.049357	7.24587e-08
3.043982	7.54568e-08
3.038608	7.85757e-08
3.033233	8.18201e-08
3.027858	8.51949e-08
3.022484	8.87053e-08
3.017109	9.23565e-08
3.011735	9.61539e-08
3.006360	1.00103e-07
3.000986	1.0421e-07
2.995611	1.08481e-07
2.990237	1.12923e-07
2.984862	1.17541e-07
2.979488	1.22342e-07
2.974113	1.27335e-07
2.968739	1.32525e-07
2.963364	1.37921e-07
2.957990	1.4353e-07
2.952615	1.49361e-07
2.947241	1.55421e-07
2.941866	1.61721e-07
2.936491	1.68268e-07
2.931117	1.75072e-07
2.925742	1.82144e-07
2.920368	1.89492e-07
2.914993	1.97128e-07
2.909619	2.05062e-07
2.904244	2.13306e-07
2.898870	2.21871e-07
2.893495	2.30769e-07
2.888121	2.40013e-07
2.882746	2.49615e-07
2.877372	2.59589e-07
2.871997	2.6995e-07
2.866623	2.8071e-07
2.861248	2.91885e-07
2.855874	3.03491e-07
2.850499	3.15543e-07
2.845124	3.28057e-07
2.839750	3.41051e-07
2.834375	3.54543e-07
2.829001	3.6855e-07
2.823626	3.83092e-07
2.818252	3.98188e-07
2.812877	4.13858e-07
2.807503	4.30123e-07
2.802128	4.47005e-07
2.796754	4.64526e-07
2.791379	4.8271e-07
2.786005	5.01579e-07
2.780630	5.2116e-07
2.775256	5.41477e-07
2.769881	5.62556e-07
2.764507	5.84426e-07
2.759132	6.07115e-07
2.753757	6.30651e-07
2.748383	6.55065e-07
2.743008	6.80388e-07
2.737634	7.06652e-07
2.732259	7.33891e-07
2.726885	7.62138e-07
2.721510	7.9143e-07
2.716136	8.21803e-07
2.710761	8.53295e-07
2.705387	8.85945e-07
2.700012	9.19793e-07
2.694638	9.54882e-07
2.689263	9.91253e-07
2.683889	1.02895e-06
2.678514	1.06803e-06
2.673140	1.10852e-06
2.667765	1.15048e-06
2.662390	1.19397e-06
2.657016	1.23902e-06
2.651641	1.2857e-06
2.646267	1.33407e-06
2.640892	1.38417e-06
2.635518	1.43607e-06
2.630143	1.48982e-06
2.624769	1.5455e-06
2.619394	1.60316e-06
2.614020	1.66288e-06
2.608645	1.72471e-06
2.603271	1.78873e-06
2.597896	1.85502e-06
2.592522	1.92365e-06
2.587147	1.99469e-06
2.581773	2.06823e-06
2.576398	2.14434e-06
2.571023	2.22312e-06
2.565649	2.30465e-06
2.560274	2.38901e-06
2.554900	2.47631e-06
2.549525	2.56663e-06
2.544151	2.66007e-06
2.538776	2.75674e-06
2.533402	2.85674e-06
2.528027	2.96017e-06
2.522653	3.06714e-06
2.517278	3.17777e-06
2.511904	3.29217e-06
2.506529	3.41046e-06
2.501155	3.53277e-06
2.495780	3.65921e-06
2.490406	3.78992e-06
2.485031	3.92503e-06
2.479656	4.06468e-06
2.474282	4.20901e-06
2.468907	4.35816e-06
2.463533	4.51228e-06
2.458158	4.67152e-06
2.452784	4.83604e-06
2.447409	5.006e-06
2.442035	5.18156e-06
2.436660	5.36289e-06
2.431286	5.55017e-06
2.425911	5.74357e-06
2.420537	5.94328e-06
2.415162	6.14948e-06
2.409788	6.36236e-06
2.404413	6.58213e-06
2.399039	6.80897e-06
2.393664	7.04311e-06
2.388290	7.28474e-06
2.382915	7.53409e-06
2.377540	7.79138e-06
2.372166	8.05684e-06
2.366791	8.3307e-06
2.361417	8.6132e-06
2.356042	8.90458e-06
2.350668	9.20509e-06
2.345293	9.515e-06
2.339919	9.83455e-06
2.334544	1.0164e-05
2.329170	1.05037e-05
2.323795	1.08538e-05
2.318421	1.12147e-05
2.313046	1.15866e-05
2.307672	1.19699e-05
2.302297	1.23649e-05
2.296923	1.27718e-05
2.291548	1.3191e-05
2.286173	1.36227e-05
2.280799	1.40675e-05
2.275424	1.45255e-05
2.270050	1.49971e-05
2.264675	1.54827e-05
2.259301	1.59827e-05
2.253926	1.64973e-05
2.248552	1.7027e-05
2.243177	1.75722e-05
2.237803	1.81332e-05
2.232428	1.87104e-05
2.227054	1.93042e-05
2.221679	1.99151e-05
2.216305	2.05435e-05
2.210930	2.11897e-05
2.205556	2.18542e-05
2.200181	2.25375e-05
2.194806	2.324e-05
2.189432	2.3962e-05
2.184057	2.47042e-05
2.178683	2.5467e-05
2.173308	2.62507e-05
2.167934	2.7056e-05
2.162559	2.78833e-05
2.157185	2.8733e-05
2.151810	2.96058e-05
2.146436	3.0502e-05
2.141061	3.14222e-05
2.135687	3.23669e-05
2.130312	3.33367e-05
2.124938	3.43321e-05
2.119563	3.53535e-05
2.114189	3.64016e-05
2.108814	3.74768e-05
2.103439	3.85798e-05
2.098065	3.97112e-05
2.092690	4.08713e-05
2.087316	4.20609e-05
2.081941	4.32805e-05
2.076567	4.45307e-05
2.071192	4.5812e-05
2.065818	4.7125e-05
2.060443	4.84704e-05
2.055069	4.98486e-05
2.049694	5.12604e-05
2.044320	5.27063e-05
2.038945	5.41868e-05
2.033571	5.57026e-05
2.028196	5.72543e-05
2.022822	5.88424e-05
2.017447	6.04676e-05
2.012072	6.21305e-05
2.006698	6.38316e-05
2.001323	6.55716e-05
1.995949	6.7351e-05
1.990574	6.91705e-05
1.985200	7.10306e-05
1.979825	7.29319e-05
1.974451	7.48749e-05
1.969076	7.68603e-05
1.963702	7.88887e-05
1.958327	8.09605e-05
1.952953	8.30763e-05
1.947578	8.52367e-05
1.942204	8.74423e-05
1.936829	8.96934e-05
1.931455	9.19908e-05
1.926080	9.43347e-05
1.920705	9.67259e-05
1.915331	9.91647e-05
1.909956	0.000101652
1.904582	0.000104187
1.899207	0.000106771
1.893833	0.000109405
1.888458	0.000112089
1.883084	0.000114823
1.877709	0.000117607
1.872335	0.000120443
1.866960	0.000123329
1.861586	0.000126268
1.856211	0.000129258
1.850837	0.0001323
1.845462	0.000135394
1.840088	0.000138541
1.834713	0.000141741
1.829338	0.000144993
1.823964	0.000148299
1.818589	0.000151657
1.813215	0.000155069
1.807840	0.000158533
1.802466	0.000162051
1.797091	0.000165622
1.791717	0.000169246
1.786342	0.000172923
1.780968	0.000176652
1.775593	0.000180434
1.770219	0.000184268
1.764844	0.000188154
1.759470	0.000192092
1.754095	0.000196081
1.748721	0.000200121
1.743346	0.000204212
1.737971	0.000208352
1.732597	0.000212542
1.727222	0.00021678
1.721848	0.000221067
1.716473	0.000225401
1.711099	0.000229782
1.705724	0.000234208
1.700350	0.00023868
1.694975	0.000243195
1.689601	0.000247754
1.684226	0.000252355
1.678852	0.000256998
1.673477	0.00026168
1.668103	0.000266401
1.662728	0.000271159
1.657354	0.000275954
1.651979	0.000280784
1.646604	0.000285647
1.641230	0.000290543
1.635855	0.000295469
1.630481	0.000300424
1.625106	0.000305407
1.619732	0.000310416
1.614357	0.000315449
1.608983	0.000320504
1.603608	0.000325579
1.598234	0.000330674
1.592859	0.000335785
1.587485	0.000340911
1.582110	0.000346049
1.576736	0.000351199
1.571361	0.000356357
1.565987	0.000361522
1.560612	0.000366691
1.555237	0.000371862
1.549863	0.000377034
1.544488	0.000382202
1.539114	0.000387367
1.533739	0.000392524
1.528365	0.000397672
1.522990	0.000402808
1.517616	0.00040793
1.512241	0.000413035
1.506867	0.000418121
1.501492	0.000423186
1.496118	0.000428226
1.490743	0.000433241
1.485369	0.000438226
1.479994	0.00044318
1.474620	0.0004481
1.469245	0.000452984
1.463871	0.000457829
1.458496	0.000462633
1.453121	0.000467393
1.447747	0.000472107
1.442372	0.000476773
1.436998	0.000481389
1.431623	0.000485951
1.426249	0.000490458
1.420874	0.000494908
1.415500	0.000499298
1.410125	0.000503627
1.404751	0.000507892
1.399376	0.000512092
1.394002	0.000516224
1.388627	0.000520286
1.383253	0.000524277
1.377878	0.000528196
1.372504	0.00053204
1.367129	0.000535808
1.361754	0.000539499
1.356380	0.000543111
1.351005	0.000546643
1.345631	0.000550094
1.340256	0.000553463
1.334882	0.000556749
1.329507	0.000559951
1.324133	0.000563068
1.318758	0.0005661
1.313384	0.000569047
1.308009	0.000571907
1.302635	0.000574681
1.297260	0.000577368
1.291886	0.000579968
1.286511	0.000582483
1.281137	0.000584911
1.275762	0.000587252
1.270387	0.000589509
1.265013	0.00059168
1.259638	0.000593767
1.254264	0.000595771
1.248889	0.000597692
1.243515	0.000599531
1.238140	0.00060129
1.232766	0.000602969
1.227391	0.000604571
1.222017	0.000606096
1.216642	0.000607546
1.211268	0.000608922
1.205893	0.000610226
1.200519	0.00061146
1.195144	0.000612626
1.189770	0.000613726
1.184395	0.000614761
1.179020	0.000615733
1.173646	0.000616645
1.168271	0.000617499
1.162897	0.000618297
1.157522	0.00061904
1.152148	0.000619732
1.146773	0.000620374
1.141399	0.000620968
1.136024	0.000621517
1.130650	0.000622023
1.125275	0.000622489
1.119901	0.000622915
1.114526	0.000623305
1.109152	0.000623661
1.103777	0.000623984
1.098403	0.000624276
1.093028	0.000624541
1.087653	0.000624779
1.082279	0.000624993
1.076904	0.000625184
1.071530	0.000625354
1.066155	0.000625504
1.060781	0.000625638
1.055406	0.000625755
1.050032	0.000625857
1.044657	0.000625947
1.039283	0.000626024
1.033908	0.000626091
1.028534	0.000626148
1.023159	0.000626197
1.017785	0.000626238
1.012410	0.000626273
1.007036	0.000626302
1.001661	0.000626326
0.996286	0.000626346
0.990912	0.000626363
0.985537	0.000626376
0.980163	0.000626386
0.974788	0.000626394
0.969414	0.000626401
0.964039	0.000626406
0.958665	0.00062641
0.953290	0.000626413
0.947916	0.000626415
0.942541	0.000626417
0.937167	0.000626418
0.931792	0.000626419
0.926418	0.000626419
0.921043	0.000626419
0.915669	0.00062642
0.910294	0.00062642
0.904919	0.00062642
0.899545	0.00062642
0.894170	0.00062642
0.888796	0.00062642
0.883421	0.00062642
0.878047	0.00062642
0.872672	0.00062642
0.867298	0.00062642
0.861923	0.00062642
0.856549	0.00062642
0.851174	0.00062642
0.845800	0.00062642
0.840425	0.00062642
&
```
