## Supplementary material for "All-at-once RNA folding with 3D motif prediction framed by evolutionary information": RF04294_mir-3578.cacofold.helixcov

```
# RMs = 2 L = 82

# RM_HELIX NESTED 30-36 47-53, nbp = 7 nbp_cov = 0
# pvals: 0.898073,0.856611,0.856611,0.856611,0.856611,0.856611,0.856611
# aggregated NONE
NESTED  :::::::::::::::::::::::::::::<<<<<<<__________>>>>>>>:::::::::::::::::::::::::::::
        ::::::::::::::::::::::::::::::::::::::::::::::::::::::::::::::::::::::::::::::::::

# RM_HELIX NESTED 1-26 57-82, nbp = 24 nbp_cov = 0
# pvals: 0.856611,0.856611,0.863577,0.856611,0.856611,0.856611,0.856611,0.856611,0.856611,0.856611,0.856611,0.856611,0.856611,0.952818,0.00513098,0.856611,0.0101942,0.863577,0.0460358,0.856611,0.856611,0.0284312,0.856611,0.856611
# aggregated NONE
NESTED  <<<<<<<-<<<-<<<<<<<<<<<<<<______________________________>>>>>>>>>>>>>>->>>->>>>>>>
        ::::::::::::::::::::::::::::::::::::::::::::::::::::::::::::::::::::::::::::::::::
```
