## Supplementary material for "All-at-once RNA folding with 3D motif prediction framed by evolutionary information": RF04294_mir-3578.helixcov

```
# RMs = 3 L = 82

# RM_HELIX NESTED 30-36 47-53, nbp = 7 nbp_cov = 0
# pvals: 0.898073,0.856611,0.856611,0.856611,0.856611,0.856611,0.856611
# aggregated NONE
NESTED  :::::::::::::::::::::::::::::<<<<<<<__________>>>>>>>:::::::::::::::::::::::::::::
        ::::::::::::::::::::::::::::::::::::::::::::::::::::::::::::::::::::::::::::::::::

# RM_HELIX NESTED 14-26 57-68, nbp = 12 nbp_cov = 0
# pvals: 0.856611,0.0418458,0.00513098,0.856611,0.0101942,0.863577,0.0460358,0.856611,0.856611,0.0284312,0.856611,0.856611
# aggregated NONE
NESTED  :::::::::::::<<-<<<<<<<<<<______________________________>>>>>>>>>>>>::::::::::::::
        ::::::::::::::::::::::::::::::::::::::::::::::::::::::::::::::::::::::::::::::::::

# RM_HELIX NESTED 1-10 72-82, nbp = 10 nbp_cov = 0
# pvals: 0.856611,0.856611,0.863577,0.856611,0.856611,0.856611,0.856611,0.856611,0.856611,0.871823
# aggregated NONE
NESTED  <<<<<<<<<<_____________________________________________________________>>>->>>>>>>
        ::::::::::::::::::::::::::::::::::::::::::::::::::::::::::::::::::::::::::::::::::
```
