## Supplementary material for "All-at-once RNA folding with 3D motif prediction framed by evolutionary information": RF04294_mir-3578.surv

```
1.765953	0.0344828
1.598267	0.0689655
0.913550	0.103448
0.494336	0.137931
0.382545	0.172414
-0.008722	0.862069
-0.064617	0.931034
-0.120512	0.965517
-0.232303	1
&
3.764209	0.000303767
3.638444	0.000607533
3.526654	0.00121507
3.484732	0.0018226
3.442811	0.00212637
3.358968	0.00243013
3.093466	0.0027339
2.995649	0.00303767
2.813989	0.00334143
2.730146	0.0036452
2.450670	0.00394897
2.338880	0.00425273
2.171194	0.0045565
1.765953	0.00516403
1.696084	0.00607533
1.640189	0.0063791
1.612241	0.00698663
1.598267	0.0103281
1.584294	0.0127582
1.514424	0.0139733
1.458529	0.0148846
1.444555	0.0157959
1.430582	0.0170109
1.360712	0.0176185
1.332765	0.018226
1.290843	0.0191373
1.234948	0.0194411
1.179053	0.0209599
1.123158	0.0215674
1.109184	0.02339
1.095210	0.0236938
1.081236	0.0239976
1.039315	0.0249089
1.025341	0.0258202
1.011367	0.0291616
0.997393	0.0294654
0.983419	0.0303767
0.969446	0.0306804
0.955472	0.031288
0.927524	0.0321993
0.913550	0.032503
0.899577	0.0334143
0.815734	0.0340219
0.801760	0.0343256
0.787786	0.0346294
0.773812	0.0349332
0.759838	0.0352369
0.717917	0.0355407
0.689969	0.0358445
0.662022	0.0361482
0.648048	0.0367558
0.634074	0.0373633
0.620100	0.0376671
0.592153	0.0400972
0.564205	0.0413123
0.536257	0.041616
0.508310	0.0419198
0.494336	0.0467801
0.466388	0.0470838
0.452414	0.0486027
0.424467	0.0504253
0.410493	0.0516403
0.382545	0.0534629
0.340624	0.0558931
0.326650	0.0571081
0.312676	0.0577157
0.298702	0.058627
0.270755	0.0589307
0.256781	0.059842
0.228833	0.0625759
0.214860	0.0628797
0.186912	0.0631835
0.172938	0.0643985
0.158964	0.0662211
0.131017	0.0665249
0.117043	0.0680437
0.103069	0.0692588
0.075121	0.0704739
0.061148	0.0713852
0.047174	0.0719927
0.033200	0.0741191
0.019226	0.0771567
0.005252	0.078068
-0.008722	0.844168
-0.022695	0.846902
-0.036669	0.847205
-0.050643	0.847509
-0.064617	0.850547
-0.092564	0.852673
-0.106538	0.854192
-0.120512	0.855711
-0.134486	0.859052
-0.148460	0.861179
-0.162434	0.86695
-0.176407	0.868165
-0.190381	0.871203
-0.204355	0.876974
-0.218329	0.882139
-0.232303	0.882746
-0.246276	0.885784
-0.260250	0.88791
-0.274224	0.893074
-0.288198	0.896112
-0.302172	0.898238
-0.316145	0.904313
-0.330119	0.908566
-0.344093	0.910085
-0.358067	0.914338
-0.372041	0.915857
-0.386015	0.918591
-0.399988	0.922539
-0.413962	0.927096
-0.427936	0.930437
-0.441910	0.931349
-0.455884	0.932564
-0.469857	0.934994
-0.483831	0.941069
-0.497805	0.945626
-0.511779	0.948663
-0.525753	0.954131
-0.539727	0.955954
-0.553700	0.961118
-0.567674	0.963244
-0.581648	0.966889
-0.595622	0.971142
-0.609596	0.973572
-0.623569	0.977217
-0.651517	0.979344
-0.665491	0.979951
-0.679465	0.980255
-0.693439	0.980863
-0.707412	0.982078
-0.721386	0.983293
-0.735360	0.983597
-0.749334	0.985115
-0.777281	0.98633
-0.791255	0.986938
-0.805229	0.987242
-0.819203	0.988761
-0.833177	0.991191
-0.847150	0.991495
-0.861124	0.992406
-0.875098	0.99271
-0.930993	0.993013
-0.944967	0.993621
-0.958941	0.993925
-0.986889	0.994532
-1.000862	0.994836
-1.014836	0.99514
-1.028810	0.995443
-1.042784	0.995747
-1.056758	0.996659
-1.112653	0.99757
-1.154574	0.997874
-1.182522	0.998177
-1.196496	0.998481
-1.210470	0.998785
-1.238417	0.999089
-1.294313	0.999392
-1.364182	1
&
5.469014	1.50557e-06
5.343250	4.51671e-06
5.259407	6.02228e-06
5.147617	7.52785e-06
5.133643	9.03342e-06
5.077748	1.0539e-05
5.049800	1.20446e-05
4.993905	1.35501e-05
4.951983	1.50557e-05
4.896088	1.65613e-05
4.882114	1.80668e-05
4.868140	2.1078e-05
4.798271	2.25836e-05
4.784297	2.40891e-05
4.714428	2.55947e-05
4.686481	2.71003e-05
4.672507	3.01114e-05
4.644559	3.46281e-05
4.630585	3.76393e-05
4.616612	3.91448e-05
4.588664	4.06504e-05
4.574690	4.2156e-05
4.546743	4.51671e-05
4.532769	4.66727e-05
4.518795	4.81783e-05
4.476873	4.96838e-05
4.420978	5.2695e-05
4.407004	5.42005e-05
4.393031	5.57061e-05
4.379057	5.72117e-05
4.365083	5.87173e-05
4.351109	6.62451e-05
4.337135	6.92562e-05
4.323161	7.07618e-05
4.309188	7.22674e-05
4.267266	7.3773e-05
4.253292	7.52785e-05
4.239319	7.97952e-05
4.225345	8.73231e-05
4.211371	9.18398e-05
4.197397	9.48509e-05
4.183423	0.000102379
4.169449	0.000109907
4.155476	0.00011894
4.141502	0.000123457
4.127528	0.000129479
4.113554	0.00013249
4.099580	0.000137007
4.085607	0.000144535
4.071633	0.000149051
4.057659	0.000153568
4.043685	0.000162602
4.029711	0.000167118
4.015737	0.000176152
4.001764	0.000191207
3.987790	0.000192713
3.973816	0.000200241
3.959842	0.000218308
3.945868	0.00022433
3.931895	0.000230352
3.917921	0.000240891
3.903947	0.000249925
3.889973	0.000255947
3.875999	0.000261969
3.862026	0.000281542
3.848052	0.000298103
3.834078	0.000308642
3.820104	0.000326709
3.806130	0.000346281
3.792156	0.000367359
3.778183	0.00039446
3.764209	0.000415537
3.750235	0.000442638
3.736261	0.000472749
3.722287	0.000499849
3.708314	0.000514905
3.694340	0.000545017
3.680366	0.000569106
3.666392	0.000600723
3.652418	0.000641373
3.638444	0.00067299
3.624471	0.000721168
3.610497	0.000746763
3.596523	0.00077838
3.582549	0.000816019
3.568575	0.000874737
3.554602	0.000912376
3.540628	0.000948509
3.526654	0.000981632
3.512680	0.00102529
3.498706	0.00108853
3.484732	0.00112466
3.470759	0.00118037
3.456785	0.00122855
3.442811	0.0012707
3.428837	0.00133695
3.414863	0.00139717
3.400890	0.00144535
3.386916	0.00149051
3.372942	0.00152364
3.358968	0.00157031
3.344994	0.00162301
3.331021	0.00166817
3.317047	0.00175399
3.303073	0.0018112
3.289099	0.00185035
3.275125	0.00189852
3.261151	0.00196628
3.247178	0.00200542
3.233204	0.00205059
3.219230	0.00210178
3.205256	0.00215447
3.191282	0.00220416
3.177309	0.00224932
3.163335	0.00231256
3.149361	0.00237428
3.135387	0.00240741
3.121413	0.00245408
3.107439	0.00250376
3.093466	0.00255044
3.079492	0.0025941
3.065518	0.00262873
3.051544	0.00265733
3.037570	0.00269347
3.023597	0.00272659
3.009623	0.00276724
2.995649	0.00280939
2.981675	0.00283499
2.967701	0.00284553
2.953727	0.00285908
2.939754	0.0028922
2.925780	0.00292081
2.911806	0.00293285
2.897832	0.00295694
2.883858	0.00297049
2.869885	0.00300211
2.855911	0.00303372
2.841937	0.00305029
2.827963	0.00307136
2.813989	0.00308943
2.800016	0.00310449
2.786042	0.00311352
2.772068	0.00312556
2.758094	0.00313309
2.744120	0.00315417
2.730146	0.00316923
2.716173	0.00318428
2.702199	0.00319332
2.688225	0.00320385
2.674251	0.00320687
2.660277	0.00322493
2.646304	0.003243
2.632330	0.00324902
2.618356	0.00325805
2.604382	0.00326709
2.590408	0.00327763
2.576434	0.00328666
2.562461	0.00330021
2.548487	0.00331527
2.534513	0.00333032
2.520539	0.00334688
2.506565	0.00336495
2.492592	0.00338302
2.478618	0.00339657
2.464644	0.0034056
2.450670	0.00341915
2.436696	0.0034312
2.422722	0.00344475
2.408749	0.00345378
2.394775	0.00346733
2.380801	0.00349292
2.366827	0.00352002
2.352853	0.00353056
2.338880	0.00354712
2.324906	0.00356369
2.310932	0.00358175
2.296958	0.00360132
2.282984	0.00361939
2.269010	0.00362692
2.255037	0.00365251
2.241063	0.00367209
2.227089	0.00369467
2.213115	0.00371274
2.199141	0.00373231
2.185168	0.00375339
2.171194	0.00376995
2.157220	0.00378952
2.143246	0.00381662
2.129272	0.00384071
2.115299	0.00387082
2.101325	0.00389642
2.087351	0.00392352
2.073377	0.00394911
2.059403	0.00396266
2.045429	0.00398223
2.031456	0.00400331
2.017482	0.00401987
2.003508	0.00403493
1.989534	0.00405601
1.975560	0.00406956
1.961587	0.00409365
1.947613	0.00412677
1.933639	0.00415537
1.919665	0.00419151
1.905691	0.00421409
1.891717	0.00423969
1.877744	0.00426378
1.863770	0.00429991
1.849796	0.0043511
1.835822	0.00440379
1.821848	0.00450918
1.807875	0.00460102
1.793901	0.00473351
1.779927	0.00490816
1.765953	0.00513098
1.751979	0.00533123
1.738005	0.00558115
1.724032	0.00589431
1.710058	0.00631286
1.696084	0.00664709
1.682110	0.00711232
1.668136	0.00757151
1.654163	0.00810449
1.640189	0.00855766
1.626215	0.00911322
1.612241	0.00967329
1.598267	0.0101942
1.584294	0.0107151
1.570320	0.0111683
1.556346	0.0117103
1.542372	0.0122629
1.528398	0.012707
1.514424	0.0131451
1.500451	0.0135863
1.486477	0.0140455
1.472503	0.0144204
1.458529	0.0149097
1.444555	0.0153162
1.430582	0.0157242
1.416608	0.0161156
1.402634	0.0164619
1.388660	0.0168428
1.374686	0.0171244
1.360712	0.017445
1.346739	0.0177627
1.332765	0.0181436
1.318791	0.0184734
1.304817	0.0187534
1.290843	0.019047
1.276870	0.0193285
1.262896	0.0196567
1.248922	0.0199774
1.234948	0.0201746
1.220974	0.0204291
1.207000	0.0207347
1.193027	0.0210283
1.179053	0.0213144
1.165079	0.0215839
1.151105	0.0218805
1.137131	0.0222132
1.123158	0.0224752
1.109184	0.0228079
1.095210	0.0231903
1.081236	0.0236028
1.067262	0.0240289
1.053288	0.0245393
1.039315	0.0249639
1.025341	0.0253643
1.011367	0.0258732
0.997393	0.0263174
0.983419	0.0267043
0.969446	0.0271484
0.955472	0.0275233
0.941498	0.0278636
0.927524	0.0281903
0.913550	0.0284312
0.899577	0.0287188
0.885603	0.0289657
0.871629	0.0293089
0.857655	0.0296296
0.843681	0.0298886
0.829707	0.0301656
0.815734	0.0304336
0.801760	0.0306203
0.787786	0.0308175
0.773812	0.0310268
0.759838	0.0311819
0.745865	0.0313354
0.731891	0.0315613
0.717917	0.0318353
0.703943	0.0321183
0.689969	0.0324526
0.675995	0.0327672
0.662022	0.0332054
0.648048	0.0336465
0.634074	0.0341659
0.620100	0.0348088
0.606126	0.0355586
0.592153	0.0364152
0.578179	0.0372162
0.564205	0.0378997
0.550231	0.038797
0.536257	0.0395363
0.522283	0.0403403
0.508310	0.0410193
0.494336	0.0418458
0.480362	0.0424104
0.466388	0.0429705
0.452414	0.0435426
0.438441	0.044059
0.424467	0.0445574
0.410493	0.0451054
0.396519	0.045545
0.382545	0.0460358
0.368572	0.0465266
0.354598	0.0471018
0.340624	0.0477627
0.326650	0.0484161
0.312676	0.0490169
0.298702	0.0496221
0.284729	0.0501746
0.270755	0.0508145
0.256781	0.0513791
0.242807	0.051903
0.228833	0.0524466
0.214860	0.0529961
0.200886	0.0535291
0.186912	0.0540379
0.172938	0.0545167
0.158964	0.0549925
0.144990	0.055551
0.131017	0.0561593
0.117043	0.056894
0.103069	0.0575896
0.089095	0.0583966
0.075121	0.0591614
0.061148	0.0599624
0.047174	0.0608928
0.033200	0.0619979
0.019226	0.0633755
0.005252	0.0646868
-0.008722	0.856611
-0.022695	0.858153
-0.036669	0.859919
-0.050643	0.861774
-0.064617	0.863577
-0.078591	0.86547
-0.092564	0.867257
-0.106538	0.869356
-0.120512	0.871823
-0.134486	0.874432
-0.148460	0.877394
-0.162434	0.880691
-0.176407	0.883773
-0.190381	0.887212
-0.204355	0.89101
-0.218329	0.894452
-0.232303	0.898073
-0.246276	0.901545
-0.260250	0.90494
-0.274224	0.908634
-0.288198	0.9119
-0.302172	0.914943
-0.316145	0.918095
-0.330119	0.921268
-0.344093	0.924351
-0.358067	0.927246
-0.372041	0.930148
-0.386015	0.933141
-0.399988	0.936028
-0.413962	0.939062
-0.427936	0.941914
-0.441910	0.944691
-0.455884	0.947404
-0.469857	0.950164
-0.483831	0.952818
-0.497805	0.955283
-0.511779	0.957687
-0.525753	0.96011
-0.539727	0.962498
-0.553700	0.964795
-0.567674	0.966864
-0.581648	0.968913
-0.595622	0.970939
-0.609596	0.972668
-0.623569	0.974464
-0.637543	0.976247
-0.651517	0.977815
-0.665491	0.979298
-0.679465	0.980647
-0.693439	0.981981
-0.707412	0.983168
-0.721386	0.984369
-0.735360	0.98541
-0.749334	0.986385
-0.763308	0.987254
-0.777281	0.98808
-0.791255	0.988895
-0.805229	0.989702
-0.819203	0.990426
-0.833177	0.991042
-0.847150	0.991682
-0.861124	0.992249
-0.875098	0.992692
-0.889072	0.993207
-0.903046	0.993612
-0.917020	0.994009
-0.930993	0.994387
-0.944967	0.994812
-0.958941	0.995214
-0.972915	0.995559
-0.986889	0.995902
-1.000862	0.996213
-1.014836	0.996509
-1.028810	0.996733
-1.042784	0.996953
-1.056758	0.997167
-1.070732	0.997356
-1.084705	0.99757
-1.098679	0.997761
-1.112653	0.997906
-1.126627	0.998026
-1.140601	0.99819
-1.154574	0.998327
-1.168548	0.998427
-1.182522	0.998543
-1.196496	0.998634
-1.210470	0.998768
-1.224444	0.998851
-1.238417	0.998957
-1.252391	0.999035
-1.266365	0.999103
-1.280339	0.999179
-1.294313	0.999237
-1.308286	0.999319
-1.322260	0.999381
-1.336234	0.999434
-1.350208	0.999497
-1.364182	0.999542
-1.378155	0.999584
-1.392129	0.999625
-1.406103	0.999669
-1.420077	0.999693
-1.434051	0.999726
-1.448025	0.999743
-1.461998	0.999759
-1.475972	0.999774
-1.489946	0.999797
-1.503920	0.99981
-1.517894	0.999837
-1.531867	0.999858
-1.545841	0.999881
-1.559815	0.999896
-1.573789	0.999902
-1.587763	0.999911
-1.601737	0.999923
-1.615710	0.999929
-1.629684	0.999935
-1.643658	0.999944
-1.657632	0.999949
-1.671606	0.999955
-1.685579	0.999959
-1.699553	0.999964
-1.713527	0.999965
-1.727501	0.99997
-1.755449	0.999971
-1.769422	0.999979
-1.783396	0.99998
-1.797370	0.999985
-1.811344	0.999986
-1.839291	0.999988
-1.853265	0.999992
-1.881213	0.999994
-1.951082	0.999995
-2.048899	0.999998
-2.076846	1
&
21.063793	1.37123e-29
21.049819	1.438e-29
21.035845	1.50803e-29
21.021872	1.58146e-29
21.007898	1.65847e-29
20.993924	1.73923e-29
20.979950	1.82392e-29
20.965976	1.91274e-29
20.952003	2.00588e-29
20.938029	2.10355e-29
20.924055	2.20598e-29
20.910081	2.3134e-29
20.896107	2.42605e-29
20.882133	2.54419e-29
20.868160	2.66808e-29
20.854186	2.798e-29
20.840212	2.93424e-29
20.826238	3.07713e-29
20.812264	3.22696e-29
20.798291	3.3841e-29
20.784317	3.54889e-29
20.770343	3.7217e-29
20.756369	3.90292e-29
20.742395	4.09297e-29
20.728421	4.29227e-29
20.714448	4.50128e-29
20.700474	4.72047e-29
20.686500	4.95033e-29
20.672526	5.19138e-29
20.658552	5.44417e-29
20.644579	5.70926e-29
20.630605	5.98727e-29
20.616631	6.27881e-29
20.602657	6.58455e-29
20.588683	6.90518e-29
20.574710	7.24142e-29
20.560736	7.59403e-29
20.546762	7.96381e-29
20.532788	8.3516e-29
20.518814	8.75826e-29
20.504840	9.18473e-29
20.490867	9.63197e-29
20.476893	1.0101e-28
20.462919	1.05928e-28
20.448945	1.11086e-28
20.434971	1.16496e-28
20.420998	1.22168e-28
20.407024	1.28117e-28
20.393050	1.34355e-28
20.379076	1.40897e-28
20.365102	1.47758e-28
20.351128	1.54953e-28
20.337155	1.62498e-28
20.323181	1.70411e-28
20.309207	1.78708e-28
20.295233	1.8741e-28
20.281259	1.96536e-28
20.267286	2.06106e-28
20.253312	2.16141e-28
20.239338	2.26666e-28
20.225364	2.37703e-28
20.211390	2.49277e-28
20.197416	2.61415e-28
20.183443	2.74144e-28
20.169469	2.87493e-28
20.155495	3.01492e-28
20.141521	3.16172e-28
20.127547	3.31567e-28
20.113574	3.47712e-28
20.099600	3.64643e-28
20.085626	3.82398e-28
20.071652	4.01018e-28
20.057678	4.20544e-28
20.043705	4.41021e-28
20.029731	4.62496e-28
20.015757	4.85016e-28
20.001783	5.08632e-28
19.987809	5.33398e-28
19.973835	5.5937e-28
19.959862	5.86607e-28
19.945888	6.1517e-28
19.931914	6.45124e-28
19.917940	6.76536e-28
19.903966	7.09478e-28
19.889993	7.44023e-28
19.876019	7.80251e-28
19.862045	8.18243e-28
19.848071	8.58084e-28
19.834097	8.99865e-28
19.820123	9.43681e-28
19.806150	9.8963e-28
19.792176	1.03782e-27
19.778202	1.08835e-27
19.764228	1.14134e-27
19.750254	1.19692e-27
19.736281	1.25519e-27
19.722307	1.31631e-27
19.708333	1.3804e-27
19.694359	1.44762e-27
19.680385	1.5181e-27
19.666411	1.59202e-27
19.652438	1.66954e-27
19.638464	1.75083e-27
19.624490	1.83608e-27
19.610516	1.92548e-27
19.596542	2.01923e-27
19.582569	2.11755e-27
19.568595	2.22065e-27
19.554621	2.32878e-27
19.540647	2.44217e-27
19.526673	2.56108e-27
19.512699	2.68578e-27
19.498726	2.81655e-27
19.484752	2.95369e-27
19.470778	3.0975e-27
19.456804	3.24832e-27
19.442830	3.40648e-27
19.428857	3.57235e-27
19.414883	3.74628e-27
19.400909	3.92869e-27
19.386935	4.11998e-27
19.372961	4.32058e-27
19.358988	4.53095e-27
19.345014	4.75156e-27
19.331040	4.98291e-27
19.317066	5.22553e-27
19.303092	5.47996e-27
19.289118	5.74677e-27
19.275145	6.02658e-27
19.261171	6.32001e-27
19.247197	6.62773e-27
19.233223	6.95043e-27
19.219249	7.28885e-27
19.205276	7.64374e-27
19.191302	8.0159e-27
19.177328	8.40619e-27
19.163354	8.81548e-27
19.149380	9.2447e-27
19.135406	9.69482e-27
19.121433	1.01669e-26
19.107459	1.06619e-26
19.093485	1.1181e-26
19.079511	1.17254e-26
19.065537	1.22963e-26
19.051564	1.2895e-26
19.037590	1.35228e-26
19.023616	1.41812e-26
19.009642	1.48717e-26
18.995668	1.55958e-26
18.981694	1.63551e-26
18.967721	1.71514e-26
18.953747	1.79865e-26
18.939773	1.88622e-26
18.925799	1.97806e-26
18.911825	2.07437e-26
18.897852	2.17536e-26
18.883878	2.28128e-26
18.869904	2.39235e-26
18.855930	2.50883e-26
18.841956	2.63098e-26
18.827983	2.75907e-26
18.814009	2.89341e-26
18.800035	3.03428e-26
18.786061	3.18202e-26
18.772087	3.33694e-26
18.758113	3.49941e-26
18.744140	3.66979e-26
18.730166	3.84846e-26
18.716192	4.03583e-26
18.702218	4.23233e-26
18.688244	4.43839e-26
18.674271	4.65448e-26
18.660297	4.8811e-26
18.646323	5.11875e-26
18.632349	5.36797e-26
18.618375	5.62932e-26
18.604401	5.90339e-26
18.590428	6.19081e-26
18.576454	6.49223e-26
18.562480	6.80831e-26
18.548506	7.13979e-26
18.534532	7.48741e-26
18.520559	7.85194e-26
18.506585	8.23423e-26
18.492611	8.63513e-26
18.478637	9.05555e-26
18.464663	9.49643e-26
18.450689	9.95878e-26
18.436716	1.04436e-25
18.422742	1.09521e-25
18.408768	1.14853e-25
18.394794	1.20445e-25
18.380820	1.26309e-25
18.366847	1.32459e-25
18.352873	1.38908e-25
18.338899	1.4567e-25
18.324925	1.52763e-25
18.310951	1.602e-25
18.296977	1.67999e-25
18.283004	1.76179e-25
18.269030	1.84756e-25
18.255056	1.93751e-25
18.241082	2.03184e-25
18.227108	2.13076e-25
18.213135	2.2345e-25
18.199161	2.34329e-25
18.185187	2.45737e-25
18.171213	2.57701e-25
18.157239	2.70247e-25
18.143266	2.83405e-25
18.129292	2.97202e-25
18.115318	3.11672e-25
18.101344	3.26845e-25
18.087370	3.42758e-25
18.073396	3.59445e-25
18.059423	3.76945e-25
18.045449	3.95297e-25
18.031475	4.14542e-25
18.017501	4.34724e-25
18.003527	4.55888e-25
17.989554	4.78083e-25
17.975580	5.01358e-25
17.961606	5.25767e-25
17.947632	5.51363e-25
17.933658	5.78206e-25
17.919684	6.06356e-25
17.905711	6.35876e-25
17.891737	6.66834e-25
17.877763	6.99298e-25
17.863789	7.33343e-25
17.849815	7.69045e-25
17.835842	8.06486e-25
17.821868	8.45749e-25
17.807894	8.86923e-25
17.793920	9.30102e-25
17.779946	9.75383e-25
17.765972	1.02287e-24
17.751999	1.07267e-24
17.738025	1.12489e-24
17.724051	1.17965e-24
17.710077	1.23708e-24
17.696103	1.29731e-24
17.682130	1.36046e-24
17.668156	1.4267e-24
17.654182	1.49615e-24
17.640208	1.56899e-24
17.626234	1.64537e-24
17.612261	1.72548e-24
17.598287	1.80948e-24
17.584313	1.89757e-24
17.570339	1.98995e-24
17.556365	2.08683e-24
17.542391	2.18842e-24
17.528418	2.29496e-24
17.514444	2.40668e-24
17.500470	2.52385e-24
17.486496	2.64672e-24
17.472522	2.77556e-24
17.458549	2.91069e-24
17.444575	3.05239e-24
17.430601	3.20098e-24
17.416627	3.35682e-24
17.402653	3.52023e-24
17.388679	3.69161e-24
17.374706	3.87132e-24
17.360732	4.05979e-24
17.346758	4.25743e-24
17.332784	4.46469e-24
17.318810	4.68204e-24
17.304837	4.90997e-24
17.290863	5.149e-24
17.276889	5.39966e-24
17.262915	5.66252e-24
17.248941	5.93818e-24
17.234967	6.22726e-24
17.220994	6.53042e-24
17.207020	6.84833e-24
17.193046	7.18172e-24
17.179072	7.53133e-24
17.165098	7.89797e-24
17.151125	8.28245e-24
17.137151	8.68565e-24
17.123177	9.10848e-24
17.109203	9.55189e-24
17.095229	1.00169e-23
17.081256	1.05045e-23
17.067282	1.10159e-23
17.053308	1.15521e-23
17.039334	1.21145e-23
17.025360	1.27043e-23
17.011386	1.33227e-23
16.997413	1.39713e-23
16.983439	1.46514e-23
16.969465	1.53646e-23
16.955491	1.61126e-23
16.941517	1.6897e-23
16.927544	1.77195e-23
16.913570	1.85821e-23
16.899596	1.94867e-23
16.885622	2.04353e-23
16.871648	2.14301e-23
16.857674	2.24733e-23
16.843701	2.35673e-23
16.829727	2.47145e-23
16.815753	2.59176e-23
16.801779	2.71793e-23
16.787805	2.85024e-23
16.773832	2.98899e-23
16.759858	3.13449e-23
16.745884	3.28707e-23
16.731910	3.44708e-23
16.717936	3.61489e-23
16.703962	3.79086e-23
16.689989	3.97539e-23
16.676015	4.16891e-23
16.662041	4.37185e-23
16.648067	4.58467e-23
16.634093	4.80784e-23
16.620120	5.04188e-23
16.606146	5.28731e-23
16.592172	5.54469e-23
16.578198	5.8146e-23
16.564224	6.09765e-23
16.550250	6.39447e-23
16.536277	6.70574e-23
16.522303	7.03217e-23
16.508329	7.37448e-23
16.494355	7.73346e-23
16.480381	8.10991e-23
16.466408	8.50468e-23
16.452434	8.91867e-23
16.438460	9.35281e-23
16.424486	9.80809e-23
16.410512	1.02855e-22
16.396539	1.07862e-22
16.382565	1.13112e-22
16.368591	1.18619e-22
16.354617	1.24393e-22
16.340643	1.30448e-22
16.326669	1.36797e-22
16.312696	1.43456e-22
16.298722	1.50439e-22
16.284748	1.57762e-22
16.270774	1.65442e-22
16.256800	1.73495e-22
16.242827	1.8194e-22
16.228853	1.90797e-22
16.214879	2.00084e-22
16.200905	2.09823e-22
16.186931	2.20037e-22
16.172957	2.30747e-22
16.158984	2.41979e-22
16.145010	2.53758e-22
16.131036	2.6611e-22
16.117062	2.79063e-22
16.103088	2.92647e-22
16.089115	3.06892e-22
16.075141	3.2183e-22
16.061167	3.37496e-22
16.047193	3.53923e-22
16.033219	3.71151e-22
16.019245	3.89217e-22
16.005272	4.08162e-22
15.991298	4.2803e-22
15.977324	4.48864e-22
15.963350	4.70713e-22
15.949376	4.93625e-22
15.935403	5.17653e-22
15.921429	5.42849e-22
15.907455	5.69273e-22
15.893481	5.96982e-22
15.879507	6.2604e-22
15.865534	6.56513e-22
15.851560	6.88468e-22
15.837586	7.21979e-22
15.823612	7.57121e-22
15.809638	7.93974e-22
15.795664	8.3262e-22
15.781691	8.73147e-22
15.767717	9.15647e-22
15.753743	9.60216e-22
15.739769	1.00695e-21
15.725795	1.05597e-21
15.711822	1.10736e-21
15.697848	1.16126e-21
15.683874	1.21779e-21
15.669900	1.27706e-21
15.655926	1.33922e-21
15.641952	1.40441e-21
15.627979	1.47276e-21
15.614005	1.54445e-21
15.600031	1.61962e-21
15.586057	1.69845e-21
15.572083	1.78112e-21
15.558110	1.86781e-21
15.544136	1.95873e-21
15.530162	2.05406e-21
15.516188	2.15404e-21
15.502214	2.25888e-21
15.488240	2.36883e-21
15.474267	2.48413e-21
15.460293	2.60504e-21
15.446319	2.73183e-21
15.432345	2.86479e-21
15.418371	3.00423e-21
15.404398	3.15045e-21
15.390424	3.30379e-21
15.376450	3.4646e-21
15.362476	3.63322e-21
15.348502	3.81006e-21
15.334528	3.9955e-21
15.320555	4.18997e-21
15.306581	4.3939e-21
15.292607	4.60776e-21
15.278633	4.83203e-21
15.264659	5.06721e-21
15.250686	5.31384e-21
15.236712	5.57247e-21
15.222738	5.84369e-21
15.208764	6.12811e-21
15.194790	6.42637e-21
15.180817	6.73914e-21
15.166843	7.06714e-21
15.152869	7.41111e-21
15.138895	7.77181e-21
15.124921	8.15007e-21
15.110947	8.54673e-21
15.096974	8.96271e-21
15.083000	9.39892e-21
15.069026	9.85637e-21
15.055052	1.03361e-20
15.041078	1.08391e-20
15.027105	1.13667e-20
15.013131	1.19199e-20
14.999157	1.25e-20
14.985183	1.31084e-20
14.971209	1.37464e-20
14.957235	1.44154e-20
14.943262	1.5117e-20
14.929288	1.58527e-20
14.915314	1.66243e-20
14.901340	1.74334e-20
14.887366	1.82818e-20
14.873393	1.91716e-20
14.859419	2.01046e-20
14.845445	2.10831e-20
14.831471	2.21092e-20
14.817497	2.31852e-20
14.803523	2.43136e-20
14.789550	2.54969e-20
14.775576	2.67378e-20
14.761602	2.80391e-20
14.747628	2.94037e-20
14.733654	3.08347e-20
14.719681	3.23354e-20
14.705707	3.39091e-20
14.691733	3.55594e-20
14.677759	3.72899e-20
14.663785	3.91048e-20
14.649812	4.10079e-20
14.635838	4.30036e-20
14.621864	4.50965e-20
14.607890	4.72912e-20
14.593916	4.95927e-20
14.579942	5.20063e-20
14.565969	5.45373e-20
14.551995	5.71914e-20
14.538021	5.99747e-20
14.524047	6.28935e-20
14.510073	6.59543e-20
14.496100	6.9164e-20
14.482126	7.253e-20
14.468152	7.60598e-20
14.454178	7.97613e-20
14.440204	8.3643e-20
14.426230	8.77135e-20
14.412257	9.19822e-20
14.398283	9.64586e-20
14.384309	1.01153e-19
14.370335	1.06075e-19
14.356361	1.11238e-19
14.342388	1.16651e-19
14.328414	1.22328e-19
14.314440	1.28281e-19
14.300466	1.34524e-19
14.286492	1.4107e-19
14.272518	1.47936e-19
14.258545	1.55135e-19
14.244571	1.62684e-19
14.230597	1.70601e-19
14.216623	1.78904e-19
14.202649	1.8761e-19
14.188676	1.9674e-19
14.174702	2.06314e-19
14.160728	2.16354e-19
14.146754	2.26882e-19
14.132780	2.37923e-19
14.118807	2.49502e-19
14.104833	2.61643e-19
14.090859	2.74376e-19
14.076885	2.87728e-19
14.062911	3.0173e-19
14.048937	3.16413e-19
14.034964	3.3181e-19
14.020990	3.47957e-19
14.007016	3.6489e-19
13.993042	3.82646e-19
13.979068	4.01267e-19
13.965095	4.20793e-19
13.951121	4.4127e-19
13.937147	4.62744e-19
13.923173	4.85262e-19
13.909199	5.08875e-19
13.895225	5.33638e-19
13.881252	5.59606e-19
13.867278	5.86838e-19
13.853304	6.15394e-19
13.839330	6.4534e-19
13.825356	6.76743e-19
13.811383	7.09675e-19
13.797409	7.44208e-19
13.783435	7.80422e-19
13.769461	8.18398e-19
13.755487	8.58222e-19
13.741513	8.99984e-19
13.727540	9.43778e-19
13.713566	9.89703e-19
13.699592	1.03786e-18
13.685618	1.08836e-18
13.671644	1.14132e-18
13.657671	1.19686e-18
13.643697	1.2551e-18
13.629723	1.31617e-18
13.615749	1.38022e-18
13.601775	1.44738e-18
13.587801	1.51781e-18
13.573828	1.59166e-18
13.559854	1.66911e-18
13.545880	1.75033e-18
13.531906	1.8355e-18
13.517932	1.92481e-18
13.503959	2.01847e-18
13.489985	2.11669e-18
13.476011	2.21968e-18
13.462037	2.32769e-18
13.448063	2.44095e-18
13.434090	2.55973e-18
13.420116	2.68428e-18
13.406142	2.81489e-18
13.392168	2.95185e-18
13.378194	3.09549e-18
13.364220	3.2461e-18
13.350247	3.40405e-18
13.336273	3.56968e-18
13.322299	3.74337e-18
13.308325	3.92552e-18
13.294351	4.11652e-18
13.280378	4.31682e-18
13.266404	4.52686e-18
13.252430	4.74712e-18
13.238456	4.9781e-18
13.224482	5.22032e-18
13.210508	5.47432e-18
13.196535	5.74068e-18
13.182561	6.02e-18
13.168587	6.3129e-18
13.154613	6.62006e-18
13.140639	6.94217e-18
13.126666	7.27994e-18
13.112692	7.63415e-18
13.098718	8.00559e-18
13.084744	8.39511e-18
13.070770	8.80357e-18
13.056796	9.23191e-18
13.042823	9.68108e-18
13.028849	1.01521e-17
13.014875	1.06461e-17
13.000901	1.1164e-17
12.986927	1.17072e-17
12.972954	1.22768e-17
12.958980	1.28741e-17
12.945006	1.35005e-17
12.931032	1.41574e-17
12.917058	1.48462e-17
12.903085	1.55685e-17
12.889111	1.63259e-17
12.875137	1.71203e-17
12.861163	1.79532e-17
12.847189	1.88267e-17
12.833215	1.97427e-17
12.819242	2.07032e-17
12.805268	2.17104e-17
12.791294	2.27667e-17
12.777320	2.38744e-17
12.763346	2.50359e-17
12.749373	2.6254e-17
12.735399	2.75313e-17
12.721425	2.88707e-17
12.707451	3.02753e-17
12.693477	3.17482e-17
12.679503	3.32928e-17
12.665530	3.49126e-17
12.651556	3.66111e-17
12.637582	3.83923e-17
12.623608	4.02601e-17
12.609634	4.22187e-17
12.595661	4.42727e-17
12.581687	4.64266e-17
12.567713	4.86853e-17
12.553739	5.10538e-17
12.539765	5.35376e-17
12.525791	5.61421e-17
12.511818	5.88734e-17
12.497844	6.17376e-17
12.483870	6.47411e-17
12.469896	6.78907e-17
12.455922	7.11935e-17
12.441949	7.4657e-17
12.427975	7.8289e-17
12.414001	8.20976e-17
12.400027	8.60915e-17
12.386053	9.02797e-17
12.372079	9.46717e-17
12.358106	9.92772e-17
12.344132	1.04107e-16
12.330158	1.09171e-16
12.316184	1.14482e-16
12.302210	1.20052e-16
12.288237	1.25892e-16
12.274263	1.32016e-16
12.260289	1.38438e-16
12.246315	1.45173e-16
12.232341	1.52235e-16
12.218368	1.59641e-16
12.204394	1.67407e-16
12.190420	1.7555e-16
12.176446	1.8409e-16
12.162472	1.93045e-16
12.148498	2.02436e-16
12.134525	2.12284e-16
12.120551	2.2261e-16
12.106577	2.33439e-16
12.092603	2.44795e-16
12.078629	2.56703e-16
12.064656	2.6919e-16
12.050682	2.82285e-16
12.036708	2.96017e-16
12.022734	3.10416e-16
12.008760	3.25516e-16
11.994786	3.4135e-16
11.980813	3.57955e-16
11.966839	3.75367e-16
11.952865	3.93626e-16
11.938891	4.12774e-16
11.924917	4.32852e-16
11.910944	4.53907e-16
11.896970	4.75987e-16
11.882996	4.9914e-16
11.869022	5.23419e-16
11.855048	5.4888e-16
11.841074	5.75578e-16
11.827101	6.03575e-16
11.813127	6.32934e-16
11.799153	6.63721e-16
11.785179	6.96006e-16
11.771205	7.2986e-16
11.757232	7.65362e-16
11.743258	8.0259e-16
11.729284	8.41628e-16
11.715310	8.82565e-16
11.701336	9.25494e-16
11.687363	9.7051e-16
11.673389	1.01772e-15
11.659415	1.06722e-15
11.645441	1.11913e-15
11.631467	1.17356e-15
11.617493	1.23064e-15
11.603520	1.2905e-15
11.589546	1.35327e-15
11.575572	1.41909e-15
11.561598	1.48811e-15
11.547624	1.56049e-15
11.533651	1.63639e-15
11.519677	1.71598e-15
11.505703	1.79944e-15
11.491729	1.88696e-15
11.477755	1.97874e-15
11.463781	2.07498e-15
11.449808	2.1759e-15
11.435834	2.28173e-15
11.421860	2.39271e-15
11.407886	2.50908e-15
11.393912	2.63112e-15
11.379939	2.75908e-15
11.365965	2.89327e-15
11.351991	3.03399e-15
11.338017	3.18155e-15
11.324043	3.33629e-15
11.310069	3.49855e-15
11.296096	3.6687e-15
11.282122	3.84713e-15
11.268148	4.03423e-15
11.254174	4.23043e-15
11.240200	4.43618e-15
11.226227	4.65193e-15
11.212253	4.87817e-15
11.198279	5.11541e-15
11.184305	5.3642e-15
11.170331	5.62507e-15
11.156357	5.89864e-15
11.142384	6.18551e-15
11.128410	6.48633e-15
11.114436	6.80177e-15
11.100462	7.13256e-15
11.086488	7.47943e-15
11.072515	7.84317e-15
11.058541	8.2246e-15
11.044567	8.62457e-15
11.030593	9.044e-15
11.016619	9.48382e-15
11.002646	9.94502e-15
10.988672	1.04287e-14
10.974698	1.09358e-14
10.960724	1.14676e-14
10.946750	1.20253e-14
10.932776	1.26101e-14
10.918803	1.32233e-14
10.904829	1.38663e-14
10.890855	1.45407e-14
10.876881	1.52478e-14
10.862907	1.59892e-14
10.848934	1.67668e-14
10.834960	1.75821e-14
10.820986	1.84371e-14
10.807012	1.93337e-14
10.793038	2.02738e-14
10.779064	2.12597e-14
10.765091	2.22935e-14
10.751117	2.33775e-14
10.737143	2.45143e-14
10.723169	2.57064e-14
10.709195	2.69564e-14
10.695222	2.82672e-14
10.681248	2.96417e-14
10.667274	3.1083e-14
10.653300	3.25944e-14
10.639326	3.41794e-14
10.625352	3.58413e-14
10.611379	3.75841e-14
10.597405	3.94116e-14
10.583431	4.1328e-14
10.569457	4.33375e-14
10.555483	4.54448e-14
10.541510	4.76545e-14
10.527536	4.99716e-14
10.513562	5.24014e-14
10.499588	5.49493e-14
10.485614	5.7621e-14
10.471641	6.04227e-14
10.457667	6.33606e-14
10.443693	6.64413e-14
10.429719	6.96718e-14
10.415745	7.30594e-14
10.401771	7.66116e-14
10.387798	8.03365e-14
10.373824	8.42426e-14
10.359850	8.83385e-14
10.345876	9.26335e-14
10.331902	9.71374e-14
10.317929	1.0186e-13
10.303955	1.06813e-13
10.289981	1.12006e-13
10.276007	1.17451e-13
10.262033	1.23162e-13
10.248059	1.2915e-13
10.234086	1.35429e-13
10.220112	1.42013e-13
10.206138	1.48917e-13
10.192164	1.56157e-13
10.178190	1.63749e-13
10.164217	1.7171e-13
10.150243	1.80058e-13
10.136269	1.88812e-13
10.122295	1.97991e-13
10.108321	2.07617e-13
10.094347	2.1771e-13
10.080374	2.28294e-13
10.066400	2.39393e-13
10.052426	2.51031e-13
10.038452	2.63234e-13
10.024478	2.76031e-13
10.010505	2.8945e-13
9.996531	3.03522e-13
9.982557	3.18277e-13
9.968583	3.33749e-13
9.954609	3.49974e-13
9.940636	3.66987e-13
9.926662	3.84827e-13
9.912688	4.03534e-13
9.898714	4.23151e-13
9.884740	4.43721e-13
9.870766	4.65291e-13
9.856793	4.87909e-13
9.842819	5.11626e-13
9.828845	5.36497e-13
9.814871	5.62576e-13
9.800897	5.89923e-13
9.786924	6.18598e-13
9.772950	6.48668e-13
9.758976	6.80199e-13
9.745002	7.13262e-13
9.731028	7.47933e-13
9.717054	7.84288e-13
9.703081	8.22411e-13
9.689107	8.62386e-13
9.675133	9.04304e-13
9.661159	9.48259e-13
9.647185	9.94351e-13
9.633212	1.04268e-12
9.619238	1.09336e-12
9.605264	1.14651e-12
9.591290	1.20223e-12
9.577316	1.26067e-12
9.563342	1.32194e-12
9.549369	1.38619e-12
9.535395	1.45357e-12
9.521421	1.52422e-12
9.507447	1.5983e-12
9.493473	1.67598e-12
9.479500	1.75744e-12
9.465526	1.84285e-12
9.451552	1.93242e-12
9.437578	2.02634e-12
9.423604	2.12482e-12
9.409630	2.22809e-12
9.395657	2.33638e-12
9.381683	2.44992e-12
9.367709	2.56899e-12
9.353735	2.69384e-12
9.339761	2.82476e-12
9.325788	2.96204e-12
9.311814	3.10599e-12
9.297840	3.25694e-12
9.283866	3.41522e-12
9.269892	3.58119e-12
9.255919	3.75523e-12
9.241945	3.93772e-12
9.227971	4.12908e-12
9.213997	4.32974e-12
9.200023	4.54015e-12
9.186049	4.76078e-12
9.172076	4.99213e-12
9.158102	5.23472e-12
9.144128	5.4891e-12
9.130154	5.75583e-12
9.116180	6.03553e-12
9.102207	6.32882e-12
9.088233	6.63635e-12
9.074259	6.95883e-12
9.060285	7.29698e-12
9.046311	7.65155e-12
9.032337	8.02335e-12
9.018364	8.41321e-12
9.004390	8.82202e-12
8.990416	9.25068e-12
8.976442	9.70017e-12
8.962468	1.01715e-11
8.948495	1.06657e-11
8.934521	1.1184e-11
8.920547	1.17274e-11
8.906573	1.22972e-11
8.892599	1.28947e-11
8.878625	1.35212e-11
8.864652	1.41781e-11
8.850678	1.4867e-11
8.836704	1.55893e-11
8.822730	1.63467e-11
8.808756	1.71409e-11
8.794783	1.79737e-11
8.780809	1.8847e-11
8.766835	1.97626e-11
8.752861	2.07228e-11
8.738887	2.17295e-11
8.724914	2.27852e-11
8.710940	2.38922e-11
8.696966	2.50529e-11
8.682992	2.627e-11
8.669018	2.75462e-11
8.655044	2.88844e-11
8.641071	3.02877e-11
8.627097	3.1759e-11
8.613123	3.33018e-11
8.599149	3.49196e-11
8.585175	3.66159e-11
8.571202	3.83947e-11
8.557228	4.02598e-11
8.543254	4.22155e-11
8.529280	4.42661e-11
8.515306	4.64164e-11
8.501332	4.86711e-11
8.487359	5.10353e-11
8.473385	5.35143e-11
8.459411	5.61138e-11
8.445437	5.88394e-11
8.431463	6.16974e-11
8.417490	6.46943e-11
8.403516	6.78366e-11
8.389542	7.11315e-11
8.375568	7.45865e-11
8.361594	7.82092e-11
8.347620	8.20079e-11
8.333647	8.5991e-11
8.319673	9.01675e-11
8.305699	9.45468e-11
8.291725	9.91388e-11
8.277751	1.03954e-10
8.263778	1.09003e-10
8.249804	1.14296e-10
8.235830	1.19847e-10
8.221856	1.25668e-10
8.207882	1.31771e-10
8.193908	1.3817e-10
8.179935	1.44881e-10
8.165961	1.51916e-10
8.151987	1.59294e-10
8.138013	1.6703e-10
8.124039	1.75141e-10
8.110066	1.83646e-10
8.096092	1.92564e-10
8.082118	2.01915e-10
8.068144	2.1172e-10
8.054170	2.22001e-10
8.040197	2.32781e-10
8.026223	2.44085e-10
8.012249	2.55937e-10
7.998275	2.68364e-10
7.984301	2.81395e-10
7.970327	2.95059e-10
7.956354	3.09385e-10
7.942380	3.24408e-10
7.928406	3.40159e-10
7.914432	3.56675e-10
7.900458	3.73993e-10
7.886485	3.92151e-10
7.872511	4.1119e-10
7.858537	4.31154e-10
7.844563	4.52087e-10
7.830589	4.74036e-10
7.816615	4.9705e-10
7.802642	5.21181e-10
7.788668	5.46483e-10
7.774694	5.73014e-10
7.760720	6.00832e-10
7.746746	6.3e-10
7.732773	6.60584e-10
7.718799	6.92652e-10
7.704825	7.26276e-10
7.690851	7.61532e-10
7.676877	7.98499e-10
7.662903	8.3726e-10
7.648930	8.77902e-10
7.634956	9.20517e-10
7.620982	9.65199e-10
7.607008	1.01205e-09
7.593034	1.06117e-09
7.579061	1.11268e-09
7.565087	1.16669e-09
7.551113	1.22331e-09
7.537139	1.28269e-09
7.523165	1.34495e-09
7.509192	1.41022e-09
7.495218	1.47867e-09
7.481244	1.55043e-09
7.467270	1.62568e-09
7.453296	1.70457e-09
7.439322	1.7873e-09
7.425349	1.87404e-09
7.411375	1.96498e-09
7.397401	2.06034e-09
7.383427	2.16033e-09
7.369453	2.26516e-09
7.355480	2.37508e-09
7.341506	2.49034e-09
7.327532	2.61118e-09
7.313558	2.73789e-09
7.299584	2.87074e-09
7.285610	3.01003e-09
7.271637	3.15609e-09
7.257663	3.30922e-09
7.243689	3.46979e-09
7.229715	3.63814e-09
7.215741	3.81466e-09
7.201768	3.99973e-09
7.187794	4.19379e-09
7.173820	4.39726e-09
7.159846	4.61059e-09
7.145872	4.83427e-09
7.131898	5.0688e-09
7.117925	5.3147e-09
7.103951	5.57252e-09
7.089977	5.84285e-09
7.076003	6.12629e-09
7.062029	6.42347e-09
7.048056	6.73506e-09
7.034082	7.06176e-09
7.020108	7.4043e-09
7.006134	7.76345e-09
6.992160	8.14001e-09
6.978186	8.53483e-09
6.964213	8.94879e-09
6.950239	9.38282e-09
6.936265	9.8379e-09
6.922291	1.0315e-08
6.908317	1.08153e-08
6.894344	1.13398e-08
6.880370	1.18898e-08
6.866396	1.24664e-08
6.852422	1.30709e-08
6.838448	1.37048e-08
6.824475	1.43694e-08
6.810501	1.50661e-08
6.796527	1.57967e-08
6.782553	1.65627e-08
6.768579	1.73658e-08
6.754605	1.82078e-08
6.740632	1.90906e-08
6.726658	2.00163e-08
6.712684	2.09867e-08
6.698710	2.20042e-08
6.684736	2.3071e-08
6.670763	2.41895e-08
6.656789	2.53622e-08
6.642815	2.65918e-08
6.628841	2.78809e-08
6.614867	2.92324e-08
6.600893	3.06494e-08
6.586920	3.21351e-08
6.572946	3.36928e-08
6.558972	3.5326e-08
6.544998	3.70382e-08
6.531024	3.88334e-08
6.517051	4.07156e-08
6.503077	4.26889e-08
6.489103	4.47578e-08
6.475129	4.6927e-08
6.461155	4.92012e-08
6.447181	5.15855e-08
6.433208	5.40854e-08
6.419234	5.67063e-08
6.405260	5.94541e-08
6.391286	6.2335e-08
6.377312	6.53554e-08
6.363339	6.85221e-08
6.349365	7.18421e-08
6.335391	7.53229e-08
6.321417	7.89722e-08
6.307443	8.27982e-08
6.293470	8.68095e-08
6.279496	9.10149e-08
6.265522	9.5424e-08
6.251548	1.00046e-07
6.237574	1.04893e-07
6.223600	1.09974e-07
6.209627	1.153e-07
6.195653	1.20885e-07
6.181679	1.2674e-07
6.167705	1.32878e-07
6.153731	1.39314e-07
6.139758	1.46061e-07
6.125784	1.53134e-07
6.111810	1.6055e-07
6.097836	1.68324e-07
6.083862	1.76475e-07
6.069888	1.8502e-07
6.055915	1.93978e-07
6.041941	2.0337e-07
6.027967	2.13216e-07
6.013993	2.23539e-07
6.000019	2.34361e-07
5.986046	2.45706e-07
5.972072	2.57601e-07
5.958098	2.7007e-07
5.944124	2.83143e-07
5.930150	2.96848e-07
5.916176	3.11215e-07
5.902203	3.26278e-07
5.888229	3.42069e-07
5.874255	3.58623e-07
5.860281	3.75978e-07
5.846307	3.94172e-07
5.832334	4.13245e-07
5.818360	4.33241e-07
5.804386	4.54203e-07
5.790412	4.76178e-07
5.776438	4.99216e-07
5.762465	5.23367e-07
5.748491	5.48685e-07
5.734517	5.75227e-07
5.720543	6.03052e-07
5.706569	6.32221e-07
5.692595	6.62799e-07
5.678622	6.94855e-07
5.664648	7.28459e-07
5.650674	7.63687e-07
5.636700	8.00617e-07
5.622726	8.39331e-07
5.608753	8.79914e-07
5.594779	9.22457e-07
5.580805	9.67055e-07
5.566831	1.01381e-06
5.552857	1.06282e-06
5.538883	1.11419e-06
5.524910	1.16805e-06
5.510936	1.2245e-06
5.496962	1.28368e-06
5.482988	1.34572e-06
5.469014	1.41075e-06
5.455041	1.47892e-06
5.441067	1.55038e-06
5.427093	1.62529e-06
5.413119	1.70382e-06
5.399145	1.78613e-06
5.385171	1.87241e-06
5.371198	1.96285e-06
5.357224	2.05766e-06
5.343250	2.15704e-06
5.329276	2.26121e-06
5.315302	2.3704e-06
5.301329	2.48486e-06
5.287355	2.60484e-06
5.273381	2.7306e-06
5.259407	2.86243e-06
5.245433	3.0006e-06
5.231459	3.14544e-06
5.217486	3.29726e-06
5.203512	3.45639e-06
5.189538	3.62318e-06
5.175564	3.79801e-06
5.161590	3.98127e-06
5.147617	4.17334e-06
5.133643	4.37467e-06
5.119669	4.58569e-06
5.105695	4.80687e-06
5.091721	5.0387e-06
5.077748	5.28169e-06
5.063774	5.53637e-06
5.049800	5.8033e-06
5.035826	6.08308e-06
5.021852	6.37631e-06
5.007878	6.68365e-06
4.993905	7.00578e-06
4.979931	7.34339e-06
4.965957	7.69723e-06
4.951983	8.06808e-06
4.938009	8.45676e-06
4.924036	8.86411e-06
4.910062	9.29104e-06
4.896088	9.73848e-06
4.882114	1.02074e-05
4.868140	1.06989e-05
4.854166	1.12139e-05
4.840193	1.17537e-05
4.826219	1.23193e-05
4.812245	1.29122e-05
4.798271	1.35334e-05
4.784297	1.41845e-05
4.770324	1.48668e-05
4.756350	1.55818e-05
4.742376	1.63311e-05
4.728402	1.71163e-05
4.714428	1.79391e-05
4.700454	1.88013e-05
4.686481	1.97049e-05
4.672507	2.06517e-05
4.658533	2.16438e-05
4.644559	2.26834e-05
4.630585	2.37727e-05
4.616612	2.49142e-05
4.602638	2.61102e-05
4.588664	2.73634e-05
4.574690	2.86764e-05
4.560716	3.00522e-05
4.546743	3.14938e-05
4.532769	3.30041e-05
4.518795	3.45865e-05
4.504821	3.62444e-05
4.490847	3.79813e-05
4.476873	3.98011e-05
4.462900	4.17076e-05
4.448926	4.37048e-05
4.434952	4.57972e-05
4.420978	4.79892e-05
4.407004	5.02854e-05
4.393031	5.26908e-05
4.379057	5.52104e-05
4.365083	5.78498e-05
4.351109	6.06144e-05
4.337135	6.35102e-05
4.323161	6.65433e-05
4.309188	6.97202e-05
4.295214	7.30474e-05
4.281240	7.65321e-05
4.267266	8.01816e-05
4.253292	8.40035e-05
4.239319	8.80059e-05
4.225345	9.21971e-05
4.211371	9.65858e-05
4.197397	0.000101181
4.183423	0.000105993
4.169449	0.00011103
4.155476	0.000116305
4.141502	0.000121826
4.127528	0.000127606
4.113554	0.000133657
4.099580	0.00013999
4.085607	0.000146618
4.071633	0.000153555
4.057659	0.000160814
4.043685	0.00016841
4.029711	0.000176358
4.015737	0.000184673
4.001764	0.000193371
3.987790	0.000202469
3.973816	0.000211984
3.959842	0.000221934
3.945868	0.000232336
3.931895	0.000243211
3.917921	0.000254576
3.903947	0.000266452
3.889973	0.000278858
3.875999	0.000291814
3.862026	0.000305342
3.848052	0.00031946
3.834078	0.000334187
3.820104	0.000349542
3.806130	0.000365542
3.792156	0.000382198
3.778183	0.000399522
3.764209	0.000417512
3.750235	0.00043616
3.736261	0.000455429
3.722287	0.000475241
3.708314	0.000495393
&
```
