## Supplementary material for "All-at-once RNA folding with 3D motif prediction framed by evolutionary information": RF04295_mir-329.cacofold.helixcov

```
# RMs = 2 L = 82

# RM_HELIX NESTED 21-37 47-62, nbp = 15 nbp_cov = 0
# pvals: 0.539645,0.756728,0.00800926,0.11412,0.539645,0.539645,0.944954,0.83284,0.226836,0.539645,0.539645,0.539645,0.044213,0.16071,0.789151
# aggregated NONE
NESTED  ::::::::::::::::::::<<<<<<<<-<<<<<<<_________>>>>>>>->>>>>>>>::::::::::::::::::::
        :::::::::::::::::::::::::::::::::::::::::::::::::::::::::::::::::::::::::::::::::

# RM_HELIX NESTED 1-18 65-82, nbp = 18 nbp_cov = 1
# pvals: 0.539645,0.539645,0.599815,0.000833333,0.539645,0.0736883,0.599815,0.0566358,0.736296,0.0969444,0.539645,0.539645,0.226836,0.539645,0.0227315,0.539645,0.539645,0.88142
# aggregated NONE
NESTED  <<<<<<<<<<<<<<<<<<_____________________________________________>>>>>>>>>>>>>>>>>>
        :::<_________________________________________________________________________>:::
```
