## Supplementary material for "All-at-once RNA folding with 3D motif prediction framed by evolutionary information": RF04295_mir-329.cacofold.power

```
# Power analysis of CaCoFold structure 
#
# Powertype = SINGLE SUBSTITUTIONS
# covary  left_pos      right_pos    substitutions      power
#----------------------------------------------------------------
          1		82		0		0.00
          2		81		0		0.00
          3		80		1		0.00
     *    4		79		7		0.20
          5		78		1		0.00
          6		77		3		0.02
          7		76		1		0.00
          8		75		4		0.07
          9		74		2		0.00
          10		73		6		0.16
          11		72		1		0.00
          12		71		1		0.00
          13		70		2		0.00
          14		69		0		0.00
          15		68		2		0.00
          16		67		0		0.00
          17		66		0		0.00
          18		65		2		0.00
          21		62		0		0.00
          22		61		2		0.00
          23		60		5		0.11
          24		59		4		0.07
          25		58		0		0.00
          26		57		1		0.00
          27		56		8		0.24
          28		55		3		0.02
          30		53		1		0.00
          31		52		1		0.00
          32		51		0		0.00
          34		50		1		0.00
          35		49		2		0.00
          36		48		3		0.02
          37		47		2		0.00
#
# BPAIRS 33
# avg substitutions per BP  2.0
# BPAIRS expected to covary 0.9 +/- 0.9
# BPAIRS observed to covary 1
#
```
