## Supplementary material for "All-at-once RNA folding with 3D motif prediction framed by evolutionary information": RF04295_mir-329.helixcov

```
# RMs = 3 L = 82

# RM_HELIX NESTED 21-25 58-62, nbp = 5 nbp_cov = 0
# pvals: 0.539645,0.756728,0.00800926,0.11412,0.539645
# aggregated NONE
NESTED  ::::::::::::::::::::<<<<<_______________________________>>>>>::::::::::::::::::::
        :::::::::::::::::::::::::::::::::::::::::::::::::::::::::::::::::::::::::::::::::

# RM_HELIX NESTED 8-17 66-75, nbp = 9 nbp_cov = 0
# pvals: 0.0566358,0.736296,0.539645,0.539645,0.226836,0.539645,0.0227315,0.539645,0.539645
# aggregated NONE
NESTED  :::::::<<-<<<<<<<_______________________________________________>>>>>>>->>:::::::
        :::::::::::::::::::::::::::::::::::::::::::::::::::::::::::::::::::::::::::::::::

# RM_HELIX NESTED 3-5 78-80, nbp = 3 nbp_cov = 1
# pvals: 0.599815,0.000833333,0.539645
# aggregated NONE
NESTED  ::<<<_______________________________________________________________________>>>::
        :::<_________________________________________________________________________>:::
```
