## Supplementary material for "All-at-once RNA folding with 3D motif prediction framed by evolutionary information": RF04295_mir-329.power

```
# Power analysis of given structure 
#
# Powertype = SINGLE SUBSTITUTIONS
# covary  left_pos      right_pos    substitutions      power
#----------------------------------------------------------------
          3		80		1		0.00
     *    4		79		7		0.20
          5		78		1		0.00
          8		75		4		0.07
          9		74		2		0.00
          11		72		1		0.00
          12		71		1		0.00
          13		70		2		0.00
          14		69		0		0.00
          15		68		2		0.00
          16		67		0		0.00
          17		66		0		0.00
          21		62		0		0.00
          22		61		2		0.00
          23		60		5		0.11
          24		59		4		0.07
          25		58		0		0.00
#
# BPAIRS 17
# avg substitutions per BP  1.9
# BPAIRS expected to covary 0.4 +/- 0.6
# BPAIRS observed to covary 1
#
```
