## Supplementary material for "All-at-once RNA folding with 3D motif prediction framed by evolutionary information": RF04295_mir-329.surv

```
32.950000	0.0588235
21.000000	0.117647
14.900000	0.176471
7.950000	0.235294
1.650000	0.294118
0.000000	0.352941
-0.050000	0.823529
-0.100000	0.882353
-0.600000	0.941176
-0.850000	1
&
35.550000	0.00031027
34.400000	0.00062054
34.250000	0.00093081
31.900000	0.00124108
31.150000	0.00155135
27.450000	0.00186162
25.100000	0.00217189
24.400000	0.00248216
24.000000	0.00279243
23.950000	0.0031027
23.400000	0.00341297
23.200000	0.00403351
22.100000	0.00434378
21.950000	0.00465405
21.700000	0.00496432
21.400000	0.00527459
20.900000	0.00558486
20.350000	0.00589513
19.950000	0.0062054
19.600000	0.00651567
19.550000	0.00682594
19.300000	0.00713621
19.150000	0.00744648
18.550000	0.00775675
18.500000	0.00806702
18.300000	0.00837729
18.050000	0.00899783
17.800000	0.0093081
17.150000	0.00961837
16.900000	0.00992864
16.600000	0.0102389
16.350000	0.0105492
16.100000	0.0111697
15.850000	0.01148
15.750000	0.0117903
15.700000	0.0121005
15.650000	0.0127211
15.600000	0.0130313
15.050000	0.0133416
14.950000	0.0136519
14.900000	0.0304065
14.700000	0.0307167
14.600000	0.031027
14.100000	0.0316475
13.600000	0.0322681
13.050000	0.0325783
12.900000	0.0331989
12.750000	0.0335092
12.600000	0.0338194
12.500000	0.03444
12.400000	0.0347502
12.050000	0.0384735
12.000000	0.0387837
11.950000	0.039094
11.850000	0.0394043
11.700000	0.0397146
10.800000	0.0431275
10.500000	0.0437481
10.450000	0.047161
10.400000	0.0474713
10.250000	0.0480918
10.150000	0.0515048
9.950000	0.0518151
9.800000	0.0521253
9.300000	0.0527459
9.250000	0.0530562
8.850000	0.0533664
8.700000	0.0536767
8.550000	0.053987
8.150000	0.0542972
8.100000	0.0549178
7.950000	0.055228
7.900000	0.0555383
7.750000	0.0558486
7.700000	0.0561589
7.600000	0.0564691
7.400000	0.0567794
7.350000	0.0601924
7.300000	0.0608129
7.200000	0.0611232
7.000000	0.0614334
6.950000	0.062054
6.850000	0.0623643
6.750000	0.0626745
6.700000	0.0629848
6.650000	0.0632951
6.550000	0.0639156
6.500000	0.0642259
6.450000	0.0651567
6.350000	0.0657772
6.300000	0.0660875
6.250000	0.0663978
6.200000	0.0673286
6.150000	0.0676388
6.100000	0.0679491
6.000000	0.0682594
5.900000	0.0685697
5.700000	0.0688799
5.550000	0.0698107
5.400000	0.070121
5.350000	0.0704313
5.200000	0.0707415
5.150000	0.0710518
5.100000	0.0713621
5.050000	0.0716724
5.000000	0.0722929
4.950000	0.0726032
4.900000	0.0732237
4.800000	0.073534
4.650000	0.0738442
4.500000	0.0744648
4.450000	0.0747751
4.400000	0.0757059
4.350000	0.0760161
4.300000	0.0763264
4.250000	0.0769469
4.200000	0.0772572
4.150000	0.0775675
4.050000	0.0778778
3.900000	0.078188
3.850000	0.0788086
3.750000	0.0794291
3.700000	0.0797394
3.600000	0.0800496
3.500000	0.0809805
3.450000	0.0812907
3.400000	0.0819113
3.350000	0.0822215
3.200000	0.0831523
3.150000	0.0834626
3.050000	0.0847037
3.000000	0.0853242
2.900000	0.0865653
2.850000	0.0881167
2.700000	0.0887372
2.600000	0.089668
2.550000	0.0899783
2.500000	0.0905988
2.450000	0.0912194
2.400000	0.0918399
2.350000	0.093081
2.300000	0.0940118
2.250000	0.0943221
2.200000	0.0952529
2.150000	0.0955631
2.100000	0.0968042
2.050000	0.0974248
2.000000	0.0986658
1.950000	0.0989761
1.900000	0.0995966
1.850000	0.100838
1.750000	0.101148
1.700000	0.102389
1.600000	0.10363
1.550000	0.104871
1.500000	0.105492
1.450000	0.106112
1.400000	0.106733
1.350000	0.107043
1.300000	0.107353
1.250000	0.107974
1.200000	0.108284
1.150000	0.109215
1.100000	0.109525
1.050000	0.110146
1.000000	0.110766
0.950000	0.111387
0.900000	0.11542
0.850000	0.116972
0.800000	0.117592
0.750000	0.118213
0.700000	0.118833
0.650000	0.120074
0.600000	0.121626
0.550000	0.122246
0.500000	0.125039
0.450000	0.128141
0.400000	0.131554
0.350000	0.132796
0.300000	0.135588
0.250000	0.13745
0.200000	0.154204
0.150000	0.155445
0.100000	0.156997
0.050000	0.167546
0.000000	0.259386
-0.050000	0.669563
-0.100000	0.681973
-0.150000	0.68942
-0.200000	0.694694
-0.250000	0.703072
-0.300000	0.714862
-0.350000	0.721067
-0.400000	0.734719
-0.450000	0.749612
-0.500000	0.753646
-0.550000	0.757059
-0.600000	0.760161
-0.650000	0.762643
-0.700000	0.7704
-0.750000	0.773503
-0.800000	0.782191
-0.850000	0.787465
-0.900000	0.788396
-0.950000	0.791499
-1.000000	0.793981
-1.050000	0.795532
-1.100000	0.802358
-1.150000	0.808253
-1.200000	0.813528
-1.250000	0.815079
-1.300000	0.81632
-1.350000	0.821285
-1.400000	0.821595
-1.450000	0.822215
-1.500000	0.825008
-1.550000	0.825939
-1.600000	0.826559
-1.650000	0.82749
-1.700000	0.829352
-1.750000	0.830903
-1.800000	0.835557
-1.850000	0.836177
-1.900000	0.838039
-1.950000	0.83866
-2.000000	0.83959
-2.050000	0.845175
-2.100000	0.849209
-2.150000	0.85107
-2.200000	0.852622
-2.250000	0.853242
-2.300000	0.854483
-2.350000	0.856655
-2.400000	0.857276
-2.450000	0.857586
-2.500000	0.858207
-2.550000	0.859448
-2.600000	0.860999
-2.650000	0.865343
-2.700000	0.866274
-2.750000	0.867825
-2.850000	0.869376
-2.900000	0.871548
-2.950000	0.871859
-3.000000	0.872789
-3.050000	0.875582
-3.100000	0.876513
-3.150000	0.876823
-3.200000	0.878995
-3.250000	0.879926
-3.300000	0.883959
-3.350000	0.88489
-3.400000	0.888923
-3.450000	0.889544
-3.500000	0.893888
-3.550000	0.894508
-3.600000	0.895439
-3.650000	0.89668
-3.750000	0.897301
-3.800000	0.898852
-3.850000	0.899473
-3.900000	0.906298
-4.000000	0.906919
-4.050000	0.90754
-4.100000	0.911573
-4.150000	0.912194
-4.200000	0.915917
-4.250000	0.916227
-4.300000	0.916848
-4.350000	0.920261
-4.450000	0.923984
-4.500000	0.924604
-4.550000	0.925535
-4.600000	0.928948
-4.650000	0.929258
-4.700000	0.929569
-4.750000	0.9305
-4.800000	0.93081
-4.850000	0.932051
-4.900000	0.932361
-4.950000	0.935774
-5.000000	0.936705
-5.050000	0.937015
-5.100000	0.937946
-5.150000	0.938567
-5.200000	0.938877
-5.350000	0.939187
-5.400000	0.939497
-5.450000	0.940118
-5.500000	0.940738
-5.550000	0.941049
-5.600000	0.941359
-5.650000	0.94229
-5.700000	0.9426
-5.750000	0.943221
-5.900000	0.943531
-5.950000	0.943841
-6.050000	0.944151
-6.100000	0.944772
-6.150000	0.945392
-6.300000	0.946013
-6.400000	0.946323
-6.450000	0.946634
-6.550000	0.946944
-6.600000	0.947254
-6.700000	0.950667
-6.750000	0.951598
-6.850000	0.955011
-6.900000	0.955631
-7.000000	0.955942
-7.050000	0.956562
-7.100000	0.957493
-7.200000	0.957803
-7.250000	0.958114
-7.300000	0.961527
-7.400000	0.964939
-7.450000	0.96525
-7.500000	0.968663
-7.550000	0.968973
-7.800000	0.969283
-7.850000	0.969594
-7.900000	0.969904
-7.950000	0.970214
-8.000000	0.973627
-8.050000	0.97704
-8.300000	0.977661
-8.350000	0.977971
-8.450000	0.978591
-8.600000	0.982004
-8.700000	0.982315
-8.850000	0.982625
-8.900000	0.982935
-9.050000	0.983245
-9.250000	0.983866
-9.900000	0.984176
-9.950000	1
&
42.650000	1.54321e-05
41.450000	3.08642e-05
38.450000	4.62963e-05
37.850000	6.17284e-05
37.450000	7.71605e-05
37.300000	9.25926e-05
36.950000	0.000108025
36.700000	0.000138889
36.500000	0.000154321
36.350000	0.000169753
36.100000	0.000185185
36.050000	0.000216049
35.700000	0.000231481
35.550000	0.000246914
35.500000	0.000277778
35.250000	0.000308642
35.200000	0.000324074
35.100000	0.000339506
35.050000	0.00037037
34.950000	0.000385802
34.850000	0.000447531
34.700000	0.000462963
34.650000	0.000493827
34.600000	0.000509259
34.550000	0.000524691
34.450000	0.000540123
34.350000	0.000555556
34.300000	0.000570988
34.250000	0.000601852
34.100000	0.000617284
33.950000	0.000632716
33.850000	0.000648148
33.700000	0.000679012
33.650000	0.000709877
33.550000	0.000771605
33.500000	0.000787037
33.350000	0.000802469
33.150000	0.000817901
33.000000	0.000833333
32.850000	0.000848765
32.800000	0.000864198
32.700000	0.000910494
32.650000	0.000925926
32.550000	0.000972222
32.400000	0.00100309
32.300000	0.00101852
32.250000	0.00104938
32.200000	0.00106481
32.150000	0.00108025
32.100000	0.00112654
32.050000	0.00114198
31.950000	0.00115741
31.900000	0.00117284
31.850000	0.0012037
31.750000	0.00123457
31.700000	0.00125
31.650000	0.00126543
31.600000	0.00128086
31.550000	0.00134259
31.500000	0.00135802
31.450000	0.00137346
31.350000	0.00138889
31.300000	0.00141975
31.200000	0.00149691
31.150000	0.00152778
31.100000	0.00155864
31.050000	0.0016358
30.950000	0.00169753
30.850000	0.00174383
30.800000	0.00177469
30.650000	0.00180556
30.600000	0.00183642
30.550000	0.00185185
30.400000	0.00188272
30.350000	0.00189815
30.250000	0.00194444
30.200000	0.00195988
30.150000	0.00199074
30.100000	0.00200617
30.000000	0.0020216
29.900000	0.0020679
29.800000	0.00212963
29.700000	0.00214506
29.600000	0.00216049
29.550000	0.00220679
29.500000	0.00222222
29.450000	0.00225309
29.350000	0.00228395
29.300000	0.00231481
29.250000	0.00234568
29.200000	0.00239198
29.100000	0.0024537
29.050000	0.00246914
29.000000	0.00248457
28.950000	0.0025
28.900000	0.0025463
28.850000	0.00257716
28.800000	0.00260802
28.750000	0.00265432
28.700000	0.00266975
28.650000	0.00270062
28.600000	0.00271605
28.500000	0.00274691
28.400000	0.00277778
28.350000	0.00280864
28.300000	0.00283951
28.250000	0.00287037
28.200000	0.00290123
28.150000	0.0029321
28.100000	0.00294753
28.050000	0.00296296
27.950000	0.0029784
27.800000	0.00299383
27.750000	0.00300926
27.700000	0.00307099
27.650000	0.00308642
27.600000	0.00313272
27.350000	0.00314815
27.200000	0.00316358
27.050000	0.00317901
27.000000	0.00320988
26.950000	0.00322531
26.700000	0.00324074
26.650000	0.00328704
26.550000	0.00330247
26.450000	0.00333333
26.150000	0.00334877
26.050000	0.0033642
25.950000	0.00339506
25.900000	0.00341049
25.850000	0.00342593
25.800000	0.00344136
25.750000	0.00345679
25.700000	0.00350309
25.650000	0.00354938
25.600000	0.00358025
25.550000	0.00361111
25.500000	0.00364198
25.450000	0.00367284
25.400000	0.00368827
25.350000	0.00375
25.200000	0.00378086
25.150000	0.0037963
25.100000	0.00381173
25.050000	0.00385802
25.000000	0.00388889
24.950000	0.00391975
24.900000	0.00396605
24.850000	0.00398148
24.800000	0.00401235
24.750000	0.00404321
24.700000	0.00405864
24.650000	0.00407407
24.500000	0.00408951
24.450000	0.00410494
24.400000	0.00419753
24.300000	0.00424383
24.250000	0.00432099
24.200000	0.00433642
24.150000	0.00436728
24.100000	0.00441358
24.000000	0.00445988
23.950000	0.0045216
23.900000	0.00455247
23.850000	0.00459877
23.800000	0.00467593
23.750000	0.00472222
23.700000	0.00475309
23.650000	0.00481481
23.600000	0.00490741
23.550000	0.0049537
23.500000	0.00498457
23.450000	0.0050463
23.400000	0.00516975
23.350000	0.00520062
23.300000	0.00526235
23.250000	0.00532407
23.200000	0.00533951
23.150000	0.0054784
23.100000	0.00549383
23.050000	0.00561728
23.000000	0.00563272
22.950000	0.00569444
22.900000	0.00572531
22.850000	0.00580247
22.800000	0.00594136
22.750000	0.00604938
22.700000	0.00606481
22.650000	0.00611111
22.600000	0.00618827
22.550000	0.00632716
22.500000	0.00635802
22.450000	0.00640432
22.400000	0.00645062
22.350000	0.00655864
22.300000	0.00658951
22.200000	0.00666667
22.150000	0.00671296
22.100000	0.0067284
22.050000	0.00677469
22.000000	0.00685185
21.950000	0.00689815
21.900000	0.00692901
21.800000	0.00694444
21.750000	0.00703704
21.700000	0.0071142
21.650000	0.00712963
21.600000	0.00720679
21.550000	0.00725309
21.500000	0.00728395
21.450000	0.00736111
21.400000	0.0074537
21.350000	0.00759259
21.300000	0.00762346
21.250000	0.00766975
21.200000	0.00774691
21.150000	0.00780864
21.100000	0.0078858
21.050000	0.00796296
21.000000	0.00800926
20.950000	0.00805556
20.900000	0.00813272
20.850000	0.00817901
20.800000	0.00822531
20.750000	0.0082716
20.700000	0.00839506
20.650000	0.00842593
20.600000	0.00844136
20.550000	0.00853395
20.500000	0.00859568
20.450000	0.00864198
20.400000	0.00868827
20.350000	0.00876543
20.300000	0.00881173
20.250000	0.00895062
20.200000	0.00896605
20.150000	0.00907407
20.100000	0.00915123
20.050000	0.0092284
20.000000	0.00925926
19.950000	0.00941358
19.900000	0.00953704
19.850000	0.00959877
19.800000	0.00969136
19.750000	0.00979938
19.700000	0.00989198
19.650000	0.0100463
19.600000	0.0101698
19.550000	0.0102623
19.500000	0.0103704
19.450000	0.0104012
19.400000	0.0104938
19.350000	0.0105864
19.300000	0.0106327
19.250000	0.0107407
19.200000	0.0108333
19.150000	0.0109259
19.100000	0.0109414
19.050000	0.0109722
19.000000	0.0110648
18.950000	0.0111111
18.900000	0.0111728
18.850000	0.0113426
18.800000	0.011466
18.750000	0.0115741
18.700000	0.0116667
18.650000	0.0117747
18.600000	0.0119136
18.550000	0.0120833
18.500000	0.0121759
18.450000	0.0121914
18.400000	0.0123148
18.350000	0.0124537
18.300000	0.012716
18.250000	0.0128086
18.200000	0.0129012
18.150000	0.0130247
18.100000	0.013179
18.050000	0.0132562
18.000000	0.0133642
17.950000	0.0134414
17.900000	0.0134877
17.850000	0.013642
17.800000	0.0137963
17.750000	0.0138735
17.700000	0.013966
17.650000	0.0142747
17.600000	0.0143827
17.550000	0.0146451
17.500000	0.0147531
17.450000	0.0149228
17.400000	0.0150617
17.350000	0.015108
17.300000	0.0152315
17.250000	0.0153241
17.200000	0.0154475
17.150000	0.015571
17.100000	0.015787
17.050000	0.0159568
17.000000	0.0161111
16.950000	0.0162346
16.900000	0.0164198
16.850000	0.0166204
16.800000	0.0166667
16.750000	0.0167284
16.700000	0.0168364
16.650000	0.0170988
16.600000	0.0171759
16.550000	0.0174383
16.500000	0.017608
16.450000	0.0177932
16.400000	0.0179012
16.350000	0.0180556
16.300000	0.0181944
16.250000	0.0183951
16.200000	0.0184414
16.150000	0.0186265
16.100000	0.0187809
16.050000	0.0189506
16.000000	0.0190586
15.950000	0.0191975
15.900000	0.0193056
15.850000	0.0194599
15.800000	0.0195988
15.750000	0.0198457
15.700000	0.020108
15.650000	0.0202315
15.600000	0.0203241
15.550000	0.0205247
15.500000	0.0207716
15.450000	0.0208642
15.400000	0.0210185
15.350000	0.0212346
15.300000	0.0213272
15.250000	0.0215278
15.200000	0.0217284
15.150000	0.0218827
15.100000	0.0220062
15.050000	0.0221605
15.000000	0.0222994
14.950000	0.022608
14.900000	0.0227315
14.850000	0.022963
14.800000	0.0231636
14.750000	0.0233333
14.700000	0.0234568
14.650000	0.023642
14.600000	0.0237654
14.550000	0.0239043
14.500000	0.0240586
14.450000	0.0242438
14.400000	0.0244907
14.350000	0.0246914
14.300000	0.0248611
14.250000	0.025216
14.200000	0.0253858
14.150000	0.0255864
14.100000	0.0257562
14.050000	0.0260648
14.000000	0.02625
13.950000	0.0264506
13.900000	0.0266512
13.850000	0.0269136
13.800000	0.0270833
13.750000	0.0272377
13.700000	0.0274691
13.650000	0.0276389
13.600000	0.0277932
13.550000	0.0279938
13.500000	0.0282716
13.450000	0.0285031
13.400000	0.0287191
13.350000	0.028858
13.300000	0.0291049
13.250000	0.0293827
13.200000	0.0296759
13.150000	0.0299383
13.100000	0.0301543
13.050000	0.0304167
13.000000	0.0306636
12.950000	0.0308025
12.900000	0.0310185
12.850000	0.0312654
12.800000	0.0313889
12.750000	0.0315895
12.700000	0.0319444
12.650000	0.0321759
12.600000	0.0325463
12.550000	0.0326389
12.500000	0.0329012
12.450000	0.0330247
12.400000	0.033179
12.350000	0.0333333
12.300000	0.0335185
12.250000	0.0337654
12.200000	0.0340123
12.150000	0.0342438
12.100000	0.0344599
12.050000	0.0346914
12.000000	0.0348148
11.950000	0.0349846
11.900000	0.0351235
11.850000	0.0352778
11.800000	0.0355401
11.750000	0.0356173
11.700000	0.0358179
11.650000	0.0361265
11.600000	0.0363272
11.550000	0.0365586
11.500000	0.0367901
11.450000	0.036929
11.400000	0.037037
11.350000	0.0374383
11.300000	0.0377006
11.250000	0.037963
11.200000	0.0382253
11.150000	0.038534
11.100000	0.0387809
11.050000	0.0390586
11.000000	0.0392438
10.950000	0.0395679
10.900000	0.0398302
10.850000	0.0402469
10.800000	0.040571
10.750000	0.0408025
10.700000	0.0411265
10.650000	0.0414506
10.600000	0.0416049
10.550000	0.0418519
10.500000	0.0421759
10.450000	0.0423765
10.400000	0.0427469
10.350000	0.0430247
10.300000	0.0432407
10.250000	0.0434414
10.200000	0.043858
10.150000	0.044213
10.100000	0.0444599
10.050000	0.0447531
10.000000	0.0449691
9.950000	0.0454012
9.900000	0.0457253
9.850000	0.0459259
9.800000	0.0463272
9.750000	0.0464815
9.700000	0.046713
9.650000	0.0469444
9.600000	0.0471451
9.550000	0.0475463
9.500000	0.0477932
9.450000	0.0481173
9.400000	0.0485185
9.350000	0.0487809
9.300000	0.0490741
9.250000	0.0492901
9.200000	0.0494907
9.150000	0.0496914
9.100000	0.0499074
9.050000	0.0501852
9.000000	0.0504012
8.950000	0.050787
8.900000	0.0509877
8.850000	0.0512809
8.800000	0.0516049
8.750000	0.0518364
8.700000	0.0521605
8.650000	0.0524074
8.600000	0.0527315
8.550000	0.0531173
8.500000	0.0534568
8.450000	0.053858
8.400000	0.0541512
8.350000	0.0542747
8.300000	0.0546142
8.250000	0.0548302
8.200000	0.0552006
8.150000	0.0556019
8.100000	0.0559877
8.050000	0.0561728
8.000000	0.0563735
7.950000	0.0566358
7.900000	0.0568056
7.850000	0.057037
7.800000	0.0572994
7.750000	0.0575
7.700000	0.0576543
7.650000	0.0579321
7.600000	0.0583179
7.550000	0.058642
7.500000	0.058858
7.450000	0.0590895
7.400000	0.059537
7.350000	0.0599228
7.300000	0.0601543
7.250000	0.0604475
7.200000	0.0606944
7.150000	0.0608796
7.100000	0.0611265
7.050000	0.0614352
7.000000	0.061713
6.950000	0.0620679
6.900000	0.0623457
6.850000	0.0626389
6.800000	0.0629475
6.750000	0.0631944
6.700000	0.0634877
6.650000	0.0636728
6.600000	0.0641667
6.550000	0.0643981
6.500000	0.0646451
6.450000	0.0650154
6.400000	0.0654012
6.350000	0.0658025
6.300000	0.0661574
6.250000	0.0664815
6.200000	0.0668673
6.150000	0.0670988
6.100000	0.0674228
6.050000	0.0677623
6.000000	0.0681019
5.950000	0.0683796
5.900000	0.0688272
5.850000	0.0690741
5.800000	0.0692593
5.750000	0.0696451
5.700000	0.0698765
5.650000	0.0701852
5.600000	0.0704012
5.550000	0.0707562
5.500000	0.0712191
5.450000	0.0714969
5.400000	0.0718056
5.350000	0.0722377
5.300000	0.0726852
5.250000	0.0730556
5.200000	0.0734259
5.150000	0.0736883
5.100000	0.0739815
5.050000	0.0743364
5.000000	0.0747068
4.950000	0.0750772
4.900000	0.0754475
4.850000	0.0758179
4.800000	0.0761728
4.750000	0.0765741
4.700000	0.0770833
4.650000	0.0775
4.600000	0.0777469
4.550000	0.0781327
4.500000	0.0785031
4.450000	0.0789815
4.400000	0.0794136
4.350000	0.0798457
4.300000	0.0802315
4.250000	0.0808796
4.200000	0.0812654
4.150000	0.0817901
4.100000	0.0821142
4.050000	0.0824846
4.000000	0.0827778
3.950000	0.0832562
3.900000	0.0837037
3.850000	0.0840895
3.800000	0.084429
3.750000	0.0847685
3.700000	0.0850309
3.650000	0.0852932
3.600000	0.0855556
3.550000	0.0861265
3.500000	0.0871296
3.450000	0.0881481
3.400000	0.0890895
3.350000	0.0897531
3.300000	0.0907407
3.250000	0.0916667
3.200000	0.0925463
3.150000	0.0932407
3.100000	0.0941512
3.050000	0.094892
3.000000	0.0955556
2.950000	0.0962037
2.900000	0.0969444
2.850000	0.097392
2.800000	0.0981944
2.750000	0.0987654
2.700000	0.0994444
2.650000	0.100093
2.600000	0.100664
2.550000	0.101188
2.500000	0.101944
2.450000	0.102515
2.400000	0.10321
2.350000	0.103858
2.300000	0.104707
2.250000	0.10537
2.200000	0.106065
2.150000	0.106728
2.100000	0.107392
2.050000	0.108071
2.000000	0.108719
1.950000	0.109429
1.900000	0.110093
1.850000	0.110772
1.800000	0.111358
1.750000	0.112315
1.700000	0.113194
1.650000	0.11412
1.600000	0.114753
1.550000	0.115463
1.500000	0.116389
1.450000	0.117114
1.400000	0.11787
1.350000	0.118642
1.300000	0.119398
1.250000	0.120185
1.200000	0.121296
1.150000	0.122346
1.100000	0.12338
1.050000	0.124583
1.000000	0.12554
0.950000	0.126466
0.900000	0.127438
0.850000	0.128302
0.800000	0.129429
0.750000	0.130216
0.700000	0.131466
0.650000	0.132809
0.600000	0.134012
0.550000	0.135833
0.500000	0.137654
0.450000	0.139583
0.400000	0.141775
0.350000	0.14429
0.300000	0.147438
0.250000	0.151929
0.200000	0.16071
0.150000	0.167824
0.100000	0.174954
0.050000	0.185602
0.000000	0.226836
-0.050000	0.539645
-0.100000	0.599815
-0.150000	0.634969
-0.200000	0.661034
-0.250000	0.680201
-0.300000	0.694985
-0.350000	0.705864
-0.400000	0.714522
-0.450000	0.720664
-0.500000	0.726975
-0.550000	0.732068
-0.600000	0.736296
-0.650000	0.740586
-0.700000	0.744738
-0.750000	0.748719
-0.800000	0.753256
-0.850000	0.756728
-0.900000	0.760309
-0.950000	0.763441
-1.000000	0.766559
-1.050000	0.76963
-1.100000	0.77267
-1.150000	0.775787
-1.200000	0.779151
-1.250000	0.782932
-1.300000	0.786173
-1.350000	0.789151
-1.400000	0.791806
-1.450000	0.794522
-1.500000	0.796852
-1.550000	0.800046
-1.600000	0.80284
-1.650000	0.80588
-1.700000	0.808426
-1.750000	0.810694
-1.800000	0.813009
-1.850000	0.815154
-1.900000	0.817407
-1.950000	0.819722
-2.000000	0.822207
-2.050000	0.824784
-2.100000	0.827361
-2.150000	0.830231
-2.200000	0.83284
-2.250000	0.83571
-2.300000	0.838117
-2.350000	0.840494
-2.400000	0.842948
-2.450000	0.844877
-2.500000	0.847515
-2.550000	0.849691
-2.600000	0.852083
-2.650000	0.85409
-2.700000	0.856235
-2.750000	0.85841
-2.800000	0.860509
-2.850000	0.862623
-2.900000	0.864738
-2.950000	0.867099
-3.000000	0.869151
-3.050000	0.871312
-3.100000	0.873302
-3.150000	0.87554
-3.200000	0.877531
-3.250000	0.879336
-3.300000	0.88142
-3.350000	0.883318
-3.400000	0.885123
-3.450000	0.886682
-3.500000	0.888349
-3.550000	0.890139
-3.600000	0.891852
-3.650000	0.893796
-3.700000	0.895664
-3.750000	0.897762
-3.800000	0.899568
-3.850000	0.901373
-3.900000	0.903056
-3.950000	0.904954
-4.000000	0.906528
-4.050000	0.908009
-4.100000	0.909923
-4.150000	0.911296
-4.200000	0.912932
-4.250000	0.914707
-4.300000	0.916127
-4.350000	0.917346
-4.400000	0.918796
-4.450000	0.920139
-4.500000	0.92159
-4.550000	0.922809
-4.600000	0.924259
-4.650000	0.925602
-4.700000	0.926821
-4.750000	0.928179
-4.800000	0.929244
-4.850000	0.930401
-4.900000	0.931528
-4.950000	0.932685
-5.000000	0.93358
-5.050000	0.93466
-5.100000	0.93591
-5.150000	0.937114
-5.200000	0.938241
-5.250000	0.939136
-5.300000	0.94
-5.350000	0.940941
-5.400000	0.941806
-5.450000	0.942593
-5.500000	0.943395
-5.550000	0.944244
-5.600000	0.944954
-5.650000	0.945972
-5.700000	0.946605
-5.750000	0.947423
-5.800000	0.948441
-5.850000	0.949352
-5.900000	0.950108
-5.950000	0.950895
-6.000000	0.95162
-6.050000	0.952531
-6.100000	0.953256
-6.150000	0.95412
-6.200000	0.954969
-6.250000	0.95571
-6.300000	0.956481
-6.350000	0.957207
-6.400000	0.957901
-6.450000	0.958812
-6.500000	0.959568
-6.550000	0.96037
-6.600000	0.961096
-6.650000	0.96162
-6.700000	0.962207
-6.750000	0.962901
-6.800000	0.963488
-6.850000	0.964043
-6.900000	0.964552
-6.950000	0.965093
-7.000000	0.965633
-7.050000	0.96625
-7.100000	0.96679
-7.150000	0.96733
-7.200000	0.967855
-7.250000	0.968241
-7.300000	0.968827
-7.350000	0.969321
-7.400000	0.969907
-7.450000	0.970401
-7.500000	0.970895
-7.550000	0.971343
-7.600000	0.971698
-7.650000	0.97213
-7.700000	0.972701
-7.750000	0.973102
-7.800000	0.973596
-7.850000	0.973997
-7.900000	0.974475
-7.950000	0.974707
-8.000000	0.975139
-8.050000	0.97571
-8.100000	0.97591
-8.150000	0.976265
-8.200000	0.976759
-8.250000	0.977037
-8.300000	0.977407
-8.350000	0.977824
-8.400000	0.978272
-8.450000	0.978642
-8.500000	0.978873
-8.550000	0.97909
-8.600000	0.979491
-8.650000	0.979815
-8.700000	0.98017
-8.750000	0.980478
-8.800000	0.980818
-8.850000	0.981111
-8.900000	0.981389
-8.950000	0.981667
-9.000000	0.982022
-9.050000	0.982315
-9.100000	0.982809
-9.150000	0.983102
-9.200000	0.983457
-9.250000	0.983673
-9.300000	0.98392
-9.350000	0.984228
-9.400000	0.984383
-9.450000	0.98463
-9.500000	0.984877
-9.550000	0.985201
-9.600000	0.985694
-9.650000	0.98591
-9.700000	0.986096
-9.750000	0.986296
-9.800000	0.986574
-9.850000	0.986883
-9.900000	0.987099
-9.950000	1
&
95.750000	2.76975e-20
95.700000	2.8557e-20
95.650000	2.94432e-20
95.600000	3.03569e-20
95.550000	3.12989e-20
95.500000	3.22701e-20
95.450000	3.32715e-20
95.400000	3.4304e-20
95.350000	3.53685e-20
95.300000	3.6466e-20
95.250000	3.75977e-20
95.200000	3.87644e-20
95.150000	3.99673e-20
95.100000	4.12075e-20
95.050000	4.24863e-20
95.000000	4.38047e-20
94.950000	4.5164e-20
94.900000	4.65656e-20
94.850000	4.80106e-20
94.800000	4.95004e-20
94.750000	5.10365e-20
94.700000	5.26203e-20
94.650000	5.42532e-20
94.600000	5.59367e-20
94.550000	5.76725e-20
94.500000	5.94622e-20
94.450000	6.13075e-20
94.400000	6.32099e-20
94.350000	6.51715e-20
94.300000	6.71938e-20
94.250000	6.9279e-20
94.200000	7.14288e-20
94.150000	7.36454e-20
94.100000	7.59308e-20
94.050000	7.8287e-20
94.000000	8.07164e-20
93.950000	8.32212e-20
93.900000	8.58037e-20
93.850000	8.84664e-20
93.800000	9.12117e-20
93.750000	9.40422e-20
93.700000	9.69605e-20
93.650000	9.99693e-20
93.600000	1.03072e-19
93.550000	1.0627e-19
93.500000	1.09568e-19
93.450000	1.12968e-19
93.400000	1.16474e-19
93.350000	1.20088e-19
93.300000	1.23815e-19
93.250000	1.27657e-19
93.200000	1.31618e-19
93.150000	1.35703e-19
93.100000	1.39914e-19
93.050000	1.44256e-19
93.000000	1.48732e-19
92.950000	1.53348e-19
92.900000	1.58106e-19
92.850000	1.63013e-19
92.800000	1.68071e-19
92.750000	1.73287e-19
92.700000	1.78664e-19
92.650000	1.84209e-19
92.600000	1.89925e-19
92.550000	1.95819e-19
92.500000	2.01896e-19
92.450000	2.08161e-19
92.400000	2.14621e-19
92.350000	2.21281e-19
92.300000	2.28148e-19
92.250000	2.35228e-19
92.200000	2.42527e-19
92.150000	2.50053e-19
92.100000	2.57813e-19
92.050000	2.65814e-19
92.000000	2.74062e-19
91.950000	2.82567e-19
91.900000	2.91336e-19
91.850000	3.00377e-19
91.800000	3.09698e-19
91.750000	3.19309e-19
91.700000	3.29218e-19
91.650000	3.39434e-19
91.600000	3.49967e-19
91.550000	3.60828e-19
91.500000	3.72025e-19
91.450000	3.8357e-19
91.400000	3.95473e-19
91.350000	4.07746e-19
91.300000	4.20399e-19
91.250000	4.33445e-19
91.200000	4.46896e-19
91.150000	4.60764e-19
91.100000	4.75063e-19
91.050000	4.89805e-19
91.000000	5.05005e-19
90.950000	5.20677e-19
90.900000	5.36834e-19
90.850000	5.53494e-19
90.800000	5.7067e-19
90.750000	5.88379e-19
90.700000	6.06638e-19
90.650000	6.25464e-19
90.600000	6.44874e-19
90.550000	6.64886e-19
90.500000	6.85519e-19
90.450000	7.06792e-19
90.400000	7.28726e-19
90.350000	7.5134e-19
90.300000	7.74656e-19
90.250000	7.98696e-19
90.200000	8.23482e-19
90.150000	8.49036e-19
90.100000	8.75384e-19
90.050000	9.0255e-19
90.000000	9.30558e-19
89.950000	9.59436e-19
89.900000	9.8921e-19
89.850000	1.01991e-18
89.800000	1.05156e-18
89.750000	1.08419e-18
89.700000	1.11784e-18
89.650000	1.15253e-18
89.600000	1.18829e-18
89.550000	1.22517e-18
89.500000	1.26319e-18
89.450000	1.30239e-18
89.400000	1.34281e-18
89.350000	1.38448e-18
89.300000	1.42744e-18
89.250000	1.47174e-18
89.200000	1.51741e-18
89.150000	1.5645e-18
89.100000	1.61305e-18
89.050000	1.66311e-18
89.000000	1.71472e-18
88.950000	1.76793e-18
88.900000	1.8228e-18
88.850000	1.87937e-18
88.800000	1.93769e-18
88.750000	1.99782e-18
88.700000	2.05982e-18
88.650000	2.12374e-18
88.600000	2.18965e-18
88.550000	2.2576e-18
88.500000	2.32766e-18
88.450000	2.39989e-18
88.400000	2.47437e-18
88.350000	2.55116e-18
88.300000	2.63033e-18
88.250000	2.71195e-18
88.200000	2.79611e-18
88.150000	2.88289e-18
88.100000	2.97235e-18
88.050000	3.06459e-18
88.000000	3.1597e-18
87.950000	3.25775e-18
87.900000	3.35885e-18
87.850000	3.46309e-18
87.800000	3.57056e-18
87.750000	3.68136e-18
87.700000	3.79561e-18
87.650000	3.9134e-18
87.600000	4.03484e-18
87.550000	4.16006e-18
87.500000	4.28916e-18
87.450000	4.42226e-18
87.400000	4.5595e-18
87.350000	4.701e-18
87.300000	4.84689e-18
87.250000	4.9973e-18
87.200000	5.15238e-18
87.150000	5.31228e-18
87.100000	5.47714e-18
87.050000	5.64711e-18
87.000000	5.82236e-18
86.950000	6.00305e-18
86.900000	6.18934e-18
86.850000	6.38142e-18
86.800000	6.57946e-18
86.750000	6.78364e-18
86.700000	6.99416e-18
86.650000	7.21122e-18
86.600000	7.435e-18
86.550000	7.66574e-18
86.500000	7.90363e-18
86.450000	8.14891e-18
86.400000	8.4018e-18
86.350000	8.66254e-18
86.300000	8.93137e-18
86.250000	9.20854e-18
86.200000	9.49432e-18
86.150000	9.78896e-18
86.100000	1.00927e-17
86.050000	1.0406e-17
86.000000	1.07289e-17
85.950000	1.10619e-17
85.900000	1.14051e-17
85.850000	1.17591e-17
85.800000	1.2124e-17
85.750000	1.25003e-17
85.700000	1.28882e-17
85.650000	1.32882e-17
85.600000	1.37005e-17
85.550000	1.41257e-17
85.500000	1.45641e-17
85.450000	1.50161e-17
85.400000	1.54821e-17
85.350000	1.59626e-17
85.300000	1.64579e-17
85.250000	1.69687e-17
85.200000	1.74953e-17
85.150000	1.80382e-17
85.100000	1.8598e-17
85.050000	1.91752e-17
85.000000	1.97703e-17
84.950000	2.03838e-17
84.900000	2.10164e-17
84.850000	2.16687e-17
84.800000	2.23411e-17
84.750000	2.30344e-17
84.700000	2.37493e-17
84.650000	2.44863e-17
84.600000	2.52462e-17
84.550000	2.60297e-17
84.500000	2.68375e-17
84.450000	2.76704e-17
84.400000	2.85292e-17
84.350000	2.94145e-17
84.300000	3.03274e-17
84.250000	3.12686e-17
84.200000	3.2239e-17
84.150000	3.32395e-17
84.100000	3.4271e-17
84.050000	3.53346e-17
84.000000	3.64312e-17
83.950000	3.75618e-17
83.900000	3.87275e-17
83.850000	3.99294e-17
83.800000	4.11685e-17
83.750000	4.24462e-17
83.700000	4.37635e-17
83.650000	4.51216e-17
83.600000	4.6522e-17
83.550000	4.79657e-17
83.500000	4.94543e-17
83.450000	5.09891e-17
83.400000	5.25715e-17
83.350000	5.4203e-17
83.300000	5.58852e-17
83.250000	5.76196e-17
83.200000	5.94077e-17
83.150000	6.12514e-17
83.100000	6.31523e-17
83.050000	6.51122e-17
83.000000	6.7133e-17
82.950000	6.92164e-17
82.900000	7.13645e-17
82.850000	7.35792e-17
82.800000	7.58627e-17
82.750000	7.82171e-17
82.700000	8.06445e-17
82.650000	8.31473e-17
82.600000	8.57277e-17
82.550000	8.83883e-17
82.500000	9.11314e-17
82.450000	9.39596e-17
82.400000	9.68756e-17
82.350000	9.98821e-17
82.300000	1.02982e-16
82.250000	1.06178e-16
82.200000	1.09473e-16
82.150000	1.12871e-16
82.100000	1.16373e-16
82.050000	1.19985e-16
82.000000	1.23709e-16
81.950000	1.27548e-16
81.900000	1.31507e-16
81.850000	1.35588e-16
81.800000	1.39796e-16
81.750000	1.44134e-16
81.700000	1.48607e-16
81.650000	1.53219e-16
81.600000	1.57975e-16
81.550000	1.62877e-16
81.500000	1.67932e-16
81.450000	1.73144e-16
81.400000	1.78518e-16
81.350000	1.84058e-16
81.300000	1.8977e-16
81.250000	1.9566e-16
81.200000	2.01732e-16
81.150000	2.07993e-16
81.100000	2.14448e-16
81.050000	2.21103e-16
81.000000	2.27965e-16
80.950000	2.3504e-16
80.900000	2.42334e-16
80.850000	2.49855e-16
80.800000	2.5761e-16
80.750000	2.65604e-16
80.700000	2.73848e-16
80.650000	2.82346e-16
80.600000	2.91109e-16
80.550000	3.00144e-16
80.500000	3.09459e-16
80.450000	3.19063e-16
80.400000	3.28965e-16
80.350000	3.39175e-16
80.300000	3.49701e-16
80.250000	3.60554e-16
80.200000	3.71744e-16
80.150000	3.83281e-16
80.100000	3.95176e-16
80.050000	4.07441e-16
80.000000	4.20086e-16
79.950000	4.33123e-16
79.900000	4.46566e-16
79.850000	4.60425e-16
79.800000	4.74714e-16
79.750000	4.89447e-16
79.700000	5.04638e-16
79.650000	5.20299e-16
79.600000	5.36447e-16
79.550000	5.53096e-16
79.500000	5.70262e-16
79.450000	5.8796e-16
79.400000	6.06208e-16
79.350000	6.25022e-16
79.300000	6.4442e-16
79.250000	6.6442e-16
79.200000	6.8504e-16
79.150000	7.06301e-16
79.100000	7.28222e-16
79.050000	7.50822e-16
79.000000	7.74125e-16
78.950000	7.9815e-16
78.900000	8.22921e-16
78.850000	8.48461e-16
78.800000	8.74794e-16
78.750000	9.01944e-16
78.700000	9.29937e-16
78.650000	9.58798e-16
78.600000	9.88555e-16
78.550000	1.01924e-15
78.500000	1.05087e-15
78.450000	1.08348e-15
78.400000	1.11711e-15
78.350000	1.15178e-15
78.300000	1.18753e-15
78.250000	1.22438e-15
78.200000	1.26238e-15
78.150000	1.30156e-15
78.100000	1.34196e-15
78.050000	1.38361e-15
78.000000	1.42655e-15
77.950000	1.47082e-15
77.900000	1.51647e-15
77.850000	1.56354e-15
77.800000	1.61206e-15
77.750000	1.6621e-15
77.700000	1.71368e-15
77.650000	1.76687e-15
77.600000	1.8217e-15
77.550000	1.87824e-15
77.500000	1.93654e-15
77.450000	1.99664e-15
77.400000	2.05861e-15
77.350000	2.1225e-15
77.300000	2.18837e-15
77.250000	2.25629e-15
77.200000	2.32632e-15
77.150000	2.39852e-15
77.100000	2.47296e-15
77.050000	2.54971e-15
77.000000	2.62885e-15
76.950000	2.71044e-15
76.900000	2.79456e-15
76.850000	2.88129e-15
76.800000	2.97072e-15
76.750000	3.06292e-15
76.700000	3.15798e-15
76.650000	3.25599e-15
76.600000	3.35705e-15
76.550000	3.46124e-15
76.500000	3.56866e-15
76.450000	3.67942e-15
76.400000	3.79362e-15
76.350000	3.91136e-15
76.300000	4.03276e-15
76.250000	4.15792e-15
76.200000	4.28697e-15
76.150000	4.42002e-15
76.100000	4.5572e-15
76.050000	4.69864e-15
76.000000	4.84448e-15
75.950000	4.99483e-15
75.900000	5.14986e-15
75.850000	5.30969e-15
75.800000	5.47449e-15
75.750000	5.6444e-15
75.700000	5.81958e-15
75.650000	6.00021e-15
75.600000	6.18643e-15
75.550000	6.37844e-15
75.500000	6.57641e-15
75.450000	6.78052e-15
75.400000	6.99097e-15
75.350000	7.20795e-15
75.300000	7.43166e-15
75.250000	7.66232e-15
75.200000	7.90013e-15
75.150000	8.14533e-15
75.100000	8.39814e-15
75.050000	8.65879e-15
75.000000	8.92754e-15
74.950000	9.20462e-15
74.900000	9.49031e-15
74.850000	9.78486e-15
74.800000	1.00886e-14
74.750000	1.04017e-14
74.700000	1.07245e-14
74.650000	1.10574e-14
74.600000	1.14006e-14
74.550000	1.17544e-14
74.500000	1.21192e-14
74.450000	1.24954e-14
74.400000	1.28832e-14
74.350000	1.32831e-14
74.300000	1.36954e-14
74.250000	1.41204e-14
74.200000	1.45587e-14
74.150000	1.50105e-14
74.100000	1.54764e-14
74.050000	1.59568e-14
74.000000	1.64521e-14
73.950000	1.69627e-14
73.900000	1.74892e-14
73.850000	1.8032e-14
73.800000	1.85917e-14
73.750000	1.91687e-14
73.700000	1.97637e-14
73.650000	2.03771e-14
73.600000	2.10095e-14
73.550000	2.16616e-14
73.500000	2.2334e-14
73.450000	2.30271e-14
73.400000	2.37419e-14
73.350000	2.44788e-14
73.300000	2.52385e-14
73.250000	2.60219e-14
73.200000	2.68295e-14
73.150000	2.76623e-14
73.100000	2.85209e-14
73.050000	2.94061e-14
73.000000	3.03188e-14
72.950000	3.12598e-14
72.900000	3.22301e-14
72.850000	3.32304e-14
72.800000	3.42619e-14
72.750000	3.53253e-14
72.700000	3.64217e-14
72.650000	3.75522e-14
72.600000	3.87177e-14
72.550000	3.99195e-14
72.500000	4.11585e-14
72.450000	4.2436e-14
72.400000	4.37531e-14
72.350000	4.51111e-14
72.300000	4.65113e-14
72.250000	4.79549e-14
72.200000	4.94434e-14
72.150000	5.0978e-14
72.100000	5.25603e-14
72.050000	5.41917e-14
72.000000	5.58737e-14
71.950000	5.7608e-14
71.900000	5.9396e-14
71.850000	6.12396e-14
71.800000	6.31404e-14
71.750000	6.51002e-14
71.700000	6.71208e-14
71.650000	6.92041e-14
71.600000	7.13521e-14
71.550000	7.35668e-14
71.500000	7.58502e-14
71.450000	7.82045e-14
71.400000	8.06319e-14
71.350000	8.31346e-14
71.300000	8.5715e-14
71.250000	8.83755e-14
71.200000	9.11186e-14
71.150000	9.39468e-14
71.100000	9.68628e-14
71.050000	9.98694e-14
71.000000	1.02969e-13
70.950000	1.06165e-13
70.900000	1.09461e-13
70.850000	1.12858e-13
70.800000	1.16361e-13
70.750000	1.19973e-13
70.700000	1.23697e-13
70.650000	1.27536e-13
70.600000	1.31495e-13
70.550000	1.35576e-13
70.500000	1.39784e-13
70.450000	1.44123e-13
70.400000	1.48597e-13
70.350000	1.53209e-13
70.300000	1.57965e-13
70.250000	1.62868e-13
70.200000	1.67923e-13
70.150000	1.73135e-13
70.100000	1.78509e-13
70.050000	1.8405e-13
70.000000	1.89763e-13
69.950000	1.95653e-13
69.900000	2.01726e-13
69.850000	2.07987e-13
69.800000	2.14443e-13
69.750000	2.211e-13
69.700000	2.27962e-13
69.650000	2.35038e-13
69.600000	2.42334e-13
69.550000	2.49856e-13
69.500000	2.57611e-13
69.450000	2.65607e-13
69.400000	2.73852e-13
69.350000	2.82352e-13
69.300000	2.91116e-13
69.250000	3.00152e-13
69.200000	3.09469e-13
69.150000	3.19075e-13
69.100000	3.28979e-13
69.050000	3.39191e-13
69.000000	3.49719e-13
68.950000	3.60574e-13
68.900000	3.71767e-13
68.850000	3.83306e-13
68.800000	3.95204e-13
68.750000	4.07471e-13
68.700000	4.20119e-13
68.650000	4.3316e-13
68.600000	4.46605e-13
68.550000	4.60468e-13
68.500000	4.74761e-13
68.450000	4.89498e-13
68.400000	5.04692e-13
68.350000	5.20358e-13
68.300000	5.3651e-13
68.250000	5.53164e-13
68.200000	5.70334e-13
68.150000	5.88037e-13
68.100000	6.0629e-13
68.050000	6.2511e-13
68.000000	6.44514e-13
67.950000	6.6452e-13
67.900000	6.85147e-13
67.850000	7.06414e-13
67.800000	7.28342e-13
67.750000	7.5095e-13
67.700000	7.7426e-13
67.650000	7.98294e-13
67.600000	8.23074e-13
67.550000	8.48623e-13
67.500000	8.74965e-13
67.450000	9.02124e-13
67.400000	9.30127e-13
67.350000	9.58999e-13
67.300000	9.88767e-13
67.250000	1.01946e-12
67.200000	1.0511e-12
67.150000	1.08373e-12
67.100000	1.11737e-12
67.050000	1.15206e-12
67.000000	1.18782e-12
66.950000	1.22469e-12
66.900000	1.26271e-12
66.850000	1.3019e-12
66.800000	1.34231e-12
66.750000	1.38398e-12
66.700000	1.42694e-12
66.650000	1.47124e-12
66.600000	1.51691e-12
66.550000	1.56399e-12
66.500000	1.61254e-12
66.450000	1.6626e-12
66.400000	1.71421e-12
66.350000	1.76742e-12
66.300000	1.82228e-12
66.250000	1.87885e-12
66.200000	1.93717e-12
66.150000	1.9973e-12
66.100000	2.0593e-12
66.050000	2.12323e-12
66.000000	2.18914e-12
65.950000	2.25709e-12
65.900000	2.32716e-12
65.850000	2.3994e-12
65.800000	2.47388e-12
65.750000	2.55067e-12
65.700000	2.62985e-12
65.650000	2.71149e-12
65.600000	2.79566e-12
65.550000	2.88244e-12
65.500000	2.97192e-12
65.450000	3.06417e-12
65.400000	3.15929e-12
65.350000	3.25736e-12
65.300000	3.35848e-12
65.250000	3.46273e-12
65.200000	3.57022e-12
65.150000	3.68105e-12
65.100000	3.79532e-12
65.050000	3.91314e-12
65.000000	4.03461e-12
64.950000	4.15985e-12
64.900000	4.28899e-12
64.850000	4.42213e-12
64.800000	4.5594e-12
64.750000	4.70094e-12
64.700000	4.84687e-12
64.650000	4.99733e-12
64.600000	5.15246e-12
64.550000	5.31241e-12
64.500000	5.47732e-12
64.450000	5.64735e-12
64.400000	5.82266e-12
64.350000	6.00341e-12
64.300000	6.18978e-12
64.250000	6.38193e-12
64.200000	6.58004e-12
64.150000	6.7843e-12
64.100000	6.99491e-12
64.050000	7.21205e-12
64.000000	7.43594e-12
63.950000	7.66678e-12
63.900000	7.90478e-12
63.850000	8.15017e-12
63.800000	8.40318e-12
63.750000	8.66404e-12
63.700000	8.933e-12
63.650000	9.21031e-12
63.600000	9.49623e-12
63.550000	9.79103e-12
63.500000	1.0095e-11
63.450000	1.04084e-11
63.400000	1.07315e-11
63.350000	1.10646e-11
63.300000	1.14081e-11
63.250000	1.17623e-11
63.200000	1.21274e-11
63.150000	1.25039e-11
63.100000	1.28921e-11
63.050000	1.32923e-11
63.000000	1.37049e-11
62.950000	1.41304e-11
62.900000	1.4569e-11
62.850000	1.50213e-11
62.800000	1.54876e-11
62.750000	1.59684e-11
62.700000	1.64642e-11
62.650000	1.69753e-11
62.600000	1.75023e-11
62.550000	1.80456e-11
62.500000	1.86058e-11
62.450000	1.91835e-11
62.400000	1.9779e-11
62.350000	2.0393e-11
62.300000	2.10261e-11
62.250000	2.16789e-11
62.200000	2.23519e-11
62.150000	2.30458e-11
62.100000	2.37612e-11
62.050000	2.44989e-11
62.000000	2.52595e-11
61.950000	2.60436e-11
61.900000	2.68521e-11
61.850000	2.76858e-11
61.800000	2.85453e-11
61.750000	2.94315e-11
61.700000	3.03452e-11
61.650000	3.12872e-11
61.600000	3.22585e-11
61.550000	3.326e-11
61.500000	3.42926e-11
61.450000	3.53572e-11
61.400000	3.64549e-11
61.350000	3.75866e-11
61.300000	3.87535e-11
61.250000	3.99567e-11
61.200000	4.11971e-11
61.150000	4.24761e-11
61.100000	4.37948e-11
61.050000	4.51544e-11
61.000000	4.65563e-11
60.950000	4.80017e-11
60.900000	4.94919e-11
60.850000	5.10284e-11
60.800000	5.26127e-11
60.750000	5.42461e-11
60.700000	5.59302e-11
60.650000	5.76666e-11
60.600000	5.94569e-11
60.550000	6.13028e-11
60.500000	6.3206e-11
60.450000	6.51683e-11
60.400000	6.71916e-11
60.350000	6.92776e-11
60.300000	7.14284e-11
60.250000	7.3646e-11
60.200000	7.59325e-11
60.150000	7.82899e-11
60.100000	8.07205e-11
60.050000	8.32266e-11
60.000000	8.58106e-11
59.950000	8.84747e-11
59.900000	9.12215e-11
59.850000	9.40537e-11
59.800000	9.69737e-11
59.750000	9.99845e-11
59.700000	1.03089e-10
59.650000	1.06289e-10
59.600000	1.09589e-10
59.550000	1.12992e-10
59.500000	1.165e-10
59.450000	1.20117e-10
59.400000	1.23846e-10
59.350000	1.27691e-10
59.300000	1.31656e-10
59.250000	1.35743e-10
59.200000	1.39958e-10
59.150000	1.44303e-10
59.100000	1.48783e-10
59.050000	1.53403e-10
59.000000	1.58165e-10
58.950000	1.63076e-10
58.900000	1.68139e-10
58.850000	1.73359e-10
58.800000	1.78742e-10
58.750000	1.84291e-10
58.700000	1.90013e-10
58.650000	1.95913e-10
58.600000	2.01996e-10
58.550000	2.08267e-10
58.500000	2.14733e-10
58.450000	2.21401e-10
58.400000	2.28275e-10
58.350000	2.35362e-10
58.300000	2.4267e-10
58.250000	2.50204e-10
58.200000	2.57973e-10
58.150000	2.65983e-10
58.100000	2.74241e-10
58.050000	2.82756e-10
58.000000	2.91535e-10
57.950000	3.00587e-10
57.900000	3.0992e-10
57.850000	3.19542e-10
57.800000	3.29464e-10
57.750000	3.39693e-10
57.700000	3.50241e-10
57.650000	3.61115e-10
57.600000	3.72328e-10
57.550000	3.83888e-10
57.500000	3.95807e-10
57.450000	4.08097e-10
57.400000	4.20768e-10
57.350000	4.33833e-10
57.300000	4.47303e-10
57.250000	4.61192e-10
57.200000	4.75512e-10
57.150000	4.90276e-10
57.100000	5.05499e-10
57.050000	5.21195e-10
57.000000	5.37378e-10
56.950000	5.54063e-10
56.900000	5.71267e-10
56.850000	5.89005e-10
56.800000	6.07294e-10
56.750000	6.2615e-10
56.700000	6.45593e-10
56.650000	6.65639e-10
56.600000	6.86307e-10
56.550000	7.07617e-10
56.500000	7.29589e-10
56.450000	7.52243e-10
56.400000	7.75601e-10
56.350000	7.99684e-10
56.300000	8.24515e-10
56.250000	8.50117e-10
56.200000	8.76514e-10
56.150000	9.0373e-10
56.100000	9.31792e-10
56.050000	9.60725e-10
56.000000	9.90557e-10
55.950000	1.02132e-09
55.900000	1.05303e-09
55.850000	1.08573e-09
55.800000	1.11944e-09
55.750000	1.1542e-09
55.700000	1.19004e-09
55.650000	1.22699e-09
55.600000	1.26509e-09
55.550000	1.30438e-09
55.500000	1.34488e-09
55.450000	1.38664e-09
55.400000	1.4297e-09
55.350000	1.47409e-09
55.300000	1.51987e-09
55.250000	1.56706e-09
55.200000	1.61572e-09
55.150000	1.6659e-09
55.100000	1.71763e-09
55.050000	1.77096e-09
55.000000	1.82596e-09
54.950000	1.88266e-09
54.900000	1.94112e-09
54.850000	2.0014e-09
54.800000	2.06355e-09
54.750000	2.12763e-09
54.700000	2.19369e-09
54.650000	2.26182e-09
54.600000	2.33205e-09
54.550000	2.40447e-09
54.500000	2.47914e-09
54.450000	2.55612e-09
54.400000	2.6355e-09
54.350000	2.71734e-09
54.300000	2.80173e-09
54.250000	2.88873e-09
54.200000	2.97844e-09
54.150000	3.07093e-09
54.100000	3.16629e-09
54.050000	3.26462e-09
54.000000	3.366e-09
53.950000	3.47053e-09
53.900000	3.5783e-09
53.850000	3.68943e-09
53.800000	3.804e-09
53.750000	3.92213e-09
53.700000	4.04393e-09
53.650000	4.16951e-09
53.600000	4.299e-09
53.550000	4.4325e-09
53.500000	4.57016e-09
53.450000	4.71208e-09
53.400000	4.85842e-09
53.350000	5.0093e-09
53.300000	5.16486e-09
53.250000	5.32526e-09
53.200000	5.49064e-09
53.150000	5.66115e-09
53.100000	5.83696e-09
53.050000	6.01824e-09
53.000000	6.20514e-09
52.950000	6.39784e-09
52.900000	6.59654e-09
52.850000	6.8014e-09
52.800000	7.01263e-09
52.750000	7.23041e-09
52.700000	7.45496e-09
52.650000	7.68649e-09
52.600000	7.92521e-09
52.550000	8.17134e-09
52.500000	8.42511e-09
52.450000	8.68677e-09
52.400000	8.95656e-09
52.350000	9.23472e-09
52.300000	9.52153e-09
52.250000	9.81724e-09
52.200000	1.01221e-08
52.150000	1.04365e-08
52.100000	1.07606e-08
52.050000	1.10948e-08
52.000000	1.14394e-08
51.950000	1.17947e-08
51.900000	1.2161e-08
51.850000	1.25387e-08
51.800000	1.29282e-08
51.750000	1.33297e-08
51.700000	1.37437e-08
51.650000	1.41705e-08
51.600000	1.46107e-08
51.550000	1.50644e-08
51.500000	1.55323e-08
51.450000	1.60147e-08
51.400000	1.65121e-08
51.350000	1.7025e-08
51.300000	1.75538e-08
51.250000	1.8099e-08
51.200000	1.86611e-08
51.150000	1.92407e-08
51.100000	1.98384e-08
51.050000	2.04545e-08
51.000000	2.10898e-08
50.950000	2.17449e-08
50.900000	2.24203e-08
50.850000	2.31167e-08
50.800000	2.38347e-08
50.750000	2.4575e-08
50.700000	2.53383e-08
50.650000	2.61253e-08
50.600000	2.69368e-08
50.550000	2.77735e-08
50.500000	2.86362e-08
50.450000	2.95256e-08
50.400000	3.04427e-08
50.350000	3.13883e-08
50.300000	3.23633e-08
50.250000	3.33686e-08
50.200000	3.44051e-08
50.150000	3.54737e-08
50.100000	3.65756e-08
50.050000	3.77117e-08
50.000000	3.88832e-08
49.950000	4.0091e-08
49.900000	4.13363e-08
49.850000	4.26203e-08
49.800000	4.39442e-08
49.750000	4.53092e-08
49.700000	4.67167e-08
49.650000	4.81678e-08
49.600000	4.96641e-08
49.550000	5.12068e-08
49.500000	5.27975e-08
49.450000	5.44376e-08
49.400000	5.61286e-08
49.350000	5.78722e-08
49.300000	5.96699e-08
49.250000	6.15235e-08
49.200000	6.34347e-08
49.150000	6.54053e-08
49.100000	6.74371e-08
49.050000	6.9532e-08
49.000000	7.1692e-08
48.950000	7.39191e-08
48.900000	7.62154e-08
48.850000	7.85831e-08
48.800000	8.10243e-08
48.750000	8.35414e-08
48.700000	8.61367e-08
48.650000	8.88126e-08
48.600000	9.15716e-08
48.550000	9.44164e-08
48.500000	9.73496e-08
48.450000	1.00374e-07
48.400000	1.03492e-07
48.350000	1.06707e-07
48.300000	1.10022e-07
48.250000	1.13441e-07
48.200000	1.16965e-07
48.150000	1.20599e-07
48.100000	1.24345e-07
48.050000	1.28208e-07
48.000000	1.32192e-07
47.950000	1.36299e-07
47.900000	1.40533e-07
47.850000	1.44899e-07
47.800000	1.49401e-07
47.750000	1.54043e-07
47.700000	1.58829e-07
47.650000	1.63763e-07
47.600000	1.68851e-07
47.550000	1.74097e-07
47.500000	1.79507e-07
47.450000	1.85084e-07
47.400000	1.90834e-07
47.350000	1.96764e-07
47.300000	2.02877e-07
47.250000	2.09181e-07
47.200000	2.1568e-07
47.150000	2.22381e-07
47.100000	2.29291e-07
47.050000	2.36415e-07
47.000000	2.43761e-07
46.950000	2.51335e-07
46.900000	2.59145e-07
46.850000	2.67197e-07
46.800000	2.75499e-07
46.750000	2.84059e-07
46.700000	2.92886e-07
46.650000	3.01987e-07
46.600000	3.1137e-07
46.550000	3.21045e-07
46.500000	3.31021e-07
46.450000	3.41307e-07
46.400000	3.51913e-07
46.350000	3.62848e-07
46.300000	3.74124e-07
46.250000	3.85749e-07
46.200000	3.97736e-07
46.150000	4.10096e-07
46.100000	4.22839e-07
46.050000	4.35979e-07
46.000000	4.49527e-07
45.950000	4.63497e-07
45.900000	4.779e-07
45.850000	4.92752e-07
45.800000	5.08064e-07
45.750000	5.23853e-07
45.700000	5.40133e-07
45.650000	5.56919e-07
45.600000	5.74226e-07
45.550000	5.92071e-07
45.500000	6.10472e-07
45.450000	6.29444e-07
45.400000	6.49006e-07
45.350000	6.69176e-07
45.300000	6.89973e-07
45.250000	7.11416e-07
45.200000	7.33526e-07
45.150000	7.56324e-07
45.100000	7.7983e-07
45.050000	8.04067e-07
45.000000	8.29057e-07
44.950000	8.54825e-07
44.900000	8.81393e-07
44.850000	9.08788e-07
44.800000	9.37034e-07
44.750000	9.66158e-07
44.700000	9.96188e-07
44.650000	1.02715e-06
44.600000	1.05908e-06
44.550000	1.092e-06
44.500000	1.12594e-06
44.450000	1.16094e-06
44.400000	1.19702e-06
44.350000	1.23423e-06
44.300000	1.27259e-06
44.250000	1.31215e-06
44.200000	1.35294e-06
44.150000	1.39499e-06
44.100000	1.43836e-06
44.050000	1.48307e-06
44.000000	1.52917e-06
43.950000	1.57671e-06
43.900000	1.62572e-06
43.850000	1.67626e-06
43.800000	1.72837e-06
43.750000	1.7821e-06
43.700000	1.8375e-06
43.650000	1.89462e-06
43.600000	1.95352e-06
43.550000	2.01426e-06
43.500000	2.07688e-06
43.450000	2.14144e-06
43.400000	2.20802e-06
43.350000	2.27667e-06
43.300000	2.34745e-06
43.250000	2.42043e-06
43.200000	2.49569e-06
43.150000	2.57328e-06
43.100000	2.65329e-06
43.050000	2.73578e-06
43.000000	2.82085e-06
42.950000	2.90855e-06
42.900000	2.99899e-06
42.850000	3.09224e-06
42.800000	3.18839e-06
42.750000	3.28753e-06
42.700000	3.38975e-06
42.650000	3.49516e-06
42.600000	3.60384e-06
42.550000	3.71591e-06
42.500000	3.83146e-06
42.450000	3.9506e-06
42.400000	4.07345e-06
42.350000	4.20013e-06
42.300000	4.33074e-06
42.250000	4.46542e-06
42.200000	4.60429e-06
42.150000	4.74748e-06
42.100000	4.89513e-06
42.050000	5.04737e-06
42.000000	5.20434e-06
41.950000	5.3662e-06
41.900000	5.5331e-06
41.850000	5.70519e-06
41.800000	5.88264e-06
41.750000	6.0656e-06
41.700000	6.25427e-06
41.650000	6.4488e-06
41.600000	6.64938e-06
41.550000	6.85621e-06
41.500000	7.06948e-06
41.450000	7.28938e-06
41.400000	7.51613e-06
41.350000	7.74994e-06
41.300000	7.99102e-06
41.250000	8.2396e-06
41.200000	8.49593e-06
41.150000	8.76023e-06
41.100000	9.03276e-06
41.050000	9.31377e-06
41.000000	9.60354e-06
40.950000	9.90232e-06
40.900000	1.02104e-05
40.850000	1.05281e-05
40.800000	1.08556e-05
40.750000	1.11934e-05
40.700000	1.15417e-05
40.650000	1.19008e-05
40.600000	1.22711e-05
40.550000	1.2653e-05
40.500000	1.30467e-05
40.450000	1.34527e-05
40.400000	1.38713e-05
40.350000	1.4303e-05
40.300000	1.47481e-05
40.250000	1.52071e-05
40.200000	1.56803e-05
40.150000	1.61683e-05
40.100000	1.66715e-05
40.050000	1.71904e-05
40.000000	1.77255e-05
39.950000	1.82772e-05
39.900000	1.88461e-05
39.850000	1.94327e-05
39.800000	2.00376e-05
39.750000	2.06614e-05
39.700000	2.13046e-05
39.650000	2.19678e-05
39.600000	2.26517e-05
39.550000	2.33569e-05
39.500000	2.40841e-05
39.450000	2.48339e-05
39.400000	2.56071e-05
39.350000	2.64044e-05
39.300000	2.72266e-05
39.250000	2.80744e-05
39.200000	2.89486e-05
39.150000	2.985e-05
39.100000	3.07796e-05
39.050000	3.17382e-05
39.000000	3.27266e-05
38.950000	3.37459e-05
38.900000	3.47969e-05
38.850000	3.58807e-05
38.800000	3.69983e-05
38.750000	3.81508e-05
38.700000	3.93392e-05
38.650000	4.05647e-05
38.600000	4.18284e-05
38.550000	4.31316e-05
38.500000	4.44754e-05
38.450000	4.58611e-05
38.400000	4.72901e-05
38.350000	4.87636e-05
38.300000	5.02832e-05
38.250000	5.18501e-05
38.200000	5.3466e-05
38.150000	5.51323e-05
38.100000	5.68507e-05
38.050000	5.86227e-05
38.000000	6.045e-05
37.950000	6.23344e-05
37.900000	6.42776e-05
37.850000	6.62815e-05
37.800000	6.8348e-05
37.750000	7.04791e-05
37.700000	7.26768e-05
37.650000	7.49431e-05
37.600000	7.72803e-05
37.550000	7.96904e-05
37.500000	8.2176e-05
37.450000	8.47392e-05
37.400000	8.73826e-05
37.350000	9.01086e-05
37.300000	9.29199e-05
37.250000	9.58192e-05
37.200000	9.88091e-05
37.150000	0.000101893
37.100000	0.000105073
37.050000	0.000108352
37.000000	0.000111734
36.950000	0.000115222
36.900000	0.00011882
36.850000	0.00012253
36.800000	0.000126356
36.750000	0.000130302
36.700000	0.000134372
36.650000	0.000138569
36.600000	0.000142899
36.550000	0.000147363
36.500000	0.000151968
36.450000	0.000156718
36.400000	0.000161617
36.350000	0.000166669
36.300000	0.00017188
36.250000	0.000177255
36.200000	0.000182799
36.150000	0.000188518
36.100000	0.000194416
36.050000	0.0002005
36.000000	0.000206775
35.950000	0.000213249
35.900000	0.000219926
35.850000	0.000226814
35.800000	0.00023392
35.750000	0.00024125
35.700000	0.000248812
35.650000	0.000256613
35.600000	0.000264661
35.550000	0.000272964
35.500000	0.000281531
35.450000	0.00029037
35.400000	0.00029949
35.350000	0.000308901
35.300000	0.000318612
35.250000	0.000328633
35.200000	0.000338976
35.150000	0.000349651
35.100000	0.00036067
35.050000	0.000372045
35.000000	0.000383789
34.950000	0.000395916
34.900000	0.00040844
34.850000	0.000421379
34.800000	0.000434751
34.750000	0.000448576
34.700000	0.000462879
34.650000	0.000477696
34.600000	0.000493084
&
```
