## Supplementary material for "All-at-once RNA folding with 3D motif prediction framed by evolutionary information": RF04296_mir-485.helixcov

```
# RMs = 2 L = 73

# RM_HELIX NESTED 16-31 43-58, nbp = 15 nbp_cov = 0
# pvals: 0.987038,0.987038,0.987038,0.987038,0.987038,0.987038,0.987038,0.987038,0.987038,0.987038,0.987038,0.987038,0.987038,0.987038,0.987038
# aggregated NONE
NESTED  :::::::::::::::<<<<<<<<<<<-<<<<___________>>>>>>>>->>>>>>>:::::::::::::::
        :::::::::::::::::::::::::::::::::::::::::::::::::::::::::::::::::::::::::

# RM_HELIX NESTED 1-13 61-73, nbp = 12 nbp_cov = 0
# pvals: 0.987038,0.987038,0.987038,0.999935,0.999935,0.987038,0.987038,0.987038,0.987038,0.987038,0.987038,0.987038
# aggregated NONE
NESTED  <<<-<<<<<<<<<_______________________________________________>>>>>>>>>->>>
        :::::::::::::::::::::::::::::::::::::::::::::::::::::::::::::::::::::::::
```
