## Supplementary material for "All-at-once RNA folding with 3D motif prediction framed by evolutionary information": RF04296_mir-485.surv

```
0.000000	0.037037
-0.002441	0.925926
-0.016404	1
&
5.638640	0.000384468
5.275601	0.0011534
0.709676	0.00153787
0.625898	0.00230681
0.011523	0.00307574
-0.002441	0.991542
-0.016404	0.999616
-0.030367	1
&
8.458712	1.90259e-06
8.445218	3.80518e-06
8.431255	5.70776e-06
8.193883	7.61035e-06
8.124067	9.51294e-06
8.110104	1.14155e-05
7.998400	1.33181e-05
7.984437	1.71233e-05
7.830843	1.90259e-05
7.802917	2.09285e-05
5.820160	3.99543e-05
5.764308	4.56621e-05
5.652604	7.42009e-05
5.638640	7.80061e-05
5.624677	8.37139e-05
5.582788	0.000156012
5.568825	0.000452816
5.554862	0.000546043
5.540899	0.000582192
5.526936	0.000667808
5.512973	0.000673516
5.401268	0.000684932
5.387305	0.000829528
5.373342	0.000863775
5.359379	0.000871385
5.331453	0.000939878
5.317490	0.000958904
5.303527	0.000964612
5.275601	0.0010293
5.233711	0.00103501
5.219748	0.00105403
5.177859	0.00106735
5.038228	0.00108638
5.010302	0.00109209
4.982376	0.00109399
4.912561	0.0010997
1.379904	0.0011016
1.296125	0.00110731
1.184421	0.00111301
1.086679	0.00112253
1.072716	0.00112633
1.030827	0.00113204
1.002901	0.00113775
0.988938	0.00113965
0.947048	0.00114155
0.933085	0.00114346
0.919122	0.0011777
0.877233	0.00118151
0.863270	0.00118531
0.849307	0.00118721
0.807418	0.00119102
0.779491	0.00122527
0.765528	0.00136986
0.737602	0.00137938
0.709676	0.00141172
0.667787	0.00150685
0.653824	0.00182839
0.639861	0.00192732
0.625898	0.00193493
0.611935	0.00199201
0.584008	0.00199772
0.570045	0.00199962
0.556082	0.00201294
0.542119	0.00203196
0.514193	0.00204338
0.500230	0.00204909
0.444378	0.00205289
0.430415	0.00212329
0.374562	0.00214041
0.360599	0.00221271
0.318710	0.00221461
0.234932	0.00222032
0.053412	0.00222603
0.025486	0.00227169
0.011523	0.00618912
-0.002441	0.987038
-0.016404	0.999935
-0.030367	0.99999
-0.044330	1
&
27.016104	6.88627e-31
27.002140	7.15792e-31
26.988177	7.44028e-31
26.974214	7.73379e-31
26.960251	8.03888e-31
26.946288	8.356e-31
26.932325	8.68564e-31
26.918362	9.02828e-31
26.904399	9.38444e-31
26.890436	9.75466e-31
26.876473	1.01395e-30
26.862510	1.05395e-30
26.848547	1.09553e-30
26.834584	1.13875e-30
26.820621	1.18367e-30
26.806657	1.23037e-30
26.792694	1.27891e-30
26.778731	1.32936e-30
26.764768	1.38181e-30
26.750805	1.43633e-30
26.736842	1.49299e-30
26.722879	1.55189e-30
26.708916	1.61312e-30
26.694953	1.67676e-30
26.680990	1.74292e-30
26.667027	1.81168e-30
26.653064	1.88316e-30
26.639101	1.95746e-30
26.625137	2.03469e-30
26.611174	2.11497e-30
26.597211	2.19841e-30
26.583248	2.28515e-30
26.569285	2.37531e-30
26.555322	2.46903e-30
26.541359	2.56645e-30
26.527396	2.66771e-30
26.513433	2.77297e-30
26.499470	2.88238e-30
26.485507	2.99611e-30
26.471544	3.11433e-30
26.457581	3.23722e-30
26.443618	3.36495e-30
26.429654	3.49772e-30
26.415691	3.63574e-30
26.401728	3.7792e-30
26.387765	3.92832e-30
26.373802	4.08333e-30
26.359839	4.24445e-30
26.345876	4.41193e-30
26.331913	4.58603e-30
26.317950	4.76699e-30
26.303987	4.9551e-30
26.290024	5.15063e-30
26.276061	5.35388e-30
26.262098	5.56514e-30
26.248135	5.78475e-30
26.234171	6.01303e-30
26.220208	6.25031e-30
26.206245	6.49696e-30
26.192282	6.75334e-30
26.178319	7.01985e-30
26.164356	7.29687e-30
26.150393	7.58483e-30
26.136430	7.88415e-30
26.122467	8.19528e-30
26.108504	8.5187e-30
26.094541	8.85488e-30
26.080578	9.20434e-30
26.066615	9.56758e-30
26.052652	9.94516e-30
26.038688	1.03376e-29
26.024725	1.07456e-29
26.010762	1.11697e-29
25.996799	1.16105e-29
25.982836	1.20688e-29
25.968873	1.25451e-29
25.954910	1.30402e-29
25.940947	1.35548e-29
25.926984	1.40898e-29
25.913021	1.46459e-29
25.899058	1.52239e-29
25.885095	1.58248e-29
25.871132	1.64494e-29
25.857169	1.70986e-29
25.843205	1.77735e-29
25.829242	1.8475e-29
25.815279	1.92041e-29
25.801316	1.99621e-29
25.787353	2.075e-29
25.773390	2.1569e-29
25.759427	2.24204e-29
25.745464	2.33053e-29
25.731501	2.42252e-29
25.717538	2.51814e-29
25.703575	2.61753e-29
25.689612	2.72085e-29
25.675649	2.82825e-29
25.661686	2.93989e-29
25.647722	3.05593e-29
25.633759	3.17656e-29
25.619796	3.30195e-29
25.605833	3.43228e-29
25.591870	3.56777e-29
25.577907	3.7086e-29
25.563944	3.855e-29
25.549981	4.00717e-29
25.536018	4.16535e-29
25.522055	4.32978e-29
25.508092	4.5007e-29
25.494129	4.67836e-29
25.480166	4.86305e-29
25.466203	5.05502e-29
25.452239	5.25457e-29
25.438276	5.46201e-29
25.424313	5.67763e-29
25.410350	5.90177e-29
25.396387	6.13475e-29
25.382424	6.37694e-29
25.368461	6.62869e-29
25.354498	6.89037e-29
25.340535	7.1624e-29
25.326572	7.44516e-29
25.312609	7.73909e-29
25.298646	8.04462e-29
25.284683	8.36222e-29
25.270720	8.69236e-29
25.256756	9.03554e-29
25.242793	9.39226e-29
25.228830	9.76308e-29
25.214867	1.01485e-28
25.200904	1.05492e-28
25.186941	1.09657e-28
25.172978	1.13987e-28
25.159015	1.18487e-28
25.145052	1.23165e-28
25.131089	1.28028e-28
25.117126	1.33083e-28
25.103163	1.38338e-28
25.089200	1.438e-28
25.075237	1.49477e-28
25.061273	1.55379e-28
25.047310	1.61514e-28
25.033347	1.67892e-28
25.019384	1.74521e-28
25.005421	1.81412e-28
24.991458	1.88575e-28
24.977495	1.96021e-28
24.963532	2.03761e-28
24.949569	2.11807e-28
24.935606	2.20171e-28
24.921643	2.28865e-28
24.907680	2.37902e-28
24.893717	2.47296e-28
24.879754	2.57061e-28
24.865790	2.67212e-28
24.851827	2.77764e-28
24.837864	2.88733e-28
24.823901	3.00134e-28
24.809938	3.11987e-28
24.795975	3.24307e-28
24.782012	3.37114e-28
24.768049	3.50426e-28
24.754086	3.64265e-28
24.740123	3.7865e-28
24.726160	3.93603e-28
24.712197	4.09147e-28
24.698234	4.25305e-28
24.684271	4.42102e-28
24.670307	4.59561e-28
24.656344	4.7771e-28
24.642381	4.96577e-28
24.628418	5.16188e-28
24.614455	5.36574e-28
24.600492	5.57766e-28
24.586529	5.79794e-28
24.572566	6.02693e-28
24.558603	6.26496e-28
24.544640	6.51239e-28
24.530677	6.7696e-28
24.516714	7.03697e-28
24.502751	7.31491e-28
24.488788	7.60382e-28
24.474824	7.90414e-28
24.460861	8.21633e-28
24.446898	8.54085e-28
24.432935	8.87819e-28
24.418972	9.22886e-28
24.405009	9.59339e-28
24.391046	9.97231e-28
24.377083	1.03662e-27
24.363120	1.07757e-27
24.349157	1.12013e-27
24.335194	1.16437e-27
24.321231	1.21037e-27
24.307268	1.25818e-27
24.293304	1.30787e-27
24.279341	1.35954e-27
24.265378	1.41324e-27
24.251415	1.46907e-27
24.237452	1.5271e-27
24.223489	1.58742e-27
24.209526	1.65013e-27
24.195563	1.71531e-27
24.181600	1.78307e-27
24.167637	1.85351e-27
24.153674	1.92673e-27
24.139711	2.00284e-27
24.125748	2.08196e-27
24.111785	2.16421e-27
24.097821	2.24971e-27
24.083858	2.33858e-27
24.069895	2.43097e-27
24.055932	2.52701e-27
24.041969	2.62684e-27
24.028006	2.73062e-27
24.014043	2.8385e-27
24.000080	2.95064e-27
23.986117	3.06721e-27
23.972154	3.18839e-27
23.958191	3.31435e-27
23.944228	3.4453e-27
23.930265	3.58142e-27
23.916302	3.72292e-27
23.902338	3.87001e-27
23.888375	4.02291e-27
23.874412	4.18186e-27
23.860449	4.34708e-27
23.846486	4.51884e-27
23.832523	4.69738e-27
23.818560	4.88298e-27
23.804597	5.07592e-27
23.790634	5.27648e-27
23.776671	5.48496e-27
23.762708	5.70169e-27
23.748745	5.92698e-27
23.734782	6.16118e-27
23.720819	6.40463e-27
23.706855	6.6577e-27
23.692892	6.92077e-27
23.678929	7.19425e-27
23.664966	7.47853e-27
23.651003	7.77404e-27
23.637040	8.08124e-27
23.623077	8.40058e-27
23.609114	8.73254e-27
23.595151	9.07762e-27
23.581188	9.43634e-27
23.567225	9.80924e-27
23.553262	1.01969e-26
23.539299	1.05998e-26
23.525336	1.10187e-26
23.511372	1.14542e-26
23.497409	1.19068e-26
23.483446	1.23774e-26
23.469483	1.28665e-26
23.455520	1.3375e-26
23.441557	1.39036e-26
23.427594	1.44531e-26
23.413631	1.50243e-26
23.399668	1.56181e-26
23.385705	1.62353e-26
23.371742	1.6877e-26
23.357779	1.7544e-26
23.343816	1.82374e-26
23.329853	1.89582e-26
23.315889	1.97075e-26
23.301926	2.04864e-26
23.287963	2.12961e-26
23.274000	2.21378e-26
23.260037	2.30128e-26
23.246074	2.39224e-26
23.232111	2.48679e-26
23.218148	2.58508e-26
23.204185	2.68726e-26
23.190222	2.79348e-26
23.176259	2.9039e-26
23.162296	3.01868e-26
23.148333	3.138e-26
23.134370	3.26204e-26
23.120406	3.39098e-26
23.106443	3.52502e-26
23.092480	3.66437e-26
23.078517	3.80922e-26
23.064554	3.95979e-26
23.050591	4.11632e-26
23.036628	4.27904e-26
23.022665	4.4482e-26
23.008702	4.62404e-26
22.994739	4.80684e-26
22.980776	4.99686e-26
22.966813	5.1944e-26
22.952850	5.39974e-26
22.938887	5.61321e-26
22.924923	5.83512e-26
22.910960	6.0658e-26
22.896997	6.30561e-26
22.883034	6.5549e-26
22.869071	6.81404e-26
22.855108	7.08344e-26
22.841145	7.36348e-26
22.827182	7.65461e-26
22.813219	7.95724e-26
22.799256	8.27184e-26
22.785293	8.59888e-26
22.771330	8.93886e-26
22.757367	9.29228e-26
22.743404	9.65968e-26
22.729440	1.00416e-25
22.715477	1.04386e-25
22.701514	1.08514e-25
22.687551	1.12804e-25
22.673588	1.17265e-25
22.659625	1.21901e-25
22.645662	1.26721e-25
22.631699	1.31732e-25
22.617736	1.36941e-25
22.603773	1.42356e-25
22.589810	1.47985e-25
22.575847	1.53836e-25
22.561884	1.5992e-25
22.547921	1.66243e-25
22.533957	1.72817e-25
22.519994	1.79651e-25
22.506031	1.86755e-25
22.492068	1.9414e-25
22.478105	2.01818e-25
22.464142	2.09799e-25
22.450179	2.18095e-25
22.436216	2.2672e-25
22.422253	2.35686e-25
22.408290	2.45007e-25
22.394327	2.54696e-25
22.380364	2.64769e-25
22.366401	2.7524e-25
22.352438	2.86125e-25
22.338474	2.97441e-25
22.324511	3.09205e-25
22.310548	3.21434e-25
22.296585	3.34147e-25
22.282622	3.47362e-25
22.268659	3.61101e-25
22.254696	3.75383e-25
22.240733	3.9023e-25
22.226770	4.05664e-25
22.212807	4.21709e-25
22.198844	4.38389e-25
22.184881	4.55729e-25
22.170918	4.73754e-25
22.156954	4.92493e-25
22.142991	5.11974e-25
22.129028	5.32225e-25
22.115065	5.53277e-25
22.101102	5.75162e-25
22.087139	5.97913e-25
22.073176	6.21564e-25
22.059213	6.46151e-25
22.045250	6.71711e-25
22.031287	6.98282e-25
22.017324	7.25905e-25
22.003361	7.54621e-25
21.989398	7.84472e-25
21.975435	8.15506e-25
21.961471	8.47767e-25
21.947508	8.81304e-25
21.933545	9.16169e-25
21.919582	9.52413e-25
21.905619	9.90092e-25
21.891656	1.02926e-24
21.877693	1.06998e-24
21.863730	1.11231e-24
21.849767	1.15632e-24
21.835804	1.20207e-24
21.821841	1.24962e-24
21.807878	1.29906e-24
21.793915	1.35046e-24
21.779952	1.40389e-24
21.765988	1.45944e-24
21.752025	1.51718e-24
21.738062	1.57721e-24
21.724099	1.63961e-24
21.710136	1.70449e-24
21.696173	1.77193e-24
21.682210	1.84204e-24
21.668247	1.91493e-24
21.654284	1.9907e-24
21.640321	2.06947e-24
21.626358	2.15136e-24
21.612395	2.23648e-24
21.598432	2.32498e-24
21.584469	2.41698e-24
21.570505	2.51263e-24
21.556542	2.61205e-24
21.542579	2.71542e-24
21.528616	2.82287e-24
21.514653	2.93458e-24
21.500690	3.05071e-24
21.486727	3.17144e-24
21.472764	3.29695e-24
21.458801	3.42742e-24
21.444838	3.56306e-24
21.430875	3.70407e-24
21.416912	3.85066e-24
21.402949	4.00306e-24
21.388986	4.16149e-24
21.375022	4.32619e-24
21.361059	4.49741e-24
21.347096	4.6754e-24
21.333133	4.86045e-24
21.319170	5.05282e-24
21.305207	5.25281e-24
21.291244	5.46071e-24
21.277281	5.67685e-24
21.263318	5.90154e-24
21.249355	6.13513e-24
21.235392	6.37796e-24
21.221429	6.63041e-24
21.207466	6.89286e-24
21.193503	7.1657e-24
21.179539	7.44934e-24
21.165576	7.74421e-24
21.151613	8.05076e-24
21.137650	8.36945e-24
21.123687	8.70075e-24
21.109724	9.04517e-24
21.095761	9.40323e-24
21.081798	9.77547e-24
21.067835	1.01625e-23
21.053872	1.05648e-23
21.039909	1.0983e-23
21.025946	1.14178e-23
21.011983	1.18698e-23
20.998020	1.23397e-23
20.984056	1.28282e-23
20.970093	1.33361e-23
20.956130	1.38641e-23
20.942167	1.4413e-23
20.928204	1.49836e-23
20.914241	1.55768e-23
20.900278	1.61935e-23
20.886315	1.68347e-23
20.872352	1.75012e-23
20.858389	1.81942e-23
20.844426	1.89145e-23
20.830463	1.96635e-23
20.816500	2.0442e-23
20.802537	2.12514e-23
20.788573	2.20929e-23
20.774610	2.29677e-23
20.760647	2.38772e-23
20.746684	2.48226e-23
20.732721	2.58055e-23
20.718758	2.68274e-23
20.704795	2.78897e-23
20.690832	2.89941e-23
20.676869	3.01423e-23
20.662906	3.13359e-23
20.648943	3.25769e-23
20.634980	3.38669e-23
20.621017	3.52081e-23
20.607054	3.66024e-23
20.593090	3.8052e-23
20.579127	3.95589e-23
20.565164	4.11256e-23
20.551201	4.27544e-23
20.537238	4.44476e-23
20.523275	4.6208e-23
20.509312	4.8038e-23
20.495349	4.99406e-23
20.481386	5.19186e-23
20.467423	5.39749e-23
20.453460	5.61127e-23
20.439497	5.83352e-23
20.425534	6.06458e-23
20.411571	6.30479e-23
20.397607	6.55452e-23
20.383644	6.81414e-23
20.369681	7.08405e-23
20.355718	7.36465e-23
20.341755	7.65637e-23
20.327792	7.95966e-23
20.313829	8.27496e-23
20.299866	8.60275e-23
20.285903	8.94353e-23
20.271940	9.29782e-23
20.257977	9.66614e-23
20.244014	1.00491e-22
20.230051	1.04472e-22
20.216088	1.0861e-22
20.202124	1.12913e-22
20.188161	1.17386e-22
20.174198	1.22037e-22
20.160235	1.26872e-22
20.146272	1.31898e-22
20.132309	1.37124e-22
20.118346	1.42556e-22
20.104383	1.48204e-22
20.090420	1.54076e-22
20.076457	1.60181e-22
20.062494	1.66528e-22
20.048531	1.73126e-22
20.034568	1.79985e-22
20.020605	1.87117e-22
20.006641	1.94531e-22
19.992678	2.02239e-22
19.978715	2.10253e-22
19.964752	2.18584e-22
19.950789	2.27245e-22
19.936826	2.3625e-22
19.922863	2.45612e-22
19.908900	2.55345e-22
19.894937	2.65463e-22
19.880974	2.75983e-22
19.867011	2.8692e-22
19.853048	2.9829e-22
19.839085	3.10111e-22
19.825121	3.22401e-22
19.811158	3.35178e-22
19.797195	3.48462e-22
19.783232	3.62272e-22
19.769269	3.76629e-22
19.755306	3.91556e-22
19.741343	4.07075e-22
19.727380	4.23209e-22
19.713417	4.39982e-22
19.699454	4.57421e-22
19.685491	4.75551e-22
19.671528	4.944e-22
19.657565	5.13996e-22
19.643602	5.3437e-22
19.629638	5.55551e-22
19.615675	5.77572e-22
19.601712	6.00466e-22
19.587749	6.24268e-22
19.573786	6.49014e-22
19.559823	6.74741e-22
19.545860	7.01488e-22
19.531897	7.29296e-22
19.517934	7.58207e-22
19.503971	7.88264e-22
19.490008	8.19513e-22
19.476045	8.52002e-22
19.462082	8.85779e-22
19.448119	9.20895e-22
19.434155	9.57404e-22
19.420192	9.95361e-22
19.406229	1.03482e-21
19.392266	1.07585e-21
19.378303	1.11851e-21
19.364340	1.16285e-21
19.350377	1.20896e-21
19.336414	1.25689e-21
19.322451	1.30673e-21
19.308488	1.35854e-21
19.294525	1.41241e-21
19.280562	1.46841e-21
19.266599	1.52664e-21
19.252636	1.58717e-21
19.238672	1.65011e-21
19.224709	1.71554e-21
19.210746	1.78357e-21
19.196783	1.8543e-21
19.182820	1.92783e-21
19.168857	2.00428e-21
19.154894	2.08377e-21
19.140931	2.1664e-21
19.126968	2.25232e-21
19.113005	2.34164e-21
19.099042	2.43451e-21
19.085079	2.53106e-21
19.071116	2.63144e-21
19.057153	2.73581e-21
19.043189	2.84431e-21
19.029226	2.95712e-21
19.015263	3.07441e-21
19.001300	3.19635e-21
18.987337	3.32313e-21
18.973374	3.45494e-21
18.959411	3.59198e-21
18.945448	3.73446e-21
18.931485	3.88259e-21
18.917522	4.0366e-21
18.903559	4.19672e-21
18.889596	4.36319e-21
18.875633	4.53628e-21
18.861670	4.71623e-21
18.847706	4.90332e-21
18.833743	5.09783e-21
18.819780	5.30007e-21
18.805817	5.51033e-21
18.791854	5.72894e-21
18.777891	5.95622e-21
18.763928	6.19252e-21
18.749965	6.43821e-21
18.736002	6.69364e-21
18.722039	6.95921e-21
18.708076	7.23533e-21
18.694113	7.5224e-21
18.680150	7.82086e-21
18.666187	8.13118e-21
18.652223	8.45381e-21
18.638260	8.78925e-21
18.624297	9.138e-21
18.610334	9.5006e-21
18.596371	9.87759e-21
18.582408	1.02696e-20
18.568445	1.06771e-20
18.554482	1.11008e-20
18.540519	1.15413e-20
18.526556	1.19993e-20
18.512593	1.24755e-20
18.498630	1.29706e-20
18.484667	1.34853e-20
18.470704	1.40205e-20
18.456740	1.45769e-20
18.442777	1.51555e-20
18.428814	1.5757e-20
18.414851	1.63823e-20
18.400888	1.70326e-20
18.386925	1.77086e-20
18.372962	1.84115e-20
18.358999	1.91422e-20
18.345036	1.9902e-20
18.331073	2.0692e-20
18.317110	2.15134e-20
18.303147	2.23673e-20
18.289184	2.32552e-20
18.275221	2.41783e-20
18.261257	2.51381e-20
18.247294	2.6136e-20
18.233331	2.71736e-20
18.219368	2.82523e-20
18.205405	2.93739e-20
18.191442	3.054e-20
18.177479	3.17525e-20
18.163516	3.30131e-20
18.149553	3.43238e-20
18.135590	3.56865e-20
18.121627	3.71034e-20
18.107664	3.85765e-20
18.093701	4.01082e-20
18.079738	4.17007e-20
18.065774	4.33564e-20
18.051811	4.5078e-20
18.037848	4.68679e-20
18.023885	4.87289e-20
18.009922	5.06639e-20
17.995959	5.26757e-20
17.981996	5.47674e-20
17.968033	5.69423e-20
17.954070	5.92035e-20
17.940107	6.15546e-20
17.926144	6.39991e-20
17.912181	6.65407e-20
17.898218	6.91833e-20
17.884255	7.1931e-20
17.870291	7.47877e-20
17.856328	7.7758e-20
17.842365	8.08463e-20
17.828402	8.40573e-20
17.814439	8.7396e-20
17.800476	9.08672e-20
17.786513	9.44765e-20
17.772550	9.82291e-20
17.758587	1.02131e-19
17.744624	1.06188e-19
17.730661	1.10406e-19
17.716698	1.14791e-19
17.702735	1.19351e-19
17.688772	1.24093e-19
17.674808	1.29022e-19
17.660845	1.34148e-19
17.646882	1.39477e-19
17.632919	1.45018e-19
17.618956	1.5078e-19
17.604993	1.5677e-19
17.591030	1.62998e-19
17.577067	1.69474e-19
17.563104	1.76208e-19
17.549141	1.83209e-19
17.535178	1.90488e-19
17.521215	1.98057e-19
17.507252	2.05927e-19
17.493288	2.14109e-19
17.479325	2.22617e-19
17.465362	2.31463e-19
17.451399	2.40661e-19
17.437436	2.50225e-19
17.423473	2.60168e-19
17.409510	2.70507e-19
17.395547	2.81257e-19
17.381584	2.92435e-19
17.367621	3.04057e-19
17.353658	3.16141e-19
17.339695	3.28705e-19
17.325732	3.41769e-19
17.311769	3.55353e-19
17.297805	3.69477e-19
17.283842	3.84162e-19
17.269879	3.99432e-19
17.255916	4.15308e-19
17.241953	4.31816e-19
17.227990	4.48981e-19
17.214027	4.66828e-19
17.200064	4.85385e-19
17.186101	5.0468e-19
17.172138	5.24742e-19
17.158175	5.45603e-19
17.144212	5.67293e-19
17.130249	5.89846e-19
17.116286	6.13295e-19
17.102322	6.37678e-19
17.088359	6.63031e-19
17.074396	6.89392e-19
17.060433	7.16801e-19
17.046470	7.45301e-19
17.032507	7.74935e-19
17.018544	8.05748e-19
17.004581	8.37786e-19
16.990618	8.71099e-19
16.976655	9.05738e-19
16.962692	9.41754e-19
16.948729	9.79204e-19
16.934766	1.01814e-18
16.920803	1.05863e-18
16.906839	1.10073e-18
16.892876	1.14451e-18
16.878913	1.19002e-18
16.864950	1.23735e-18
16.850987	1.28656e-18
16.837024	1.33773e-18
16.823061	1.39094e-18
16.809098	1.44626e-18
16.795135	1.50379e-18
16.781172	1.5636e-18
16.767209	1.62579e-18
16.753246	1.69046e-18
16.739283	1.75771e-18
16.725320	1.82763e-18
16.711356	1.90033e-18
16.697393	1.97593e-18
16.683430	2.05453e-18
16.669467	2.13627e-18
16.655504	2.22125e-18
16.641541	2.30962e-18
16.627578	2.40151e-18
16.613615	2.49706e-18
16.599652	2.59641e-18
16.585689	2.69971e-18
16.571726	2.80713e-18
16.557763	2.91883e-18
16.543800	3.03497e-18
16.529837	3.15573e-18
16.515873	3.2813e-18
16.501910	3.41188e-18
16.487947	3.54765e-18
16.473984	3.68883e-18
16.460021	3.83563e-18
16.446058	3.98827e-18
16.432095	4.14699e-18
16.418132	4.31204e-18
16.404169	4.48365e-18
16.390206	4.6621e-18
16.376243	4.84766e-18
16.362280	5.0406e-18
16.348317	5.24123e-18
16.334354	5.44985e-18
16.320390	5.66678e-18
16.306427	5.89235e-18
16.292464	6.1269e-18
16.278501	6.3708e-18
16.264538	6.62441e-18
16.250575	6.88812e-18
16.236612	7.16234e-18
16.222649	7.44748e-18
16.208686	7.74398e-18
16.194723	8.05229e-18
16.180760	8.37288e-18
16.166797	8.70625e-18
16.152834	9.05289e-18
16.138871	9.41335e-18
16.124907	9.78817e-18
16.110944	1.01779e-17
16.096981	1.05832e-17
16.083018	1.10046e-17
16.069055	1.14428e-17
16.055092	1.18985e-17
16.041129	1.23724e-17
16.027166	1.28651e-17
16.013203	1.33774e-17
15.999240	1.39102e-17
15.985277	1.44642e-17
15.971314	1.50403e-17
15.957351	1.56394e-17
15.943388	1.62623e-17
15.929424	1.691e-17
15.915461	1.75836e-17
15.901498	1.8284e-17
15.887535	1.90123e-17
15.873572	1.97697e-17
15.859609	2.05572e-17
15.845646	2.13762e-17
15.831683	2.22277e-17
15.817720	2.31133e-17
15.803757	2.40341e-17
15.789794	2.49917e-17
15.775831	2.59874e-17
15.761868	2.70228e-17
15.747905	2.80995e-17
15.733941	2.92191e-17
15.719978	3.03834e-17
15.706015	3.15941e-17
15.692052	3.28531e-17
15.678089	3.41622e-17
15.664126	3.55236e-17
15.650163	3.69393e-17
15.636200	3.84114e-17
15.622237	3.99422e-17
15.608274	4.15341e-17
15.594311	4.31895e-17
15.580348	4.49108e-17
15.566385	4.67009e-17
15.552422	4.85623e-17
15.538458	5.0498e-17
15.524495	5.25109e-17
15.510532	5.46041e-17
15.496569	5.67807e-17
15.482606	5.90442e-17
15.468643	6.1398e-17
15.454680	6.38458e-17
15.440717	6.63911e-17
15.426754	6.9038e-17
15.412791	7.17905e-17
15.398828	7.46528e-17
15.384865	7.76293e-17
15.370902	8.07246e-17
15.356939	8.39434e-17
15.342975	8.72907e-17
15.329012	9.07715e-17
15.315049	9.43911e-17
15.301086	9.81553e-17
15.287123	1.0207e-16
15.273160	1.0614e-16
15.259197	1.10373e-16
15.245234	1.14775e-16
15.231271	1.19353e-16
15.217308	1.24113e-16
15.203345	1.29064e-16
15.189382	1.34212e-16
15.175419	1.39565e-16
15.161455	1.45132e-16
15.147492	1.50922e-16
15.133529	1.56942e-16
15.119566	1.63203e-16
15.105603	1.69714e-16
15.091640	1.76485e-16
15.077677	1.83526e-16
15.063714	1.90848e-16
15.049751	1.98462e-16
15.035788	2.06381e-16
15.021825	2.14616e-16
15.007862	2.2318e-16
14.993899	2.32085e-16
14.979936	2.41346e-16
14.965972	2.50977e-16
14.952009	2.60993e-16
14.938046	2.71409e-16
14.924083	2.82241e-16
14.910120	2.93505e-16
14.896157	3.05219e-16
14.882194	3.17401e-16
14.868231	3.3007e-16
14.854268	3.43245e-16
14.840305	3.56946e-16
14.826342	3.71195e-16
14.812379	3.86012e-16
14.798416	4.01422e-16
14.784453	4.17447e-16
14.770489	4.34113e-16
14.756526	4.51444e-16
14.742563	4.69468e-16
14.728600	4.88213e-16
14.714637	5.07706e-16
14.700674	5.27978e-16
14.686711	5.4906e-16
14.672748	5.70985e-16
14.658785	5.93786e-16
14.644822	6.17498e-16
14.630859	6.42158e-16
14.616896	6.67803e-16
14.602933	6.94474e-16
14.588970	7.2221e-16
14.575006	7.51056e-16
14.561043	7.81054e-16
14.547080	8.12252e-16
14.533117	8.44696e-16
14.519154	8.78438e-16
14.505191	9.13529e-16
14.491228	9.50023e-16
14.477265	9.87976e-16
14.463302	1.02745e-15
14.449339	1.06849e-15
14.435376	1.11118e-15
14.421413	1.15558e-15
14.407450	1.20175e-15
14.393487	1.24977e-15
14.379523	1.29971e-15
14.365560	1.35165e-15
14.351597	1.40566e-15
14.337634	1.46184e-15
14.323671	1.52026e-15
14.309708	1.58102e-15
14.295745	1.6442e-15
14.281782	1.70992e-15
14.267819	1.77826e-15
14.253856	1.84934e-15
14.239893	1.92327e-15
14.225930	2.00015e-15
14.211967	2.0801e-15
14.198004	2.16326e-15
14.184040	2.24974e-15
14.170077	2.33968e-15
14.156114	2.43323e-15
14.142151	2.53051e-15
14.128188	2.63169e-15
14.114225	2.73692e-15
14.100262	2.84636e-15
14.086299	2.96018e-15
14.072336	3.07855e-15
14.058373	3.20167e-15
14.044410	3.32971e-15
14.030447	3.46288e-15
14.016484	3.60137e-15
14.002521	3.74542e-15
13.988557	3.89523e-15
13.974594	4.05103e-15
13.960631	4.21308e-15
13.946668	4.38161e-15
13.932705	4.55689e-15
13.918742	4.73919e-15
13.904779	4.9288e-15
13.890816	5.12599e-15
13.876853	5.33108e-15
13.862890	5.54438e-15
13.848927	5.76623e-15
13.834964	5.99696e-15
13.821001	6.23694e-15
13.807038	6.48652e-15
13.793074	6.74611e-15
13.779111	7.01609e-15
13.765148	7.29689e-15
13.751185	7.58894e-15
13.737222	7.89269e-15
13.723259	8.20861e-15
13.709296	8.53718e-15
13.695333	8.87892e-15
13.681370	9.23436e-15
13.667407	9.60404e-15
13.653444	9.98853e-15
13.639481	1.03884e-14
13.625518	1.08044e-14
13.611555	1.1237e-14
13.597591	1.16869e-14
13.583628	1.21549e-14
13.569665	1.26416e-14
13.555702	1.31479e-14
13.541739	1.36744e-14
13.527776	1.4222e-14
13.513813	1.47916e-14
13.499850	1.53841e-14
13.485887	1.60003e-14
13.471924	1.66412e-14
13.457961	1.73078e-14
13.443998	1.80011e-14
13.430035	1.87223e-14
13.416072	1.94723e-14
13.402108	2.02525e-14
13.388145	2.10639e-14
13.374182	2.19079e-14
13.360219	2.27857e-14
13.346256	2.36987e-14
13.332293	2.46484e-14
13.318330	2.56362e-14
13.304367	2.66636e-14
13.290404	2.77322e-14
13.276441	2.88437e-14
13.262478	2.99998e-14
13.248515	3.12022e-14
13.234552	3.2453e-14
13.220589	3.37539e-14
13.206625	3.5107e-14
13.192662	3.65145e-14
13.178699	3.79784e-14
13.164736	3.95011e-14
13.150773	4.10849e-14
13.136810	4.27323e-14
13.122847	4.44458e-14
13.108884	4.62281e-14
13.094921	4.8082e-14
13.080958	5.00103e-14
13.066995	5.2016e-14
13.053032	5.41022e-14
13.039069	5.62723e-14
13.025106	5.85295e-14
13.011142	6.08773e-14
12.997179	6.33194e-14
12.983216	6.58596e-14
12.969253	6.85018e-14
12.955290	7.12502e-14
12.941327	7.4109e-14
12.927364	7.70826e-14
12.913401	8.01757e-14
12.899438	8.3393e-14
12.885475	8.67396e-14
12.871512	9.02207e-14
12.857549	9.38416e-14
12.843586	9.76081e-14
12.829622	1.01526e-13
12.815659	1.05601e-13
12.801696	1.0984e-13
12.787733	1.1425e-13
12.773770	1.18836e-13
12.759807	1.23607e-13
12.745844	1.2857e-13
12.731881	1.33733e-13
12.717918	1.39103e-13
12.703955	1.44688e-13
12.689992	1.50499e-13
12.676029	1.56543e-13
12.662066	1.6283e-13
12.648103	1.6937e-13
12.634139	1.76173e-13
12.620176	1.8325e-13
12.606213	1.90611e-13
12.592250	1.98268e-13
12.578287	2.06233e-13
12.564324	2.14519e-13
12.550361	2.23138e-13
12.536398	2.32104e-13
12.522435	2.41431e-13
12.508472	2.51133e-13
12.494509	2.61225e-13
12.480546	2.71724e-13
12.466583	2.82645e-13
12.452620	2.94005e-13
12.438656	3.05823e-13
12.424693	3.18116e-13
12.410730	3.30905e-13
12.396767	3.44208e-13
12.382804	3.58047e-13
12.368841	3.72443e-13
12.354878	3.87418e-13
12.340915	4.02997e-13
12.326952	4.19202e-13
12.312989	4.36061e-13
12.299026	4.53598e-13
12.285063	4.71842e-13
12.271100	4.90821e-13
12.257137	5.10564e-13
12.243173	5.31102e-13
12.229210	5.52468e-13
12.215247	5.74695e-13
12.201284	5.97817e-13
12.187321	6.21871e-13
12.173358	6.46894e-13
12.159395	6.72926e-13
12.145432	7.00007e-13
12.131469	7.28179e-13
12.117506	7.57487e-13
12.103543	7.87976e-13
12.089580	8.19694e-13
12.075617	8.52691e-13
12.061654	8.87018e-13
12.047690	9.22729e-13
12.033727	9.59881e-13
12.019764	9.9853e-13
12.005801	1.03874e-12
11.991838	1.08057e-12
11.977875	1.12408e-12
11.963912	1.16936e-12
11.949949	1.21646e-12
11.935986	1.26545e-12
11.922023	1.31643e-12
11.908060	1.36946e-12
11.894097	1.42463e-12
11.880134	1.48203e-12
11.866171	1.54175e-12
11.852207	1.60387e-12
11.838244	1.6685e-12
11.824281	1.73574e-12
11.810318	1.8057e-12
11.796355	1.87848e-12
11.782392	1.95419e-12
11.768429	2.03297e-12
11.754466	2.11492e-12
11.740503	2.20019e-12
11.726540	2.2889e-12
11.712577	2.38119e-12
11.698614	2.4772e-12
11.684651	2.5771e-12
11.670688	2.68103e-12
11.656724	2.78917e-12
11.642761	2.90167e-12
11.628798	3.01871e-12
11.614835	3.14049e-12
11.600872	3.26718e-12
11.586909	3.399e-12
11.572946	3.53614e-12
11.558983	3.67883e-12
11.545020	3.82729e-12
11.531057	3.98175e-12
11.517094	4.14245e-12
11.503131	4.30965e-12
11.489168	4.48361e-12
11.475205	4.6646e-12
11.461241	4.85292e-12
11.447278	5.04885e-12
11.433315	5.25271e-12
11.419352	5.46482e-12
11.405389	5.6855e-12
11.391426	5.91512e-12
11.377463	6.15402e-12
11.363500	6.40259e-12
11.349537	6.66123e-12
11.335574	6.93033e-12
11.321611	7.21032e-12
11.307648	7.50164e-12
11.293685	7.80476e-12
11.279722	8.12015e-12
11.265758	8.44831e-12
11.251795	8.78976e-12
11.237832	9.14504e-12
11.223869	9.51471e-12
11.209906	9.89935e-12
11.195943	1.02996e-11
11.181980	1.0716e-11
11.168017	1.11493e-11
11.154054	1.16002e-11
11.140091	1.20693e-11
11.126128	1.25574e-11
11.112165	1.30654e-11
11.098202	1.35939e-11
11.084239	1.41438e-11
11.070275	1.4716e-11
11.056312	1.53115e-11
11.042349	1.5931e-11
11.028386	1.65757e-11
11.014423	1.72466e-11
11.000460	1.79446e-11
10.986497	1.8671e-11
10.972534	1.94268e-11
10.958571	2.02133e-11
10.944608	2.10317e-11
10.930645	2.18833e-11
10.916682	2.27695e-11
10.902719	2.36916e-11
10.888756	2.46512e-11
10.874792	2.56497e-11
10.860829	2.66888e-11
10.846866	2.777e-11
10.832903	2.88951e-11
10.818940	3.0066e-11
10.804977	3.12844e-11
10.791014	3.25522e-11
10.777051	3.38716e-11
10.763088	3.52446e-11
10.749125	3.66733e-11
10.735162	3.81601e-11
10.721199	3.97074e-11
10.707236	4.13175e-11
10.693273	4.29931e-11
10.679309	4.47367e-11
10.665346	4.65513e-11
10.651383	4.84396e-11
10.637420	5.04048e-11
10.623457	5.24498e-11
10.609494	5.4578e-11
10.595531	5.67928e-11
10.581568	5.90977e-11
10.567605	6.14964e-11
10.553642	6.39926e-11
10.539679	6.65905e-11
10.525716	6.92941e-11
10.511753	7.21077e-11
10.497789	7.50359e-11
10.483826	7.80832e-11
10.469863	8.12547e-11
10.455900	8.45553e-11
10.441937	8.79903e-11
10.427974	9.15653e-11
10.414011	9.52858e-11
10.400048	9.9158e-11
10.386085	1.03188e-10
10.372122	1.07382e-10
10.358159	1.11747e-10
10.344196	1.1629e-10
10.330233	1.21018e-10
10.316270	1.25939e-10
10.302306	1.31061e-10
10.288343	1.36391e-10
10.274380	1.41939e-10
10.260417	1.47713e-10
10.246454	1.53723e-10
10.232491	1.59978e-10
10.218528	1.66488e-10
10.204565	1.73264e-10
10.190602	1.80316e-10
10.176639	1.87657e-10
10.162676	1.95297e-10
10.148713	2.03249e-10
10.134750	2.11525e-10
10.120787	2.2014e-10
10.106823	2.29106e-10
10.092860	2.38439e-10
10.078897	2.48153e-10
10.064934	2.58265e-10
10.050971	2.68789e-10
10.037008	2.79744e-10
10.023045	2.91146e-10
10.009082	3.03014e-10
9.995119	3.15368e-10
9.981156	3.28228e-10
9.967193	3.41613e-10
9.953230	3.55545e-10
9.939267	3.70048e-10
9.925304	3.85144e-10
9.911340	4.00858e-10
9.897377	4.17216e-10
9.883414	4.34243e-10
9.869451	4.51967e-10
9.855488	4.70417e-10
9.841525	4.89622e-10
9.827562	5.09614e-10
9.813599	5.30426e-10
9.799636	5.5209e-10
9.785673	5.74641e-10
9.771710	5.98118e-10
9.757747	6.22556e-10
9.743784	6.47997e-10
9.729821	6.7448e-10
9.715857	7.0205e-10
9.701894	7.30751e-10
9.687931	7.6063e-10
9.673968	7.91734e-10
9.660005	8.24115e-10
9.646042	8.57824e-10
9.632079	8.92918e-10
9.618116	9.29453e-10
9.604153	9.67488e-10
9.590190	1.00709e-09
9.576227	1.04831e-09
9.562264	1.09123e-09
9.548301	1.13591e-09
9.534338	1.18243e-09
9.520374	1.23086e-09
9.506411	1.28128e-09
9.492448	1.33377e-09
9.478485	1.38842e-09
9.464522	1.44533e-09
9.450559	1.50457e-09
9.436596	1.56625e-09
9.422633	1.63047e-09
9.408670	1.69733e-09
9.394707	1.76695e-09
9.380744	1.83943e-09
9.366781	1.9149e-09
9.352818	1.99348e-09
9.338855	2.07529e-09
9.324891	2.16048e-09
9.310928	2.24918e-09
9.296965	2.34154e-09
9.283002	2.4377e-09
9.269039	2.53783e-09
9.255076	2.64209e-09
9.241113	2.75065e-09
9.227150	2.8637e-09
9.213187	2.98141e-09
9.199224	3.10398e-09
9.185261	3.23161e-09
9.171298	3.36451e-09
9.157335	3.5029e-09
9.143372	3.64701e-09
9.129408	3.79708e-09
9.115445	3.95335e-09
9.101482	4.11608e-09
9.087519	4.28554e-09
9.073556	4.46201e-09
9.059593	4.64578e-09
9.045630	4.83715e-09
9.031667	5.03645e-09
9.017704	5.244e-09
9.003741	5.46014e-09
8.989778	5.68524e-09
8.975815	5.91966e-09
8.961852	6.16379e-09
8.947889	6.41805e-09
8.933925	6.68284e-09
8.919962	6.95861e-09
8.905999	7.24583e-09
8.892036	7.54496e-09
8.878073	7.8565e-09
8.864110	8.18097e-09
8.850147	8.51892e-09
8.836184	8.87089e-09
8.822221	9.23749e-09
8.808258	9.61933e-09
8.794295	1.0017e-08
8.780332	1.04313e-08
8.766369	1.08627e-08
8.752406	1.13121e-08
8.738442	1.17802e-08
8.724479	1.22678e-08
8.710516	1.27757e-08
8.696553	1.33047e-08
8.682590	1.38557e-08
8.668627	1.44298e-08
8.654664	1.50277e-08
8.640701	1.56505e-08
8.626738	1.62993e-08
8.612775	1.69752e-08
8.598812	1.76793e-08
8.584849	1.84128e-08
8.570886	1.91768e-08
8.556923	1.99728e-08
8.542959	2.0802e-08
8.528996	2.16659e-08
8.515033	2.25659e-08
8.501070	2.35035e-08
8.487107	2.44803e-08
8.473144	2.54979e-08
8.459181	2.65582e-08
8.445218	2.76628e-08
8.431255	2.88137e-08
8.417292	3.00127e-08
8.403329	3.12621e-08
8.389366	3.25637e-08
8.375403	3.392e-08
8.361439	3.53331e-08
8.347476	3.68055e-08
8.333513	3.83397e-08
8.319550	3.99383e-08
8.305587	4.16041e-08
8.291624	4.33398e-08
8.277661	4.51485e-08
8.263698	4.70333e-08
8.249735	4.89972e-08
8.235772	5.10439e-08
8.221809	5.31766e-08
8.207846	5.53992e-08
8.193883	5.77153e-08
8.179920	6.01291e-08
8.165956	6.26446e-08
8.151993	6.52662e-08
8.138030	6.79984e-08
8.124067	7.08458e-08
8.110104	7.38135e-08
8.096141	7.69066e-08
8.082178	8.01303e-08
8.068215	8.34903e-08
8.054252	8.69923e-08
8.040289	9.06426e-08
8.026326	9.44473e-08
8.012363	9.84131e-08
7.998400	1.02547e-07
7.984437	1.06856e-07
7.970473	1.11348e-07
7.956510	1.1603e-07
7.942547	1.20911e-07
7.928584	1.25999e-07
7.914621	1.31303e-07
7.900658	1.36833e-07
7.886695	1.42598e-07
7.872732	1.48608e-07
7.858769	1.54874e-07
7.844806	1.61406e-07
7.830843	1.68217e-07
7.816880	1.75318e-07
7.802917	1.82722e-07
7.788954	1.90442e-07
7.774990	1.98491e-07
7.761027	2.06884e-07
7.747064	2.15636e-07
7.733101	2.24762e-07
7.719138	2.34279e-07
7.705175	2.44203e-07
7.691212	2.54551e-07
7.677249	2.65344e-07
7.663286	2.76599e-07
7.649323	2.88337e-07
7.635360	3.00578e-07
7.621397	3.13346e-07
7.607434	3.26662e-07
7.593471	3.40551e-07
7.579507	3.55038e-07
7.565544	3.70148e-07
7.551581	3.8591e-07
7.537618	4.02351e-07
7.523655	4.19501e-07
7.509692	4.37392e-07
7.495729	4.56055e-07
7.481766	4.75526e-07
7.467803	4.95839e-07
7.453840	5.17031e-07
7.439877	5.39141e-07
7.425914	5.6221e-07
7.411951	5.86279e-07
7.397988	6.11394e-07
7.384024	6.376e-07
7.370061	6.64945e-07
7.356098	6.93481e-07
7.342135	7.23259e-07
7.328172	7.54335e-07
7.314209	7.86766e-07
7.300246	8.20613e-07
7.286283	8.55939e-07
7.272320	8.92811e-07
7.258357	9.31295e-07
7.244394	9.71466e-07
7.230431	1.0134e-06
7.216468	1.05717e-06
7.202505	1.10286e-06
7.188541	1.15057e-06
7.174578	1.20037e-06
7.160615	1.25237e-06
7.146652	1.30666e-06
7.132689	1.36334e-06
7.118726	1.42253e-06
7.104763	1.48434e-06
7.090800	1.54888e-06
7.076837	1.61629e-06
7.062874	1.68668e-06
7.048911	1.7602e-06
7.034948	1.83699e-06
7.020985	1.9172e-06
7.007022	2.00099e-06
6.993058	2.08851e-06
6.979095	2.17994e-06
6.965132	2.27546e-06
6.951169	2.37526e-06
6.937206	2.47953e-06
6.923243	2.58849e-06
6.909280	2.70234e-06
6.895317	2.82132e-06
6.881354	2.94566e-06
6.867391	3.07561e-06
6.853428	3.21144e-06
6.839465	3.35342e-06
6.825502	3.50183e-06
6.811539	3.65699e-06
6.797575	3.81919e-06
6.783612	3.98879e-06
6.769649	4.16612e-06
6.755686	4.35156e-06
6.741723	4.54548e-06
6.727760	4.74829e-06
6.713797	4.96042e-06
6.699834	5.18231e-06
6.685871	5.41443e-06
6.671908	5.65726e-06
6.657945	5.91133e-06
6.643982	6.17718e-06
6.630019	6.45537e-06
6.616056	6.74652e-06
6.602092	7.05124e-06
6.588129	7.37021e-06
6.574166	7.70412e-06
6.560203	8.0537e-06
6.546240	8.41974e-06
6.532277	8.80304e-06
6.518314	9.20446e-06
6.504351	9.62492e-06
6.490388	1.00654e-05
6.476425	1.05268e-05
6.462462	1.10102e-05
6.448499	1.15169e-05
6.434536	1.20478e-05
6.420573	1.26044e-05
6.406609	1.31878e-05
6.392646	1.37996e-05
6.378683	1.44411e-05
6.364720	1.51138e-05
6.350757	1.58196e-05
6.336794	1.656e-05
6.322831	1.73369e-05
6.308868	1.81523e-05
6.294905	1.90081e-05
6.280942	1.99067e-05
6.266979	2.08503e-05
6.253016	2.18413e-05
6.239053	2.28824e-05
6.225090	2.39764e-05
6.211126	2.51261e-05
6.197163	2.63347e-05
6.183200	2.76056e-05
6.169237	2.89422e-05
6.155274	3.03485e-05
6.141311	3.18284e-05
6.127348	3.33862e-05
6.113385	3.50265e-05
6.099422	3.67544e-05
6.085459	3.8575e-05
6.071496	4.0494e-05
6.057533	4.25176e-05
6.043570	4.46522e-05
6.029606	4.6905e-05
6.015643	4.92834e-05
6.001680	5.17957e-05
5.987717	5.44507e-05
5.973754	5.72581e-05
5.959791	6.02283e-05
5.945828	6.33725e-05
5.931865	6.67032e-05
5.917902	7.02337e-05
5.903939	7.3979e-05
5.889976	7.79551e-05
5.876013	8.218e-05
5.862050	8.66734e-05
5.848087	9.14572e-05
5.834123	9.65558e-05
5.820160	0.000101997
5.806197	0.00010781
5.792234	0.000114031
5.778271	0.000120699
5.764308	0.00012786
5.750345	0.000135564
5.736382	0.000143874
5.722419	0.000152861
5.708456	0.000162609
5.694493	0.000173222
5.680530	0.000184824
5.666567	0.000197575
5.652604	0.000211675
5.638640	0.000227389
5.624677	0.00024508
5.610714	0.000265269
5.596751	0.00028875
5.582788	0.000316862
5.568825	0.000352221
5.554862	0.000401657
&
```
