## Supplementary material for "All-at-once RNA folding with 3D motif prediction framed by evolutionary information": RF04297_mir-35_2.power

```
# Power analysis of given structure 
#
# Powertype = SINGLE SUBSTITUTIONS
# covary  left_pos      right_pos    substitutions      power
#----------------------------------------------------------------
          1		62		0		0.00
          2		61		0		0.00
          3		60		0		0.00
          5		58		3		0.02
          6		57		1		0.00
          7		56		0		0.00
          8		55		0		0.00
          9		54		0		0.00
          10		52		0		0.00
          11		51		2		0.00
          12		50		1		0.00
          13		49		2		0.00
          16		48		3		0.02
          17		47		0		0.00
          18		46		0		0.00
          19		45		0		0.00
          20		44		0		0.00
          21		43		0		0.00
          22		42		0		0.00
          23		41		0		0.00
#
# BPAIRS 20
# avg substitutions per BP  0.6
# BPAIRS expected to covary 0.0 +/- 0.2
# BPAIRS observed to covary 0
#
```
