## Supplementary material for "All-at-once RNA folding with 3D motif prediction framed by evolutionary information": RF04297_mir-35_2.surv

```
6.006338	0.05
3.746899	0.1
-0.010904	1
&
7.266866	0.000501002
6.030121	0.001002
6.006338	0.00350701
4.864727	0.00551102
4.198787	0.00651303
3.984735	0.00801603
3.960951	0.00851703
3.675548	0.00901804
3.604198	0.010521
3.461496	0.011523
3.437713	0.012024
3.390146	0.0125251
3.128527	0.0140281
3.057176	0.0150301
3.009609	0.0155311
2.914474	0.0160321
2.795557	0.0165331
2.652855	0.0190381
2.581505	0.0195391
2.557721	0.0200401
2.533937	0.0215431
2.343669	0.0220441
2.248535	0.0225451
2.200968	0.0245491
2.153400	0.0250501
2.082050	0.0265531
2.058266	0.0270541
2.034483	0.0275551
1.986916	0.0280561
1.939348	0.0285571
1.749080	0.0290581
1.653946	0.0310621
1.558811	0.0315631
1.392326	0.0320641
1.368543	0.0325651
1.344759	0.0350701
1.249625	0.0355711
1.225842	0.0365731
1.202058	0.0375752
1.178274	0.0395792
1.083140	0.0400802
1.035573	0.0405812
0.988006	0.0410822
0.964222	0.0425852
0.845305	0.0435872
0.773954	0.0445892
0.726387	0.0480962
0.702603	0.0485972
0.655036	0.0501002
0.607469	0.0506012
0.559902	0.0511022
0.536118	0.0526052
0.464768	0.0531062
0.440984	0.0541082
0.417200	0.0546092
0.369633	0.0551102
0.345850	0.0561122
0.322066	0.0576152
0.298283	0.0581162
0.274499	0.0586172
0.203148	0.0596192
0.179365	0.0606212
0.155581	0.0616232
0.131798	0.0621242
0.108014	0.0626253
0.084231	0.0646293
0.060447	0.0651303
0.036663	0.0656313
0.012880	0.0661323
-0.010904	0.891784
-0.034687	0.892285
-0.058471	0.89479
-0.082254	0.896794
-0.129822	0.898297
-0.153605	0.902806
-0.201172	0.905311
-0.248739	0.906313
-0.272523	0.908818
-0.296306	0.912826
-0.320090	0.913327
-0.343874	0.914329
-0.367657	0.915832
-0.415224	0.918337
-0.439008	0.91984
-0.486575	0.923347
-0.510359	0.923848
-0.534142	0.926854
-0.557926	0.928357
-0.605493	0.928858
-0.629276	0.930862
-0.653060	0.931363
-0.676843	0.933367
-0.700627	0.93487
-0.724411	0.937375
-0.748194	0.938377
-0.771978	0.938878
-0.795761	0.939379
-0.819545	0.940882
-0.843328	0.941383
-0.890896	0.942385
-0.914679	0.943387
-0.938463	0.945391
-0.962246	0.946894
-0.986030	0.947395
-1.009813	0.951403
-1.057380	0.956413
-1.081164	0.957916
-1.104948	0.958417
-1.223865	0.960421
-1.247649	0.961924
-1.271433	0.962425
-1.295216	0.963427
-1.342783	0.967435
-1.414134	0.968437
-1.461701	0.96994
-1.533052	0.970441
-1.580619	0.979459
-1.794671	0.983968
-1.818454	0.984469
-1.866022	0.986473
-1.889805	0.986974
-2.103857	0.989479
-2.127641	0.990982
-2.175208	0.991483
-2.198991	0.991984
-2.222775	0.992485
-2.341693	0.994489
-2.484394	0.99499
-2.650879	0.995491
-2.888715	0.996994
-3.007633	0.997495
-3.293035	0.998497
-3.435737	1
&
10.525215	2.48016e-06
10.382513	4.96032e-06
9.883058	7.44048e-06
9.383604	9.92063e-06
9.264686	1.24008e-05
9.217119	1.4881e-05
9.193335	1.73611e-05
9.145768	1.98413e-05
9.074417	2.23214e-05
9.026850	2.48016e-05
9.003067	2.97619e-05
8.741447	3.47222e-05
8.646313	3.72024e-05
8.598746	3.96825e-05
8.479828	4.21627e-05
8.408477	4.46429e-05
8.384694	4.7123e-05
8.146858	5.20833e-05
8.075508	5.45635e-05
7.980373	5.70437e-05
7.956590	5.95238e-05
7.909023	6.2004e-05
7.885239	6.44841e-05
7.813888	7.19246e-05
7.766321	7.68849e-05
7.694971	7.93651e-05
7.671187	8.92857e-05
7.647403	9.67262e-05
7.623620	9.92063e-05
7.599836	0.000109127
7.576053	0.000121528
7.528486	0.000124008
7.504702	0.000131448
7.480919	0.000136409
7.457135	0.000141369
7.433351	0.000146329
7.409568	0.00014881
7.362001	0.00016121
7.338217	0.000168651
7.314434	0.000176091
7.290650	0.000186012
7.266866	0.000193452
7.243083	0.000203373
7.219299	0.000213294
7.195516	0.000230655
7.171732	0.000243056
7.147949	0.000257937
7.124165	0.000270337
7.100382	0.000280258
7.076598	0.000297619
7.052814	0.000337302
7.029031	0.000357143
7.005247	0.000364583
6.981464	0.000394345
6.957680	0.000409226
6.933897	0.000429067
6.910113	0.000451389
6.886329	0.00047619
6.862546	0.000498512
6.838762	0.000525794
6.814979	0.000545635
6.791195	0.000567956
6.767412	0.000605159
6.743628	0.00062004
6.719845	0.000649802
6.696061	0.000724206
6.672277	0.00077381
6.648494	0.000840774
6.624710	0.000915179
6.600927	0.000967262
6.577143	0.00102431
6.553360	0.00114335
6.529576	0.00117808
6.505792	0.0012748
6.482009	0.00140377
6.458225	0.00148313
6.434442	0.0015625
6.410658	0.00168403
6.386875	0.00181052
6.363091	0.00194196
6.339308	0.00208333
6.315524	0.00221974
6.291740	0.00240327
6.267957	0.00261905
6.244173	0.00273313
6.220390	0.00288442
6.196606	0.00298859
6.172823	0.00305556
6.149039	0.00311508
6.125255	0.00327381
6.101472	0.00334573
6.077688	0.00351687
6.053905	0.00353671
6.030121	0.00361111
6.006338	0.00374504
5.982554	0.00387153
5.958771	0.00402282
5.934987	0.00414435
5.911203	0.00430556
5.887420	0.00440724
5.863636	0.00453621
5.839853	0.00465278
5.816069	0.00480159
5.792286	0.00500992
5.768502	0.00516369
5.744718	0.00533234
5.720935	0.00554563
5.697151	0.00575397
5.673368	0.00599702
5.649584	0.00621032
5.625801	0.00647569
5.602017	0.00662202
5.578234	0.00673115
5.554450	0.00687004
5.530666	0.00699901
5.506883	0.00716518
5.483099	0.00726438
5.459316	0.00731151
5.435532	0.00739087
5.411749	0.0074628
5.387965	0.00754216
5.364181	0.00766369
5.340398	0.00772321
5.316614	0.00779018
5.292831	0.00790675
5.269047	0.00800099
5.245264	0.00808036
5.221480	0.00816964
5.197697	0.00825397
5.173913	0.00833333
5.150129	0.00843502
5.126346	0.00855655
5.102562	0.00870536
5.078779	0.00878968
5.054995	0.00886905
5.031212	0.00894841
5.007428	0.00904266
4.983644	0.00910714
4.959861	0.00920387
4.936077	0.00932788
4.912294	0.00941716
4.888510	0.00952381
4.864727	0.0096875
4.840943	0.00984127
4.817159	0.00993056
4.793376	0.0100174
4.769592	0.010067
4.745809	0.0102728
4.722025	0.0103919
4.698242	0.0105134
4.674458	0.0106225
4.650675	0.0107664
4.626891	0.0109028
4.603107	0.0110094
4.579324	0.011188
4.555540	0.0113046
4.531757	0.0114137
4.507973	0.0115427
4.484190	0.0116443
4.460406	0.0118403
4.436622	0.0119643
4.412839	0.0121726
4.389055	0.0123462
4.365272	0.012438
4.341488	0.0125496
4.317705	0.0127778
4.293921	0.0128547
4.270138	0.0130258
4.246354	0.0131944
4.222570	0.0133085
4.198787	0.0135094
4.175003	0.0136186
4.151220	0.0137525
4.127436	0.0140055
4.103653	0.014184
4.079869	0.0144221
4.056085	0.0146577
4.032302	0.0148512
4.008518	0.0151364
3.984735	0.0152604
3.960951	0.0154315
3.937168	0.0156572
3.913384	0.0157986
3.889601	0.0159871
3.865817	0.0161979
3.842033	0.0165203
3.818250	0.0166865
3.794466	0.01688
3.770683	0.0171255
3.746899	0.0173586
3.723116	0.0175174
3.699332	0.0177406
3.675548	0.0178968
3.651765	0.0180456
3.627981	0.0182217
3.604198	0.0184276
3.580414	0.0186806
3.556631	0.0190352
3.532847	0.0192932
3.509064	0.0194444
3.485280	0.0196751
3.461496	0.0199132
3.437713	0.020062
3.413929	0.0202902
3.390146	0.0204216
3.366362	0.0206349
3.342579	0.0208457
3.318795	0.0210193
3.295011	0.021183
3.271228	0.0213889
3.247444	0.0215923
3.223661	0.0218056
3.199877	0.0219742
3.176094	0.0221379
3.152310	0.0223165
3.128527	0.0224926
3.104743	0.0227183
3.080959	0.0228943
3.057176	0.0230779
3.033392	0.0232267
3.009609	0.0233284
2.985825	0.0234821
2.962042	0.0236731
2.938258	0.0238442
2.914474	0.0240179
2.890691	0.0242312
2.866907	0.0243477
2.843124	0.0245089
2.819340	0.0247321
2.795557	0.0249529
2.771773	0.0251463
2.747990	0.0253224
2.724206	0.0254836
2.700422	0.0256374
2.676639	0.025873
2.652855	0.0260218
2.629072	0.0261458
2.605288	0.0263219
2.581505	0.02656
2.557721	0.0267758
2.533937	0.0270164
2.510154	0.0271825
2.486370	0.0273586
2.462587	0.0275397
2.438803	0.0276488
2.415020	0.0277604
2.391236	0.0279415
2.367453	0.0282192
2.343669	0.0285268
2.319885	0.0287649
2.296102	0.0289807
2.272318	0.0291468
2.248535	0.0294072
2.224751	0.0295957
2.200968	0.0298214
2.177184	0.0299802
2.153400	0.0302034
2.129617	0.0305357
2.105833	0.0308358
2.082050	0.0311806
2.058266	0.0314856
2.034483	0.0317262
2.010699	0.0320288
1.986916	0.0322346
1.963132	0.0325595
1.939348	0.0328869
1.915565	0.033244
1.891781	0.0336235
1.867998	0.0340551
1.844214	0.0346429
1.820431	0.0350446
1.796647	0.035563
1.772863	0.0359821
1.749080	0.036374
1.725296	0.036746
1.701513	0.0372445
1.677729	0.0376736
1.653946	0.0381101
1.630162	0.0385689
1.606379	0.0389807
1.582595	0.0394891
1.558811	0.0397991
1.535028	0.0401562
1.511244	0.0404588
1.487461	0.0409573
1.463677	0.0412525
1.439894	0.0416394
1.416110	0.0421156
1.392326	0.0424504
1.368543	0.0428621
1.344759	0.0434325
1.320976	0.0439137
1.297192	0.0443651
1.273409	0.044943
1.249625	0.0455084
1.225842	0.0459995
1.202058	0.0466468
1.178274	0.047185
1.154491	0.0475174
1.130707	0.0481796
1.106924	0.048879
1.083140	0.0494668
1.059357	0.0498884
1.035573	0.0503373
1.011789	0.0508705
0.988006	0.0512674
0.964222	0.0516791
0.940439	0.0521925
0.916655	0.0526463
0.892872	0.0530878
0.869088	0.0534921
0.845305	0.0539311
0.821521	0.0543155
0.797737	0.0547346
0.773954	0.0550149
0.750170	0.0553472
0.726387	0.0557391
0.702603	0.0561359
0.678820	0.0565799
0.655036	0.0569767
0.631252	0.0573686
0.607469	0.0578051
0.583685	0.0581597
0.559902	0.0585714
0.536118	0.0590972
0.512335	0.0596503
0.488551	0.0601662
0.464768	0.0605977
0.440984	0.0610689
0.417200	0.0615823
0.393417	0.062066
0.369633	0.0626116
0.345850	0.0630035
0.322066	0.0635441
0.298283	0.064246
0.274499	0.0648115
0.250715	0.0653919
0.226932	0.0662103
0.203148	0.0669742
0.179365	0.0678051
0.155581	0.0686111
0.131798	0.0695536
0.108014	0.0706473
0.084231	0.0717361
0.060447	0.0729663
0.036663	0.074375
0.012880	0.076121
-0.010904	0.79256
-0.034687	0.799521
-0.058471	0.808219
-0.082254	0.814643
-0.106038	0.819975
-0.129822	0.825275
-0.153605	0.830645
-0.177389	0.83566
-0.201172	0.840513
-0.224956	0.845883
-0.248739	0.850818
-0.272523	0.855246
-0.296306	0.8587
-0.320090	0.862302
-0.343874	0.865868
-0.367657	0.869313
-0.391441	0.872815
-0.415224	0.875952
-0.439008	0.879015
-0.462791	0.882289
-0.486575	0.885154
-0.510359	0.887939
-0.534142	0.891163
-0.557926	0.893951
-0.581709	0.896411
-0.605493	0.898973
-0.629276	0.901615
-0.653060	0.904415
-0.676843	0.906935
-0.700627	0.909167
-0.724411	0.911828
-0.748194	0.914231
-0.771978	0.916491
-0.795761	0.918936
-0.819545	0.921863
-0.843328	0.924293
-0.867112	0.92692
-0.890896	0.929452
-0.914679	0.932371
-0.938463	0.935159
-0.962246	0.938217
-0.986030	0.940526
-1.009813	0.943202
-1.033597	0.94529
-1.057380	0.947257
-1.081164	0.949142
-1.104948	0.951327
-1.128731	0.953547
-1.152515	0.955389
-1.176298	0.95747
-1.200082	0.959554
-1.223865	0.961084
-1.247649	0.962602
-1.271433	0.964283
-1.295216	0.965709
-1.319000	0.96682
-1.342783	0.968152
-1.366567	0.969311
-1.390350	0.970454
-1.414134	0.971535
-1.437917	0.972455
-1.461701	0.973348
-1.485485	0.974601
-1.509268	0.975523
-1.533052	0.976409
-1.556835	0.977168
-1.580619	0.97807
-1.604402	0.97872
-1.628186	0.979747
-1.651970	0.980625
-1.675753	0.981478
-1.699537	0.982612
-1.723320	0.983705
-1.747104	0.984767
-1.770887	0.985543
-1.794671	0.98621
-1.818454	0.986964
-1.842238	0.987696
-1.866022	0.988309
-1.889805	0.988981
-1.913589	0.989306
-1.937372	0.989784
-1.961156	0.990188
-1.984939	0.990501
-2.008723	0.990905
-2.032507	0.99161
-2.056290	0.991925
-2.080074	0.992339
-2.103857	0.992733
-2.127641	0.993132
-2.151424	0.993442
-2.175208	0.993678
-2.198991	0.994005
-2.222775	0.99437
-2.246559	0.994663
-2.270342	0.994926
-2.294126	0.995079
-2.317909	0.995298
-2.341693	0.995521
-2.365476	0.995722
-2.389260	0.995947
-2.413044	0.996158
-2.436827	0.996359
-2.460611	0.996538
-2.484394	0.996798
-2.508178	0.996937
-2.531961	0.99716
-2.555745	0.997269
-2.579528	0.997398
-2.603312	0.997515
-2.627096	0.997693
-2.650879	0.997909
-2.674663	0.997981
-2.698446	0.998061
-2.722230	0.998145
-2.746013	0.998239
-2.769797	0.998311
-2.793581	0.998395
-2.817364	0.998455
-2.841148	0.998532
-2.864931	0.998599
-2.888715	0.998663
-2.912498	0.998757
-2.936282	0.998817
-2.960065	0.998924
-2.983849	0.998996
-3.007633	0.99904
-3.031416	0.999097
-3.055200	0.999142
-3.078983	0.999211
-3.102767	0.999271
-3.126550	0.999298
-3.150334	0.999377
-3.174118	0.999511
-3.197901	0.999554
-3.221685	0.999593
-3.245468	0.999663
-3.269252	0.999685
-3.293035	0.999705
-3.316819	0.999732
-3.340602	0.99975
-3.364386	0.999807
-3.388170	0.999816
-3.411953	0.999841
-3.435737	0.999878
-3.459520	0.999888
-3.483304	0.999893
-3.530871	0.999903
-3.554655	0.999921
-3.578438	0.999938
-3.602222	0.99994
-3.649789	0.999943
-3.673572	0.999945
-3.697356	0.99996
-3.721139	0.999963
-3.744923	0.999965
-3.768707	0.999973
-3.792490	0.99998
-3.816274	0.999983
-3.863841	0.99999
-3.911408	0.999995
-4.030326	1
&
31.264481	3.02e-24
31.240698	3.16062e-24
31.216914	3.30778e-24
31.193130	3.4618e-24
31.169347	3.62299e-24
31.145563	3.79169e-24
31.121780	3.96824e-24
31.097996	4.15301e-24
31.074213	4.34638e-24
31.050429	4.54876e-24
31.026645	4.76056e-24
31.002862	4.98222e-24
30.979078	5.2142e-24
30.955295	5.45698e-24
30.931511	5.71107e-24
30.907728	5.97699e-24
30.883944	6.25529e-24
30.860161	6.54654e-24
30.836377	6.85136e-24
30.812593	7.17037e-24
30.788810	7.50424e-24
30.765026	7.85364e-24
30.741243	8.21932e-24
30.717459	8.60203e-24
30.693676	9.00255e-24
30.669892	9.42172e-24
30.646108	9.8604e-24
30.622325	1.03195e-23
30.598541	1.08e-23
30.574758	1.13029e-23
30.550974	1.18291e-23
30.527191	1.23799e-23
30.503407	1.29563e-23
30.479624	1.35596e-23
30.455840	1.41909e-23
30.432056	1.48517e-23
30.408273	1.55432e-23
30.384489	1.62669e-23
30.360706	1.70243e-23
30.336922	1.78169e-23
30.313139	1.86465e-23
30.289355	1.95147e-23
30.265571	2.04233e-23
30.241788	2.13742e-23
30.218004	2.23694e-23
30.194221	2.34109e-23
30.170437	2.45009e-23
30.146654	2.56417e-23
30.122870	2.68356e-23
30.099087	2.8085e-23
30.075303	2.93927e-23
30.051519	3.07612e-23
30.027736	3.21934e-23
30.003952	3.36923e-23
29.980169	3.5261e-23
29.956385	3.69028e-23
29.932602	3.8621e-23
29.908818	4.04191e-23
29.885034	4.2301e-23
29.861251	4.42705e-23
29.837467	4.63317e-23
29.813684	4.84889e-23
29.789900	5.07465e-23
29.766117	5.31092e-23
29.742333	5.55819e-23
29.718550	5.81698e-23
29.694766	6.08781e-23
29.670982	6.37125e-23
29.647199	6.66789e-23
29.623415	6.97834e-23
29.599632	7.30324e-23
29.575848	7.64327e-23
29.552065	7.99913e-23
29.528281	8.37156e-23
29.504497	8.76133e-23
29.480714	9.16924e-23
29.456930	9.59614e-23
29.433147	1.00429e-22
29.409363	1.05105e-22
29.385580	1.09999e-22
29.361796	1.1512e-22
29.338013	1.2048e-22
29.314229	1.26089e-22
29.290445	1.31959e-22
29.266662	1.38103e-22
29.242878	1.44533e-22
29.219095	1.51262e-22
29.195311	1.58304e-22
29.171528	1.65675e-22
29.147744	1.73388e-22
29.123960	1.81461e-22
29.100177	1.89909e-22
29.076393	1.98751e-22
29.052610	2.08004e-22
29.028826	2.17688e-22
29.005043	2.27823e-22
28.981259	2.3843e-22
28.957476	2.4953e-22
28.933692	2.61148e-22
28.909908	2.73306e-22
28.886125	2.8603e-22
28.862341	2.99347e-22
28.838558	3.13283e-22
28.814774	3.27869e-22
28.790991	3.43133e-22
28.767207	3.59108e-22
28.743423	3.75827e-22
28.719640	3.93324e-22
28.695856	4.11636e-22
28.672073	4.308e-22
28.648289	4.50857e-22
28.624506	4.71847e-22
28.600722	4.93814e-22
28.576939	5.16804e-22
28.553155	5.40865e-22
28.529371	5.66045e-22
28.505588	5.92398e-22
28.481804	6.19977e-22
28.458021	6.48841e-22
28.434237	6.79048e-22
28.410454	7.10661e-22
28.386670	7.43747e-22
28.362886	7.78372e-22
28.339103	8.1461e-22
28.315319	8.52534e-22
28.291536	8.92224e-22
28.267752	9.33761e-22
28.243969	9.77233e-22
28.220185	1.02273e-21
28.196402	1.07034e-21
28.172618	1.12017e-21
28.148834	1.17232e-21
28.125051	1.2269e-21
28.101267	1.28401e-21
28.077484	1.34379e-21
28.053700	1.40635e-21
28.029917	1.47182e-21
28.006133	1.54034e-21
27.982349	1.61205e-21
27.958566	1.6871e-21
27.934782	1.76564e-21
27.910999	1.84784e-21
27.887215	1.93386e-21
27.863432	2.02389e-21
27.839648	2.11811e-21
27.815865	2.21672e-21
27.792081	2.31992e-21
27.768297	2.42792e-21
27.744514	2.54095e-21
27.720730	2.65924e-21
27.696947	2.78303e-21
27.673163	2.91259e-21
27.649380	3.04818e-21
27.625596	3.19009e-21
27.601812	3.3386e-21
27.578029	3.49402e-21
27.554245	3.65668e-21
27.530462	3.82691e-21
27.506678	4.00506e-21
27.482895	4.19151e-21
27.459111	4.38663e-21
27.435328	4.59084e-21
27.411544	4.80456e-21
27.387760	5.02822e-21
27.363977	5.2623e-21
27.340193	5.50727e-21
27.316410	5.76365e-21
27.292626	6.03196e-21
27.268843	6.31276e-21
27.245059	6.60663e-21
27.221275	6.91418e-21
27.197492	7.23605e-21
27.173708	7.57291e-21
27.149925	7.92544e-21
27.126141	8.29438e-21
27.102358	8.6805e-21
27.078574	9.08459e-21
27.054791	9.50749e-21
27.031007	9.95008e-21
27.007223	1.04133e-20
26.983440	1.0898e-20
26.959656	1.14053e-20
26.935873	1.19363e-20
26.912089	1.24919e-20
26.888306	1.30734e-20
26.864522	1.3682e-20
26.840738	1.43189e-20
26.816955	1.49855e-20
26.793171	1.56831e-20
26.769388	1.64131e-20
26.745604	1.71772e-20
26.721821	1.79768e-20
26.698037	1.88136e-20
26.674254	1.96894e-20
26.650470	2.06059e-20
26.626686	2.15651e-20
26.602903	2.2569e-20
26.579119	2.36196e-20
26.555336	2.4719e-20
26.531552	2.58697e-20
26.507769	2.70739e-20
26.483985	2.83342e-20
26.460201	2.96532e-20
26.436418	3.10335e-20
26.412634	3.24781e-20
26.388851	3.39899e-20
26.365067	3.55722e-20
26.341284	3.7228e-20
26.317500	3.89609e-20
26.293717	4.07745e-20
26.269933	4.26725e-20
26.246149	4.46589e-20
26.222366	4.67377e-20
26.198582	4.89133e-20
26.174799	5.11902e-20
26.151015	5.3573e-20
26.127232	5.60667e-20
26.103448	5.86765e-20
26.079664	6.14078e-20
26.055881	6.42663e-20
26.032097	6.72577e-20
26.008314	7.03885e-20
25.984530	7.36649e-20
25.960747	7.70938e-20
25.936963	8.06824e-20
25.913180	8.4438e-20
25.889396	8.83684e-20
25.865612	9.24817e-20
25.841829	9.67865e-20
25.818045	1.01292e-19
25.794262	1.06006e-19
25.770478	1.10941e-19
25.746695	1.16105e-19
25.722911	1.21509e-19
25.699127	1.27165e-19
25.675344	1.33084e-19
25.651560	1.39279e-19
25.627777	1.45762e-19
25.603993	1.52546e-19
25.580210	1.59647e-19
25.556426	1.67078e-19
25.532643	1.74855e-19
25.508859	1.82994e-19
25.485075	1.91511e-19
25.461292	2.00425e-19
25.437508	2.09754e-19
25.413725	2.19518e-19
25.389941	2.29735e-19
25.366158	2.40428e-19
25.342374	2.51619e-19
25.318590	2.63331e-19
25.294807	2.75588e-19
25.271023	2.88415e-19
25.247240	3.0184e-19
25.223456	3.15889e-19
25.199673	3.30592e-19
25.175889	3.45979e-19
25.152106	3.62083e-19
25.128322	3.78936e-19
25.104538	3.96573e-19
25.080755	4.15032e-19
25.056971	4.34349e-19
25.033188	4.54566e-19
25.009404	4.75723e-19
24.985621	4.97866e-19
24.961837	5.21038e-19
24.938053	5.4529e-19
24.914270	5.7067e-19
24.890486	5.97231e-19
24.866703	6.25028e-19
24.842919	6.54119e-19
24.819136	6.84564e-19
24.795352	7.16426e-19
24.771569	7.49771e-19
24.747785	7.84668e-19
24.724001	8.21189e-19
24.700218	8.5941e-19
24.676434	8.9941e-19
24.652651	9.41271e-19
24.628867	9.8508e-19
24.605084	1.03093e-18
24.581300	1.07891e-18
24.557516	1.12913e-18
24.533733	1.18168e-18
24.509949	1.23668e-18
24.486166	1.29423e-18
24.462382	1.35447e-18
24.438599	1.41751e-18
24.414815	1.48348e-18
24.391032	1.55253e-18
24.367248	1.62479e-18
24.343464	1.70041e-18
24.319681	1.77955e-18
24.295897	1.86237e-18
24.272114	1.94905e-18
24.248330	2.03976e-18
24.224547	2.13469e-18
24.200763	2.23404e-18
24.176979	2.33801e-18
24.153196	2.44683e-18
24.129412	2.56071e-18
24.105629	2.67988e-18
24.081845	2.80461e-18
24.058062	2.93513e-18
24.034278	3.07174e-18
24.010495	3.21469e-18
23.986711	3.36431e-18
23.962927	3.52088e-18
23.939144	3.68474e-18
23.915360	3.85623e-18
23.891577	4.0357e-18
23.867793	4.22352e-18
23.844010	4.42008e-18
23.820226	4.62579e-18
23.796442	4.84107e-18
23.772659	5.06637e-18
23.748875	5.30215e-18
23.725092	5.54891e-18
23.701308	5.80715e-18
23.677525	6.07741e-18
23.653741	6.36024e-18
23.629958	6.65624e-18
23.606174	6.96601e-18
23.582390	7.2902e-18
23.558607	7.62947e-18
23.534823	7.98453e-18
23.511040	8.35612e-18
23.487256	8.74499e-18
23.463473	9.15196e-18
23.439689	9.57788e-18
23.415905	1.00236e-17
23.392122	1.04901e-17
23.368338	1.09783e-17
23.344555	1.14892e-17
23.320771	1.20238e-17
23.296988	1.25834e-17
23.273204	1.3169e-17
23.249421	1.37818e-17
23.225637	1.44232e-17
23.201853	1.50944e-17
23.178070	1.57968e-17
23.154286	1.6532e-17
23.130503	1.73013e-17
23.106719	1.81064e-17
23.082936	1.8949e-17
23.059152	1.98308e-17
23.035368	2.07537e-17
23.011585	2.17195e-17
22.987801	2.27302e-17
22.964018	2.3788e-17
22.940234	2.48949e-17
22.916451	2.60534e-17
22.892667	2.72658e-17
22.868884	2.85346e-17
22.845100	2.98625e-17
22.821316	3.12521e-17
22.797533	3.27064e-17
22.773749	3.42284e-17
22.749966	3.58212e-17
22.726182	3.74881e-17
22.702399	3.92326e-17
22.678615	4.10583e-17
22.654831	4.29689e-17
22.631048	4.49684e-17
22.607264	4.70609e-17
22.583481	4.92508e-17
22.559697	5.15426e-17
22.535914	5.39411e-17
22.512130	5.64511e-17
22.488347	5.9078e-17
22.464563	6.1827e-17
22.440779	6.4704e-17
22.416996	6.77149e-17
22.393212	7.08658e-17
22.369429	7.41634e-17
22.345645	7.76144e-17
22.321862	8.12259e-17
22.298078	8.50055e-17
22.274294	8.8961e-17
22.250511	9.31005e-17
22.226727	9.74326e-17
22.202944	1.01966e-16
22.179160	1.06711e-16
22.155377	1.11676e-16
22.131593	1.16873e-16
22.107810	1.22311e-16
22.084026	1.28002e-16
22.060242	1.33958e-16
22.036459	1.40191e-16
22.012675	1.46715e-16
21.988892	1.53541e-16
21.965108	1.60686e-16
21.941325	1.68162e-16
21.917541	1.75987e-16
21.893757	1.84176e-16
21.869974	1.92745e-16
21.846190	2.01714e-16
21.822407	2.11099e-16
21.798623	2.20921e-16
21.774840	2.31201e-16
21.751056	2.41958e-16
21.727273	2.53216e-16
21.703489	2.64998e-16
21.679705	2.77328e-16
21.655922	2.90232e-16
21.632138	3.03736e-16
21.608355	3.17868e-16
21.584571	3.32658e-16
21.560788	3.48136e-16
21.537004	3.64334e-16
21.513220	3.81285e-16
21.489437	3.99026e-16
21.465653	4.17591e-16
21.441870	4.37021e-16
21.418086	4.57354e-16
21.394303	4.78633e-16
21.370519	5.00902e-16
21.346736	5.24208e-16
21.322952	5.48597e-16
21.299168	5.74122e-16
21.275385	6.00833e-16
21.251601	6.28788e-16
21.227818	6.58043e-16
21.204034	6.88659e-16
21.180251	7.20699e-16
21.156467	7.5423e-16
21.132683	7.89321e-16
21.108900	8.26044e-16
21.085116	8.64476e-16
21.061333	9.04695e-16
21.037549	9.46786e-16
21.013766	9.90835e-16
20.989982	1.03693e-15
20.966199	1.08518e-15
20.942415	1.13566e-15
20.918631	1.1885e-15
20.894848	1.24379e-15
20.871064	1.30166e-15
20.847281	1.36222e-15
20.823497	1.42559e-15
20.799714	1.49191e-15
20.775930	1.56132e-15
20.752146	1.63396e-15
20.728363	1.70998e-15
20.704579	1.78953e-15
20.680796	1.87278e-15
20.657012	1.95991e-15
20.633229	2.05109e-15
20.609445	2.14651e-15
20.585662	2.24637e-15
20.561878	2.35087e-15
20.538094	2.46024e-15
20.514311	2.57469e-15
20.490527	2.69447e-15
20.466744	2.81982e-15
20.442960	2.951e-15
20.419177	3.08828e-15
20.395393	3.23195e-15
20.371609	3.3823e-15
20.347826	3.53965e-15
20.324042	3.70431e-15
20.300259	3.87663e-15
20.276475	4.05697e-15
20.252692	4.2457e-15
20.228908	4.44321e-15
20.205124	4.64991e-15
20.181341	4.86621e-15
20.157557	5.09259e-15
20.133774	5.32949e-15
20.109990	5.57741e-15
20.086207	5.83686e-15
20.062423	6.10838e-15
20.038640	6.39253e-15
20.014856	6.6899e-15
19.991072	7.00109e-15
19.967289	7.32677e-15
19.943505	7.66759e-15
19.919722	8.02426e-15
19.895938	8.39753e-15
19.872155	8.78816e-15
19.848371	9.19695e-15
19.824587	9.62476e-15
19.800804	1.00725e-14
19.777020	1.0541e-14
19.753237	1.10313e-14
19.729453	1.15445e-14
19.705670	1.20815e-14
19.681886	1.26434e-14
19.658103	1.32315e-14
19.634319	1.3847e-14
19.610535	1.44911e-14
19.586752	1.51651e-14
19.562968	1.58705e-14
19.539185	1.66088e-14
19.515401	1.73813e-14
19.491618	1.81898e-14
19.467834	1.90358e-14
19.444050	1.99213e-14
19.420267	2.08479e-14
19.396483	2.18176e-14
19.372700	2.28324e-14
19.348916	2.38944e-14
19.325133	2.50058e-14
19.301349	2.61688e-14
19.277566	2.7386e-14
19.253782	2.86598e-14
19.229998	2.99928e-14
19.206215	3.13878e-14
19.182431	3.28477e-14
19.158648	3.43755e-14
19.134864	3.59743e-14
19.111081	3.76475e-14
19.087297	3.93986e-14
19.063513	4.1231e-14
19.039730	4.31487e-14
19.015946	4.51555e-14
18.992163	4.72557e-14
18.968379	4.94535e-14
18.944596	5.17536e-14
18.920812	5.41606e-14
18.897029	5.66796e-14
18.873245	5.93157e-14
18.849461	6.20744e-14
18.825678	6.49614e-14
18.801894	6.79826e-14
18.778111	7.11443e-14
18.754327	7.44531e-14
18.730544	7.79157e-14
18.706760	8.15394e-14
18.682976	8.53316e-14
18.659193	8.93001e-14
18.635409	9.34531e-14
18.611626	9.77993e-14
18.587842	1.02348e-13
18.564059	1.07107e-13
18.540275	1.12089e-13
18.516492	1.17301e-13
18.492708	1.22756e-13
18.468924	1.28465e-13
18.445141	1.3444e-13
18.421357	1.40692e-13
18.397574	1.47234e-13
18.373790	1.54081e-13
18.350007	1.61247e-13
18.326223	1.68746e-13
18.302439	1.76593e-13
18.278656	1.84805e-13
18.254872	1.93399e-13
18.231089	2.02393e-13
18.207305	2.11804e-13
18.183522	2.21654e-13
18.159738	2.31961e-13
18.135955	2.42748e-13
18.112171	2.54036e-13
18.088387	2.65849e-13
18.064604	2.78212e-13
18.040820	2.91149e-13
18.017037	3.04688e-13
17.993253	3.18856e-13
17.969470	3.33683e-13
17.945686	3.49199e-13
17.921902	3.65437e-13
17.898119	3.8243e-13
17.874335	4.00212e-13
17.850552	4.18822e-13
17.826768	4.38297e-13
17.802985	4.58677e-13
17.779201	4.80005e-13
17.755418	5.02324e-13
17.731634	5.25681e-13
17.707850	5.50124e-13
17.684067	5.75704e-13
17.660283	6.02473e-13
17.636500	6.30486e-13
17.612716	6.59801e-13
17.588933	6.9048e-13
17.565149	7.22585e-13
17.541365	7.56182e-13
17.517582	7.91341e-13
17.493798	8.28135e-13
17.470015	8.66639e-13
17.446231	9.06934e-13
17.422448	9.49101e-13
17.398664	9.93229e-13
17.374881	1.03941e-12
17.351097	1.08773e-12
17.327313	1.13831e-12
17.303530	1.19123e-12
17.279746	1.24662e-12
17.255963	1.30457e-12
17.232179	1.36523e-12
17.208396	1.4287e-12
17.184612	1.49512e-12
17.160828	1.56463e-12
17.137045	1.63738e-12
17.113261	1.7135e-12
17.089478	1.79316e-12
17.065694	1.87653e-12
17.041911	1.96377e-12
17.018127	2.05506e-12
16.994344	2.1506e-12
16.970560	2.25058e-12
16.946776	2.35521e-12
16.922993	2.4647e-12
16.899209	2.57928e-12
16.875426	2.69919e-12
16.851642	2.82467e-12
16.827859	2.95598e-12
16.804075	3.0934e-12
16.780291	3.2372e-12
16.756508	3.38769e-12
16.732724	3.54517e-12
16.708941	3.70998e-12
16.685157	3.88244e-12
16.661374	4.06292e-12
16.637590	4.25178e-12
16.613807	4.44943e-12
16.590023	4.65626e-12
16.566239	4.8727e-12
16.542456	5.09921e-12
16.518672	5.33624e-12
16.494889	5.58428e-12
16.471105	5.84386e-12
16.447322	6.1155e-12
16.423538	6.39977e-12
16.399754	6.69724e-12
16.375971	7.00854e-12
16.352187	7.33431e-12
16.328404	7.67522e-12
16.304620	8.03197e-12
16.280837	8.4053e-12
16.257053	8.79599e-12
16.233270	9.20482e-12
16.209486	9.63266e-12
16.185702	1.00804e-11
16.161919	1.05489e-11
16.138135	1.10392e-11
16.114352	1.15523e-11
16.090568	1.20892e-11
16.066785	1.26511e-11
16.043001	1.32391e-11
16.019217	1.38544e-11
15.995434	1.44983e-11
15.971650	1.51721e-11
15.947867	1.58773e-11
15.924083	1.66152e-11
15.900300	1.73874e-11
15.876516	1.81955e-11
15.852733	1.90411e-11
15.828949	1.9926e-11
15.805165	2.08521e-11
15.781382	2.18211e-11
15.757598	2.28352e-11
15.733815	2.38964e-11
15.710031	2.5007e-11
15.686248	2.61691e-11
15.662464	2.73852e-11
15.638680	2.86578e-11
15.614897	2.99896e-11
15.591113	3.13832e-11
15.567330	3.28416e-11
15.543546	3.43678e-11
15.519763	3.59648e-11
15.495979	3.76361e-11
15.472196	3.9385e-11
15.448412	4.12151e-11
15.424628	4.31303e-11
15.400845	4.51344e-11
15.377061	4.72317e-11
15.353278	4.94264e-11
15.329494	5.17231e-11
15.305711	5.41264e-11
15.281927	5.66415e-11
15.258143	5.92733e-11
15.234360	6.20274e-11
15.210576	6.49095e-11
15.186793	6.79254e-11
15.163009	7.10815e-11
15.139226	7.43842e-11
15.115442	7.78403e-11
15.091659	8.14569e-11
15.067875	8.52415e-11
15.044091	8.9202e-11
15.020308	9.33464e-11
14.996524	9.76833e-11
14.972741	1.02222e-10
14.948957	1.06971e-10
14.925174	1.11941e-10
14.901390	1.17141e-10
14.877606	1.22583e-10
14.853823	1.28278e-10
14.830039	1.34238e-10
14.806256	1.40474e-10
14.782472	1.47e-10
14.758689	1.53829e-10
14.734905	1.60976e-10
14.711122	1.68454e-10
14.687338	1.76279e-10
14.663554	1.84468e-10
14.639771	1.93037e-10
14.615987	2.02005e-10
14.592204	2.11388e-10
14.568420	2.21208e-10
14.544637	2.31483e-10
14.520853	2.42236e-10
14.497069	2.53488e-10
14.473286	2.65263e-10
14.449502	2.77584e-10
14.425719	2.90478e-10
14.401935	3.0397e-10
14.378152	3.18089e-10
14.354368	3.32864e-10
14.330585	3.48325e-10
14.306801	3.64503e-10
14.283017	3.81433e-10
14.259234	3.99149e-10
14.235450	4.17688e-10
14.211667	4.37088e-10
14.187883	4.57388e-10
14.164100	4.78631e-10
14.140316	5.0086e-10
14.116532	5.24121e-10
14.092749	5.48463e-10
14.068965	5.73934e-10
14.045182	6.00589e-10
14.021398	6.28481e-10
13.997615	6.57667e-10
13.973831	6.88209e-10
13.950048	7.20169e-10
13.926264	7.53613e-10
13.902480	7.88609e-10
13.878697	8.2523e-10
13.854913	8.63551e-10
13.831130	9.03651e-10
13.807346	9.45613e-10
13.783563	9.89522e-10
13.759779	1.03547e-09
13.735995	1.08355e-09
13.712212	1.13386e-09
13.688428	1.18651e-09
13.664645	1.24161e-09
13.640861	1.29925e-09
13.617078	1.35958e-09
13.593294	1.42271e-09
13.569511	1.48876e-09
13.545727	1.55788e-09
13.521943	1.63021e-09
13.498160	1.7059e-09
13.474376	1.7851e-09
13.450593	1.86798e-09
13.426809	1.9547e-09
13.403026	2.04545e-09
13.379242	2.14041e-09
13.355458	2.23977e-09
13.331675	2.34375e-09
13.307891	2.45256e-09
13.284108	2.56641e-09
13.260324	2.68555e-09
13.236541	2.81021e-09
13.212757	2.94066e-09
13.188974	3.07716e-09
13.165190	3.22e-09
13.141406	3.36947e-09
13.117623	3.52587e-09
13.093839	3.68953e-09
13.070056	3.86078e-09
13.046272	4.03998e-09
13.022489	4.22749e-09
12.998705	4.42371e-09
12.974921	4.62902e-09
12.951138	4.84387e-09
12.927354	5.06868e-09
12.903571	5.30392e-09
12.879787	5.55008e-09
12.856004	5.80765e-09
12.832220	6.07718e-09
12.808437	6.3592e-09
12.784653	6.65432e-09
12.760869	6.96312e-09
12.737086	7.28624e-09
12.713302	7.62436e-09
12.689519	7.97816e-09
12.665735	8.34837e-09
12.641952	8.73575e-09
12.618168	9.14111e-09
12.594384	9.56526e-09
12.570601	1.00091e-08
12.546817	1.04735e-08
12.523034	1.09594e-08
12.499250	1.14679e-08
12.475467	1.2e-08
12.451683	1.25568e-08
12.427900	1.31393e-08
12.404116	1.37489e-08
12.380332	1.43868e-08
12.356549	1.50542e-08
12.332765	1.57526e-08
12.308982	1.64833e-08
12.285198	1.7248e-08
12.261415	1.80481e-08
12.237631	1.88853e-08
12.213847	1.97613e-08
12.190064	2.0678e-08
12.166280	2.16371e-08
12.142497	2.26407e-08
12.118713	2.36909e-08
12.094930	2.47897e-08
12.071146	2.59395e-08
12.047363	2.71425e-08
12.023579	2.84014e-08
11.999795	2.97186e-08
11.976012	3.10968e-08
11.952228	3.2539e-08
11.928445	3.4048e-08
11.904661	3.56269e-08
11.880878	3.7279e-08
11.857094	3.90077e-08
11.833310	4.08165e-08
11.809527	4.27092e-08
11.785743	4.46895e-08
11.761960	4.67617e-08
11.738176	4.89298e-08
11.714393	5.11985e-08
11.690609	5.35723e-08
11.666826	5.6056e-08
11.643042	5.86549e-08
11.619258	6.13742e-08
11.595475	6.42194e-08
11.571691	6.71966e-08
11.547908	7.03116e-08
11.524124	7.3571e-08
11.500341	7.69813e-08
11.476557	8.05497e-08
11.452773	8.42834e-08
11.428990	8.819e-08
11.405206	9.22776e-08
11.381423	9.65545e-08
11.357639	1.0103e-07
11.333856	1.05712e-07
11.310072	1.10611e-07
11.286289	1.15737e-07
11.262505	1.21101e-07
11.238721	1.26713e-07
11.214938	1.32584e-07
11.191154	1.38728e-07
11.167371	1.45156e-07
11.143587	1.51882e-07
11.119804	1.58919e-07
11.096020	1.66283e-07
11.072236	1.73987e-07
11.048453	1.82047e-07
11.024669	1.90481e-07
11.000886	1.99306e-07
10.977102	2.08539e-07
10.953319	2.18199e-07
10.929535	2.28306e-07
10.905752	2.38882e-07
10.881968	2.49946e-07
10.858184	2.61523e-07
10.834401	2.73636e-07
10.810617	2.86309e-07
10.786834	2.99569e-07
10.763050	3.13442e-07
10.739267	3.27958e-07
10.715483	3.43145e-07
10.691699	3.59034e-07
10.667916	3.75659e-07
10.644132	3.93053e-07
10.620349	4.11252e-07
10.596565	4.30292e-07
10.572782	4.50214e-07
10.548998	4.71057e-07
10.525215	4.92863e-07
10.501431	5.15679e-07
10.477647	5.3955e-07
10.453864	5.64524e-07
10.430080	5.90654e-07
10.406297	6.17992e-07
10.382513	6.46594e-07
10.358730	6.76518e-07
10.334946	7.07826e-07
10.311162	7.40582e-07
10.287379	7.74852e-07
10.263595	8.10706e-07
10.239812	8.48217e-07
10.216028	8.87462e-07
10.192245	9.28521e-07
10.168461	9.71477e-07
10.144678	1.01642e-06
10.120894	1.06344e-06
10.097110	1.11263e-06
10.073327	1.16409e-06
10.049543	1.21793e-06
10.025760	1.27426e-06
10.001976	1.33319e-06
9.978193	1.39485e-06
9.954409	1.45935e-06
9.930625	1.52683e-06
9.906842	1.59742e-06
9.883058	1.67128e-06
9.859275	1.74855e-06
9.835491	1.82938e-06
9.811708	1.91395e-06
9.787924	2.00242e-06
9.764141	2.09497e-06
9.740357	2.1918e-06
9.716573	2.2931e-06
9.692790	2.39907e-06
9.669006	2.50993e-06
9.645223	2.6259e-06
9.621439	2.74723e-06
9.597656	2.87415e-06
9.573872	3.00693e-06
9.550088	3.14584e-06
9.526305	3.29115e-06
9.502521	3.44316e-06
9.478738	3.60218e-06
9.454954	3.76854e-06
9.431171	3.94256e-06
9.407387	4.12461e-06
9.383604	4.31505e-06
9.359820	4.51427e-06
9.336036	4.72266e-06
9.312253	4.94066e-06
9.288469	5.16871e-06
9.264686	5.40726e-06
9.240902	5.6568e-06
9.217119	5.91784e-06
9.193335	6.19089e-06
9.169551	6.47652e-06
9.145768	6.7753e-06
9.121984	7.08784e-06
9.098201	7.41476e-06
9.074417	7.75673e-06
9.050634	8.11444e-06
9.026850	8.48861e-06
9.003067	8.87999e-06
8.979283	9.28937e-06
8.955499	9.71759e-06
8.931716	1.01655e-05
8.907932	1.0634e-05
8.884149	1.1124e-05
8.860365	1.16366e-05
8.836582	1.21727e-05
8.812798	1.27335e-05
8.789014	1.332e-05
8.765231	1.39334e-05
8.741447	1.45751e-05
8.717664	1.52462e-05
8.693880	1.59481e-05
8.670097	1.66822e-05
8.646313	1.745e-05
8.622530	1.8253e-05
8.598746	1.90929e-05
8.574962	1.99713e-05
8.551179	2.089e-05
8.527395	2.18508e-05
8.503612	2.28556e-05
8.479828	2.39064e-05
8.456045	2.50054e-05
8.432261	2.61548e-05
8.408477	2.73567e-05
8.384694	2.86137e-05
8.360910	2.99282e-05
8.337127	3.13028e-05
8.313343	3.27403e-05
8.289560	3.42435e-05
8.265776	3.58154e-05
8.241993	3.74592e-05
8.218209	3.9178e-05
8.194425	4.09753e-05
8.170642	4.28547e-05
8.146858	4.48198e-05
8.123075	4.68745e-05
8.099291	4.90229e-05
8.075508	5.12692e-05
8.051724	5.36179e-05
8.027940	5.60735e-05
8.004157	5.86408e-05
7.980373	6.1325e-05
7.956590	6.41312e-05
7.932806	6.70649e-05
7.909023	7.01319e-05
7.885239	7.33382e-05
7.861456	7.66899e-05
7.837672	8.01935e-05
7.813888	8.3856e-05
7.790105	8.76842e-05
7.766321	9.16858e-05
7.742538	9.58682e-05
7.718754	0.00010024
7.694971	0.000104808
7.671187	0.000109583
7.647403	0.000114573
7.623620	0.000119788
7.599836	0.000125237
7.576053	0.000130932
7.552269	0.000136881
7.528486	0.000143098
7.504702	0.000149592
7.480919	0.000156377
7.457135	0.000163465
7.433351	0.000170869
7.409568	0.000178602
7.385784	0.000186679
7.362001	0.000195113
7.338217	0.000203921
7.314434	0.000213117
7.290650	0.000222718
7.266866	0.000232741
7.243083	0.000243202
7.219299	0.000254118
7.195516	0.00026551
7.171732	0.000277393
7.147949	0.000289788
7.124165	0.000302714
7.100382	0.000316189
7.076598	0.000330233
7.052814	0.000344864
7.029031	0.000360102
7.005247	0.000375962
6.981464	0.00039246
6.957680	0.00040961
6.933897	0.000427418
6.910113	0.000445886
6.886329	0.000465002
6.862546	0.000484734
6.838762	0.000505005
6.814979	0.00052562
&
```
