## Supplementary material for "All-at-once RNA folding with 3D motif prediction framed by evolutionary information": RF04298_mir-36_2.cacofold.helixcov

```
# RMs = 1 L = 65

# RM_HELIX NESTED 3-20 46-62, nbp = 17 nbp_cov = 1
# pvals: 0.000150641,0.879772,0.0105577,0.879772,0.0239567,0.879772,0.0105577,0.879772,0.0105577,0.0181378,0.879772,0.879772,0.879772,0.879772,0.879772,0.879772,0.879772
# aggregated NONE
NESTED  ::<<<<<<<<<<<<<-<<<<_________________________>>>>>>>>>>>>>>>>>:::
        ::<__________________________________________________________>:::
```
