## Supplementary material for "All-at-once RNA folding with 3D motif prediction framed by evolutionary information": RF04298_mir-36_2.power

```
# Power analysis of given structure 
#
# Powertype = SINGLE SUBSTITUTIONS
# covary  left_pos      right_pos    substitutions      power
#----------------------------------------------------------------
     *    3		62		2		0.00
          4		61		1		0.00
          5		60		2		0.00
          6		59		1		0.00
          7		58		2		0.00
          8		57		0		0.00
          9		56		2		0.00
          10		55		1		0.00
          11		54		2		0.00
          12		53		2		0.00
          13		52		0		0.00
          14		51		1		0.00
          15		50		0		0.00
          17		49		1		0.00
          18		48		0		0.00
          19		47		0		0.00
          21		46		0		0.00
          22		45		0		0.00
          24		43		0		0.00
          25		42		2		0.00
          27		41		1		0.00
          28		40		2		0.00
#
# BPAIRS 22
# avg substitutions per BP  1.0
# BPAIRS expected to covary 0.0 +/- 0.0
# BPAIRS observed to covary 1
#
```
