## Supplementary material for "All-at-once RNA folding with 3D motif prediction framed by evolutionary information": RF04298_mir-36_2.surv

```
1.789940	0.0454545
1.051007	0.181818
0.919055	0.318182
0.853078	0.363636
-0.004612	1
&
1.292882	0.000485909
1.288521	0.00437318
1.248935	0.0058309
1.182959	0.00777454
1.156569	0.00923226
1.097190	0.01069
1.051007	0.0136054
0.965238	0.0170068
0.938847	0.0174927
0.919055	0.0218659
0.892664	0.03207
0.886066	0.0325559
0.853078	0.0408163
0.727724	0.0466472
0.714528	0.0485909
0.681540	0.052964
0.648552	0.0573372
0.628759	0.058309
0.622162	0.0597668
0.608967	0.0641399
0.595771	0.0655977
0.562783	0.0758017
0.556186	0.0767736
0.536393	0.079689
0.523198	0.0884354
0.483612	0.0898931
0.351660	0.110301
0.345062	0.121963
0.338464	0.122935
0.298879	0.129738
0.279086	0.131195
0.272488	0.135569
0.173524	0.137026
0.147133	0.141399
0.133938	0.142857
0.114145	0.145773
0.074560	0.150146
0.054767	0.152089
0.041572	0.159378
-0.004612	0.830418
-0.063990	0.831876
-0.077185	0.84208
-0.096978	0.842566
-0.209138	0.845481
-0.235528	0.854227
-0.261919	0.858601
-0.275114	0.862002
-0.301504	0.873664
-0.308102	0.883868
-0.334493	0.885326
-0.341090	0.892614
-0.354285	0.896501
-0.393871	0.903304
-0.453250	0.909135
-0.466445	0.910593
-0.473042	0.912051
-0.479640	0.913508
-0.525823	0.914966
-0.545616	0.916424
-0.552214	0.919339
-0.591800	0.919825
-0.604995	0.924684
-0.631385	0.93829
-0.670971	0.940233
-0.697361	0.953839
-0.723752	0.964043
-0.736947	0.969874
-0.750142	0.97036
-0.756740	0.973761
-0.789728	0.975219
-0.816118	0.983965
-0.849107	0.985423
-0.941473	0.994169
-0.981059	0.998542
-1.139402	1
&
2.119821	1.60256e-06
2.080235	3.20513e-06
2.040649	4.80769e-06
2.014259	6.41026e-06
2.001064	8.01282e-06
1.994466	9.61538e-06
1.987868	1.12179e-05
1.981271	1.28205e-05
1.974673	1.44231e-05
1.968075	1.76282e-05
1.954880	1.92308e-05
1.948283	2.24359e-05
1.941685	2.40385e-05
1.935087	2.72436e-05
1.928490	3.20513e-05
1.921892	4.32692e-05
1.915295	4.48718e-05
1.908697	4.64744e-05
1.902099	4.80769e-05
1.888904	4.96795e-05
1.882306	5.60897e-05
1.875709	6.08974e-05
1.869111	6.41026e-05
1.862514	6.73077e-05
1.855916	7.05128e-05
1.849318	7.37179e-05
1.842721	7.85256e-05
1.836123	8.33333e-05
1.829526	9.13462e-05
1.822928	9.9359e-05
1.816330	0.000112179
1.809733	0.000125
1.803135	0.000133013
1.796537	0.000142628
1.789940	0.000150641
1.783342	0.000157051
1.776745	0.000165064
1.770147	0.000177885
1.763549	0.0001875
1.756952	0.000198718
1.750354	0.000205128
1.743757	0.000214744
1.737159	0.000230769
1.730561	0.000235577
1.723964	0.000240385
1.717366	0.000253205
1.710768	0.000267628
1.704171	0.000283654
1.697573	0.000304487
1.690976	0.000314103
1.684378	0.000336538
1.677780	0.000349359
1.671183	0.000360577
1.664585	0.000386218
1.657988	0.000399038
1.651390	0.000410256
1.644792	0.000432692
1.638195	0.000451923
1.631597	0.000459936
1.624999	0.000467949
1.618402	0.000479167
1.611804	0.000491987
1.605207	0.000514423
1.598609	0.000532051
1.592011	0.000546474
1.585414	0.000548077
1.578816	0.000557692
1.572219	0.00056891
1.565621	0.000578526
1.559023	0.000589744
1.552426	0.000597756
1.545828	0.000612179
1.539230	0.000621795
1.532633	0.000628205
1.526035	0.00063141
1.519438	0.000634615
1.512840	0.000641026
1.506242	0.000647436
1.499645	0.000653846
1.493047	0.000668269
1.486450	0.000679487
1.479852	0.000684295
1.473254	0.000685897
1.460059	0.000701923
1.453461	0.000719551
1.446864	0.000733974
1.440266	0.000741987
1.433669	0.000766026
1.427071	0.000796474
1.420473	0.000831731
1.413876	0.000865385
1.407278	0.000892628
1.400680	0.000923077
1.394083	0.00099359
1.387485	0.00101763
1.380888	0.0010609
1.374290	0.00110577
1.367692	0.00115865
1.361095	0.00118109
1.354497	0.00128526
1.347900	0.00135256
1.341302	0.00140064
1.334704	0.00152404
1.328107	0.00159615
1.321509	0.00172917
1.314911	0.00181571
1.308314	0.00191506
1.301716	0.00198878
1.295119	0.00214583
1.288521	0.00220192
1.281923	0.00234295
1.275326	0.00245192
1.268728	0.00259776
1.262131	0.00269231
1.255533	0.00285256
1.248935	0.00299519
1.242338	0.00316506
1.235740	0.00331731
1.229142	0.00349359
1.222545	0.00366827
1.215947	0.00383494
1.209350	0.0041234
1.202752	0.00429167
1.196154	0.00459135
1.189557	0.00487179
1.182959	0.00516667
1.176362	0.00544391
1.169764	0.00572115
1.163166	0.00586859
1.156569	0.00614263
1.149971	0.00648077
1.143373	0.00683173
1.136776	0.00703846
1.130178	0.00737019
1.123581	0.00758173
1.116983	0.00784455
1.110385	0.00808173
1.103788	0.00837821
1.097190	0.00867788
1.090593	0.00894872
1.083995	0.00925321
1.077397	0.00947756
1.070800	0.00978526
1.064202	0.0100561
1.057604	0.0102917
1.051007	0.0105577
1.044409	0.010742
1.037812	0.0110433
1.031214	0.0112772
1.024616	0.0114327
1.018019	0.0116635
1.011421	0.0119295
1.004824	0.0122372
0.998226	0.0126314
0.991628	0.0128878
0.985031	0.0131747
0.978433	0.0137356
0.971835	0.0140016
0.965238	0.0144439
0.958640	0.014891
0.952043	0.0153558
0.945445	0.0157821
0.938847	0.0162981
0.932250	0.016867
0.925652	0.0173942
0.919055	0.0181378
0.912457	0.018859
0.905859	0.0193846
0.899262	0.0200321
0.892664	0.0204952
0.886066	0.0213077
0.879469	0.0218574
0.872871	0.0224279
0.866274	0.0229263
0.859676	0.0233686
0.853078	0.0239567
0.846481	0.0244792
0.839883	0.0250769
0.833286	0.0257468
0.826688	0.0261715
0.820090	0.0266394
0.813493	0.0271282
0.806895	0.0277981
0.800297	0.028258
0.793700	0.0288862
0.787102	0.0293093
0.780505	0.0297933
0.773907	0.0304663
0.767309	0.0310481
0.760712	0.0313654
0.754114	0.0320016
0.747517	0.0324808
0.740919	0.0329647
0.734321	0.0335881
0.727724	0.0341923
0.721126	0.0347099
0.714528	0.0352692
0.707931	0.035851
0.701333	0.0363061
0.694736	0.0371522
0.688138	0.0377949
0.681540	0.038484
0.674943	0.0392356
0.668345	0.0400369
0.661748	0.0408189
0.655150	0.0415513
0.648552	0.0422917
0.641955	0.0428702
0.635357	0.0434824
0.628759	0.0442035
0.622162	0.0448654
0.615564	0.0457035
0.608967	0.0462468
0.602369	0.0469103
0.595771	0.0477388
0.589174	0.0481763
0.582576	0.0489631
0.575978	0.049641
0.569381	0.0504071
0.562783	0.0513365
0.556186	0.0521811
0.549588	0.0530625
0.542990	0.0539215
0.536393	0.0547837
0.529795	0.0558141
0.523198	0.0567917
0.516600	0.0574824
0.510002	0.0583125
0.503405	0.0591651
0.496807	0.0597035
0.490209	0.0605705
0.483612	0.0611683
0.477014	0.0616154
0.470417	0.0620417
0.463819	0.0626474
0.457221	0.0633157
0.450624	0.064516
0.444026	0.0651218
0.437429	0.0657083
0.430831	0.0661875
0.424233	0.0672356
0.417636	0.0679343
0.411038	0.0689471
0.404440	0.070016
0.397843	0.0712308
0.391245	0.0722869
0.384648	0.0734038
0.378050	0.0748061
0.371452	0.076266
0.364855	0.077524
0.358257	0.0793189
0.351660	0.0806074
0.345062	0.0821154
0.338464	0.0831971
0.331867	0.0845865
0.325269	0.0855705
0.318671	0.0870881
0.312074	0.0881106
0.305476	0.0895369
0.298879	0.0907628
0.292281	0.0916442
0.285683	0.0924984
0.279086	0.0932452
0.272488	0.094101
0.265891	0.0947388
0.259293	0.0953141
0.252695	0.0958862
0.246098	0.0964215
0.239500	0.097008
0.232902	0.0975833
0.226305	0.0980449
0.219707	0.0984199
0.213110	0.0987788
0.206512	0.0991699
0.199914	0.0996106
0.193317	0.0999343
0.186719	0.100386
0.180122	0.100851
0.173524	0.101205
0.166926	0.101514
0.160329	0.10192
0.153731	0.102232
0.147133	0.102683
0.140536	0.10316
0.133938	0.103604
0.127341	0.104123
0.120743	0.104585
0.114145	0.105111
0.107548	0.105684
0.100950	0.106218
0.094353	0.106939
0.087755	0.107532
0.081157	0.10821
0.074560	0.108829
0.067962	0.109551
0.061364	0.110232
0.054767	0.110941
0.048169	0.111659
0.041572	0.112293
0.034974	0.113199
0.028376	0.113984
0.021779	0.114739
0.015181	0.115423
0.008584	0.1162
0.001986	0.116997
-0.004612	0.879772
-0.011209	0.880433
-0.017807	0.881069
-0.024405	0.881538
-0.031002	0.882032
-0.037600	0.882615
-0.044197	0.882974
-0.050795	0.883389
-0.057393	0.883997
-0.063990	0.884481
-0.070588	0.884915
-0.077185	0.88547
-0.083783	0.885755
-0.090381	0.886135
-0.096978	0.886442
-0.103576	0.886968
-0.110174	0.887322
-0.116771	0.887771
-0.123369	0.888155
-0.129966	0.888678
-0.136564	0.889271
-0.143162	0.889643
-0.149759	0.890202
-0.156357	0.890615
-0.162955	0.891147
-0.169552	0.8917
-0.176150	0.892417
-0.182747	0.893244
-0.189345	0.894042
-0.195943	0.894774
-0.202540	0.895463
-0.209138	0.896163
-0.215735	0.896962
-0.222333	0.897806
-0.228931	0.898753
-0.235528	0.899822
-0.242126	0.900918
-0.248724	0.902191
-0.255321	0.903268
-0.261919	0.904563
-0.268516	0.90549
-0.275114	0.906582
-0.281712	0.907966
-0.288309	0.909125
-0.294907	0.910381
-0.301504	0.911691
-0.308102	0.912736
-0.314700	0.913779
-0.321297	0.914913
-0.327895	0.916037
-0.334493	0.917038
-0.341090	0.9182
-0.347688	0.919361
-0.354285	0.920354
-0.360883	0.921322
-0.367481	0.922348
-0.374078	0.92345
-0.380676	0.924421
-0.387273	0.925409
-0.393871	0.926303
-0.400469	0.927388
-0.407066	0.928569
-0.413664	0.929495
-0.420262	0.930502
-0.426859	0.931329
-0.433457	0.932077
-0.440054	0.932841
-0.446652	0.933441
-0.453250	0.934138
-0.459847	0.934853
-0.466445	0.935391
-0.473042	0.936163
-0.479640	0.937066
-0.486238	0.937848
-0.492835	0.938527
-0.499433	0.939312
-0.506031	0.940074
-0.512628	0.940747
-0.519226	0.941768
-0.525823	0.942404
-0.532421	0.943213
-0.539019	0.944279
-0.545616	0.94529
-0.552214	0.946051
-0.558811	0.947364
-0.565409	0.948465
-0.572007	0.949372
-0.578604	0.950434
-0.585202	0.951707
-0.591800	0.953075
-0.598397	0.954255
-0.604995	0.955522
-0.611592	0.956679
-0.618190	0.957758
-0.624788	0.958763
-0.631385	0.960204
-0.637983	0.961413
-0.644580	0.962966
-0.651178	0.964136
-0.657776	0.965276
-0.664373	0.966296
-0.670971	0.967407
-0.677569	0.968457
-0.684166	0.969526
-0.690764	0.970833
-0.697361	0.971848
-0.703959	0.97259
-0.710557	0.973513
-0.717154	0.974139
-0.723752	0.974934
-0.730349	0.975755
-0.736947	0.976761
-0.743545	0.977484
-0.750142	0.978284
-0.756740	0.979082
-0.763338	0.979925
-0.769935	0.980614
-0.776533	0.981228
-0.783130	0.982032
-0.789728	0.982736
-0.796326	0.983412
-0.802923	0.984141
-0.809521	0.98492
-0.816118	0.985389
-0.822716	0.986034
-0.829314	0.986635
-0.835911	0.987333
-0.842509	0.988022
-0.849107	0.988603
-0.855704	0.989135
-0.862302	0.989811
-0.868899	0.99026
-0.875497	0.990683
-0.882095	0.991296
-0.888692	0.991712
-0.895290	0.992167
-0.901887	0.992386
-0.908485	0.99278
-0.915083	0.993163
-0.921680	0.993756
-0.928278	0.994159
-0.934876	0.994494
-0.941473	0.994744
-0.948071	0.995115
-0.954668	0.995396
-0.961266	0.995691
-0.967864	0.995955
-0.974461	0.996189
-0.981059	0.996356
-0.987657	0.996591
-0.994254	0.996795
-1.000852	0.996965
-1.007449	0.997191
-1.014047	0.997274
-1.020645	0.997433
-1.027242	0.997593
-1.033840	0.997755
-1.040437	0.997853
-1.047035	0.997965
-1.053633	0.998058
-1.060230	0.998228
-1.066828	0.998319
-1.073426	0.998436
-1.080023	0.998604
-1.086621	0.998705
-1.093218	0.998811
-1.099816	0.998886
-1.106414	0.998933
-1.113011	0.998978
-1.119609	0.999032
-1.126206	0.999106
-1.132804	0.999196
-1.139402	0.99926
-1.145999	0.999333
-1.152597	0.99937
-1.159195	0.999402
-1.165792	0.999434
-1.172390	0.999492
-1.178987	0.99953
-1.185585	0.999595
-1.192183	0.99962
-1.198780	0.999641
-1.205378	0.999668
-1.211975	0.999675
-1.218573	0.999676
-1.225171	0.999694
-1.231768	0.999697
-1.238366	0.999732
-1.244964	0.999739
-1.251561	0.99976
-1.258159	0.999792
-1.264756	0.999814
-1.271354	0.999817
-1.277952	0.999833
-1.284549	0.999849
-1.291147	0.999861
-1.297744	0.999872
-1.304342	0.999883
-1.310940	0.999894
-1.317537	0.999901
-1.324135	0.999905
-1.330733	0.999909
-1.337330	0.999928
-1.343928	0.999931
-1.357123	0.999934
-1.370318	0.999942
-1.376916	0.999944
-1.383513	0.999952
-1.409904	0.999966
-1.416502	0.999968
-1.442892	0.999973
-1.449490	0.999974
-1.475880	0.999979
-1.482478	0.999984
-1.508868	0.999987
-1.535259	0.999989
-1.548454	0.99999
-1.555051	0.999992
-1.561649	0.999994
-1.654016	0.999998
-1.772773	1
&
```
