## Supplementary material for "All-at-once RNA folding with 3D motif prediction framed by evolutionary information": RF04299_MIR814.cacofold.helixcov

```
# RMs = 1 L = 83

# RM_HELIX NESTED 1-39 45-83, nbp = 39 nbp_cov = 0
# pvals: 0.855533,0.855533,0.855533,0.953667,0.855533,0.855533,0.988025,0.855533,0.997242,0.855533,0.855533,0.855533,0.855533,0.855533,0.855533,0.855533,0.855533,0.855533,0.855533,0.855533,0.855533,0.855533,0.855533,0.855533,0.855533,0.855533,0.855533,0.855533,0.855533,0.855533,0.855533,0.855533,0.855533,0.855533,0.855533,0.855533,0.855533,0.855533,0.999988
# aggregated NONE
NESTED  <<<<<<<<<<<<<<<<<<<<<<<<<<<<<<<<<<<<<<<_____>>>>>>>>>>>>>>>>>>>>>>>>>>>>>>>>>>>>>>>
        :::::::::::::::::::::::::::::::::::::::::::::::::::::::::::::::::::::::::::::::::::
```
