## Supplementary material for "All-at-once RNA folding with 3D motif prediction framed by evolutionary information": RF04299_MIR814.surv

```
0.002030	0.0277778
-0.001961	0.944444
-0.021355	0.972222
-0.263791	1
&
2.819988	0.000297
1.908431	0.000594001
1.258704	0.001782
1.152032	0.002673
1.142335	0.003267
1.132638	0.004455
1.084150	0.004752
0.948387	0.00564301
0.861110	0.00623701
0.773833	0.00653401
0.473213	0.00712801
0.415028	0.00742501
0.395634	0.00772201
0.385936	0.00801901
0.376239	0.00861301
0.356844	0.00891001
0.221080	0.00950401
0.191988	0.00980101
0.172593	0.010395
0.095014	0.010692
0.075619	0.011583
0.065921	0.012771
0.056224	0.013365
0.046527	0.013662
0.036829	0.013959
0.027132	0.015741
0.017434	0.016335
0.007737	0.0513811
-0.001961	0.876745
-0.011658	0.956935
-0.021355	0.957232
-0.031053	0.959014
-0.040750	0.960202
-0.050448	0.961984
-0.060145	0.965548
-0.069842	0.966736
-0.079540	0.968221
-0.089237	0.972676
-0.108632	0.974458
-0.118330	0.976537
-0.128027	0.979804
-0.137724	0.980695
-0.147422	0.981289
-0.176514	0.982774
-0.186212	0.983665
-0.205606	0.984556
-0.215304	0.985744
-0.225001	0.988417
-0.234699	0.988714
-0.263791	0.989902
-0.273488	0.99109
-0.292883	0.991684
-0.321975	0.992872
-0.331673	0.993169
-0.341370	0.994654
-0.418950	0.995248
-0.448042	0.995545
-0.486832	0.995842
-0.496529	0.996139
-0.515924	0.996436
-0.535319	0.99703
-0.564411	0.997624
-0.583806	0.998218
-0.632293	0.998812
-0.826241	0.999109
-0.874728	0.999703
-1.301415	1
&
3.275767	9.79528e-07
3.217583	1.95906e-06
3.178793	2.93858e-06
3.149701	3.91811e-06
3.130306	5.87717e-06
3.120608	1.76315e-05
3.110911	2.74268e-05
3.101214	4.01606e-05
3.091516	4.40788e-05
3.081819	4.79969e-05
3.072121	5.58331e-05
3.062424	6.26898e-05
3.052727	6.75874e-05
3.043029	7.15055e-05
3.033332	7.44441e-05
3.023634	7.83622e-05
2.994542	7.93418e-05
2.984845	8.03213e-05
2.975147	9.01166e-05
2.965450	9.20756e-05
2.955752	9.30551e-05
2.946055	9.69733e-05
2.936358	9.79528e-05
2.916963	9.89323e-05
2.907265	0.00010383
2.897568	0.000104809
2.887870	0.000107748
2.878173	0.000108728
2.868476	0.000111666
2.858778	0.000112646
2.849081	0.000114605
2.839383	0.000117543
2.829686	0.000118523
2.819988	0.000119502
2.810291	0.000123421
2.790896	0.0001244
2.781199	0.000127339
2.771501	0.000128318
2.742409	0.000129298
2.732712	0.000133216
2.703619	0.000135175
2.693922	0.000137134
2.684225	0.000139093
2.674527	0.000140072
2.664830	0.000142032
2.655132	0.000143011
2.645435	0.00014595
2.635738	0.000149868
2.626040	0.000150847
2.567856	0.000151827
2.558158	0.000152806
2.509671	0.000153786
2.499974	0.000154765
2.490276	0.000157704
2.480579	0.000158684
2.412697	0.000159663
2.402999	0.000160643
2.383605	0.000161622
2.373907	0.000162602
2.364210	0.00016554
2.354512	0.000167499
2.344815	0.000170438
2.335118	0.000172397
2.325420	0.000177295
2.315723	0.000183172
2.306025	0.00018611
2.296328	0.000191008
2.286630	0.000196885
2.276933	0.000204721
2.267236	0.00020766
2.257538	0.000211578
2.247841	0.000214517
2.238143	0.000219414
2.228446	0.000222353
2.218748	0.000223332
2.209051	0.000225291
2.199354	0.00022823
2.189656	0.000234107
2.179959	0.000239005
2.170261	0.000239984
2.160564	0.000243902
2.150867	0.000245861
2.141169	0.00024978
2.131472	0.000253698
2.121774	0.000254677
2.112077	0.000256636
2.102379	0.000258595
2.092682	0.000265452
2.063590	0.000271329
2.053892	0.000273288
2.044195	0.000279165
2.034498	0.000282104
2.024800	0.000286022
2.015103	0.000287002
2.005405	0.000288961
1.995708	0.000292879
1.986010	0.000294838
1.976313	0.000298756
1.966616	0.00031051
1.956918	0.000314428
1.947221	0.000318347
1.937523	0.000319326
1.927826	0.000322265
1.918128	0.000327162
1.908431	0.000328142
1.898734	0.000330101
1.889036	0.00033108
1.879339	0.000333039
1.869641	0.000334019
1.859944	0.000334999
1.850247	0.000336958
1.821154	0.000337937
1.811457	0.000338917
1.782365	0.000341855
1.753272	0.000342835
1.743575	0.000344794
1.733878	0.000347732
1.714483	0.000348712
1.704785	0.000350671
1.695088	0.00035263
1.685390	0.00035361
1.675693	0.000355569
1.665996	0.000356548
1.656298	0.000357528
1.646601	0.000358507
1.627206	0.000359487
1.617508	0.000363405
1.598114	0.000364384
1.588416	0.000365364
1.578719	0.000369282
1.549627	0.000370262
1.530232	0.000375159
1.520534	0.000378098
1.510837	0.000380057
1.501139	0.000381036
1.491442	0.000382995
1.481745	0.000386914
1.472047	0.000387893
1.462350	0.000389852
1.452652	0.000397688
1.442955	0.000401606
1.433258	0.000404545
1.423560	0.000412381
1.413863	0.000426095
1.404165	0.000438828
1.394468	0.000447644
1.384770	0.000451562
1.375073	0.000476051
1.365376	0.000491723
1.355678	0.000530904
1.345981	0.000564208
1.336283	0.000600451
1.326586	0.00064355
1.316888	0.000688608
1.307191	0.000741503
1.297494	0.00081007
1.287796	0.000909002
1.278099	0.000956019
1.268401	0.00101871
1.258704	0.00110197
1.249007	0.00122735
1.239309	0.00131551
1.229612	0.00142619
1.219914	0.00149084
1.210217	0.00157606
1.200519	0.00171319
1.190822	0.00185816
1.181125	0.00202958
1.171427	0.00225096
1.161730	0.002536
1.152032	0.00281222
1.142335	0.00303164
1.132638	0.00321187
1.122940	0.00346263
1.113243	0.00365658
1.103545	0.00383289
1.093848	0.00394554
1.084150	0.00407484
1.074453	0.00421687
1.064756	0.00436478
1.055058	0.00446861
1.045361	0.00459986
1.035663	0.00478793
1.025966	0.00494368
1.016268	0.00504653
1.006571	0.00514546
0.996874	0.00528945
0.987176	0.00538055
0.977479	0.00549809
0.967781	0.005646
0.958084	0.00576158
0.948387	0.00597806
0.938689	0.00610736
0.928992	0.00626898
0.919294	0.00639338
0.909597	0.00649231
0.899899	0.00659712
0.890202	0.00666765
0.880505	0.00672544
0.870807	0.00679792
0.861110	0.00684886
0.851412	0.00690959
0.841715	0.00694387
0.832018	0.00699383
0.822320	0.00705456
0.812623	0.00709472
0.802925	0.00715545
0.793228	0.00717602
0.783530	0.0072103
0.773833	0.0072681
0.764136	0.00729356
0.754438	0.00731609
0.744741	0.00734058
0.735043	0.00735527
0.725346	0.00738368
0.715648	0.00741894
0.705951	0.00744343
0.696254	0.00746694
0.686556	0.00748065
0.676859	0.00750318
0.667161	0.00752669
0.657464	0.00756391
0.647767	0.00758546
0.638069	0.00763052
0.628372	0.00766774
0.618674	0.00770301
0.608977	0.00775394
0.599279	0.00779802
0.589582	0.00786561
0.579885	0.0079283
0.570187	0.00799882
0.560490	0.00807327
0.550792	0.00812322
0.541095	0.00819767
0.531398	0.00826917
0.521700	0.00831913
0.512003	0.00839162
0.502305	0.00846606
0.492608	0.0085552
0.482910	0.00866099
0.473213	0.00878049
0.463516	0.00888922
0.453818	0.00901166
0.444121	0.00915075
0.434423	0.00926046
0.424726	0.0094211
0.415028	0.00951709
0.405331	0.00960525
0.395634	0.00970222
0.385936	0.0097845
0.376239	0.00990107
0.366541	0.0100108
0.356844	0.0101626
0.347147	0.0103046
0.337449	0.010432
0.327752	0.0105858
0.318054	0.0106573
0.308357	0.0107464
0.298659	0.0108551
0.288962	0.010907
0.279265	0.0109913
0.269567	0.0110598
0.259870	0.0111216
0.250172	0.0111647
0.240475	0.0112322
0.230778	0.0113341
0.221080	0.0114164
0.211383	0.0115222
0.201685	0.01158
0.191988	0.011673
0.182290	0.0117612
0.172593	0.0118298
0.162896	0.0119336
0.153198	0.012008
0.143501	0.012106
0.133803	0.0122372
0.124106	0.0123538
0.114408	0.0126095
0.104711	0.0129337
0.095014	0.0134313
0.085316	0.0138476
0.075619	0.0142766
0.065921	0.0148663
0.056224	0.015548
0.046527	0.0164326
0.036829	0.017273
0.027132	0.0183338
0.017434	0.0190646
0.007737	0.055501
-0.001961	0.855533
-0.011658	0.953051
-0.021355	0.953667
-0.031053	0.954845
-0.040750	0.956057
-0.050448	0.957405
-0.060145	0.958995
-0.069842	0.960518
-0.079540	0.963198
-0.089237	0.965942
-0.098935	0.967982
-0.108632	0.969723
-0.118330	0.971715
-0.128027	0.973442
-0.137724	0.975056
-0.147422	0.976242
-0.157119	0.977508
-0.166817	0.978575
-0.176514	0.979813
-0.186212	0.981019
-0.195909	0.982117
-0.205606	0.983236
-0.215304	0.984288
-0.225001	0.985127
-0.234699	0.98602
-0.244396	0.986777
-0.254093	0.987468
-0.263791	0.988025
-0.273488	0.988672
-0.283186	0.989275
-0.292883	0.989944
-0.302581	0.990489
-0.312278	0.99098
-0.321975	0.991583
-0.331673	0.99201
-0.341370	0.992499
-0.351068	0.992874
-0.360765	0.993129
-0.370463	0.993486
-0.380160	0.993753
-0.389857	0.994139
-0.399555	0.994376
-0.409252	0.994625
-0.418950	0.994847
-0.428647	0.995061
-0.438344	0.995267
-0.448042	0.995463
-0.457739	0.995661
-0.467437	0.995812
-0.477134	0.99595
-0.486832	0.996114
-0.496529	0.996281
-0.506226	0.996427
-0.515924	0.996517
-0.525621	0.99663
-0.535319	0.996773
-0.545016	0.996881
-0.554713	0.996974
-0.564411	0.997046
-0.574108	0.99712
-0.583806	0.997242
-0.593503	0.99735
-0.603201	0.997456
-0.612898	0.997552
-0.622595	0.997634
-0.632293	0.997743
-0.641990	0.997839
-0.651688	0.997888
-0.661385	0.997982
-0.671083	0.99804
-0.680780	0.998185
-0.690477	0.998248
-0.700175	0.998305
-0.709872	0.998402
-0.719570	0.998489
-0.729267	0.998573
-0.738964	0.998621
-0.748662	0.998681
-0.758359	0.998723
-0.768057	0.998783
-0.777754	0.998843
-0.787452	0.998894
-0.797149	0.998953
-0.806846	0.998997
-0.816544	0.999077
-0.826241	0.9991
-0.835939	0.999146
-0.845636	0.999209
-0.855333	0.999256
-0.865031	0.999293
-0.874728	0.99934
-0.884426	0.999392
-0.894123	0.999437
-0.903821	0.999465
-0.913518	0.999515
-0.923215	0.99955
-0.932913	0.999581
-0.942610	0.9996
-0.952308	0.999633
-0.962005	0.999656
-0.971703	0.999679
-0.981400	0.999698
-0.991097	0.999744
-1.000795	0.999761
-1.010492	0.999769
-1.020190	0.999799
-1.029887	0.999819
-1.039584	0.999828
-1.049282	0.999841
-1.058979	0.999854
-1.068677	0.999869
-1.078374	0.99988
-1.088072	0.999886
-1.097769	0.999899
-1.107466	0.99991
-1.117164	0.999915
-1.126861	0.999927
-1.136559	0.99993
-1.146256	0.999936
-1.155953	0.999941
-1.165651	0.999949
-1.175348	0.999952
-1.185046	0.999953
-1.194743	0.999955
-1.204441	0.999964
-1.214138	0.999968
-1.223835	0.99997
-1.233533	0.999973
-1.243230	0.99998
-1.252928	0.999982
-1.262625	0.999983
-1.272323	0.999984
-1.291717	0.999988
-1.320810	0.999989
-1.330507	0.99999
-1.349902	0.999991
-1.359599	0.999993
-1.408086	0.999994
-1.446876	0.999995
-1.456573	0.999996
-1.466271	0.999998
-1.514758	0.999999
-1.592337	1
&
```
