## Supplementary material for "All-at-once RNA folding with 3D motif prediction framed by evolutionary information": RF04300_mir-39.helixcov

```
# RMs = 1 L = 75

# RM_HELIX NESTED 1-34 43-75, nbp = 29 nbp_cov = 0
# pvals: 0.807256,0.76685,0.779951,0.76685,0.76685,0.656195,0.656195,0.0294468,0.656195,0.656195,0.656195,0.955868,0.656195,0.656195,0.0602991,0.964315,0.656195,0.656195,0.656195,0.656195,0.656195,0.656195,0.656195,0.656195,0.656195,0.656195,0.892223,0.656195,0.656195
# aggregated NONE
NESTED  <<<<<<-<<<<<<<<<<-<<<-<<<<-<<<-<<<________>>>->>>->>>>>>>->>>>>>>>>>->>>>>>
        :::::::::::::::::::::::::::::::::::::::::::::::::::::::::::::::::::::::::::
```
