## Supplementary material for "All-at-once RNA folding with 3D motif prediction framed by evolutionary information": RF04300_mir-39.surv

```
1.023925	0.0344828
0.228637	0.0689655
-0.003832	0.724138
-0.040538	0.827586
-0.065008	0.862069
-0.101714	0.896552
-0.236301	0.931034
-0.444300	0.965517
-0.493241	1
&
4.841311	0.000364166
3.727907	0.000728332
3.422027	0.0010925
2.638973	0.00182083
2.626738	0.002185
2.577797	0.00254916
2.553327	0.00291333
2.345328	0.00327749
2.186270	0.00364166
2.174035	0.00436999
2.002742	0.00473416
1.904861	0.00509832
1.892625	0.00546249
1.819214	0.00582666
1.806979	0.00619082
1.770273	0.00655499
1.672392	0.00691916
1.623451	0.00728332
1.611216	0.00764749
1.574510	0.00801165
1.476628	0.00873999
1.464393	0.00983248
1.452158	0.0101966
1.366511	0.0105608
1.244159	0.0123816
1.219689	0.0145666
1.158513	0.0149308
1.146278	0.0163875
1.134042	0.0167516
1.121807	0.0185725
1.036161	0.0207575
1.023925	0.0214858
1.011690	0.02185
0.999455	0.0222141
0.974985	0.0225783
0.938279	0.0236708
0.913809	0.024035
0.901573	0.0247633
0.877103	0.0258558
0.779221	0.0265841
0.766986	0.0273125
0.730280	0.028405
0.718045	0.0298616
0.705810	0.0302258
0.693575	0.0305899
0.681339	0.0309541
0.632399	0.0313183
0.595693	0.0320466
0.571223	0.0331391
0.510047	0.0335033
0.485576	0.0342316
0.473341	0.0349599
0.461106	0.0356883
0.448870	0.0360524
0.436635	0.0364166
0.412165	0.0367808
0.399930	0.0371449
0.387694	0.0389658
0.375459	0.0396941
0.350989	0.0400583
0.338754	0.0415149
0.302048	0.0422433
0.289813	0.0426074
0.253107	0.0429716
0.240872	0.0436999
0.228637	0.0447924
0.216401	0.0469774
0.204166	0.0473416
0.167461	0.0498908
0.155225	0.0528041
0.142990	0.0538966
0.130755	0.0546249
0.094049	0.0549891
0.081814	0.0579024
0.069579	0.0586307
0.057344	0.0597232
0.045109	0.0611799
0.032873	0.0651857
0.020638	0.0935907
0.008403	0.10925
-0.003832	0.723234
-0.016068	0.761835
-0.028303	0.765841
-0.040538	0.77968
-0.052773	0.797524
-0.065008	0.817917
-0.077244	0.830299
-0.089479	0.853241
-0.101714	0.859432
-0.113949	0.872906
-0.126184	0.878369
-0.138420	0.888565
-0.150655	0.898762
-0.162890	0.906409
-0.175125	0.911872
-0.187361	0.91697
-0.199596	0.921704
-0.211831	0.927167
-0.224066	0.932629
-0.236301	0.936271
-0.248537	0.940641
-0.260772	0.943918
-0.273007	0.946103
-0.285242	0.947924
-0.297477	0.950473
-0.309713	0.952658
-0.321948	0.955572
-0.334183	0.957393
-0.358653	0.958849
-0.370889	0.959942
-0.383124	0.961034
-0.395359	0.961763
-0.407594	0.963948
-0.419830	0.966133
-0.432065	0.967225
-0.444300	0.968682
-0.456535	0.971231
-0.468770	0.972688
-0.481006	0.975601
-0.493241	0.976329
-0.505476	0.977422
-0.517711	0.97815
-0.529946	0.978878
-0.542182	0.980699
-0.554417	0.982156
-0.566652	0.983977
-0.578887	0.985069
-0.591122	0.985433
-0.603358	0.986526
-0.615593	0.98689
-0.640063	0.987254
-0.676769	0.987983
-0.689004	0.988711
-0.701239	0.989439
-0.713475	0.990532
-0.725710	0.99126
-0.737945	0.991988
-0.750180	0.992353
-0.762415	0.992717
-0.774651	0.993081
-0.786886	0.993445
-0.799121	0.994538
-0.823591	0.994902
-0.835827	0.995266
-0.848062	0.99563
-0.909238	0.995994
-0.921473	0.996723
-0.933708	0.997451
-1.007120	0.997815
-1.019355	0.998179
-1.080531	0.998543
-1.276294	0.998908
-1.300765	0.999272
-1.484293	0.999636
-1.643351	1
&
5.832363	1.8018e-06
5.477542	5.40541e-06
5.257309	7.20721e-06
4.926958	9.00901e-06
4.914723	1.08108e-05
4.780135	1.26126e-05
4.767900	1.62162e-05
4.731194	1.8018e-05
4.682254	1.98198e-05
4.670018	2.16216e-05
4.657783	2.52252e-05
4.645548	2.7027e-05
4.633313	2.88288e-05
4.608842	3.06306e-05
4.572137	3.42342e-05
4.523196	4.14414e-05
4.510961	4.86486e-05
4.486490	5.04505e-05
4.474255	5.22523e-05
4.449785	5.40541e-05
4.437549	5.76577e-05
4.425314	6.30631e-05
4.413079	6.66667e-05
4.400844	7.02703e-05
4.388609	7.38739e-05
4.376373	7.56757e-05
4.364138	7.92793e-05
4.339668	8.46847e-05
4.302962	8.82883e-05
4.290727	9.54955e-05
4.278492	0.000100901
4.266256	0.000102703
4.241786	0.00010991
4.217316	0.000113514
4.205080	0.000120721
4.192845	0.000126126
4.180610	0.000127928
4.168375	0.000133333
4.156140	0.000135135
4.143904	0.000138739
4.131669	0.000140541
4.119434	0.000142342
4.107199	0.000145946
4.094963	0.000147748
4.082728	0.000153153
4.070493	0.000156757
4.058258	0.00016036
4.046023	0.000163964
4.033787	0.000165766
4.021552	0.000171171
3.948141	0.000172973
3.935906	0.000176577
3.911435	0.000178378
3.899200	0.00018018
3.886965	0.000183784
3.874730	0.000187387
3.862494	0.000190991
3.850259	0.000196396
3.838024	0.000198198
3.825789	0.000201802
3.813554	0.000203604
3.789083	0.000207207
3.776848	0.000210811
3.740142	0.000212613
3.727907	0.000216216
3.715672	0.000218018
3.691201	0.000221622
3.678966	0.000223423
3.666731	0.000225225
3.654496	0.000227027
3.642261	0.000230631
3.630025	0.000236036
3.617790	0.000241441
3.605555	0.000248649
3.593320	0.000263063
3.581085	0.000264865
3.568849	0.000275676
3.556614	0.000293694
3.544379	0.00030991
3.532144	0.000326126
3.519909	0.000345946
3.507673	0.000369369
3.495438	0.000387387
3.483203	0.000405405
3.470968	0.000434234
3.458732	0.000463063
3.446497	0.000493694
3.434262	0.000524324
3.422027	0.000562162
3.409792	0.000585586
3.397556	0.000634234
3.385321	0.000668468
3.373086	0.000720721
3.360851	0.000751351
3.348616	0.000785586
3.336380	0.000823423
3.324145	0.000843243
3.311910	0.000875676
3.299675	0.00090991
3.287440	0.000954955
3.275204	0.00101261
3.262969	0.00105045
3.250734	0.0011009
3.238499	0.00114955
3.226263	0.0011982
3.214028	0.00123964
3.201793	0.00128288
3.189558	0.00132973
3.177323	0.0014036
3.165087	0.00144865
3.152852	0.0014973
3.140617	0.00156216
3.128382	0.00162883
3.116147	0.0017045
3.103911	0.00175315
3.091676	0.00183063
3.079441	0.00188649
3.067206	0.00193333
3.054970	0.00199099
3.042735	0.00205766
3.030500	0.00212072
3.018265	0.00216396
3.006030	0.00221622
2.993794	0.00228468
2.981559	0.00234054
2.969324	0.00237297
2.957089	0.00243604
2.944854	0.00247027
2.932618	0.00251892
2.920383	0.00255495
2.908148	0.0025964
2.895913	0.00265405
2.883678	0.00270991
2.871442	0.00275856
2.859207	0.00281441
2.846972	0.00286306
2.834737	0.0029027
2.822501	0.00296036
2.810266	0.00302162
2.798031	0.00308829
2.785796	0.00314054
2.773561	0.00319099
2.761325	0.00323784
2.749090	0.00327207
2.736855	0.00332613
2.724620	0.00336396
2.712385	0.00342162
2.700149	0.00345586
2.687914	0.00347387
2.675679	0.00352432
2.663444	0.00356216
2.651209	0.00358559
2.638973	0.00364144
2.626738	0.00368649
2.614503	0.00371351
2.602268	0.00374414
2.590032	0.00378739
2.577797	0.00383604
2.565562	0.00388468
2.553327	0.00391712
2.541092	0.00397117
2.528856	0.00400901
2.516621	0.00405225
2.504386	0.0040991
2.492151	0.00414054
2.479916	0.00419099
2.467680	0.00424505
2.455445	0.00432072
2.443210	0.00436216
2.430975	0.00440901
2.418740	0.00446667
2.406504	0.0044991
2.394269	0.00453874
2.382034	0.00458739
2.369799	0.00463784
2.357563	0.00467568
2.345328	0.00471712
2.333093	0.00477477
2.320858	0.00481982
2.308623	0.00487568
2.296387	0.00493153
2.284152	0.0050018
2.271917	0.00503784
2.259682	0.00509009
2.247447	0.00515856
2.235211	0.00522162
2.222976	0.0052955
2.210741	0.00533153
2.198506	0.00539099
2.186270	0.00546306
2.174035	0.00551892
2.161800	0.00558198
2.149565	0.00562523
2.137330	0.0056955
2.125094	0.00573514
2.112859	0.00580541
2.100624	0.0058955
2.088389	0.00597658
2.076154	0.00605045
2.063918	0.00615315
2.051683	0.00624685
2.039448	0.00631171
2.027213	0.00637117
2.014978	0.00646847
2.002742	0.00652252
1.990507	0.0065964
1.978272	0.00667207
1.966037	0.00674054
1.953801	0.00680901
1.941566	0.00689189
1.929331	0.00696216
1.917096	0.00702703
1.904861	0.00708468
1.892625	0.00716036
1.880390	0.00723604
1.868155	0.00729009
1.855920	0.00737658
1.843685	0.00746306
1.831449	0.00751532
1.819214	0.00761081
1.806979	0.00767387
1.794744	0.00775676
1.782509	0.00782703
1.770273	0.00794595
1.758038	0.00807748
1.745803	0.00823423
1.733568	0.00840541
1.721332	0.00857477
1.709097	0.00871171
1.696862	0.00888468
1.684627	0.00910811
1.672392	0.00927568
1.660156	0.0094018
1.647921	0.00957297
1.635686	0.00971712
1.623451	0.00989369
1.611216	0.0100775
1.598980	0.0102937
1.586745	0.0105586
1.574510	0.0107423
1.562275	0.0109532
1.550039	0.0111586
1.537804	0.0114306
1.525569	0.0116973
1.513334	0.0119514
1.501099	0.0122667
1.488863	0.0125459
1.476628	0.0128559
1.464393	0.0132234
1.452158	0.013582
1.439923	0.0138523
1.427687	0.014155
1.415452	0.0144216
1.403217	0.0147387
1.390982	0.0150486
1.378747	0.015373
1.366511	0.0156468
1.354276	0.0159423
1.342041	0.0161856
1.329806	0.0165207
1.317570	0.0167856
1.305335	0.0172072
1.293100	0.0175027
1.280865	0.0178288
1.268630	0.0180973
1.256394	0.0184829
1.244159	0.0188541
1.231924	0.0192414
1.219689	0.0197279
1.207454	0.0201622
1.195218	0.0206486
1.182983	0.0212054
1.170748	0.021982
1.158513	0.0225928
1.146278	0.0232577
1.134042	0.0240018
1.121807	0.0246991
1.109572	0.0253874
1.097337	0.0260757
1.085101	0.0266883
1.072866	0.0272901
1.060631	0.0278775
1.048396	0.0284342
1.036161	0.0289658
1.023925	0.0294468
1.011690	0.0298955
0.999455	0.030391
0.987220	0.0309045
0.974985	0.0313532
0.962749	0.0317189
0.950514	0.0321225
0.938279	0.0325514
0.926044	0.0329009
0.913809	0.0333081
0.901573	0.0337387
0.889338	0.0340649
0.877103	0.0344631
0.864868	0.0347784
0.852632	0.0351604
0.840397	0.035436
0.828162	0.0357441
0.815927	0.0360523
0.803692	0.0364613
0.791456	0.036809
0.779221	0.037218
0.766986	0.0376505
0.754751	0.0380559
0.742516	0.0384198
0.730280	0.038836
0.718045	0.0392342
0.705810	0.0396036
0.693575	0.0399207
0.681339	0.0402811
0.669104	0.0406054
0.656869	0.040973
0.644634	0.0413261
0.632399	0.0416901
0.620163	0.042045
0.607928	0.0423892
0.595693	0.0427297
0.583458	0.0430937
0.571223	0.043427
0.558987	0.0437153
0.546752	0.0440649
0.534517	0.0443766
0.522282	0.0447586
0.510047	0.0451225
0.497811	0.0455279
0.485576	0.045964
0.473341	0.0464414
0.461106	0.0469369
0.448870	0.0474432
0.436635	0.0478847
0.424400	0.0484216
0.412165	0.048991
0.399930	0.0495604
0.387694	0.0501784
0.375459	0.0508162
0.363224	0.0515766
0.350989	0.0523081
0.338754	0.0530324
0.326518	0.0538162
0.314283	0.054582
0.302048	0.055364
0.289813	0.0561045
0.277578	0.0568847
0.265342	0.0576739
0.253107	0.0585261
0.240872	0.0594072
0.228637	0.0602991
0.216401	0.0612937
0.204166	0.0623658
0.191931	0.0633856
0.179696	0.064564
0.167461	0.0659928
0.155225	0.0671784
0.142990	0.0684505
0.130755	0.0695892
0.118520	0.0709009
0.106285	0.0723027
0.094049	0.0737694
0.081814	0.0752901
0.069579	0.0768
0.057344	0.0783784
0.045109	0.0800234
0.032873	0.0819441
0.020638	0.119245
0.008403	0.132995
-0.003832	0.656195
-0.016068	0.758804
-0.028303	0.762166
-0.040538	0.76685
-0.052773	0.77249
-0.065008	0.779951
-0.077244	0.788438
-0.089479	0.797681
-0.101714	0.807256
-0.113949	0.816942
-0.126184	0.826768
-0.138420	0.836245
-0.150655	0.845231
-0.162890	0.853521
-0.175125	0.861049
-0.187361	0.868305
-0.199596	0.874762
-0.211831	0.881123
-0.224066	0.886899
-0.236301	0.892223
-0.248537	0.897602
-0.260772	0.902479
-0.273007	0.907357
-0.285242	0.911991
-0.297477	0.91649
-0.309713	0.920598
-0.321948	0.92484
-0.334183	0.92853
-0.346418	0.932117
-0.358653	0.935643
-0.370889	0.939018
-0.383124	0.942407
-0.395359	0.945312
-0.407594	0.948099
-0.419830	0.950883
-0.432065	0.953476
-0.444300	0.955868
-0.456535	0.958059
-0.468770	0.960256
-0.481006	0.962373
-0.493241	0.964315
-0.505476	0.966245
-0.517711	0.967908
-0.529946	0.969573
-0.542182	0.971164
-0.554417	0.97267
-0.566652	0.974103
-0.578887	0.975557
-0.591122	0.976818
-0.603358	0.978142
-0.615593	0.979286
-0.627828	0.980317
-0.640063	0.981274
-0.652299	0.982222
-0.664534	0.983227
-0.676769	0.98405
-0.689004	0.984885
-0.701239	0.985686
-0.713475	0.986441
-0.725710	0.987076
-0.737945	0.987771
-0.750180	0.988389
-0.762415	0.989099
-0.774651	0.989701
-0.786886	0.990238
-0.799121	0.990759
-0.811356	0.991191
-0.823591	0.991728
-0.835827	0.992168
-0.848062	0.992672
-0.860297	0.993153
-0.872532	0.993627
-0.884768	0.994058
-0.897003	0.994441
-0.909238	0.994769
-0.921473	0.99509
-0.933708	0.995425
-0.945944	0.995787
-0.958179	0.996099
-0.970414	0.996441
-0.982649	0.996726
-0.994884	0.996964
-1.007120	0.997193
-1.019355	0.997468
-1.031590	0.997613
-1.043825	0.997773
-1.056061	0.997895
-1.068296	0.998058
-1.080531	0.998225
-1.092766	0.998368
-1.105001	0.998499
-1.117237	0.998623
-1.129472	0.998735
-1.141707	0.998829
-1.153942	0.99893
-1.166177	0.999023
-1.178413	0.999121
-1.190648	0.999177
-1.202883	0.999232
-1.215118	0.999305
-1.227353	0.999371
-1.239589	0.999441
-1.251824	0.999508
-1.264059	0.999553
-1.276294	0.999587
-1.288530	0.999616
-1.300765	0.999659
-1.313000	0.999701
-1.325235	0.99975
-1.337470	0.999778
-1.349706	0.999795
-1.361941	0.999818
-1.374176	0.999827
-1.386411	0.999834
-1.398646	0.999849
-1.410882	0.999868
-1.423117	0.999881
-1.435352	0.999894
-1.447587	0.999895
-1.459822	0.99991
-1.472058	0.999917
-1.484293	0.99993
-1.496528	0.999951
-1.508763	0.999955
-1.533234	0.999964
-1.545469	0.999969
-1.557704	0.999975
-1.582175	0.999978
-1.618880	0.99998
-1.631115	0.999986
-1.643351	0.999995
-1.667821	0.999996
-1.777938	0.999998
-1.912525	1
&
21.774844	1.14537e-19
21.762609	1.17275e-19
21.750373	1.20077e-19
21.738138	1.22947e-19
21.725903	1.25885e-19
21.713668	1.28894e-19
21.701433	1.31974e-19
21.689197	1.35128e-19
21.676962	1.38357e-19
21.664727	1.41664e-19
21.652492	1.45049e-19
21.640257	1.48516e-19
21.628021	1.52065e-19
21.615786	1.557e-19
21.603551	1.59421e-19
21.591316	1.63231e-19
21.579080	1.67132e-19
21.566845	1.71126e-19
21.554610	1.75216e-19
21.542375	1.79404e-19
21.530140	1.83691e-19
21.517904	1.88081e-19
21.505669	1.92576e-19
21.493434	1.97179e-19
21.481199	2.01892e-19
21.468964	2.06717e-19
21.456728	2.11657e-19
21.444493	2.16716e-19
21.432258	2.21896e-19
21.420023	2.27199e-19
21.407787	2.32629e-19
21.395552	2.38189e-19
21.383317	2.43882e-19
21.371082	2.49711e-19
21.358847	2.55679e-19
21.346611	2.6179e-19
21.334376	2.68047e-19
21.322141	2.74454e-19
21.309906	2.81014e-19
21.297671	2.8773e-19
21.285435	2.94607e-19
21.273200	3.01649e-19
21.260965	3.08859e-19
21.248730	3.16241e-19
21.236495	3.23799e-19
21.224259	3.31539e-19
21.212024	3.39463e-19
21.199789	3.47577e-19
21.187554	3.55885e-19
21.175318	3.64391e-19
21.163083	3.73101e-19
21.150848	3.82019e-19
21.138613	3.9115e-19
21.126378	4.00499e-19
21.114142	4.10072e-19
21.101907	4.19874e-19
21.089672	4.2991e-19
21.077437	4.40186e-19
21.065202	4.50708e-19
21.052966	4.61481e-19
21.040731	4.72512e-19
21.028496	4.83807e-19
21.016261	4.95371e-19
21.004026	5.07212e-19
20.991790	5.19336e-19
20.979555	5.3175e-19
20.967320	5.44461e-19
20.955085	5.57476e-19
20.942849	5.70801e-19
20.930614	5.84446e-19
20.918379	5.98416e-19
20.906144	6.12721e-19
20.893909	6.27367e-19
20.881673	6.42364e-19
20.869438	6.57719e-19
20.857203	6.73442e-19
20.844968	6.8954e-19
20.832733	7.06023e-19
20.820497	7.229e-19
20.808262	7.40181e-19
20.796027	7.57875e-19
20.783792	7.75992e-19
20.771557	7.94542e-19
20.759321	8.13535e-19
20.747086	8.32983e-19
20.734851	8.52896e-19
20.722616	8.73285e-19
20.710380	8.94161e-19
20.698145	9.15536e-19
20.685910	9.37423e-19
20.673675	9.59833e-19
20.661440	9.82778e-19
20.649204	1.00627e-18
20.636969	1.03033e-18
20.624734	1.05496e-18
20.612499	1.08018e-18
20.600264	1.106e-18
20.588028	1.13244e-18
20.575793	1.15952e-18
20.563558	1.18724e-18
20.551323	1.21562e-18
20.539087	1.24468e-18
20.526852	1.27444e-18
20.514617	1.3049e-18
20.502382	1.3361e-18
20.490147	1.36804e-18
20.477911	1.40075e-18
20.465676	1.43424e-18
20.453441	1.46853e-18
20.441206	1.50364e-18
20.428971	1.53958e-18
20.416735	1.57639e-18
20.404500	1.61408e-18
20.392265	1.65267e-18
20.380030	1.69218e-18
20.367795	1.73264e-18
20.355559	1.77406e-18
20.343324	1.81648e-18
20.331089	1.85991e-18
20.318854	1.90437e-18
20.306618	1.9499e-18
20.294383	1.99652e-18
20.282148	2.04426e-18
20.269913	2.09313e-18
20.257678	2.14318e-18
20.245442	2.19442e-18
20.233207	2.24689e-18
20.220972	2.30061e-18
20.208737	2.35561e-18
20.196502	2.41193e-18
20.184266	2.4696e-18
20.172031	2.52865e-18
20.159796	2.58911e-18
20.147561	2.65101e-18
20.135326	2.7144e-18
20.123090	2.7793e-18
20.110855	2.84575e-18
20.098620	2.9138e-18
20.086385	2.98347e-18
20.074149	3.0548e-18
20.061914	3.12784e-18
20.049679	3.20263e-18
20.037444	3.27921e-18
20.025209	3.35762e-18
20.012973	3.4379e-18
20.000738	3.5201e-18
19.988503	3.60427e-18
19.976268	3.69046e-18
19.964033	3.7787e-18
19.951797	3.86905e-18
19.939562	3.96157e-18
19.927327	4.0563e-18
19.915092	4.15329e-18
19.902857	4.2526e-18
19.890621	4.35429e-18
19.878386	4.45841e-18
19.866151	4.56502e-18
19.853916	4.67418e-18
19.841680	4.78595e-18
19.829445	4.90039e-18
19.817210	5.01757e-18
19.804975	5.13755e-18
19.792740	5.26041e-18
19.780504	5.3862e-18
19.768269	5.515e-18
19.756034	5.64688e-18
19.743799	5.78191e-18
19.731564	5.92018e-18
19.719328	6.06175e-18
19.707093	6.2067e-18
19.694858	6.35513e-18
19.682623	6.5071e-18
19.670387	6.66271e-18
19.658152	6.82204e-18
19.645917	6.98518e-18
19.633682	7.15223e-18
19.621447	7.32327e-18
19.609211	7.4984e-18
19.596976	7.67772e-18
19.584741	7.86132e-18
19.572506	8.04932e-18
19.560271	8.24182e-18
19.548035	8.43892e-18
19.535800	8.64074e-18
19.523565	8.84738e-18
19.511330	9.05897e-18
19.499095	9.27561e-18
19.486859	9.49744e-18
19.474624	9.72458e-18
19.462389	9.95714e-18
19.450154	1.01953e-17
19.437918	1.04391e-17
19.425683	1.06888e-17
19.413448	1.09444e-17
19.401213	1.12061e-17
19.388978	1.14741e-17
19.376742	1.17486e-17
19.364507	1.20295e-17
19.352272	1.23172e-17
19.340037	1.26118e-17
19.327802	1.29135e-17
19.315566	1.32223e-17
19.303331	1.35386e-17
19.291096	1.38624e-17
19.278861	1.41939e-17
19.266626	1.45334e-17
19.254390	1.4881e-17
19.242155	1.52369e-17
19.229920	1.56013e-17
19.217685	1.59745e-17
19.205449	1.63565e-17
19.193214	1.67478e-17
19.180979	1.71483e-17
19.168744	1.75585e-17
19.156509	1.79784e-17
19.144273	1.84085e-17
19.132038	1.88488e-17
19.119803	1.92996e-17
19.107568	1.97612e-17
19.095333	2.02339e-17
19.083097	2.07178e-17
19.070862	2.12134e-17
19.058627	2.17208e-17
19.046392	2.22403e-17
19.034156	2.27723e-17
19.021921	2.3317e-17
19.009686	2.38747e-17
18.997451	2.44458e-17
18.985216	2.50306e-17
18.972980	2.56293e-17
18.960745	2.62423e-17
18.948510	2.68701e-17
18.936275	2.75128e-17
18.924040	2.81709e-17
18.911804	2.88448e-17
18.899569	2.95347e-17
18.887334	3.02412e-17
18.875099	3.09646e-17
18.862864	3.17053e-17
18.850628	3.24638e-17
18.838393	3.32403e-17
18.826158	3.40355e-17
18.813923	3.48496e-17
18.801687	3.56833e-17
18.789452	3.65369e-17
18.777217	3.74109e-17
18.764982	3.83059e-17
18.752747	3.92222e-17
18.740511	4.01605e-17
18.728276	4.11212e-17
18.716041	4.21049e-17
18.703806	4.31122e-17
18.691571	4.41435e-17
18.679335	4.51995e-17
18.667100	4.62808e-17
18.654865	4.7388e-17
18.642630	4.85216e-17
18.630395	4.96824e-17
18.618159	5.0871e-17
18.605924	5.2088e-17
18.593689	5.33341e-17
18.581454	5.46101e-17
18.569218	5.59165e-17
18.556983	5.72543e-17
18.544748	5.8624e-17
18.532513	6.00265e-17
18.520278	6.14626e-17
18.508042	6.29331e-17
18.495807	6.44387e-17
18.483572	6.59803e-17
18.471337	6.75589e-17
18.459102	6.91752e-17
18.446866	7.08302e-17
18.434631	7.25248e-17
18.422396	7.426e-17
18.410161	7.60367e-17
18.397926	7.78559e-17
18.385690	7.97186e-17
18.373455	8.16259e-17
18.361220	8.35789e-17
18.348985	8.55786e-17
18.336749	8.76261e-17
18.324514	8.97227e-17
18.312279	9.18694e-17
18.300044	9.40675e-17
18.287809	9.63182e-17
18.275573	9.86227e-17
18.263338	1.00982e-16
18.251103	1.03399e-16
18.238868	1.05873e-16
18.226633	1.08406e-16
18.214397	1.11e-16
18.202162	1.13656e-16
18.189927	1.16375e-16
18.177692	1.1916e-16
18.165456	1.22011e-16
18.153221	1.2493e-16
18.140986	1.2792e-16
18.128751	1.3098e-16
18.116516	1.34115e-16
18.104280	1.37324e-16
18.092045	1.4061e-16
18.079810	1.43974e-16
18.067575	1.47419e-16
18.055340	1.50947e-16
18.043104	1.54559e-16
18.030869	1.58257e-16
18.018634	1.62044e-16
18.006399	1.65922e-16
17.994164	1.69892e-16
17.981928	1.73958e-16
17.969693	1.78121e-16
17.957458	1.82383e-16
17.945223	1.86747e-16
17.932987	1.91216e-16
17.920752	1.95792e-16
17.908517	2.00477e-16
17.896282	2.05275e-16
17.884047	2.10187e-16
17.871811	2.15217e-16
17.859576	2.20367e-16
17.847341	2.25641e-16
17.835106	2.31041e-16
17.822871	2.3657e-16
17.810635	2.42231e-16
17.798400	2.48028e-16
17.786165	2.53964e-16
17.773930	2.60042e-16
17.761695	2.66265e-16
17.749459	2.72637e-16
17.737224	2.79162e-16
17.724989	2.85843e-16
17.712754	2.92684e-16
17.700518	2.99689e-16
17.688283	3.06861e-16
17.676048	3.14205e-16
17.663813	3.21725e-16
17.651578	3.29425e-16
17.639342	3.37309e-16
17.627107	3.45382e-16
17.614872	3.53648e-16
17.602637	3.62112e-16
17.590402	3.70779e-16
17.578166	3.79653e-16
17.565931	3.8874e-16
17.553696	3.98044e-16
17.541461	4.07571e-16
17.529226	4.17326e-16
17.516990	4.27314e-16
17.504755	4.37542e-16
17.492520	4.48014e-16
17.480285	4.58737e-16
17.468049	4.69717e-16
17.455814	4.8096e-16
17.443579	4.92472e-16
17.431344	5.04259e-16
17.419109	5.16329e-16
17.406873	5.28688e-16
17.394638	5.41343e-16
17.382403	5.543e-16
17.370168	5.67568e-16
17.357933	5.81153e-16
17.345697	5.95064e-16
17.333462	6.09308e-16
17.321227	6.23893e-16
17.308992	6.38827e-16
17.296756	6.54118e-16
17.284521	6.69776e-16
17.272286	6.85809e-16
17.260051	7.02225e-16
17.247816	7.19035e-16
17.235580	7.36247e-16
17.223345	7.53871e-16
17.211110	7.71917e-16
17.198875	7.90395e-16
17.186640	8.09316e-16
17.174404	8.2869e-16
17.162169	8.48528e-16
17.149934	8.6884e-16
17.137699	8.89639e-16
17.125464	9.10936e-16
17.113228	9.32743e-16
17.100993	9.55073e-16
17.088758	9.77936e-16
17.076523	1.00135e-15
17.064287	1.02532e-15
17.052052	1.04987e-15
17.039817	1.075e-15
17.027582	1.10074e-15
17.015347	1.12709e-15
17.003111	1.15407e-15
16.990876	1.1817e-15
16.978641	1.20999e-15
16.966406	1.23896e-15
16.954171	1.26862e-15
16.941935	1.29899e-15
16.929700	1.33009e-15
16.917465	1.36194e-15
16.905230	1.39454e-15
16.892995	1.42793e-15
16.880759	1.46212e-15
16.868524	1.49712e-15
16.856289	1.53297e-15
16.844054	1.56967e-15
16.831818	1.60725e-15
16.819583	1.64574e-15
16.807348	1.68514e-15
16.795113	1.72549e-15
16.782878	1.7668e-15
16.770642	1.8091e-15
16.758407	1.85242e-15
16.746172	1.89677e-15
16.733937	1.94219e-15
16.721702	1.98869e-15
16.709466	2.03631e-15
16.697231	2.08507e-15
16.684996	2.13499e-15
16.672761	2.18611e-15
16.660525	2.23846e-15
16.648290	2.29206e-15
16.636055	2.34694e-15
16.623820	2.40314e-15
16.611585	2.46068e-15
16.599349	2.5196e-15
16.587114	2.57994e-15
16.574879	2.64172e-15
16.562644	2.70497e-15
16.550409	2.76975e-15
16.538173	2.83607e-15
16.525938	2.90399e-15
16.513703	2.97353e-15
16.501468	3.04473e-15
16.489233	3.11764e-15
16.476997	3.1923e-15
16.464762	3.26875e-15
16.452527	3.34703e-15
16.440292	3.42718e-15
16.428056	3.50925e-15
16.415821	3.59329e-15
16.403586	3.67934e-15
16.391351	3.76745e-15
16.379116	3.85768e-15
16.366880	3.95006e-15
16.354645	4.04466e-15
16.342410	4.14153e-15
16.330175	4.24071e-15
16.317940	4.34227e-15
16.305704	4.44627e-15
16.293469	4.55275e-15
16.281234	4.66179e-15
16.268999	4.77343e-15
16.256764	4.88776e-15
16.244528	5.00482e-15
16.232293	5.12469e-15
16.220058	5.24742e-15
16.207823	5.3731e-15
16.195587	5.50179e-15
16.183352	5.63356e-15
16.171117	5.76849e-15
16.158882	5.90665e-15
16.146647	6.04813e-15
16.134411	6.19299e-15
16.122176	6.34132e-15
16.109941	6.49321e-15
16.097706	6.64873e-15
16.085471	6.80798e-15
16.073235	6.97105e-15
16.061000	7.13802e-15
16.048765	7.309e-15
16.036530	7.48407e-15
16.024295	7.66333e-15
16.012059	7.8469e-15
15.999824	8.03485e-15
15.987589	8.22732e-15
15.975354	8.42439e-15
15.963118	8.62619e-15
15.950883	8.83282e-15
15.938648	9.0444e-15
15.926413	9.26106e-15
15.914178	9.4829e-15
15.901942	9.71006e-15
15.889707	9.94266e-15
15.877472	1.01808e-14
15.865237	1.04247e-14
15.853002	1.06745e-14
15.840766	1.09302e-14
15.828531	1.1192e-14
15.816296	1.14601e-14
15.804061	1.17347e-14
15.791825	1.20158e-14
15.779590	1.23036e-14
15.767355	1.25984e-14
15.755120	1.29002e-14
15.742885	1.32092e-14
15.730649	1.35257e-14
15.718414	1.38497e-14
15.706179	1.41815e-14
15.693944	1.45213e-14
15.681709	1.48692e-14
15.669473	1.52254e-14
15.657238	1.55902e-14
15.645003	1.59637e-14
15.632768	1.63462e-14
15.620533	1.67378e-14
15.608297	1.71388e-14
15.596062	1.75495e-14
15.583827	1.797e-14
15.571592	1.84005e-14
15.559356	1.88414e-14
15.547121	1.92928e-14
15.534886	1.97551e-14
15.522651	2.02284e-14
15.510416	2.07131e-14
15.498180	2.12094e-14
15.485945	2.17176e-14
15.473710	2.22379e-14
15.461475	2.27708e-14
15.449240	2.33164e-14
15.437004	2.38751e-14
15.424769	2.44472e-14
15.412534	2.5033e-14
15.400299	2.56328e-14
15.388064	2.6247e-14
15.375828	2.6876e-14
15.363593	2.752e-14
15.351358	2.81794e-14
15.339123	2.88547e-14
15.326887	2.95462e-14
15.314652	3.02542e-14
15.302417	3.09792e-14
15.290182	3.17216e-14
15.277947	3.24817e-14
15.265711	3.32601e-14
15.253476	3.40572e-14
15.241241	3.48733e-14
15.229006	3.57091e-14
15.216771	3.65648e-14
15.204535	3.74411e-14
15.192300	3.83384e-14
15.180065	3.92572e-14
15.167830	4.0198e-14
15.155595	4.11614e-14
15.143359	4.21479e-14
15.131124	4.3158e-14
15.118889	4.41923e-14
15.106654	4.52515e-14
15.094418	4.6336e-14
15.082183	4.74465e-14
15.069948	4.85837e-14
15.057713	4.97481e-14
15.045478	5.09404e-14
15.033242	5.21614e-14
15.021007	5.34116e-14
15.008772	5.46917e-14
14.996537	5.60026e-14
14.984302	5.73449e-14
14.972066	5.87194e-14
14.959831	6.01268e-14
14.947596	6.1568e-14
14.935361	6.30438e-14
14.923125	6.45549e-14
14.910890	6.61023e-14
14.898655	6.76867e-14
14.886420	6.93092e-14
14.874185	7.09706e-14
14.861949	7.26718e-14
14.849714	7.44138e-14
14.837479	7.61975e-14
14.825244	7.80241e-14
14.813009	7.98944e-14
14.800773	8.18096e-14
14.788538	8.37707e-14
14.776303	8.57789e-14
14.764068	8.78352e-14
14.751833	8.99408e-14
14.739597	9.20969e-14
14.727362	9.43048e-14
14.715127	9.65655e-14
14.702892	9.88805e-14
14.690656	1.01251e-13
14.678421	1.03678e-13
14.666186	1.06164e-13
14.653951	1.08709e-13
14.641716	1.11315e-13
14.629480	1.13984e-13
14.617245	1.16717e-13
14.605010	1.19515e-13
14.592775	1.2238e-13
14.580540	1.25315e-13
14.568304	1.28319e-13
14.556069	1.31396e-13
14.543834	1.34546e-13
14.531599	1.37772e-13
14.519364	1.41075e-13
14.507128	1.44458e-13
14.494893	1.47921e-13
14.482658	1.51468e-13
14.470423	1.551e-13
14.458187	1.58819e-13
14.445952	1.62627e-13
14.433717	1.66526e-13
14.421482	1.70519e-13
14.409247	1.74608e-13
14.397011	1.78795e-13
14.384776	1.83082e-13
14.372541	1.87472e-13
14.360306	1.91968e-13
14.348071	1.96571e-13
14.335835	2.01285e-13
14.323600	2.06111e-13
14.311365	2.11054e-13
14.299130	2.16115e-13
14.286894	2.21298e-13
14.274659	2.26605e-13
14.262424	2.32039e-13
14.250189	2.37603e-13
14.237954	2.43302e-13
14.225718	2.49136e-13
14.213483	2.55111e-13
14.201248	2.61229e-13
14.189013	2.67494e-13
14.176778	2.73909e-13
14.164542	2.80478e-13
14.152307	2.87205e-13
14.140072	2.94093e-13
14.127837	3.01147e-13
14.115602	3.08369e-13
14.103366	3.15765e-13
14.091131	3.23339e-13
14.078896	3.31094e-13
14.066661	3.39035e-13
14.054425	3.47167e-13
14.042190	3.55494e-13
14.029955	3.6402e-13
14.017720	3.72751e-13
14.005485	3.81692e-13
13.993249	3.90848e-13
13.981014	4.00223e-13
13.968779	4.09823e-13
13.956544	4.19653e-13
13.944309	4.29719e-13
13.932073	4.40027e-13
13.919838	4.50582e-13
13.907603	4.61391e-13
13.895368	4.72458e-13
13.883133	4.83792e-13
13.870897	4.95397e-13
13.858662	5.07281e-13
13.846427	5.1945e-13
13.834192	5.31912e-13
13.821956	5.44672e-13
13.809721	5.57738e-13
13.797486	5.71118e-13
13.785251	5.8482e-13
13.773016	5.9885e-13
13.760780	6.13217e-13
13.748545	6.27928e-13
13.736310	6.42993e-13
13.724075	6.58419e-13
13.711840	6.74216e-13
13.699604	6.90392e-13
13.687369	7.06956e-13
13.675134	7.23917e-13
13.662899	7.41286e-13
13.650664	7.59072e-13
13.638428	7.77284e-13
13.626193	7.95934e-13
13.613958	8.15031e-13
13.601723	8.34587e-13
13.589487	8.54612e-13
13.577252	8.75118e-13
13.565017	8.96117e-13
13.552782	9.17619e-13
13.540547	9.39637e-13
13.528311	9.62184e-13
13.516076	9.85273e-13
13.503841	1.00892e-12
13.491606	1.03313e-12
13.479371	1.05792e-12
13.467135	1.0833e-12
13.454900	1.1093e-12
13.442665	1.13592e-12
13.430430	1.16318e-12
13.418194	1.19109e-12
13.405959	1.21968e-12
13.393724	1.24895e-12
13.381489	1.27892e-12
13.369254	1.30961e-12
13.357018	1.34104e-12
13.344783	1.37323e-12
13.332548	1.40618e-12
13.320313	1.43993e-12
13.308078	1.47449e-12
13.295842	1.50988e-12
13.283607	1.54612e-12
13.271372	1.58323e-12
13.259137	1.62123e-12
13.246902	1.66014e-12
13.234666	1.69998e-12
13.222431	1.74079e-12
13.210196	1.78257e-12
13.197961	1.82536e-12
13.185725	1.86917e-12
13.173490	1.91404e-12
13.161255	1.95998e-12
13.149020	2.00703e-12
13.136785	2.0552e-12
13.124549	2.10454e-12
13.112314	2.15506e-12
13.100079	2.20679e-12
13.087844	2.25976e-12
13.075609	2.31401e-12
13.063373	2.36956e-12
13.051138	2.42644e-12
13.038903	2.48469e-12
13.026668	2.54434e-12
13.014433	2.60542e-12
13.002197	2.66797e-12
12.989962	2.73202e-12
12.977727	2.79761e-12
12.965492	2.86478e-12
12.953256	2.93355e-12
12.941021	3.00398e-12
12.928786	3.07611e-12
12.916551	3.14996e-12
12.904316	3.22559e-12
12.892080	3.30304e-12
12.879845	3.38234e-12
12.867610	3.46355e-12
12.855375	3.54672e-12
12.843140	3.63188e-12
12.830904	3.71908e-12
12.818669	3.80838e-12
12.806434	3.89983e-12
12.794199	3.99347e-12
12.781964	4.08936e-12
12.769728	4.18756e-12
12.757493	4.28812e-12
12.745258	4.39109e-12
12.733023	4.49653e-12
12.720787	4.60451e-12
12.708552	4.71509e-12
12.696317	4.82832e-12
12.684082	4.94427e-12
12.671847	5.06301e-12
12.659611	5.1846e-12
12.647376	5.30911e-12
12.635141	5.43661e-12
12.622906	5.56718e-12
12.610671	5.70088e-12
12.598435	5.8378e-12
12.586200	5.97801e-12
12.573965	6.12159e-12
12.561730	6.26861e-12
12.549494	6.41917e-12
12.537259	6.57335e-12
12.525024	6.73124e-12
12.512789	6.89292e-12
12.500554	7.05848e-12
12.488318	7.22802e-12
12.476083	7.40164e-12
12.463848	7.57943e-12
12.451613	7.7615e-12
12.439378	7.94793e-12
12.427142	8.13886e-12
12.414907	8.33436e-12
12.402672	8.53457e-12
12.390437	8.73959e-12
12.378202	8.94954e-12
12.365966	9.16454e-12
12.353731	9.3847e-12
12.341496	9.61015e-12
12.329261	9.84103e-12
12.317025	1.00775e-11
12.304790	1.03196e-11
12.292555	1.05675e-11
12.280320	1.08214e-11
12.268085	1.10814e-11
12.255849	1.13476e-11
12.243614	1.16202e-11
12.231379	1.18994e-11
12.219144	1.21853e-11
12.206909	1.24781e-11
12.194673	1.27779e-11
12.182438	1.3085e-11
12.170203	1.33994e-11
12.157968	1.37214e-11
12.145733	1.40511e-11
12.133497	1.43887e-11
12.121262	1.47345e-11
12.109027	1.50885e-11
12.096792	1.54511e-11
12.084556	1.58224e-11
12.072321	1.62026e-11
12.060086	1.6592e-11
12.047851	1.69907e-11
12.035616	1.73991e-11
12.023380	1.78172e-11
12.011145	1.82454e-11
11.998910	1.86839e-11
11.986675	1.91329e-11
11.974440	1.95928e-11
11.962204	2.00637e-11
11.949969	2.05459e-11
11.937734	2.10397e-11
11.925499	2.15454e-11
11.913264	2.20633e-11
11.901028	2.25936e-11
11.888793	2.31366e-11
11.876558	2.36928e-11
11.864323	2.42623e-11
11.852087	2.48455e-11
11.839852	2.54427e-11
11.827617	2.60543e-11
11.815382	2.66806e-11
11.803147	2.7322e-11
11.790911	2.79788e-11
11.778676	2.86514e-11
11.766441	2.93402e-11
11.754206	3.00455e-11
11.741971	3.07678e-11
11.729735	3.15075e-11
11.717500	3.2265e-11
11.705265	3.30407e-11
11.693030	3.38351e-11
11.680794	3.46486e-11
11.668559	3.54816e-11
11.656324	3.63347e-11
11.644089	3.72084e-11
11.631854	3.8103e-11
11.619618	3.90192e-11
11.607383	3.99574e-11
11.595148	4.09182e-11
11.582913	4.19021e-11
11.570678	4.29097e-11
11.558442	4.39415e-11
11.546207	4.49982e-11
11.533972	4.60802e-11
11.521737	4.71884e-11
11.509502	4.83232e-11
11.497266	4.94852e-11
11.485031	5.06753e-11
11.472796	5.1894e-11
11.460561	5.3142e-11
11.448325	5.44201e-11
11.436090	5.57289e-11
11.423855	5.70693e-11
11.411620	5.84419e-11
11.399385	5.98475e-11
11.387149	6.12869e-11
11.374914	6.2761e-11
11.362679	6.42706e-11
11.350444	6.58165e-11
11.338209	6.73997e-11
11.325973	6.90209e-11
11.313738	7.06812e-11
11.301503	7.23814e-11
11.289268	7.41225e-11
11.277033	7.59056e-11
11.264797	7.77316e-11
11.252562	7.96016e-11
11.240327	8.15166e-11
11.228092	8.34776e-11
11.215856	8.54859e-11
11.203621	8.75426e-11
11.191386	8.96487e-11
11.179151	9.18056e-11
11.166916	9.40144e-11
11.154680	9.62764e-11
11.142445	9.85928e-11
11.130210	1.00965e-10
11.117975	1.03394e-10
11.105740	1.05882e-10
11.093504	1.0843e-10
11.081269	1.11039e-10
11.069034	1.13711e-10
11.056799	1.16447e-10
11.044563	1.19249e-10
11.032328	1.22119e-10
11.020093	1.25058e-10
11.007858	1.28067e-10
10.995623	1.31149e-10
10.983387	1.34306e-10
10.971152	1.37538e-10
10.958917	1.40848e-10
10.946682	1.44238e-10
10.934447	1.4771e-10
10.922211	1.51265e-10
10.909976	1.54905e-10
10.897741	1.58634e-10
10.885506	1.62452e-10
10.873271	1.66362e-10
10.861035	1.70367e-10
10.848800	1.74468e-10
10.836565	1.78667e-10
10.824330	1.82968e-10
10.812094	1.87373e-10
10.799859	1.91883e-10
10.787624	1.96503e-10
10.775389	2.01233e-10
10.763154	2.06078e-10
10.750918	2.11039e-10
10.738683	2.1612e-10
10.726448	2.21323e-10
10.714213	2.26652e-10
10.701978	2.32109e-10
10.689742	2.37698e-10
10.677507	2.43421e-10
10.665272	2.49282e-10
10.653037	2.55284e-10
10.640802	2.61431e-10
10.628566	2.67727e-10
10.616331	2.74173e-10
10.604096	2.80776e-10
10.591861	2.87537e-10
10.579625	2.94462e-10
10.567390	3.01553e-10
10.555155	3.08815e-10
10.542920	3.16252e-10
10.530685	3.23869e-10
10.518449	3.31669e-10
10.506214	3.39657e-10
10.493979	3.47838e-10
10.481744	3.56216e-10
10.469509	3.64795e-10
10.457273	3.73582e-10
10.445038	3.82581e-10
10.432803	3.91796e-10
10.420568	4.01234e-10
10.408333	4.10899e-10
10.396097	4.20797e-10
10.383862	4.30934e-10
10.371627	4.41316e-10
10.359392	4.51947e-10
10.347156	4.62835e-10
10.334921	4.73986e-10
10.322686	4.85405e-10
10.310451	4.971e-10
10.298216	5.09077e-10
10.285980	5.21343e-10
10.273745	5.33905e-10
10.261510	5.46769e-10
10.249275	5.59944e-10
10.237040	5.73436e-10
10.224804	5.87254e-10
10.212569	6.01406e-10
10.200334	6.15898e-10
10.188099	6.3074e-10
10.175863	6.4594e-10
10.163628	6.61507e-10
10.151393	6.7745e-10
10.139158	6.93777e-10
10.126923	7.10498e-10
10.114687	7.27622e-10
10.102452	7.45159e-10
10.090217	7.6312e-10
10.077982	7.81513e-10
10.065747	8.00351e-10
10.053511	8.19643e-10
10.041276	8.39401e-10
10.029041	8.59635e-10
10.016806	8.80358e-10
10.004571	9.01581e-10
9.992335	9.23315e-10
9.980100	9.45575e-10
9.967865	9.68371e-10
9.955630	9.91718e-10
9.943394	1.01563e-09
9.931159	1.04012e-09
9.918924	1.06519e-09
9.906689	1.09088e-09
9.894454	1.11718e-09
9.882218	1.14412e-09
9.869983	1.17171e-09
9.857748	1.19996e-09
9.845513	1.2289e-09
9.833278	1.25853e-09
9.821042	1.28888e-09
9.808807	1.31997e-09
9.796572	1.3518e-09
9.784337	1.3844e-09
9.772102	1.41779e-09
9.759866	1.45199e-09
9.747631	1.48701e-09
9.735396	1.52288e-09
9.723161	1.55961e-09
9.710925	1.59723e-09
9.698690	1.63576e-09
9.686455	1.67522e-09
9.674220	1.71563e-09
9.661985	1.75702e-09
9.649749	1.79941e-09
9.637514	1.84282e-09
9.625279	1.88728e-09
9.613044	1.93281e-09
9.600809	1.97944e-09
9.588573	2.0272e-09
9.576338	2.07612e-09
9.564103	2.12621e-09
9.551868	2.17752e-09
9.539633	2.23006e-09
9.527397	2.28388e-09
9.515162	2.33899e-09
9.502927	2.39544e-09
9.490692	2.45325e-09
9.478456	2.51245e-09
9.466221	2.57309e-09
9.453986	2.63519e-09
9.441751	2.6988e-09
9.429516	2.76394e-09
9.417280	2.83065e-09
9.405045	2.89898e-09
9.392810	2.96895e-09
9.380575	3.04062e-09
9.368340	3.11402e-09
9.356104	3.1892e-09
9.343869	3.26619e-09
9.331634	3.34504e-09
9.319399	3.4258e-09
9.307163	3.50852e-09
9.294928	3.59323e-09
9.282693	3.67999e-09
9.270458	3.76884e-09
9.258223	3.85985e-09
9.245987	3.95305e-09
9.233752	4.04851e-09
9.221517	4.14628e-09
9.209282	4.24641e-09
9.197047	4.34896e-09
9.184811	4.45399e-09
9.172576	4.56156e-09
9.160341	4.67174e-09
9.148106	4.78457e-09
9.135871	4.90014e-09
9.123635	5.0185e-09
9.111400	5.13973e-09
9.099165	5.26388e-09
9.086930	5.39104e-09
9.074694	5.52128e-09
9.062459	5.65467e-09
9.050224	5.79128e-09
9.037989	5.9312e-09
9.025754	6.0745e-09
9.013518	6.22127e-09
9.001283	6.3716e-09
8.989048	6.52555e-09
8.976813	6.68324e-09
8.964578	6.84474e-09
8.952342	7.01015e-09
8.940107	7.17956e-09
8.927872	7.35307e-09
8.915637	7.53078e-09
8.903402	7.71279e-09
8.891166	7.89921e-09
8.878931	8.09014e-09
8.866696	8.28569e-09
8.854461	8.48597e-09
8.842225	8.6911e-09
8.829990	8.9012e-09
8.817755	9.11639e-09
8.805520	9.33678e-09
8.793285	9.56251e-09
8.781049	9.79371e-09
8.768814	1.00305e-08
8.756579	1.0273e-08
8.744344	1.05214e-08
8.732109	1.07758e-08
8.719873	1.10364e-08
8.707638	1.13033e-08
8.695403	1.15767e-08
8.683168	1.18566e-08
8.670932	1.21434e-08
8.658697	1.24371e-08
8.646462	1.27379e-08
8.634227	1.3046e-08
8.621992	1.33616e-08
8.609756	1.36848e-08
8.597521	1.40158e-08
8.585286	1.43549e-08
8.573051	1.47022e-08
8.560816	1.50579e-08
8.548580	1.54222e-08
8.536345	1.57953e-08
8.524110	1.61775e-08
8.511875	1.6569e-08
8.499640	1.69699e-08
8.487404	1.73806e-08
8.475169	1.78012e-08
8.462934	1.8232e-08
8.450699	1.86732e-08
8.438463	1.91252e-08
8.426228	1.95881e-08
8.413993	2.00622e-08
8.401758	2.05478e-08
8.389523	2.10452e-08
8.377287	2.15547e-08
8.365052	2.20765e-08
8.352817	2.26109e-08
8.340582	2.31584e-08
8.328347	2.37191e-08
8.316111	2.42934e-08
8.303876	2.48816e-08
8.291641	2.54841e-08
8.279406	2.61012e-08
8.267171	2.67333e-08
8.254935	2.73807e-08
8.242700	2.80438e-08
8.230465	2.87231e-08
8.218230	2.94188e-08
8.205994	3.01313e-08
8.193759	3.08612e-08
8.181524	3.16088e-08
8.169289	3.23745e-08
8.157054	3.31588e-08
8.144818	3.39622e-08
8.132583	3.4785e-08
8.120348	3.56278e-08
8.108113	3.64911e-08
8.095878	3.73754e-08
8.083642	3.82811e-08
8.071407	3.92088e-08
8.059172	4.0159e-08
8.046937	4.11323e-08
8.034702	4.21292e-08
8.022466	4.31504e-08
8.010231	4.41963e-08
7.997996	4.52677e-08
7.985761	4.6365e-08
7.973525	4.7489e-08
7.961290	4.86404e-08
7.949055	4.98197e-08
7.936820	5.10276e-08
7.924585	5.22649e-08
7.912349	5.35323e-08
7.900114	5.48304e-08
7.887879	5.61601e-08
7.875644	5.75221e-08
7.863409	5.89173e-08
7.851173	6.03463e-08
7.838938	6.181e-08
7.826703	6.33094e-08
7.814468	6.48452e-08
7.802232	6.64183e-08
7.789997	6.80297e-08
7.777762	6.96802e-08
7.765527	7.13709e-08
7.753292	7.31027e-08
7.741056	7.48766e-08
7.728821	7.66936e-08
7.716586	7.85549e-08
7.704351	8.04614e-08
7.692116	8.24143e-08
7.679880	8.44147e-08
7.667645	8.64637e-08
7.655410	8.85626e-08
7.643175	9.07126e-08
7.630940	9.29149e-08
7.618704	9.51708e-08
7.606469	9.74816e-08
7.594234	9.98486e-08
7.581999	1.02273e-07
7.569763	1.04757e-07
7.557528	1.07301e-07
7.545293	1.09907e-07
7.533058	1.12576e-07
7.520823	1.15311e-07
7.508587	1.18112e-07
7.496352	1.20981e-07
7.484117	1.2392e-07
7.471882	1.26931e-07
7.459647	1.30015e-07
7.447411	1.33174e-07
7.435176	1.36411e-07
7.422941	1.39726e-07
7.410706	1.43121e-07
7.398471	1.466e-07
7.386235	1.50163e-07
7.374000	1.53813e-07
7.361765	1.57552e-07
7.349530	1.61382e-07
7.337294	1.65306e-07
7.325059	1.69325e-07
7.312824	1.73442e-07
7.300589	1.77659e-07
7.288354	1.8198e-07
7.276118	1.86405e-07
7.263883	1.90939e-07
7.251648	1.95583e-07
7.239413	2.00341e-07
7.227178	2.05214e-07
7.214942	2.10207e-07
7.202707	2.15321e-07
7.190472	2.2056e-07
7.178237	2.25926e-07
7.166002	2.31424e-07
7.153766	2.37056e-07
7.141531	2.42825e-07
7.129296	2.48735e-07
7.117061	2.5479e-07
7.104825	2.60992e-07
7.092590	2.67346e-07
7.080355	2.73854e-07
7.068120	2.80522e-07
7.055885	2.87353e-07
7.043649	2.9435e-07
7.031414	3.01518e-07
7.019179	3.08862e-07
7.006944	3.16385e-07
6.994709	3.24091e-07
6.982473	3.31986e-07
6.970238	3.40074e-07
6.958003	3.48359e-07
6.945768	3.56847e-07
6.933532	3.65543e-07
6.921297	3.74451e-07
6.909062	3.83576e-07
6.896827	3.92925e-07
6.884592	4.02503e-07
6.872356	4.12314e-07
6.860121	4.22366e-07
6.847886	4.32664e-07
6.835651	4.43213e-07
6.823416	4.54021e-07
6.811180	4.65093e-07
6.798945	4.76436e-07
6.786710	4.88056e-07
6.774475	4.99961e-07
6.762240	5.12157e-07
6.750004	5.24652e-07
6.737769	5.37453e-07
6.725534	5.50567e-07
6.713299	5.64003e-07
6.701063	5.77767e-07
6.688828	5.91869e-07
6.676593	6.06316e-07
6.664358	6.21117e-07
6.652123	6.3628e-07
6.639887	6.51815e-07
6.627652	6.67731e-07
6.615417	6.84037e-07
6.603182	7.00743e-07
6.590947	7.17858e-07
6.578711	7.35393e-07
6.566476	7.53358e-07
6.554241	7.71763e-07
6.542006	7.9062e-07
6.529771	8.09939e-07
6.517535	8.29733e-07
6.505300	8.50012e-07
6.493065	8.70789e-07
6.480830	8.92075e-07
6.468594	9.13884e-07
6.456359	9.36229e-07
6.444124	9.59122e-07
6.431889	9.82577e-07
6.419654	1.00661e-06
6.407418	1.03123e-06
6.395183	1.05646e-06
6.382948	1.0823e-06
6.370713	1.10878e-06
6.358478	1.13591e-06
6.346242	1.16371e-06
6.334007	1.19219e-06
6.321772	1.22138e-06
6.309537	1.25128e-06
6.297301	1.28191e-06
6.285066	1.3133e-06
6.272831	1.34546e-06
6.260596	1.37841e-06
6.248361	1.41217e-06
6.236125	1.44677e-06
6.223890	1.48221e-06
6.211655	1.51853e-06
6.199420	1.55574e-06
6.187185	1.59387e-06
6.174949	1.63293e-06
6.162714	1.67296e-06
6.150479	1.71398e-06
6.138244	1.756e-06
6.126009	1.79906e-06
6.113773	1.84319e-06
6.101538	1.8884e-06
6.089303	1.93472e-06
6.077068	1.98219e-06
6.064832	2.03083e-06
6.052597	2.08066e-06
6.040362	2.13173e-06
6.028127	2.18406e-06
6.015892	2.23768e-06
6.003656	2.29262e-06
5.991421	2.34892e-06
5.979186	2.40661e-06
5.966951	2.46572e-06
5.954716	2.52629e-06
5.942480	2.58836e-06
5.930245	2.65197e-06
5.918010	2.71714e-06
5.905775	2.78393e-06
5.893540	2.85237e-06
5.881304	2.9225e-06
5.869069	2.99436e-06
5.856834	3.068e-06
5.844599	3.14347e-06
5.832363	3.2208e-06
5.820128	3.30005e-06
5.807893	3.38126e-06
5.795658	3.46448e-06
5.783423	3.54976e-06
5.771187	3.63715e-06
5.758952	3.72671e-06
5.746717	3.81849e-06
5.734482	3.91255e-06
5.722247	4.00893e-06
5.710011	4.10771e-06
5.697776	4.20894e-06
5.685541	4.31267e-06
5.673306	4.41899e-06
5.661071	4.52794e-06
5.648835	4.6396e-06
5.636600	4.75403e-06
5.624365	4.8713e-06
5.612130	4.99148e-06
5.599894	5.11466e-06
5.587659	5.24089e-06
5.575424	5.37026e-06
5.563189	5.50286e-06
5.550954	5.63875e-06
5.538718	5.77802e-06
5.526483	5.92075e-06
5.514248	6.06704e-06
5.502013	6.21698e-06
5.489778	6.37065e-06
5.477542	6.52814e-06
5.465307	6.68956e-06
5.453072	6.85501e-06
5.440837	7.02458e-06
5.428601	7.19838e-06
5.416366	7.37652e-06
5.404131	7.55911e-06
5.391896	7.74625e-06
5.379661	7.93807e-06
5.367425	8.13467e-06
5.355190	8.33619e-06
5.342955	8.54275e-06
5.330720	8.75447e-06
5.318485	8.97149e-06
5.306249	9.19394e-06
5.294014	9.42195e-06
5.281779	9.65567e-06
5.269544	9.89525e-06
5.257309	1.01408e-05
5.245073	1.03926e-05
5.232838	1.06506e-05
5.220603	1.09151e-05
5.208368	1.11863e-05
5.196132	1.14642e-05
5.183897	1.17492e-05
5.171662	1.20412e-05
5.159427	1.23407e-05
5.147192	1.26476e-05
5.134956	1.29623e-05
5.122721	1.32849e-05
5.110486	1.36156e-05
5.098251	1.39546e-05
5.086016	1.43022e-05
5.073780	1.46585e-05
5.061545	1.50238e-05
5.049310	1.53983e-05
5.037075	1.57823e-05
5.024840	1.61759e-05
5.012604	1.65795e-05
5.000369	1.69933e-05
4.988134	1.74175e-05
4.975899	1.78525e-05
4.963663	1.82985e-05
4.951428	1.87557e-05
4.939193	1.92245e-05
4.926958	1.97052e-05
4.914723	2.01981e-05
4.902487	2.07035e-05
4.890252	2.12217e-05
4.878017	2.17531e-05
4.865782	2.22979e-05
4.853547	2.28566e-05
4.841311	2.34295e-05
4.829076	2.4017e-05
4.816841	2.46194e-05
4.804606	2.52372e-05
4.792371	2.58707e-05
4.780135	2.65204e-05
4.767900	2.71867e-05
4.755665	2.78699e-05
4.743430	2.85706e-05
4.731194	2.92892e-05
4.718959	3.00262e-05
4.706724	3.07821e-05
4.694489	3.15573e-05
4.682254	3.23524e-05
4.670018	3.31679e-05
4.657783	3.40043e-05
4.645548	3.48622e-05
4.633313	3.57422e-05
4.621078	3.66448e-05
4.608842	3.75706e-05
4.596607	3.85203e-05
4.584372	3.94945e-05
4.572137	4.04938e-05
4.559901	4.15189e-05
4.547666	4.25705e-05
4.535431	4.36494e-05
4.523196	4.47562e-05
4.510961	4.58916e-05
4.498725	4.70565e-05
4.486490	4.82517e-05
4.474255	4.94779e-05
4.462020	5.07361e-05
4.449785	5.2027e-05
4.437549	5.33516e-05
4.425314	5.47107e-05
4.413079	5.61054e-05
4.400844	5.75365e-05
4.388609	5.90052e-05
4.376373	6.05123e-05
4.364138	6.2059e-05
4.351903	6.36463e-05
4.339668	6.52755e-05
4.327432	6.69475e-05
4.315197	6.86637e-05
4.302962	7.04252e-05
4.290727	7.22333e-05
4.278492	7.40893e-05
4.266256	7.59946e-05
4.254021	7.79505e-05
4.241786	7.99585e-05
4.229551	8.202e-05
4.217316	8.41365e-05
4.205080	8.63097e-05
4.192845	8.85411e-05
4.180610	9.08323e-05
4.168375	9.31852e-05
4.156140	9.56015e-05
4.143904	9.8083e-05
4.131669	0.000100632
4.119434	0.000103249
4.107199	0.000105938
4.094963	0.0001087
4.082728	0.000111538
4.070493	0.000114453
4.058258	0.000117448
4.046023	0.000120525
4.033787	0.000123687
4.021552	0.000126937
4.009317	0.000130276
3.997082	0.000133709
3.984847	0.000137237
3.972611	0.000140864
3.960376	0.000144593
3.948141	0.000148426
3.935906	0.000152369
3.923670	0.000156423
3.911435	0.000160592
3.899200	0.000164881
3.886965	0.000169293
3.874730	0.000173833
3.862494	0.000178504
3.850259	0.000183311
3.838024	0.000188259
3.825789	0.000193353
3.813554	0.000198598
3.801318	0.000204
3.789083	0.000209563
3.776848	0.000215295
3.764613	0.000221202
3.752378	0.000227289
3.740142	0.000233565
3.727907	0.000240037
3.715672	0.000246713
3.703437	0.000253602
3.691201	0.000260712
3.678966	0.000268055
3.666731	0.000275639
3.654496	0.000283478
3.642261	0.000291583
3.630025	0.000299968
3.617790	0.000308649
3.605555	0.000317641
3.593320	0.000326963
3.581085	0.000336637
3.568849	0.000346685
3.556614	0.000357136
3.544379	0.00036802
3.532144	0.000379376
3.519909	0.000391248
3.507673	0.000403694
3.495438	0.000416784
3.483203	0.000430617
3.470968	0.000445326
3.458732	0.000461122
3.446497	0.000478365
3.434262	0.000497861
&
```
