## Supplementary material for "All-at-once RNA folding with 3D motif prediction framed by evolutionary information": RF04301_mir-200.cacofold.helixcov

```
# RMs = 1 L = 76

# RM_HELIX NESTED 2-28 47-75, nbp = 27 nbp_cov = 0
# pvals: 0.99737,0.960911,0.757492,0.757492,0.757492,0.00964211,0.757492,0.757492,0.757492,0.757492,0.757492,0.757492,0.00964211,0.757492,0.757492,0.757492,0.757492,0.757492,0.757492,0.757492,0.757492,0.757492,0.757492,0.757492,0.757492,0.757492,0.960911
# aggregated NONE
NESTED  :<<<<<<<<<<<<<<<<<<<<<<<<<<<__________________>>>>>>>>>>>>-->>>>>>>>>>>>>>>:
        ::::::::::::::::::::::::::::::::::::::::::::::::::::::::::::::::::::::::::::
```
