## Supplementary material for "All-at-once RNA folding with 3D motif prediction framed by evolutionary information": RF04301_mir-200.surv

```
0.883643	0.0416667
0.880549	0.0833333
-0.000035	0.875
-0.006706	1
&
1.247275	0.000353857
1.240788	0.00141543
1.227446	0.00176929
1.114037	0.00318471
1.007300	0.00460014
0.887220	0.00884643
0.880549	0.0152159
0.873878	0.0180467
0.767140	0.0184006
0.753798	0.0187544
0.673745	0.0194621
0.607034	0.022293
0.600363	0.0237084
0.580350	0.0240623
0.520310	0.0283086
0.513639	0.0286624
0.493626	0.0339703
0.446928	0.0360934
0.400230	0.039632
0.393559	0.0414013
0.346862	0.0428167
0.253466	0.0435244
0.173413	0.0449398
0.133387	0.0460014
0.100031	0.0474168
0.066676	0.0481246
0.006636	0.0498938
-0.000035	0.734961
-0.006706	0.952937
-0.093430	0.953645
-0.120115	0.957183
-0.193497	0.958245
-0.206839	0.960014
-0.260208	0.962137
-0.280221	0.965676
-0.300234	0.96603
-0.393629	0.966737
-0.400300	0.968153
-0.413643	0.970276
-0.473682	0.97063
-0.573749	0.972399
-0.587091	0.973815
-0.607104	0.975938
-0.633789	0.978769
-0.720513	0.981599
-0.740526	0.982307
-0.773882	0.987969
-0.807237	0.995046
-0.880619	0.995754
-0.927317	0.997877
-1.240858	0.998938
-1.527715	1
&
1.987950	1.16959e-06
1.927910	2.33918e-06
1.874541	3.50877e-06
1.827844	5.84795e-06
1.814502	8.18713e-06
1.807831	9.35673e-06
1.787817	1.05263e-05
1.741120	1.16959e-05
1.721106	1.28655e-05
1.714435	1.40351e-05
1.701093	1.52047e-05
1.681080	1.75439e-05
1.674409	1.87135e-05
1.654395	2.92398e-05
1.647724	3.04094e-05
1.641053	3.39181e-05
1.634382	3.62573e-05
1.627711	4.09357e-05
1.621040	4.32749e-05
1.614369	4.44444e-05
1.607698	4.79532e-05
1.601027	5.1462e-05
1.594356	5.26316e-05
1.574342	5.84795e-05
1.567671	5.96491e-05
1.561000	6.43275e-05
1.554329	6.78363e-05
1.534316	7.1345e-05
1.527645	7.60234e-05
1.520974	8.07018e-05
1.514303	8.30409e-05
1.500960	9.47368e-05
1.494289	0.000111111
1.487618	0.00011462
1.480947	0.000127485
1.474276	0.000129825
1.467605	0.000132164
1.460934	0.000134503
1.454263	0.000138012
1.447592	0.00014152
1.440921	0.00014386
1.434249	0.000149708
1.420907	0.000157895
1.407565	0.000159064
1.400894	0.00017193
1.394223	0.000174269
1.387552	0.000178947
1.380881	0.000189474
1.374210	0.00020117
1.367539	0.000214035
1.360867	0.000238596
1.354196	0.000260819
1.347525	0.000267836
1.340854	0.000280702
1.334183	0.000298246
1.327512	0.000305263
1.320841	0.000389474
1.314170	0.000416374
1.307499	0.00042807
1.300828	0.000440936
1.294157	0.000494737
1.287485	0.000559064
1.280814	0.00060117
1.274143	0.000647953
1.267472	0.000652632
1.260801	0.000674854
1.254130	0.00068655
1.247459	0.000797661
1.240788	0.00107836
1.234117	0.00115673
1.227446	0.00124678
1.220775	0.00128304
1.214104	0.00129942
1.207432	0.00139181
1.200761	0.00145731
1.194090	0.00152865
1.187419	0.00160117
1.180748	0.00162924
1.174077	0.00169708
1.167406	0.00174152
1.160735	0.00180936
1.154064	0.00187836
1.147393	0.00190994
1.140722	0.00198129
1.134050	0.00201287
1.127379	0.00207602
1.120708	0.00211345
1.114037	0.00237778
1.107366	0.00244561
1.100695	0.0024924
1.094024	0.00254386
1.087353	0.00263509
1.080682	0.00268889
1.074011	0.00283509
1.067340	0.00290409
1.060668	0.00299298
1.053997	0.00305731
1.047326	0.0031345
1.040655	0.00316842
1.033984	0.0032924
1.027313	0.00336374
1.020642	0.00344795
1.013971	0.00350409
1.007300	0.0037345
1.000629	0.00377427
0.993958	0.00399532
0.987286	0.00434035
0.980615	0.00449357
0.973944	0.00458713
0.967273	0.00476725
0.960602	0.00490292
0.953931	0.00507953
0.947260	0.00518713
0.940589	0.00533918
0.933918	0.00572749
0.927247	0.0061193
0.920576	0.00662339
0.913904	0.00676725
0.907233	0.00710409
0.900562	0.00741287
0.893891	0.00770994
0.887220	0.00842807
0.880549	0.00964211
0.873878	0.0105181
0.867207	0.0113041
0.860536	0.0115825
0.853865	0.0120152
0.847194	0.0122725
0.840522	0.0127579
0.833851	0.0130468
0.827180	0.0131696
0.820509	0.0134503
0.813838	0.0135708
0.807167	0.0137029
0.800496	0.0139591
0.793825	0.0141146
0.787154	0.0143649
0.780483	0.0144468
0.773812	0.0146912
0.767140	0.0148807
0.760469	0.0150269
0.753798	0.0153076
0.747127	0.0154246
0.740456	0.0156234
0.733785	0.0156936
0.727114	0.0157567
0.720443	0.0160538
0.713772	0.0161333
0.707101	0.0162444
0.700430	0.0164667
0.693758	0.0165485
0.687087	0.0166105
0.680416	0.0167719
0.673745	0.0170316
0.667074	0.0172129
0.660403	0.0174082
0.653732	0.0175813
0.647061	0.0176784
0.640390	0.0178456
0.633719	0.0182433
0.627048	0.0183918
0.620376	0.0185462
0.613705	0.0187053
0.607034	0.0193462
0.600363	0.0197275
0.593692	0.0200936
0.587021	0.0202772
0.580350	0.0205591
0.573679	0.0208152
0.567008	0.0210901
0.560337	0.0214292
0.553666	0.0219205
0.546994	0.0221836
0.540323	0.0223942
0.533652	0.0226339
0.526981	0.0229275
0.520310	0.0240129
0.513639	0.0243263
0.506968	0.0245415
0.500297	0.0247708
0.493626	0.0257801
0.486955	0.0262749
0.480284	0.0265953
0.473612	0.0269368
0.466941	0.0271848
0.460270	0.0273778
0.453599	0.027655
0.446928	0.0284316
0.440257	0.0286023
0.433586	0.0287871
0.426915	0.0289825
0.420244	0.0292515
0.413573	0.0294082
0.406902	0.0296257
0.400230	0.0301766
0.393559	0.0308924
0.386888	0.0311158
0.380217	0.0314269
0.373546	0.0317006
0.366875	0.0320947
0.360204	0.0324491
0.353533	0.0327532
0.346862	0.0331216
0.340191	0.0333041
0.333520	0.0334573
0.326848	0.0336421
0.320177	0.0338725
0.313506	0.0340749
0.306835	0.0341205
0.300164	0.0342094
0.293493	0.0343088
0.286822	0.0343813
0.280151	0.0345298
0.273480	0.034669
0.266809	0.0347743
0.260138	0.0348433
0.253466	0.0350035
0.246795	0.0351099
0.240124	0.0351637
0.233453	0.0352058
0.226782	0.0353029
0.220111	0.0353731
0.213440	0.0354702
0.206769	0.0355462
0.200098	0.0356199
0.193427	0.0358117
0.186756	0.0358901
0.180084	0.0359825
0.173413	0.0363064
0.166742	0.0363813
0.160071	0.0364667
0.153400	0.0365825
0.146729	0.0367368
0.140058	0.0368865
0.133387	0.0372807
0.126716	0.0375848
0.120045	0.0377333
0.113374	0.0378316
0.106702	0.0380175
0.100031	0.0383216
0.093360	0.0384351
0.086689	0.038607
0.080018	0.0387427
0.073347	0.0389298
0.066676	0.0391181
0.060005	0.0392222
0.053334	0.0394374
0.046663	0.0397228
0.039992	0.0398585
0.033320	0.0399836
0.026649	0.0401731
0.019978	0.0403263
0.013307	0.0404363
0.006636	0.0408608
-0.000035	0.757492
-0.006706	0.960911
-0.013377	0.961142
-0.020048	0.9614
-0.026719	0.961567
-0.033390	0.961669
-0.040062	0.961811
-0.046733	0.961929
-0.053404	0.962115
-0.060075	0.962195
-0.066746	0.96226
-0.073417	0.962374
-0.080088	0.962432
-0.086759	0.962458
-0.093430	0.962616
-0.100101	0.96277
-0.106772	0.962953
-0.113444	0.963048
-0.120115	0.963685
-0.126786	0.963952
-0.133457	0.964181
-0.140128	0.964222
-0.146799	0.964404
-0.153470	0.964665
-0.160141	0.964895
-0.166812	0.965129
-0.173483	0.965535
-0.180154	0.9658
-0.186826	0.965994
-0.193497	0.966377
-0.200168	0.966525
-0.206839	0.967044
-0.213510	0.967246
-0.220181	0.967495
-0.226852	0.967676
-0.233523	0.967876
-0.240194	0.968064
-0.246865	0.968215
-0.253536	0.968409
-0.260208	0.968918
-0.266879	0.969178
-0.273550	0.969478
-0.280221	0.970065
-0.286892	0.970409
-0.293563	0.970655
-0.300234	0.970974
-0.306905	0.971218
-0.313576	0.971371
-0.320247	0.971484
-0.326918	0.971696
-0.333590	0.971954
-0.340261	0.972117
-0.346932	0.972271
-0.353603	0.972433
-0.360274	0.972606
-0.366945	0.972767
-0.373616	0.97292
-0.380287	0.973109
-0.386958	0.973349
-0.393629	0.973602
-0.400300	0.973916
-0.406972	0.974136
-0.413643	0.974539
-0.420314	0.974843
-0.426985	0.975159
-0.433656	0.975331
-0.440327	0.975461
-0.446998	0.975675
-0.453669	0.975888
-0.460340	0.976061
-0.467011	0.976143
-0.473682	0.976351
-0.480354	0.976622
-0.487025	0.976784
-0.493696	0.976971
-0.500367	0.977168
-0.507038	0.977344
-0.513709	0.977604
-0.520380	0.977696
-0.527051	0.977856
-0.533722	0.978106
-0.540393	0.978295
-0.547064	0.978636
-0.553736	0.979
-0.560407	0.979161
-0.567078	0.979364
-0.573749	0.979731
-0.580420	0.980012
-0.587091	0.980487
-0.593762	0.980643
-0.600433	0.981061
-0.607104	0.981511
-0.613775	0.981771
-0.620446	0.98205
-0.627118	0.982371
-0.633789	0.983123
-0.640460	0.983427
-0.647131	0.983676
-0.653802	0.983964
-0.660473	0.98415
-0.667144	0.98443
-0.673815	0.98496
-0.680486	0.985349
-0.687157	0.985722
-0.693828	0.985942
-0.700500	0.9862
-0.707171	0.98636
-0.713842	0.986709
-0.720513	0.987444
-0.727184	0.987663
-0.733855	0.987922
-0.740526	0.988196
-0.747197	0.988579
-0.753868	0.988908
-0.760539	0.989226
-0.767210	0.989511
-0.773882	0.990433
-0.780553	0.990613
-0.787224	0.990819
-0.793895	0.991083
-0.800566	0.99134
-0.807237	0.99251
-0.813908	0.992942
-0.820579	0.993435
-0.827250	0.994075
-0.833921	0.994453
-0.840592	0.994705
-0.847264	0.995041
-0.853935	0.995443
-0.860606	0.995747
-0.867277	0.995956
-0.873948	0.996233
-0.880619	0.996477
-0.887290	0.996519
-0.893961	0.996747
-0.900632	0.996802
-0.907303	0.996823
-0.913974	0.996971
-0.920646	0.997039
-0.927317	0.99737
-0.933988	0.997422
-0.940659	0.997497
-0.947330	0.997626
-0.954001	0.997691
-0.960672	0.997759
-0.967343	0.997771
-0.974014	0.997818
-0.980685	0.997848
-0.987356	0.997942
-0.994028	0.997982
-1.000699	0.998
-1.007370	0.998074
-1.014041	0.998094
-1.020712	0.998108
-1.027383	0.998137
-1.034054	0.998172
-1.040725	0.998193
-1.047396	0.998209
-1.054067	0.998294
-1.060738	0.998337
-1.067410	0.998368
-1.074081	0.998414
-1.080752	0.998433
-1.087423	0.998469
-1.094094	0.99852
-1.100765	0.998531
-1.107436	0.998538
-1.114107	0.99855
-1.120778	0.99858
-1.127449	0.998621
-1.134120	0.998655
-1.140792	0.998682
-1.147463	0.998701
-1.154134	0.998711
-1.160805	0.99874
-1.167476	0.998773
-1.174147	0.998793
-1.180818	0.998801
-1.187489	0.99882
-1.194160	0.998834
-1.200831	0.998843
-1.207502	0.998871
-1.214174	0.998884
-1.220845	0.998894
-1.227516	0.998908
-1.240858	0.99903
-1.247529	0.999039
-1.254200	0.999044
-1.260871	0.999076
-1.267542	0.999102
-1.274213	0.999109
-1.280884	0.999156
-1.287556	0.999182
-1.294227	0.999199
-1.300898	0.999209
-1.307569	0.999234
-1.314240	0.999267
-1.320911	0.999306
-1.327582	0.999311
-1.334253	0.999315
-1.340924	0.999336
-1.347595	0.999353
-1.354266	0.999354
-1.360938	0.999368
-1.367609	0.999385
-1.374280	0.999395
-1.380951	0.999427
-1.387622	0.999428
-1.394293	0.999443
-1.400964	0.999463
-1.407635	0.999464
-1.420977	0.999497
-1.427648	0.999501
-1.434320	0.999513
-1.440991	0.999516
-1.447662	0.999545
-1.454333	0.999556
-1.461004	0.999577
-1.474346	0.999584
-1.481017	0.999589
-1.494359	0.999591
-1.514373	0.99962
-1.521044	0.99964
-1.527715	0.999782
-1.534386	0.999786
-1.541057	0.999798
-1.554399	0.999804
-1.561070	0.999805
-1.567741	0.999832
-1.581084	0.999842
-1.594426	0.999853
-1.607768	0.999856
-1.614439	0.999867
-1.621110	0.999868
-1.627781	0.999869
-1.634452	0.999871
-1.641123	0.999892
-1.661137	0.999896
-1.667808	0.999899
-1.687821	0.999902
-1.707834	0.999903
-1.721176	0.999927
-1.727848	0.999933
-1.747861	0.999936
-1.774545	0.999943
-1.781216	0.999953
-1.794558	0.999956
-1.841256	0.999963
-1.867940	0.999972
-1.881283	0.99998
-1.901296	0.999982
-1.921309	0.999984
-1.941322	0.999988
-1.981349	0.999991
-2.021375	0.999998
-2.188153	0.999999
-2.241521	1
&
```
