## Supplementary material for "All-at-once RNA folding with 3D motif prediction framed by evolutionary information": RF04302_mir-506.cacofold.helixcov

```
# RMs = 1 L = 82

# RM_HELIX NESTED 2-33 50-81, nbp = 31 nbp_cov = 0
# pvals: 0.864816,0.864816,0.864816,0.864816,0.864816,0.864816,0.864816,0.962239,0.864816,0.864816,0.864816,0.864816,0.864816,0.864816,0.864816,0.864816,0.864816,0.864816,0.864816,0.864816,0.864816,0.864816,0.864816,0.960578,0.864816,0.864816,0.864816,0.908433,0.864816,0.977903,0.864816
# aggregated NONE
NESTED  :<<<<<<-<<<<<<<<<<<<<<<<<<<<<<<<<________________>>>>>>>>>>>>>>>>>>>>>>>>>->>>>>>:
        ::::::::::::::::::::::::::::::::::::::::::::::::::::::::::::::::::::::::::::::::::
```
