## Supplementary material for "All-at-once RNA folding with 3D motif prediction framed by evolutionary information": RF04302_mir-506.surv

```
6.473581	0.0357143
-0.011808	0.964286
-1.225651	1
&
8.693179	0.000303674
7.999555	0.00151837
7.479336	0.00334042
7.409974	0.00516247
6.508262	0.00576981
6.369537	0.00607349
6.196131	0.00668084
5.433144	0.00759186
5.398463	0.00850288
4.704839	0.013058
4.496751	0.0142727
4.184620	0.0151837
4.115258	0.0154874
3.733764	0.0167021
3.248227	0.0185241
3.178865	0.0194352
2.832053	0.0200425
2.728009	0.0212572
2.693328	0.0215609
2.623965	0.0224719
2.589284	0.025205
2.173109	0.026116
2.103747	0.0267234
1.965022	0.0285454
1.895660	0.0303674
1.791616	0.0312785
1.722253	0.0331005
1.687572	0.0343152
1.479485	0.0379593
1.236716	0.0385667
1.202035	0.0388703
1.028629	0.039174
0.785860	0.0394777
0.751179	0.0416034
0.508411	0.0422108
0.404367	0.0440328
0.300323	0.0446401
0.265642	0.0449438
0.092236	0.0467659
-0.011808	0.866687
-0.081170	0.868813
-0.115851	0.869724
-0.185214	0.877012
-0.219895	0.877619
-0.289258	0.882174
-0.323939	0.8843
-0.358620	0.888855
-0.393301	0.892196
-0.427982	0.897662
-0.462664	0.898573
-0.497345	0.905861
-0.532026	0.91406
-0.566707	0.914971
-0.601389	0.921045
-0.670751	0.924689
-0.705432	0.9256
-0.740113	0.932584
-0.774795	0.933192
-0.878838	0.934406
-0.913520	0.93471
-0.948201	0.935621
-0.982882	0.936836
-1.017563	0.939872
-1.052244	0.941391
-1.156288	0.942606
-1.190969	0.949894
-1.225651	0.957182
-1.260332	0.957789
-1.295013	0.960522
-1.329694	0.963255
-1.433738	0.966899
-1.503100	0.977832
-1.537782	0.979654
-1.572463	0.983905
-1.607144	0.987549
-1.641825	0.987853
-1.953956	0.98846
-1.988637	0.989371
-2.058000	0.990282
-2.127362	0.99089
-2.404812	0.991801
-2.612899	0.993319
-2.682262	0.994838
-2.716943	0.99666
-2.751624	0.998482
-3.549292	0.998785
-3.653336	0.999393
-3.930786	0.999696
-5.352716	1
&
12.057258	1.50557e-06
11.987896	3.01114e-06
11.745127	6.02228e-06
11.328952	7.52785e-06
10.357878	9.03342e-06
10.253834	1.0539e-05
10.045747	1.50557e-05
10.011066	1.65613e-05
9.768297	1.80668e-05
9.560210	1.95724e-05
9.490847	2.1078e-05
9.456166	2.25836e-05
9.386804	2.40891e-05
9.352123	2.55947e-05
9.317441	2.71003e-05
9.282760	2.86058e-05
9.178716	3.1617e-05
9.144035	3.76393e-05
9.109354	3.91448e-05
9.074673	4.2156e-05
9.039992	4.51671e-05
9.005310	4.96838e-05
8.970629	5.11894e-05
8.935948	5.42005e-05
8.901267	6.17284e-05
8.866585	6.62451e-05
8.831904	6.77507e-05
8.797223	7.97952e-05
8.762542	9.18398e-05
8.727861	0.000106896
8.693179	0.000126468
8.658498	0.000152063
8.623817	0.000164107
8.589136	0.000194219
8.554454	0.000221319
8.519773	0.000245408
8.485092	0.000269497
8.450411	0.000311653
8.415730	0.000382415
8.381048	0.000436615
8.346367	0.000472749
8.311686	0.000511894
8.277005	0.000558567
8.242323	0.000609756
8.207642	0.000666968
8.172961	0.00076483
8.138280	0.000816019
8.103599	0.000904848
8.068917	0.000966576
8.034236	0.00103734
7.999555	0.00112617
7.964874	0.0012978
7.930192	0.00139566
7.895511	0.00154472
7.860830	0.00166968
7.826149	0.00179012
7.791468	0.00191358
7.756786	0.00204456
7.722105	0.002162
7.687424	0.00224631
7.652743	0.00233665
7.618061	0.00248118
7.583380	0.00266938
7.548699	0.00280939
7.514018	0.0029178
7.479336	0.00305029
7.444655	0.00312255
7.409974	0.00321891
7.375293	0.00330924
7.340612	0.00341313
7.305930	0.0035938
7.271249	0.00367961
7.236568	0.00379253
7.201887	0.0038648
7.167205	0.00393406
7.132524	0.00404396
7.097843	0.00421861
7.063162	0.0043526
7.028481	0.00445047
6.993799	0.00454682
6.959118	0.00469437
6.924437	0.00482535
6.889756	0.0049187
6.855074	0.00503463
6.820393	0.00513098
6.785712	0.00525143
6.751031	0.00530413
6.716350	0.00542005
6.681668	0.00544414
6.646987	0.00548028
6.612306	0.00553749
6.577625	0.00557663
6.542943	0.00562632
6.508262	0.00569557
6.473581	0.0057287
6.438900	0.00579042
6.404219	0.00587925
6.369537	0.00597862
6.334856	0.00602228
6.300175	0.00604938
6.265494	0.00612014
6.230812	0.00615026
6.196131	0.00620897
6.161450	0.00623607
6.126769	0.00627823
6.092088	0.00629027
6.057406	0.0063505
6.022725	0.00638814
5.988044	0.00644535
5.953363	0.00648299
5.918681	0.00652514
5.884000	0.00657182
5.849319	0.00661096
5.814638	0.00664408
5.779957	0.00666968
5.745275	0.00670882
5.710594	0.00677356
5.675913	0.00678711
5.641232	0.00686691
5.606550	0.00690605
5.571869	0.00703101
5.537188	0.00705059
5.502507	0.00707618
5.467826	0.00712888
5.433144	0.0072162
5.398463	0.00725986
5.363782	0.00736375
5.329101	0.00742698
5.294419	0.0075143
5.259738	0.00761969
5.225057	0.00767088
5.190376	0.00773562
5.155695	0.00782144
5.121013	0.00788166
5.086332	0.00795995
5.051651	0.00818278
5.016970	0.00826408
4.982288	0.00838603
4.947607	0.00845528
4.912926	0.0087022
4.878245	0.00879705
4.843564	0.00894309
4.808882	0.00906805
4.774201	0.00931497
4.739520	0.00951069
4.704839	0.00966125
4.670157	0.00984643
4.635476	0.00994881
4.600795	0.0102273
4.566114	0.0104095
4.531433	0.0106128
4.496751	0.0108823
4.462070	0.0110705
4.427389	0.0112602
4.392708	0.0115011
4.358026	0.0117931
4.323345	0.0121063
4.288664	0.0124496
4.253983	0.0126378
4.219302	0.0129193
4.184620	0.0132415
4.149939	0.0135486
4.115258	0.0137112
4.080577	0.014062
4.045895	0.0144264
4.011214	0.0146868
3.976533	0.0148013
3.941852	0.0149834
3.907171	0.0150361
3.872489	0.0152213
3.837808	0.0154803
3.803127	0.0155917
3.768446	0.0157769
3.733764	0.0160087
3.699083	0.0162737
3.664402	0.016355
3.629721	0.0165507
3.595039	0.0166968
3.560358	0.0169798
3.525677	0.0171605
3.490996	0.0173592
3.456315	0.0174737
3.421633	0.017698
3.386952	0.0178802
3.352271	0.0180473
3.317590	0.0181677
3.282908	0.0183559
3.248227	0.0184884
3.213546	0.0186209
3.178865	0.0188332
3.144184	0.0190425
3.109502	0.0192322
3.074821	0.0194173
3.040140	0.0196101
3.005459	0.0197907
2.970777	0.0200075
2.936096	0.0201084
2.901415	0.0202153
2.866734	0.0203448
2.832053	0.0205029
2.797371	0.0205917
2.762690	0.0207182
2.728009	0.0208446
2.693328	0.0210117
2.658646	0.0212421
2.623965	0.0216079
2.589284	0.0221469
2.554603	0.0227718
2.519922	0.0236902
2.485240	0.0242623
2.450559	0.0248404
2.415878	0.0251942
2.381197	0.0254712
2.346515	0.0257829
2.311834	0.0260464
2.277153	0.0262858
2.242472	0.026623
2.207791	0.0268519
2.173109	0.0271229
2.138428	0.0274074
2.103747	0.027695
2.069066	0.0279855
2.034384	0.0282159
1.999703	0.0284613
1.965022	0.0288016
1.930341	0.0290681
1.895660	0.0294098
1.860978	0.0297666
1.826297	0.0301084
1.791616	0.0304321
1.756935	0.0308431
1.722253	0.0311969
1.687572	0.0315989
1.652891	0.0319422
1.618210	0.0322418
1.583529	0.0325339
1.548847	0.0328741
1.514166	0.0331241
1.479485	0.0333755
1.444804	0.0337157
1.410122	0.0340033
1.375441	0.0343631
1.340760	0.0347049
1.306079	0.0349804
1.271398	0.0353779
1.236716	0.0358055
1.202035	0.0361186
1.167354	0.0365026
1.132673	0.0368744
1.097991	0.0372358
1.063310	0.0375534
1.028629	0.0379931
0.993948	0.0383153
0.959267	0.038657
0.924585	0.0389597
0.889904	0.0392833
0.855223	0.0395152
0.820542	0.0399428
0.785860	0.0402409
0.751179	0.0405254
0.716498	0.0408266
0.681817	0.0410855
0.647136	0.0414017
0.612454	0.0418052
0.577773	0.042031
0.543092	0.042293
0.508411	0.0425489
0.473729	0.0428305
0.439048	0.043121
0.404367	0.043377
0.369686	0.0437519
0.335005	0.0440364
0.300323	0.0442924
0.265642	0.0446537
0.230961	0.0450964
0.196280	0.0455224
0.161598	0.0460373
0.126917	0.0467284
0.092236	0.0475354
0.057555	0.0484432
0.022874	0.0494535
-0.011808	0.864816
-0.046489	0.865897
-0.081170	0.86769
-0.115851	0.869333
-0.150533	0.87137
-0.185214	0.873865
-0.219895	0.877257
-0.254576	0.880513
-0.289258	0.884279
-0.323939	0.888061
-0.358620	0.891308
-0.393301	0.894679
-0.427982	0.897989
-0.462664	0.901596
-0.497345	0.905236
-0.532026	0.908433
-0.566707	0.912486
-0.601389	0.916298
-0.636070	0.919755
-0.670751	0.923701
-0.705432	0.927793
-0.740113	0.931147
-0.774795	0.933594
-0.809476	0.93678
-0.844157	0.939473
-0.878838	0.941614
-0.913520	0.943799
-0.948201	0.946233
-0.982882	0.948509
-1.017563	0.950551
-1.052244	0.952626
-1.086926	0.954607
-1.121607	0.956581
-1.156288	0.958491
-1.190969	0.960578
-1.225651	0.962239
-1.260332	0.964029
-1.295013	0.96606
-1.329694	0.967742
-1.364375	0.969301
-1.399057	0.970846
-1.433738	0.972313
-1.468419	0.973413
-1.503100	0.974735
-1.537782	0.975742
-1.572463	0.976789
-1.607144	0.977903
-1.641825	0.978818
-1.676506	0.980014
-1.711188	0.980789
-1.745869	0.981771
-1.780550	0.98259
-1.815231	0.983368
-1.849913	0.984073
-1.884594	0.984881
-1.919275	0.985658
-1.953956	0.986229
-1.988637	0.986871
-2.023319	0.987579
-2.058000	0.988278
-2.092681	0.988871
-2.127362	0.989857
-2.162044	0.990431
-2.196725	0.990983
-2.231406	0.991522
-2.266087	0.992264
-2.300768	0.992922
-2.335450	0.993251
-2.370131	0.993701
-2.404812	0.993954
-2.439493	0.994182
-2.474175	0.99439
-2.508856	0.994621
-2.543537	0.994833
-2.578218	0.99498
-2.612899	0.995129
-2.647581	0.995369
-2.682262	0.995565
-2.716943	0.995804
-2.751624	0.996025
-2.786306	0.99622
-2.820987	0.99636
-2.855668	0.996548
-2.890349	0.996685
-2.925030	0.996877
-2.959712	0.997022
-2.994393	0.997168
-3.029074	0.99724
-3.063755	0.997355
-3.098437	0.997507
-3.133118	0.997629
-3.167799	0.997797
-3.202480	0.99794
-3.237161	0.998114
-3.271843	0.99821
-3.306524	0.99833
-3.341205	0.998419
-3.375886	0.99855
-3.410568	0.998672
-3.445249	0.998783
-3.479930	0.99891
-3.514611	0.999009
-3.549292	0.999128
-3.583974	0.999288
-3.618655	0.999413
-3.653336	0.999515
-3.688017	0.99955
-3.722699	0.999619
-3.757380	0.999699
-3.792061	0.999723
-3.826742	0.999746
-3.861423	0.999789
-3.896105	0.999795
-3.930786	0.99981
-3.965467	0.999834
-4.000148	0.999866
-4.034830	0.999871
-4.069511	0.999887
-4.104192	0.999911
-4.138873	0.999914
-4.173555	0.999925
-4.242917	0.999931
-4.346961	0.999938
-4.589729	0.999944
-4.624410	0.999952
-4.832498	0.999958
-4.971223	0.999962
-5.005904	0.999965
-5.040585	0.999971
-5.075266	0.99998
-5.109948	0.999982
-5.248672	0.999983
-5.283354	0.999986
-5.318035	0.999988
-5.352716	0.999994
-5.456760	0.999995
-5.491441	0.999998
-5.664847	1
&
34.426647	3.44261e-43
34.391966	3.88592e-43
34.357284	4.38632e-43
34.322603	4.95115e-43
34.287922	5.58871e-43
34.253241	6.30837e-43
34.218560	7.12069e-43
34.183878	8.03761e-43
34.149197	9.0726e-43
34.114516	1.02409e-42
34.079835	1.15595e-42
34.045153	1.3048e-42
34.010472	1.47281e-42
33.975791	1.66246e-42
33.941110	1.87653e-42
33.906429	2.11816e-42
33.871747	2.3909e-42
33.837066	2.69875e-42
33.802385	3.04625e-42
33.767704	3.43849e-42
33.733022	3.88123e-42
33.698341	4.38098e-42
33.663660	4.94507e-42
33.628979	5.58179e-42
33.594298	6.30049e-42
33.559616	7.11173e-42
33.524935	8.02742e-42
33.490254	9.061e-42
33.455573	1.02277e-41
33.420891	1.15445e-41
33.386210	1.30309e-41
33.351529	1.47087e-41
33.316848	1.66025e-41
33.282167	1.87401e-41
33.247485	2.11529e-41
33.212804	2.38764e-41
33.178123	2.69505e-41
33.143442	3.04204e-41
33.108760	3.4337e-41
33.074079	3.87578e-41
33.039398	4.37478e-41
33.004717	4.93803e-41
32.970036	5.57378e-41
32.935354	6.29138e-41
32.900673	7.10137e-41
32.865992	8.01564e-41
32.831311	9.0476e-41
32.796629	1.02124e-40
32.761948	1.15272e-40
32.727267	1.30112e-40
32.692586	1.46863e-40
32.657905	1.65771e-40
32.623223	1.87112e-40
32.588542	2.11201e-40
32.553861	2.3839e-40
32.519180	2.6908e-40
32.484498	3.03721e-40
32.449817	3.42821e-40
32.415136	3.86955e-40
32.380455	4.36769e-40
32.345774	4.92997e-40
32.311092	5.56462e-40
32.276411	6.28098e-40
32.241730	7.08955e-40
32.207049	8.0022e-40
32.172367	9.03233e-40
32.137686	1.01951e-39
32.103005	1.15075e-39
32.068324	1.29888e-39
32.033643	1.46609e-39
31.998961	1.65481e-39
31.964280	1.86783e-39
31.929599	2.10827e-39
31.894918	2.37966e-39
31.860236	2.68598e-39
31.825555	3.03173e-39
31.790874	3.42199e-39
31.756193	3.86248e-39
31.721512	4.35966e-39
31.686830	4.92085e-39
31.652149	5.55426e-39
31.617468	6.26921e-39
31.582787	7.07618e-39
31.548105	7.98701e-39
31.513424	9.01508e-39
31.478743	1.01755e-38
31.444062	1.14852e-38
31.409381	1.29636e-38
31.374699	1.46322e-38
31.340018	1.65155e-38
31.305337	1.86413e-38
31.270656	2.10407e-38
31.235974	2.37489e-38
31.201293	2.68056e-38
31.166612	3.02558e-38
31.131931	3.415e-38
31.097250	3.85454e-38
31.062568	4.35065e-38
31.027887	4.91061e-38
30.993206	5.54264e-38
30.958525	6.25601e-38
30.923843	7.06118e-38
30.889162	7.96999e-38
30.854481	8.99576e-38
30.819800	1.01535e-37
30.785118	1.14603e-37
30.750437	1.29353e-37
30.715756	1.46e-37
30.681075	1.64791e-37
30.646394	1.85999e-37
30.611712	2.09937e-37
30.577031	2.36955e-37
30.542350	2.6745e-37
30.507669	3.0187e-37
30.472987	3.40719e-37
30.438306	3.84568e-37
30.403625	4.34059e-37
30.368944	4.89919e-37
30.334263	5.52968e-37
30.299581	6.24129e-37
30.264900	7.04449e-37
30.230219	7.95104e-37
30.195538	8.97424e-37
30.160856	1.01291e-36
30.126175	1.14326e-36
30.091494	1.29038e-36
30.056813	1.45643e-36
30.022132	1.64385e-36
29.987450	1.85539e-36
29.952769	2.09415e-36
29.918088	2.36363e-36
29.883407	2.66778e-36
29.848725	3.01107e-36
29.814044	3.39853e-36
29.779363	3.83585e-36
29.744682	4.32944e-36
29.710001	4.88653e-36
29.675319	5.51531e-36
29.640638	6.22499e-36
29.605957	7.02599e-36
29.571276	7.93005e-36
29.536594	8.95042e-36
29.501913	1.01021e-35
29.467232	1.14019e-35
29.432551	1.2869e-35
29.397870	1.45249e-35
29.363188	1.63937e-35
29.328507	1.85031e-35
29.293826	2.08838e-35
29.259145	2.35708e-35
29.224463	2.66035e-35
29.189782	3.00264e-35
29.155101	3.38897e-35
29.120420	3.825e-35
29.085739	4.31713e-35
29.051057	4.87257e-35
29.016376	5.49947e-35
28.981695	6.20702e-35
28.947014	7.0056e-35
28.912332	7.90691e-35
28.877651	8.92417e-35
28.842970	1.00723e-34
28.808289	1.13681e-34
28.773608	1.28307e-34
28.738926	1.44814e-34
28.704245	1.63444e-34
28.669564	1.84471e-34
28.634883	2.08203e-34
28.600201	2.34988e-34
28.565520	2.65218e-34
28.530839	2.99337e-34
28.496158	3.37846e-34
28.461477	3.81307e-34
28.426795	4.3036e-34
28.392114	4.85722e-34
28.357433	5.48206e-34
28.322752	6.18727e-34
28.288070	6.9832e-34
28.253389	7.8815e-34
28.218708	8.89535e-34
28.184027	1.00396e-33
28.149346	1.13311e-33
28.114664	1.27886e-33
28.079983	1.44337e-33
28.045302	1.62903e-33
28.010621	1.83857e-33
27.975939	2.07507e-33
27.941258	2.34198e-33
27.906577	2.64323e-33
27.871896	2.98322e-33
27.837215	3.36694e-33
27.802533	3.80001e-33
27.767852	4.28878e-33
27.733171	4.84042e-33
27.698490	5.463e-33
27.663808	6.16565e-33
27.629127	6.95868e-33
27.594446	7.85369e-33
27.559765	8.86382e-33
27.525084	1.00038e-32
27.490402	1.12905e-32
27.455721	1.27426e-32
27.421040	1.43815e-32
27.386359	1.62311e-32
27.351677	1.83186e-32
27.316996	2.06746e-32
27.282315	2.33335e-32
27.247634	2.63344e-32
27.212953	2.97212e-32
27.178271	3.35435e-32
27.143590	3.78574e-32
27.108909	4.27259e-32
27.074228	4.82206e-32
27.039546	5.44218e-32
27.004865	6.14205e-32
26.970184	6.93191e-32
26.935503	7.82334e-32
26.900821	8.8294e-32
26.866140	9.96482e-32
26.831459	1.12462e-31
26.796778	1.26924e-31
26.762097	1.43246e-31
26.727415	1.61666e-31
26.692734	1.82455e-31
26.658053	2.05916e-31
26.623372	2.32394e-31
26.588690	2.62277e-31
26.554009	2.96002e-31
26.519328	3.34063e-31
26.484647	3.77018e-31
26.449966	4.25496e-31
26.415284	4.80206e-31
26.380603	5.41951e-31
26.345922	6.11634e-31
26.311241	6.90276e-31
26.276559	7.79029e-31
26.241878	8.79192e-31
26.207197	9.92233e-31
26.172516	1.11981e-30
26.137835	1.26378e-30
26.103153	1.42626e-30
26.068472	1.60964e-30
26.033791	1.81658e-30
25.999110	2.05013e-30
25.964428	2.31371e-30
25.929747	2.61117e-30
25.895066	2.94686e-30
25.860385	3.32572e-30
25.825704	3.75327e-30
25.791022	4.23578e-30
25.756341	4.78032e-30
25.721660	5.39486e-30
25.686979	6.08839e-30
25.652297	6.87108e-30
25.617616	7.75437e-30
25.582935	8.7512e-30
25.548254	9.87615e-30
25.513573	1.11457e-29
25.478891	1.25785e-29
25.444210	1.41954e-29
25.409529	1.60201e-29
25.374848	1.80794e-29
25.340166	2.04033e-29
25.305485	2.30259e-29
25.270804	2.59857e-29
25.236123	2.93258e-29
25.201442	3.30952e-29
25.166760	3.73491e-29
25.132079	4.21497e-29
25.097398	4.75672e-29
25.062717	5.36811e-29
25.028035	6.05807e-29
24.993354	6.83669e-29
24.958673	7.71539e-29
24.923992	8.70701e-29
24.889311	9.82606e-29
24.854629	1.10889e-28
24.819948	1.25141e-28
24.785267	1.41224e-28
24.750586	1.59374e-28
24.715904	1.79856e-28
24.681223	2.0297e-28
24.646542	2.29054e-28
24.611861	2.5849e-28
24.577180	2.91709e-28
24.542498	3.29196e-28
24.507817	3.715e-28
24.473136	4.1924e-28
24.438455	4.73114e-28
24.403773	5.33911e-28
24.369092	6.02519e-28
24.334411	6.79943e-28
24.299730	7.67315e-28
24.265049	8.65912e-28
24.230367	9.77178e-28
24.195686	1.10274e-27
24.161005	1.24443e-27
24.126324	1.40433e-27
24.091642	1.58477e-27
24.056961	1.7884e-27
24.022280	2.01818e-27
23.987599	2.27748e-27
23.952918	2.5701e-27
23.918236	2.90031e-27
23.883555	3.27294e-27
23.848874	3.69345e-27
23.814193	4.16797e-27
23.779511	4.70345e-27
23.744830	5.30771e-27
23.710149	5.9896e-27
23.675468	6.75909e-27
23.640787	7.62742e-27
23.606105	8.60728e-27
23.571424	9.71302e-27
23.536743	1.09608e-26
23.502062	1.23688e-26
23.467380	1.39577e-26
23.432699	1.57507e-26
23.398018	1.7774e-26
23.363337	2.00572e-26
23.328656	2.26336e-26
23.293974	2.55409e-26
23.259293	2.88216e-26
23.224612	3.25237e-26
23.189931	3.67012e-26
23.155249	4.14153e-26
23.120568	4.67348e-26
23.085887	5.27374e-26
23.051206	5.9511e-26
23.016524	6.71544e-26
22.981843	7.57794e-26
22.947162	8.55121e-26
22.912481	9.64946e-26
22.877800	1.08887e-25
22.843118	1.22872e-25
22.808437	1.38652e-25
22.773756	1.56458e-25
22.739075	1.76551e-25
22.704393	1.99223e-25
22.669712	2.24807e-25
22.635031	2.53677e-25
22.600350	2.86253e-25
22.565669	3.23011e-25
22.530987	3.6449e-25
22.496306	4.11294e-25
22.461625	4.64107e-25
22.426944	5.23701e-25
22.392262	5.90946e-25
22.357581	6.66824e-25
22.322900	7.52445e-25
22.288219	8.49057e-25
22.253538	9.58072e-25
22.218856	1.08108e-24
22.184175	1.21989e-24
22.149494	1.37651e-24
22.114813	1.55323e-24
22.080131	1.75265e-24
22.045450	1.97766e-24
22.010769	2.23155e-24
21.976088	2.51804e-24
21.941407	2.8413e-24
21.906725	3.20605e-24
21.872044	3.61762e-24
21.837363	4.08202e-24
21.802682	4.60603e-24
21.768000	5.19729e-24
21.733319	5.86444e-24
21.698638	6.61722e-24
21.663957	7.46661e-24
21.629276	8.42501e-24
21.594594	9.50642e-24
21.559913	1.07266e-23
21.525232	1.21034e-23
21.490551	1.36569e-23
21.455869	1.54097e-23
21.421188	1.73874e-23
21.386507	1.9619e-23
21.351826	2.21369e-23
21.317145	2.49779e-23
21.282463	2.81835e-23
21.247782	3.18004e-23
21.213101	3.58814e-23
21.178420	4.0486e-23
21.143738	4.56815e-23
21.109057	5.15436e-23
21.074376	5.81578e-23
21.039695	6.56206e-23
21.005014	7.40408e-23
20.970332	8.35414e-23
20.935651	9.42608e-23
20.900970	1.06355e-22
20.866289	1.20002e-22
20.831607	1.35399e-22
20.796926	1.52771e-22
20.762245	1.72371e-22
20.727564	1.94486e-22
20.692883	2.19438e-22
20.658201	2.4759e-22
20.623520	2.79354e-22
20.588839	3.15191e-22
20.554158	3.55626e-22
20.519476	4.01247e-22
20.484795	4.52719e-22
20.450114	5.10792e-22
20.415433	5.76314e-22
20.380752	6.5024e-22
20.346070	7.33646e-22
20.311389	8.27748e-22
20.276708	9.33919e-22
20.242027	1.05371e-21
20.207345	1.18885e-21
20.172664	1.34133e-21
20.137983	1.51336e-21
20.103302	1.70745e-21
20.068621	1.92643e-21
20.033939	2.17349e-21
19.999258	2.45222e-21
19.964577	2.76669e-21
19.929896	3.12148e-21
19.895214	3.52176e-21
19.860533	3.97336e-21
19.825852	4.48286e-21
19.791171	5.05768e-21
19.756490	5.70619e-21
19.721808	6.43784e-21
19.687127	7.26328e-21
19.652446	8.19453e-21
19.617765	9.24516e-21
19.583083	1.04305e-20
19.548402	1.17677e-20
19.513721	1.32763e-20
19.479040	1.49783e-20
19.444359	1.68985e-20
19.409677	1.90648e-20
19.374996	2.15087e-20
19.340315	2.42658e-20
19.305634	2.73763e-20
19.270952	3.08854e-20
19.236271	3.48441e-20
19.201590	3.93102e-20
19.166909	4.43487e-20
19.132227	5.00327e-20
19.097546	5.64451e-20
19.062865	6.36791e-20
19.028184	7.18401e-20
18.993503	8.10467e-20
18.958821	9.14329e-20
18.924140	1.0315e-19
18.889459	1.16368e-19
18.854778	1.31279e-19
18.820096	1.48101e-19
18.785415	1.67078e-19
18.750734	1.88486e-19
18.716053	2.12636e-19
18.681372	2.39879e-19
18.646690	2.70612e-19
18.612009	3.05282e-19
18.577328	3.44393e-19
18.542647	3.88512e-19
18.507965	4.38283e-19
18.473284	4.94428e-19
18.438603	5.57763e-19
18.403922	6.29209e-19
18.369241	7.09805e-19
18.334559	8.00722e-19
18.299878	9.03281e-19
18.265197	1.01897e-18
18.230516	1.14948e-18
18.195834	1.29669e-18
18.161153	1.46276e-18
18.126472	1.65008e-18
18.091791	1.86139e-18
18.057110	2.09975e-18
18.022428	2.36863e-18
17.987747	2.67193e-18
17.953066	3.01405e-18
17.918385	3.39997e-18
17.883703	3.83529e-18
17.849022	4.32633e-18
17.814341	4.88022e-18
17.779660	5.505e-18
17.744979	6.20974e-18
17.710297	7.00468e-18
17.675616	7.90135e-18
17.640935	8.91277e-18
17.606254	1.00536e-17
17.571572	1.13405e-17
17.536891	1.2792e-17
17.502210	1.44292e-17
17.467529	1.62759e-17
17.432848	1.83589e-17
17.398166	2.07083e-17
17.363485	2.33584e-17
17.328804	2.63475e-17
17.294123	2.97189e-17
17.259441	3.35217e-17
17.224760	3.78108e-17
17.190079	4.26486e-17
17.155398	4.81052e-17
17.120717	5.42596e-17
17.086035	6.12012e-17
17.051354	6.90305e-17
17.016673	7.78611e-17
16.981992	8.78209e-17
16.947310	9.90544e-17
16.912629	1.11724e-16
16.877948	1.26014e-16
16.843267	1.42131e-16
16.808586	1.60308e-16
16.773904	1.8081e-16
16.739223	2.03932e-16
16.704542	2.3001e-16
16.669861	2.59422e-16
16.635179	2.92593e-16
16.600498	3.30005e-16
16.565817	3.72197e-16
16.531136	4.19783e-16
16.496455	4.7345e-16
16.461773	5.33975e-16
16.427092	6.02234e-16
16.392411	6.79216e-16
16.357730	7.66035e-16
16.323048	8.63946e-16
16.288367	9.74367e-16
16.253686	1.0989e-15
16.219005	1.23933e-15
16.184324	1.39771e-15
16.149642	1.57632e-15
16.114961	1.77774e-15
16.080280	2.00489e-15
16.045599	2.26105e-15
16.010917	2.54992e-15
15.976236	2.87569e-15
15.941555	3.24306e-15
15.906874	3.65733e-15
15.872193	4.12451e-15
15.837511	4.65133e-15
15.802830	5.24541e-15
15.768149	5.91533e-15
15.733468	6.67078e-15
15.698786	7.52266e-15
15.664105	8.48328e-15
15.629424	9.5665e-15
15.594743	1.0788e-14
15.560062	1.21653e-14
15.525380	1.37185e-14
15.490699	1.54698e-14
15.456018	1.74446e-14
15.421337	1.96713e-14
15.386655	2.21821e-14
15.351974	2.50133e-14
15.317293	2.82056e-14
15.282612	3.18051e-14
15.247930	3.58638e-14
15.213249	4.04401e-14
15.178568	4.56e-14
15.143887	5.14179e-14
15.109206	5.79778e-14
15.074524	6.5374e-14
15.039843	7.37133e-14
15.005162	8.31158e-14
14.970481	9.37169e-14
14.935799	1.05669e-13
14.901118	1.19145e-13
14.866437	1.34339e-13
14.831756	1.51469e-13
14.797075	1.70782e-13
14.762393	1.92555e-13
14.727712	2.17104e-13
14.693031	2.44779e-13
14.658350	2.75981e-13
14.623668	3.11158e-13
14.588987	3.50815e-13
14.554306	3.95523e-13
14.519625	4.45925e-13
14.484944	5.02746e-13
14.450262	5.66802e-13
14.415581	6.39014e-13
14.380900	7.2042e-13
14.346219	8.1219e-13
14.311537	9.15641e-13
14.276856	1.03226e-12
14.242175	1.16372e-12
14.207494	1.31191e-12
14.172813	1.47896e-12
14.138131	1.66727e-12
14.103450	1.87953e-12
14.068769	2.11879e-12
14.034088	2.38849e-12
13.999406	2.69249e-12
13.964725	3.03516e-12
13.930044	3.4214e-12
13.895363	3.85675e-12
13.860682	4.34746e-12
13.826000	4.90055e-12
13.791319	5.52394e-12
13.756638	6.22657e-12
13.721957	7.0185e-12
13.687275	7.91106e-12
13.652594	8.91703e-12
13.617913	1.00508e-11
13.583232	1.13286e-11
13.548551	1.27687e-11
13.513869	1.43918e-11
13.479188	1.62209e-11
13.444507	1.82823e-11
13.409826	2.06054e-11
13.375144	2.32234e-11
13.340463	2.61738e-11
13.305782	2.94986e-11
13.271101	3.32453e-11
13.236420	3.74673e-11
13.201738	4.22251e-11
13.167057	4.75864e-11
13.132376	5.36277e-11
13.097695	6.04351e-11
13.063013	6.81057e-11
13.028332	7.67488e-11
12.993651	8.64876e-11
12.958970	9.74608e-11
12.924289	1.09825e-10
12.889607	1.23755e-10
12.854926	1.3945e-10
12.820245	1.57134e-10
12.785564	1.77057e-10
12.750882	1.99503e-10
12.716201	2.24792e-10
12.681520	2.53281e-10
12.646839	2.85377e-10
12.612158	3.21535e-10
12.577476	3.62268e-10
12.542795	4.08154e-10
12.508114	4.59844e-10
12.473433	5.18071e-10
12.438751	5.83661e-10
12.404070	6.57543e-10
12.369389	7.40764e-10
12.334708	8.34502e-10
12.300027	9.40084e-10
12.265345	1.059e-09
12.230664	1.19294e-09
12.195983	1.3438e-09
12.161302	1.51369e-09
12.126620	1.70504e-09
12.091939	1.92053e-09
12.057258	2.16321e-09
12.022577	2.4365e-09
11.987896	2.74426e-09
11.953214	3.09083e-09
11.918533	3.48108e-09
11.883852	3.92051e-09
11.849171	4.41531e-09
11.814489	4.97244e-09
11.779808	5.59973e-09
11.745127	6.306e-09
11.710446	7.10117e-09
11.675765	7.99641e-09
11.641083	9.00426e-09
11.606402	1.01389e-08
11.571721	1.14161e-08
11.537040	1.2854e-08
11.502358	1.44724e-08
11.467677	1.62943e-08
11.432996	1.83449e-08
11.398315	2.06529e-08
11.363633	2.32506e-08
11.328952	2.61742e-08
11.294271	2.94645e-08
11.259590	3.31674e-08
11.224909	3.73343e-08
11.190227	4.20233e-08
11.155546	4.72995e-08
11.120865	5.32363e-08
11.086184	5.99161e-08
11.051502	6.74315e-08
11.016821	7.58866e-08
10.982140	8.53986e-08
10.947459	9.60991e-08
10.912778	1.08136e-07
10.878096	1.21675e-07
10.843415	1.36904e-07
10.808734	1.54032e-07
10.774053	1.73295e-07
10.739371	1.94958e-07
10.704690	2.19318e-07
10.670009	2.4671e-07
10.635328	2.7751e-07
10.600647	3.12139e-07
10.565965	3.51071e-07
10.531284	3.94836e-07
10.496603	4.44034e-07
10.461922	4.99333e-07
10.427240	5.61485e-07
10.392559	6.31336e-07
10.357878	7.09832e-07
10.323197	7.98037e-07
10.288516	8.97143e-07
10.253834	1.00849e-06
10.219153	1.13357e-06
10.184472	1.27408e-06
10.149791	1.4319e-06
10.115109	1.60914e-06
10.080428	1.80817e-06
10.045747	2.03166e-06
10.011066	2.28257e-06
9.976385	2.56425e-06
9.941703	2.88042e-06
9.907022	3.23527e-06
9.872341	3.63347e-06
9.837660	4.08028e-06
9.802978	4.58154e-06
9.768297	5.14382e-06
9.733616	5.77444e-06
9.698935	6.4816e-06
9.664254	7.27446e-06
9.629572	8.16325e-06
9.594891	9.1594e-06
9.560210	1.02756e-05
9.525529	1.15262e-05
9.490847	1.2927e-05
9.456166	1.44957e-05
9.421485	1.6252e-05
9.386804	1.82178e-05
9.352123	2.04175e-05
9.317441	2.28784e-05
9.282760	2.56304e-05
9.248079	2.87072e-05
9.213398	3.21459e-05
9.178716	3.59875e-05
9.144035	4.02776e-05
9.109354	4.50665e-05
9.074673	5.04098e-05
9.039992	5.63686e-05
9.005310	6.30102e-05
8.970629	7.04086e-05
8.935948	7.86445e-05
8.901267	8.78062e-05
8.866585	9.79897e-05
8.831904	0.000109299
8.797223	0.000121847
8.762542	0.000135752
8.727861	0.000151144
8.693179	0.000168156
8.658498	0.000186927
8.623817	0.000207601
8.589136	0.000230318
8.554454	0.000255211
8.519773	0.000282398
8.485092	0.000311965
8.450411	0.000343948
8.415730	0.000378296
8.381048	0.000414808
8.346367	0.00045303
8.311686	0.000492012
8.277005	0.000529655
&
```
