## Supplementary material for "All-at-once RNA folding with 3D motif prediction framed by evolutionary information": RF04303_MIR162_2.cacofold.helixcov

```
# RMs = 2 L = 159

# RM_HELIX NESTED 28-60 88-132, nbp = 29 nbp_cov = 0
# pvals: 0.737217,0.737217,0.737217,0.737217,0.0621379,0.737217,0.737217,0.737217,0.737217,0.737217,0.737217,0.151257,0.967497,0.737217,0.871858,0.737217,0.151257,0.737217,0.151257,0.737217,0.0758754,0.0268232,0.925391,0.993515,0.987625,0.898355,0.737217,0.038328,0.737217
# aggregated NONE
NESTED  :::::::::::::::::::::::::::<<<<<-<<-<<<<<<<<<<<--<<<<<<<<<<<_____________________>>>>>>>>>>>>>>>>>>>>>>->>>>>>>:::::::::::::::::::::::::::
        ::::::::::::::::::::::::::::::::::::::::::::::::::::::::::::::::::::::::::::::::::::::::::::::::::::::::::::::::::::::::::::::::::::::::::

# RM_HELIX NESTED 3-25 135-157, nbp = 21 nbp_cov = 0
# pvals: 0.737217,0.772797,0.737217,0.737217,0.737217,0.737217,0.737217,0.737217,0.737217,0.737217,0.737217,0.737217,0.737217,0.737217,0.737217,0.737217,0.737217,0.737217,0.737217,0.737217,0.737217
# aggregated NONE
NESTED  ::<<<<<-<<<<-<<<<<<<<<<<<________________________________________________________________________________________>>>>>>>>>>>>->>>>->>>>>::
        ::::::::::::::::::::::::::::::::::::::::::::::::::::::::::::::::::::::::::::::::::::::::::::::::::::::::::::::::::::::::::::::::::::::::::
```
