## Supplementary material for "All-at-once RNA folding with 3D motif prediction framed by evolutionary information": RF04303_MIR162_2.cacofold.power

```
# Power analysis of CaCoFold structure
#
# Powertype = SINGLE SUBSTITUTIONS
# covary left_pos right_pos substitutions power
#----------------------------------------------------------------
3		157		0		0.00
4		156		1		0.00
5		155		0		0.00
6		154		0		0.00
7		153		0		0.00
9		151		0		0.00
10		150		0		0.00
11		149		0		0.00
12		148		0		0.00
14		146		0		0.00
15		145		0		0.00
16		144		1		0.00
17		143		0		0.00
18		142		0		0.00
19		141		0		0.00
20		140		0		0.00
21		139		0		0.00
22		138		0		0.00
23		137		0		0.00
24		136		1		0.00
25		135		0		0.00
28		132		0		0.00
29		131		0		0.00
30		130		0		0.00
31		129		0		0.00
32		128		2		0.00
34		127		0		0.00
35		126		0		0.00
37		124		0		0.00
38		123		1		0.00
39		122		0		0.00
40		116		2		0.00
41		115		1		0.00
42		114		3		0.02
43		113		1		0.00
44		112		2		0.00
45		111		2		0.00
46		110		3		0.02
47		109		1		0.00
50		108		2		0.00
51		107		2		0.00
52		106		4		0.07
53		105		2		0.00
54		104		5		0.11
55		103		3		0.02
56		102		3		0.02
57		101		1		0.00
58		90		1		0.00
59		89		2		0.00
60		88		3		0.02
#
# BPAIRS 50
# avg substitutions per BP 1.0
# BPAIRS expected to covary 0.3 +/- 0.5
# BPAIRS observed to covary 0
#
```
