## Supplementary material for "All-at-once RNA folding with 3D motif prediction framed by evolutionary information": RF04303_MIR162_2.helixcov

```
# RMs = 2 L = 159

# RM_HELIX NESTED 28-39 122-132, nbp = 10 nbp_cov = 0
# pvals: 0.737217,0.737217,0.737217,0.737217,0.0621379,0.737217,0.737217,0.737217,0.737217,0.737217
# aggregated NONE
NESTED  :::::::::::::::::::::::::::<<<<<-<<-<<<_____________________________________________________________>>>->>>>>>>:::::::::::::::::::::::::::
        ::::::::::::::::::::::::::::::::::::::::::::::::::::::::::::::::::::::::::::::::::::::::::::::::::::::::::::::::::::::::::::::::::::::::::

# RM_HELIX NESTED 3-25 135-157, nbp = 21 nbp_cov = 0
# pvals: 0.737217,0.772797,0.737217,0.737217,0.737217,0.737217,0.737217,0.737217,0.737217,0.737217,0.737217,0.737217,0.737217,0.737217,0.737217,0.737217,0.737217,0.737217,0.737217,0.737217,0.737217
# aggregated NONE
NESTED  ::<<<<<-<<<<-<<<<<<<<<<<<________________________________________________________________________________________>>>>>>>>>>>>->>>>->>>>>::
        ::::::::::::::::::::::::::::::::::::::::::::::::::::::::::::::::::::::::::::::::::::::::::::::::::::::::::::::::::::::::::::::::::::::::::
```
