## Supplementary material for "All-at-once RNA folding with 3D motif prediction framed by evolutionary information": RF04303_MIR162_2.power

```
# Power analysis of given structure 
#
# Powertype = SINGLE SUBSTITUTIONS
# covary  left_pos      right_pos    substitutions      power
#----------------------------------------------------------------
          3		157		0		0.00
          4		156		1		0.00
          5		155		0		0.00
          6		154		0		0.00
          7		153		0		0.00
          9		151		0		0.00
          10		150		0		0.00
          11		149		0		0.00
          12		148		0		0.00
          14		146		0		0.00
          15		145		0		0.00
          16		144		1		0.00
          17		143		0		0.00
          18		142		0		0.00
          19		141		0		0.00
          20		140		0		0.00
          21		139		0		0.00
          22		138		0		0.00
          23		137		0		0.00
          24		136		1		0.00
          25		135		0		0.00
          28		132		0		0.00
          29		131		0		0.00
          30		130		0		0.00
          31		129		0		0.00
          32		128		2		0.00
          34		127		0		0.00
          35		126		0		0.00
          37		124		0		0.00
          38		123		1		0.00
          39		122		0		0.00
#
# BPAIRS 31
# avg substitutions per BP  0.2
# BPAIRS expected to covary 0.0 +/- 0.0
# BPAIRS observed to covary 0
#
```
