## Supplementary material for "All-at-once RNA folding with 3D motif prediction framed by evolutionary information": RF04303_MIR162_2.surv

```
0.216817	0.0322581
-0.009804	0.967742
-0.066459	1
&
4.787001	0.000106135
4.484840	0.000212269
3.899403	0.000318404
3.729437	0.000424538
3.672782	0.000530673
3.653897	0.000636807
3.597242	0.000742942
3.502817	0.000849077
3.483932	0.000955211
3.465047	0.00116748
3.408391	0.00137975
3.389506	0.00148588
3.219541	0.00159202
3.200656	0.00169815
3.144001	0.00180429
3.106230	0.00191042
3.011805	0.00222883
2.936265	0.00233496
2.917380	0.00254723
2.898495	0.0027595
2.879610	0.00286563
2.860725	0.00297177
2.785184	0.0030779
2.766299	0.00318404
2.747414	0.00329017
2.709644	0.00350244
2.671874	0.00360858
2.652989	0.00371471
2.596334	0.00392698
2.577449	0.00413925
2.520794	0.00445765
2.483023	0.00456379
2.464138	0.00466992
2.445253	0.00477606
2.369713	0.00498833
2.313058	0.00509446
2.294173	0.00530673
2.237518	0.005519
2.218633	0.00573127
2.199748	0.0058374
2.180863	0.00594354
2.143092	0.00604967
2.105322	0.00626194
2.086437	0.00647421
2.067552	0.00700488
2.048667	0.00711102
2.029782	0.00721715
2.010897	0.00742942
1.992012	0.00774782
1.973127	0.00785396
1.916472	0.00806623
1.897587	0.0082785
1.878702	0.00880917
1.859817	0.00923371
1.840932	0.00965825
1.822046	0.0100828
1.803161	0.0102951
1.784276	0.0104012
1.765391	0.0105073
1.746506	0.0106135
1.727621	0.011038
1.708736	0.0115687
1.689851	0.0118871
1.670966	0.0119932
1.652081	0.0123116
1.633196	0.0127361
1.614311	0.0128423
1.595426	0.0129484
1.576541	0.0130546
1.557656	0.0132668
1.538771	0.0135852
1.501000	0.0136914
1.482115	0.014222
1.463230	0.0144343
1.444345	0.0151772
1.425460	0.0152834
1.406575	0.0157079
1.387690	0.0161325
1.368805	0.0162386
1.349920	0.0167693
1.331035	0.0174061
1.312150	0.0175122
1.293265	0.0178306
1.274380	0.0180429
1.255495	0.0182551
1.236610	0.0184674
1.217725	0.0192104
1.179954	0.0193165
1.161069	0.0195288
1.123299	0.0202717
1.104414	0.0208024
1.085529	0.0212269
1.066644	0.0216515
1.047759	0.0222883
1.028874	0.0229251
1.009989	0.0237741
0.991104	0.0245171
0.972219	0.0247294
0.953334	0.0258968
0.915564	0.0265336
0.896679	0.0269582
0.877794	0.0272766
0.840023	0.0278073
0.821138	0.0288686
0.802253	0.0297177
0.783368	0.0302484
0.764483	0.0306729
0.745598	0.0308852
0.726713	0.0310974
0.707828	0.0313097
0.688943	0.0316281
0.670058	0.0322649
0.651173	0.0327956
0.632288	0.033114
0.613403	0.0334324
0.594518	0.0337508
0.575633	0.0343876
0.556748	0.0351305
0.537862	0.0353428
0.518977	0.0355551
0.500092	0.0360858
0.481207	0.0369348
0.462322	0.0375716
0.443437	0.038633
0.424552	0.0398005
0.405667	0.0407557
0.386782	0.0414986
0.367897	0.04256
0.349012	0.0430906
0.330127	0.044152
0.311242	0.0444704
0.292357	0.0454256
0.273472	0.0464869
0.254587	0.0472299
0.235702	0.0475483
0.216817	0.0492464
0.197931	0.0499894
0.179046	0.051263
0.160161	0.0523243
0.141276	0.0539164
0.122391	0.0561452
0.103506	0.0577372
0.084621	0.0603906
0.065736	0.0614519
0.046851	0.0634685
0.027966	0.0660157
0.009081	0.132774
-0.009804	0.839525
-0.028689	0.864042
-0.047574	0.868393
-0.066459	0.872532
-0.085344	0.87561
-0.104229	0.881448
-0.123115	0.88824
-0.142000	0.893016
-0.160885	0.89758
-0.179770	0.902993
-0.198655	0.906602
-0.217540	0.911059
-0.236425	0.915623
-0.255310	0.919762
-0.274195	0.925494
-0.293080	0.928041
-0.311965	0.931862
-0.330850	0.935682
-0.349735	0.939609
-0.368620	0.942581
-0.387505	0.945235
-0.406390	0.948206
-0.425275	0.951178
-0.444161	0.953725
-0.463046	0.956273
-0.481931	0.957546
-0.500816	0.959775
-0.519701	0.962322
-0.538586	0.964233
-0.557471	0.965931
-0.576356	0.967204
-0.595241	0.968266
-0.614126	0.969009
-0.633011	0.971025
-0.651896	0.972723
-0.670781	0.974103
-0.689666	0.974846
-0.708551	0.975801
-0.727436	0.97665
-0.746321	0.977393
-0.765207	0.978455
-0.784092	0.979516
-0.802977	0.98079
-0.821862	0.981851
-0.840747	0.9827
-0.859632	0.983125
-0.878517	0.984186
-0.897402	0.98461
-0.916287	0.984929
-0.935172	0.98546
-0.954057	0.986096
-0.972942	0.986203
-0.991827	0.986733
-1.010712	0.988007
-1.029597	0.988431
-1.048482	0.988962
-1.067367	0.989705
-1.105138	0.990342
-1.124023	0.990766
-1.142908	0.991085
-1.161793	0.991509
-1.180678	0.99204
-1.199563	0.992252
-1.218448	0.992889
-1.237333	0.993314
-1.275103	0.993526
-1.293988	0.993632
-1.312873	0.994269
-1.331758	0.994799
-1.350643	0.994906
-1.369528	0.995118
-1.388413	0.995542
-1.407299	0.995861
-1.426184	0.996285
-1.445069	0.996391
-1.463954	0.99671
-1.482839	0.996922
-1.501724	0.997241
-1.520609	0.997559
-1.539494	0.997877
-1.558379	0.99809
-1.577264	0.998302
-1.596149	0.998514
-1.615034	0.998726
-1.652804	0.998833
-1.690574	0.999045
-1.709459	0.999151
-1.728344	0.999257
-1.747230	0.999469
-1.898310	0.999575
-1.917195	0.999788
-2.049390	1
&
6.977667	5.28933e-07
6.902127	1.05787e-06
6.486656	1.5868e-06
6.354460	2.11573e-06
6.297805	2.64466e-06
6.165610	3.1736e-06
6.146725	3.70253e-06
6.090070	4.76039e-06
6.033414	5.28933e-06
6.014529	5.81826e-06
5.901219	6.87612e-06
5.882334	8.99185e-06
5.787909	1.00497e-05
5.769024	1.05787e-05
5.731254	1.16365e-05
5.693483	1.21655e-05
5.674598	1.26944e-05
5.655713	1.48101e-05
5.636828	1.5868e-05
5.617943	1.69258e-05
5.599058	1.85126e-05
5.580173	2.06284e-05
5.561288	2.11573e-05
5.542403	2.27441e-05
5.523518	2.3802e-05
5.504633	2.48598e-05
5.485748	2.75045e-05
5.466863	2.96202e-05
5.447978	3.33228e-05
5.429093	3.59674e-05
5.410208	3.80831e-05
5.391322	4.28435e-05
5.372437	4.39014e-05
5.353552	4.54882e-05
5.334667	4.81329e-05
5.315782	4.97197e-05
5.296897	5.39511e-05
5.278012	5.65958e-05
5.259127	5.97694e-05
5.240242	6.40008e-05
5.221357	6.71744e-05
5.202472	7.14059e-05
5.183587	7.77531e-05
5.164702	8.25135e-05
5.145817	8.83317e-05
5.126932	9.57368e-05
5.108047	0.0001042
5.089162	0.000106844
5.070276	0.000113721
5.051391	0.00011901
5.032506	0.000124299
5.013621	0.000129588
4.994736	0.000135407
4.975851	0.000141754
4.956966	0.000151275
4.938081	0.000161853
4.919196	0.000167143
4.900311	0.000174019
4.881426	0.000186713
4.862541	0.000195176
4.843656	0.000204168
4.824771	0.000220565
4.805886	0.000230615
4.787001	0.000239606
4.768116	0.00024754
4.749230	0.000260764
4.730345	0.000272929
4.711460	0.000287739
4.692575	0.00029726
4.673690	0.000308368
4.654805	0.000323178
4.635920	0.000333228
4.617035	0.000340104
4.598150	0.000349096
4.579265	0.000358616
4.560380	0.000376071
4.541495	0.000390352
4.522610	0.000403576
4.503725	0.000410981
4.484840	0.000424733
4.465955	0.000432667
4.447070	0.000446419
4.428184	0.000456998
4.409299	0.000470221
4.390414	0.000478684
4.371529	0.000494023
4.352644	0.000514123
4.333759	0.000527875
4.314874	0.000541627
4.295989	0.00056014
4.277104	0.000574421
4.258219	0.000589231
4.239334	0.000608801
4.220449	0.000627843
4.201564	0.000647414
4.182679	0.000668042
4.163794	0.000686555
4.144909	0.000700836
4.126024	0.000730456
4.107138	0.000759018
4.088253	0.000777531
4.069368	0.000794457
4.050483	0.000820374
4.031598	0.000838887
4.012713	0.0008574
3.993828	0.000890194
3.974943	0.000928806
3.956058	0.000954194
3.937173	0.000988575
3.918288	0.00102825
3.899403	0.00108167
3.880518	0.00112398
3.861633	0.00116683
3.842748	0.00121073
3.823863	0.0012504
3.804978	0.00128531
3.786093	0.00132762
3.767207	0.0013657
3.748322	0.0014059
3.729437	0.00144346
3.710552	0.00148683
3.691667	0.00152597
3.672782	0.001563
3.653897	0.00159949
3.635012	0.0016381
3.616127	0.00165926
3.597242	0.00168518
3.578357	0.00172485
3.559472	0.0017587
3.540587	0.00179202
3.521702	0.00182535
3.502817	0.00185338
3.483932	0.001883
3.465047	0.00191262
3.446161	0.00194118
3.427276	0.00197345
3.408391	0.002011
3.389506	0.00202899
3.370621	0.00206231
3.351736	0.00209034
3.332851	0.00212631
3.313966	0.00215963
3.295081	0.00220036
3.276196	0.00224003
3.257311	0.00228287
3.238426	0.00232466
3.219541	0.00237226
3.200656	0.00241246
3.181771	0.00245107
3.162886	0.00249445
3.144001	0.00254893
3.125115	0.0025997
3.106230	0.00265207
3.087345	0.00270602
3.068460	0.00276103
3.049575	0.00282186
3.030690	0.00287475
3.011805	0.00292711
2.992920	0.00299429
2.974035	0.00305035
2.955150	0.00310007
2.936265	0.00315773
2.917380	0.00321538
2.898495	0.00329049
2.879610	0.00335026
2.860725	0.00340897
2.841840	0.00348196
2.822955	0.00354226
2.804069	0.00361684
2.785184	0.00368349
2.766299	0.00376177
2.747414	0.00382418
2.728529	0.00390194
2.709644	0.00396012
2.690759	0.00402518
2.671874	0.00410663
2.652989	0.00418491
2.634104	0.00426055
2.615219	0.00433672
2.596334	0.00441606
2.577449	0.00449593
2.558564	0.00459748
2.539679	0.00469322
2.520794	0.00477891
2.501909	0.00487359
2.483023	0.0049561
2.464138	0.00505184
2.445253	0.00512959
2.426368	0.00522004
2.407483	0.00529885
2.388598	0.00538453
2.369713	0.00547498
2.350828	0.00556173
2.331943	0.00567809
2.313058	0.0057971
2.294173	0.00588543
2.275288	0.00599439
2.256403	0.0061023
2.237518	0.00619274
2.218633	0.00629536
2.199748	0.00639797
2.180863	0.0065064
2.161977	0.00663493
2.143092	0.00675817
2.124207	0.00687295
2.105322	0.00702423
2.086437	0.0071517
2.067552	0.00731937
2.048667	0.00751402
2.029782	0.00777901
2.010897	0.00805617
1.992012	0.00829895
1.973127	0.00849307
1.954242	0.00869142
1.935357	0.00886967
1.916472	0.00905004
1.897587	0.00925685
1.878702	0.00945203
1.859817	0.00972178
1.840932	0.0100227
1.822046	0.0102862
1.803161	0.0105522
1.784276	0.0108235
1.765391	0.0112023
1.746506	0.0116101
1.727621	0.0119639
1.708736	0.0122792
1.689851	0.0125516
1.670966	0.0129715
1.652081	0.013501
1.633196	0.0141098
1.614311	0.0146128
1.595426	0.0150799
1.576541	0.015558
1.557656	0.0160404
1.538771	0.0166027
1.519886	0.0171432
1.501000	0.0178488
1.482115	0.0187009
1.463230	0.019488
1.444345	0.0203613
1.425460	0.0211906
1.406575	0.021838
1.387690	0.0224579
1.368805	0.0231159
1.349920	0.0237485
1.331035	0.0242992
1.312150	0.0247773
1.293265	0.0252401
1.274380	0.0256564
1.255495	0.0260679
1.236610	0.0264482
1.217725	0.0268232
1.198840	0.0271951
1.179954	0.0275902
1.161069	0.0279673
1.142184	0.0283185
1.123299	0.0287094
1.104414	0.029104
1.085529	0.0295546
1.066644	0.030046
1.047759	0.0305755
1.028874	0.0310436
1.009989	0.031527
0.991104	0.0320015
0.972219	0.0324347
0.953334	0.0328716
0.934449	0.03329
0.915564	0.0336681
0.896679	0.0340786
0.877794	0.0344906
0.858908	0.034872
0.840023	0.0352354
0.821138	0.0355924
0.802253	0.036061
0.783368	0.0364926
0.764483	0.0369613
0.745598	0.0374098
0.726713	0.0378726
0.707828	0.038328
0.688943	0.0387909
0.670058	0.0392859
0.651173	0.0399117
0.632288	0.0405094
0.613403	0.0411541
0.594518	0.0417904
0.575633	0.0424347
0.556748	0.0431001
0.537862	0.0437665
0.518977	0.0444161
0.500092	0.0450963
0.481207	0.0457871
0.462322	0.0465122
0.443437	0.0472369
0.424552	0.0480202
0.405667	0.0487676
0.386782	0.0495753
0.367897	0.0505109
0.349012	0.0515678
0.330127	0.0527811
0.311242	0.0541722
0.292357	0.0555591
0.273472	0.0570306
0.254587	0.0585655
0.235702	0.0603401
0.216817	0.0621379
0.197931	0.0639342
0.179046	0.0657871
0.160161	0.0676262
0.141276	0.0696118
0.122391	0.0715842
0.103506	0.073656
0.084621	0.0758754
0.065736	0.0783111
0.046851	0.0809024
0.027966	0.0841611
0.009081	0.151257
-0.009804	0.737217
-0.028689	0.746234
-0.047574	0.757381
-0.066459	0.772797
-0.085344	0.790164
-0.104229	0.806011
-0.123115	0.820896
-0.142000	0.834897
-0.160885	0.848576
-0.179770	0.860964
-0.198655	0.871858
-0.217540	0.88133
-0.236425	0.890062
-0.255310	0.898355
-0.274195	0.905817
-0.293080	0.912992
-0.311965	0.919457
-0.330850	0.925391
-0.349735	0.930876
-0.368620	0.935866
-0.387505	0.940299
-0.406390	0.944349
-0.425275	0.948169
-0.444161	0.951647
-0.463046	0.954813
-0.481931	0.957794
-0.500816	0.960485
-0.519701	0.962984
-0.538586	0.965335
-0.557471	0.967497
-0.576356	0.969561
-0.595241	0.971447
-0.614126	0.973308
-0.633011	0.974966
-0.651896	0.976537
-0.670781	0.977958
-0.689666	0.979313
-0.708551	0.980563
-0.727436	0.981728
-0.746321	0.982758
-0.765207	0.983768
-0.784092	0.984686
-0.802977	0.985525
-0.821862	0.986266
-0.840747	0.986997
-0.859632	0.987625
-0.878517	0.988247
-0.897402	0.988818
-0.916287	0.989395
-0.935172	0.989916
-0.954057	0.990406
-0.972942	0.990852
-0.991827	0.991276
-1.010712	0.991684
-1.029597	0.992096
-1.048482	0.992455
-1.067367	0.992802
-1.086253	0.99316
-1.105138	0.993515
-1.124023	0.993854
-1.142908	0.994181
-1.161793	0.994478
-1.180678	0.994789
-1.199563	0.995062
-1.218448	0.995324
-1.237333	0.995581
-1.256218	0.995831
-1.275103	0.996073
-1.293988	0.996331
-1.312873	0.996534
-1.331758	0.996731
-1.350643	0.996914
-1.369528	0.997091
-1.388413	0.997293
-1.407299	0.997492
-1.426184	0.997652
-1.445069	0.997807
-1.463954	0.997971
-1.482839	0.998095
-1.501724	0.998221
-1.520609	0.998342
-1.539494	0.998443
-1.558379	0.998549
-1.577264	0.998645
-1.596149	0.99873
-1.615034	0.998808
-1.633919	0.998886
-1.652804	0.998955
-1.671689	0.999032
-1.690574	0.999093
-1.709459	0.999145
-1.728344	0.999209
-1.747230	0.999266
-1.766115	0.999311
-1.785000	0.999361
-1.803885	0.999416
-1.822770	0.999466
-1.841655	0.999511
-1.860540	0.999558
-1.879425	0.999601
-1.898310	0.99963
-1.917195	0.999663
-1.936080	0.99969
-1.954965	0.999719
-1.973850	0.999746
-1.992735	0.999767
-2.011620	0.999789
-2.030505	0.999802
-2.049390	0.99982
-2.068276	0.999834
-2.087161	0.999846
-2.106046	0.999858
-2.124931	0.999869
-2.143816	0.99988
-2.162701	0.999892
-2.181586	0.999904
-2.200471	0.999917
-2.219356	0.999924
-2.238241	0.999935
-2.257126	0.999941
-2.276011	0.99995
-2.294896	0.999957
-2.313781	0.999962
-2.332666	0.999963
-2.351551	0.999967
-2.370436	0.999971
-2.389322	0.999977
-2.408207	0.99998
-2.427092	0.999981
-2.445977	0.999983
-2.464862	0.999985
-2.483747	0.999986
-2.502632	0.999991
-2.521517	0.999993
-2.540402	0.999995
-2.559287	0.999998
-2.634827	0.999999
-2.672597	0.999999
-2.767023	1
&
24.125300	5.09092e-32
24.106415	5.42585e-32
24.087530	5.78281e-32
24.068645	6.16325e-32
24.049760	6.56871e-32
24.030875	7.00085e-32
24.011990	7.46141e-32
23.993105	7.95226e-32
23.974220	8.4754e-32
23.955335	9.03295e-32
23.936450	9.62716e-32
23.917565	1.02605e-31
23.898680	1.09354e-31
23.879794	1.16548e-31
23.860909	1.24214e-31
23.842024	1.32385e-31
23.823139	1.41093e-31
23.804254	1.50374e-31
23.785369	1.60266e-31
23.766484	1.70808e-31
23.747599	1.82043e-31
23.728714	1.94017e-31
23.709829	2.06779e-31
23.690944	2.20379e-31
23.672059	2.34875e-31
23.653174	2.50323e-31
23.634289	2.66788e-31
23.615404	2.84335e-31
23.596519	3.03036e-31
23.577634	3.22967e-31
23.558748	3.44209e-31
23.539863	3.66848e-31
23.520978	3.90975e-31
23.502093	4.16688e-31
23.483208	4.44093e-31
23.464323	4.733e-31
23.445438	5.04427e-31
23.426553	5.37601e-31
23.407668	5.72956e-31
23.388783	6.10636e-31
23.369898	6.50793e-31
23.351013	6.93591e-31
23.332128	7.39203e-31
23.313243	7.87815e-31
23.294358	8.39622e-31
23.275473	8.94835e-31
23.256588	9.53679e-31
23.237702	1.01639e-30
23.218817	1.08323e-30
23.199932	1.15446e-30
23.181047	1.23037e-30
23.162162	1.31127e-30
23.143277	1.3975e-30
23.124392	1.48939e-30
23.105507	1.58732e-30
23.086622	1.69169e-30
23.067737	1.80293e-30
23.048852	1.92147e-30
23.029967	2.04781e-30
23.011082	2.18245e-30
22.992197	2.32595e-30
22.973312	2.47888e-30
22.954427	2.64186e-30
22.935542	2.81555e-30
22.916656	3.00067e-30
22.897771	3.19795e-30
22.878886	3.4082e-30
22.860001	3.63227e-30
22.841116	3.87107e-30
22.822231	4.12556e-30
22.803346	4.39679e-30
22.784461	4.68584e-30
22.765576	4.99389e-30
22.746691	5.32219e-30
22.727806	5.67206e-30
22.708921	6.04494e-30
22.690036	6.44232e-30
22.671151	6.86582e-30
22.652266	7.31715e-30
22.633381	7.79815e-30
22.614496	8.31076e-30
22.595611	8.85706e-30
22.576725	9.43927e-30
22.557840	1.00597e-29
22.538955	1.0721e-29
22.520070	1.14257e-29
22.501185	1.21767e-29
22.482300	1.29771e-29
22.463415	1.383e-29
22.444530	1.47391e-29
22.425645	1.57078e-29
22.406760	1.67402e-29
22.387875	1.78405e-29
22.368990	1.90131e-29
22.350105	2.02627e-29
22.331220	2.15944e-29
22.312335	2.30137e-29
22.293450	2.45262e-29
22.274565	2.61381e-29
22.255679	2.78559e-29
22.236794	2.96865e-29
22.217909	3.16375e-29
22.199024	3.37167e-29
22.180139	3.59324e-29
22.161254	3.82938e-29
22.142369	4.08103e-29
22.123484	4.34922e-29
22.104599	4.63502e-29
22.085714	4.9396e-29
22.066829	5.2642e-29
22.047944	5.61012e-29
22.029059	5.97876e-29
22.010174	6.37163e-29
21.991289	6.79031e-29
21.972404	7.23649e-29
21.953519	7.71198e-29
21.934633	8.21872e-29
21.915748	8.75874e-29
21.896863	9.33423e-29
21.877978	9.94754e-29
21.859093	1.06011e-28
21.840208	1.12977e-28
21.821323	1.20399e-28
21.802438	1.2831e-28
21.783553	1.3674e-28
21.764668	1.45724e-28
21.745783	1.55297e-28
21.726898	1.655e-28
21.708013	1.76373e-28
21.689128	1.8796e-28
21.670243	2.00308e-28
21.651358	2.13468e-28
21.632473	2.27491e-28
21.613587	2.42436e-28
21.594702	2.58362e-28
21.575817	2.75334e-28
21.556932	2.93421e-28
21.538047	3.12696e-28
21.519162	3.33236e-28
21.500277	3.55126e-28
21.481392	3.78453e-28
21.462507	4.03313e-28
21.443622	4.29804e-28
21.424737	4.58036e-28
21.405852	4.88122e-28
21.386967	5.20183e-28
21.368082	5.5435e-28
21.349197	5.9076e-28
21.330312	6.29562e-28
21.311427	6.70911e-28
21.292541	7.14975e-28
21.273656	7.61934e-28
21.254771	8.11975e-28
21.235886	8.65303e-28
21.217001	9.22132e-28
21.198116	9.82692e-28
21.179231	1.04723e-27
21.160346	1.116e-27
21.141461	1.18929e-27
21.122576	1.2674e-27
21.103691	1.35063e-27
21.084806	1.43932e-27
21.065921	1.53384e-27
21.047036	1.63456e-27
21.028151	1.7419e-27
21.009266	1.85628e-27
20.990381	1.97817e-27
20.971495	2.10806e-27
20.952610	2.24649e-27
20.933725	2.394e-27
20.914840	2.55119e-27
20.895955	2.7187e-27
20.877070	2.89721e-27
20.858185	3.08743e-27
20.839300	3.29015e-27
20.820415	3.50617e-27
20.801530	3.73637e-27
20.782645	3.98168e-27
20.763760	4.24309e-27
20.744875	4.52166e-27
20.725990	4.81852e-27
20.707105	5.13486e-27
20.688220	5.47196e-27
20.669335	5.83119e-27
20.650450	6.214e-27
20.631564	6.62193e-27
20.612679	7.05664e-27
20.593794	7.51987e-27
20.574909	8.01351e-27
20.556024	8.53955e-27
20.537139	9.10011e-27
20.518254	9.69745e-27
20.499369	1.0334e-26
20.480484	1.10123e-26
20.461599	1.17352e-26
20.442714	1.25054e-26
20.423829	1.33263e-26
20.404944	1.42009e-26
20.386059	1.5133e-26
20.367174	1.61263e-26
20.348289	1.71847e-26
20.329404	1.83125e-26
20.310518	1.95144e-26
20.291633	2.07951e-26
20.272748	2.21599e-26
20.253863	2.36142e-26
20.234978	2.5164e-26
20.216093	2.68154e-26
20.197208	2.85752e-26
20.178323	3.04504e-26
20.159438	3.24486e-26
20.140553	3.4578e-26
20.121668	3.6847e-26
20.102783	3.9265e-26
20.083898	4.18415e-26
20.065013	4.45871e-26
20.046128	4.75128e-26
20.027243	5.06304e-26
20.008358	5.39525e-26
19.989472	5.74926e-26
19.970587	6.12649e-26
19.951702	6.52846e-26
19.932817	6.9568e-26
19.913932	7.41324e-26
19.895047	7.89961e-26
19.876162	8.41789e-26
19.857277	8.97017e-26
19.838392	9.55867e-26
19.819507	1.01858e-25
19.800622	1.0854e-25
19.781737	1.15661e-25
19.762852	1.23248e-25
19.743967	1.31333e-25
19.725082	1.39949e-25
19.706197	1.49129e-25
19.687312	1.58912e-25
19.668426	1.69336e-25
19.649541	1.80444e-25
19.630656	1.9228e-25
19.611771	2.04892e-25
19.592886	2.18332e-25
19.574001	2.32652e-25
19.555116	2.47912e-25
19.536231	2.64172e-25
19.517346	2.81499e-25
19.498461	2.99962e-25
19.479576	3.19635e-25
19.460691	3.40598e-25
19.441806	3.62936e-25
19.422921	3.86739e-25
19.404036	4.12102e-25
19.385151	4.39128e-25
19.366266	4.67926e-25
19.347380	4.98612e-25
19.328495	5.31309e-25
19.309610	5.66151e-25
19.290725	6.03276e-25
19.271840	6.42835e-25
19.252955	6.84988e-25
19.234070	7.29904e-25
19.215185	7.77765e-25
19.196300	8.28762e-25
19.177415	8.83103e-25
19.158530	9.41006e-25
19.139645	1.0027e-24
19.120760	1.06845e-24
19.101875	1.1385e-24
19.082990	1.21314e-24
19.064105	1.29268e-24
19.045220	1.37743e-24
19.026334	1.46773e-24
19.007449	1.56395e-24
18.988564	1.66648e-24
18.969679	1.77573e-24
18.950794	1.89214e-24
18.931909	2.01617e-24
18.913024	2.14834e-24
18.894139	2.28917e-24
18.875254	2.43922e-24
18.856369	2.59911e-24
18.837484	2.76948e-24
18.818599	2.95101e-24
18.799714	3.14443e-24
18.780829	3.35053e-24
18.761944	3.57014e-24
18.743059	3.80413e-24
18.724174	4.05346e-24
18.705289	4.31912e-24
18.686403	4.60219e-24
18.667518	4.90381e-24
18.648633	5.22518e-24
18.629748	5.56761e-24
18.610863	5.93248e-24
18.591978	6.32125e-24
18.573093	6.73549e-24
18.554208	7.17687e-24
18.535323	7.64716e-24
18.516438	8.14826e-24
18.497553	8.68218e-24
18.478668	9.25109e-24
18.459783	9.85725e-24
18.440898	1.05031e-23
18.422013	1.11913e-23
18.403128	1.19246e-23
18.384243	1.27058e-23
18.365357	1.35383e-23
18.346472	1.44253e-23
18.327587	1.53704e-23
18.308702	1.63773e-23
18.289817	1.74503e-23
18.270932	1.85935e-23
18.252047	1.98115e-23
18.233162	2.11093e-23
18.214277	2.24922e-23
18.195392	2.39655e-23
18.176507	2.55354e-23
18.157622	2.72081e-23
18.138737	2.89903e-23
18.119852	3.08892e-23
18.100967	3.29124e-23
18.082082	3.50681e-23
18.063197	3.7365e-23
18.044311	3.98122e-23
18.025426	4.24197e-23
18.006541	4.51979e-23
17.987656	4.8158e-23
17.968771	5.13119e-23
17.949886	5.46723e-23
17.931001	5.82527e-23
17.912116	6.20675e-23
17.893231	6.6132e-23
17.874346	7.04626e-23
17.855461	7.50767e-23
17.836576	7.99928e-23
17.817691	8.52307e-23
17.798806	9.08115e-23
17.779921	9.67576e-23
17.761036	1.03093e-22
17.742151	1.09843e-22
17.723265	1.17035e-22
17.704380	1.24697e-22
17.685495	1.32861e-22
17.666610	1.41559e-22
17.647725	1.50827e-22
17.628840	1.60701e-22
17.609955	1.71221e-22
17.591070	1.8243e-22
17.572185	1.94372e-22
17.553300	2.07096e-22
17.534415	2.20652e-22
17.515530	2.35096e-22
17.496645	2.50484e-22
17.477760	2.6688e-22
17.458875	2.84348e-22
17.439990	3.02959e-22
17.421105	3.22788e-22
17.402219	3.43914e-22
17.383334	3.66423e-22
17.364449	3.90404e-22
17.345564	4.15954e-22
17.326679	4.43175e-22
17.307794	4.72177e-22
17.288909	5.03077e-22
17.270024	5.35998e-22
17.251139	5.71072e-22
17.232254	6.08441e-22
17.213369	6.48254e-22
17.194484	6.90672e-22
17.175599	7.35863e-22
17.156714	7.84011e-22
17.137829	8.35308e-22
17.118944	8.8996e-22
17.100059	9.48186e-22
17.081173	1.01022e-21
17.062288	1.07631e-21
17.043403	1.14673e-21
17.024518	1.22174e-21
17.005633	1.30167e-21
16.986748	1.38682e-21
16.967863	1.47754e-21
16.948978	1.57419e-21
16.930093	1.67716e-21
16.911208	1.78686e-21
16.892323	1.90374e-21
16.873438	2.02826e-21
16.854553	2.16092e-21
16.835668	2.30225e-21
16.816783	2.45283e-21
16.797898	2.61324e-21
16.779013	2.78415e-21
16.760128	2.96623e-21
16.741242	3.16021e-21
16.722357	3.36687e-21
16.703472	3.58704e-21
16.684587	3.8216e-21
16.665702	4.07149e-21
16.646817	4.33772e-21
16.627932	4.62135e-21
16.609047	4.92352e-21
16.590162	5.24543e-21
16.571277	5.58839e-21
16.552392	5.95376e-21
16.533507	6.34301e-21
16.514622	6.7577e-21
16.495737	7.19948e-21
16.476852	7.67014e-21
16.457967	8.17155e-21
16.439082	8.70573e-21
16.420196	9.27481e-21
16.401311	9.88107e-21
16.382426	1.0527e-20
16.363541	1.1215e-20
16.344656	1.19481e-20
16.325771	1.2729e-20
16.306886	1.35609e-20
16.288001	1.44472e-20
16.269116	1.53914e-20
16.250231	1.63973e-20
16.231346	1.74689e-20
16.212461	1.86105e-20
16.193576	1.98267e-20
16.174691	2.11223e-20
16.155806	2.25025e-20
16.136921	2.39729e-20
16.118036	2.55393e-20
16.099150	2.7208e-20
16.080265	2.89857e-20
16.061380	3.08795e-20
16.042495	3.2897e-20
16.023610	3.50462e-20
16.004725	3.73358e-20
15.985840	3.97749e-20
15.966955	4.23733e-20
15.948070	4.51413e-20
15.929185	4.80901e-20
15.910300	5.12314e-20
15.891415	5.45778e-20
15.872530	5.81427e-20
15.853645	6.19404e-20
15.834760	6.59859e-20
15.815875	7.02956e-20
15.796990	7.48867e-20
15.778104	7.97774e-20
15.759219	8.49874e-20
15.740334	9.05375e-20
15.721449	9.64499e-20
15.702564	1.02748e-19
15.683679	1.09457e-19
15.664794	1.16605e-19
15.645909	1.24219e-19
15.627024	1.32329e-19
15.608139	1.40969e-19
15.589254	1.50173e-19
15.570369	1.59977e-19
15.551484	1.70422e-19
15.532599	1.81547e-19
15.513714	1.93399e-19
15.494829	2.06024e-19
15.475944	2.19473e-19
15.457058	2.33799e-19
15.438173	2.4906e-19
15.419288	2.65317e-19
15.400403	2.82634e-19
15.381518	3.01081e-19
15.362633	3.20732e-19
15.343748	3.41664e-19
15.324863	3.63962e-19
15.305978	3.87714e-19
15.287093	4.13015e-19
15.268208	4.39967e-19
15.249323	4.68676e-19
15.230438	4.99258e-19
15.211553	5.31835e-19
15.192668	5.66536e-19
15.173783	6.035e-19
15.154898	6.42874e-19
15.136013	6.84817e-19
15.117127	7.29494e-19
15.098242	7.77084e-19
15.079357	8.27777e-19
15.060472	8.81776e-19
15.041587	9.39295e-19
15.022702	1.00056e-18
15.003817	1.06583e-18
14.984932	1.13535e-18
14.966047	1.2094e-18
14.947162	1.28827e-18
14.928277	1.37229e-18
14.909392	1.46179e-18
14.890507	1.55712e-18
14.871622	1.65866e-18
14.852737	1.76682e-18
14.833852	1.88203e-18
14.814967	2.00474e-18
14.796081	2.13546e-18
14.777196	2.27469e-18
14.758311	2.423e-18
14.739426	2.58097e-18
14.720541	2.74923e-18
14.701656	2.92846e-18
14.682771	3.11936e-18
14.663886	3.32271e-18
14.645001	3.5393e-18
14.626116	3.77e-18
14.607231	4.01572e-18
14.588346	4.27746e-18
14.569461	4.55625e-18
14.550576	4.85319e-18
14.531691	5.16948e-18
14.512806	5.50637e-18
14.493921	5.8652e-18
14.475035	6.2474e-18
14.456150	6.65449e-18
14.437265	7.08809e-18
14.418380	7.54993e-18
14.399495	8.04184e-18
14.380610	8.56578e-18
14.361725	9.12384e-18
14.342840	9.71823e-18
14.323955	1.03513e-17
14.305070	1.10256e-17
14.286185	1.17438e-17
14.267300	1.25088e-17
14.248415	1.33236e-17
14.229530	1.41914e-17
14.210645	1.51156e-17
14.191760	1.61001e-17
14.172875	1.71486e-17
14.153989	1.82654e-17
14.135104	1.94548e-17
14.116219	2.07217e-17
14.097334	2.2071e-17
14.078449	2.35081e-17
14.059564	2.50387e-17
14.040679	2.66689e-17
14.021794	2.84051e-17
14.002909	3.02544e-17
13.984024	3.22239e-17
13.965139	3.43216e-17
13.946254	3.65557e-17
13.927369	3.89352e-17
13.908484	4.14695e-17
13.889599	4.41686e-17
13.870714	4.70432e-17
13.851829	5.01049e-17
13.832943	5.33656e-17
13.814058	5.68384e-17
13.795173	6.05371e-17
13.776288	6.44763e-17
13.757403	6.86716e-17
13.738518	7.31397e-17
13.719633	7.78984e-17
13.700748	8.29664e-17
13.681863	8.83639e-17
13.662978	9.41124e-17
13.644093	1.00234e-16
13.625208	1.06755e-16
13.606323	1.13699e-16
13.587438	1.21094e-16
13.568553	1.2897e-16
13.549668	1.37358e-16
13.530783	1.46291e-16
13.511897	1.55804e-16
13.493012	1.65936e-16
13.474127	1.76726e-16
13.455242	1.88217e-16
13.436357	2.00455e-16
13.417472	2.13488e-16
13.398587	2.27368e-16
13.379702	2.42149e-16
13.360817	2.57891e-16
13.341932	2.74655e-16
13.323047	2.92508e-16
13.304162	3.11521e-16
13.285277	3.31769e-16
13.266392	3.53332e-16
13.247507	3.76295e-16
13.228622	4.00749e-16
13.209737	4.26791e-16
13.190852	4.54525e-16
13.171966	4.84059e-16
13.153081	5.15511e-16
13.134196	5.49004e-16
13.115311	5.84673e-16
13.096426	6.22656e-16
13.077541	6.63106e-16
13.058656	7.06181e-16
13.039771	7.52051e-16
13.020886	8.009e-16
13.002001	8.52918e-16
12.983116	9.08312e-16
12.964231	9.67301e-16
12.945346	1.03012e-15
12.926461	1.09701e-15
12.907576	1.16824e-15
12.888691	1.2441e-15
12.869806	1.32487e-15
12.850920	1.41089e-15
12.832035	1.50249e-15
12.813150	1.60002e-15
12.794265	1.70389e-15
12.775380	1.81449e-15
12.756495	1.93226e-15
12.737610	2.05767e-15
12.718725	2.19121e-15
12.699840	2.33342e-15
12.680955	2.48484e-15
12.662070	2.64608e-15
12.643185	2.81778e-15
12.624300	3.00061e-15
12.605415	3.19528e-15
12.586530	3.40258e-15
12.567645	3.62332e-15
12.548760	3.85836e-15
12.529874	4.10863e-15
12.510989	4.37513e-15
12.492104	4.65889e-15
12.473219	4.96104e-15
12.454334	5.28277e-15
12.435449	5.62535e-15
12.416564	5.99012e-15
12.397679	6.37852e-15
12.378794	6.79208e-15
12.359909	7.23243e-15
12.341024	7.7013e-15
12.322139	8.20054e-15
12.303254	8.73211e-15
12.284369	9.29811e-15
12.265484	9.90076e-15
12.246599	1.05424e-14
12.227714	1.12256e-14
12.208828	1.19531e-14
12.189943	1.27276e-14
12.171058	1.35523e-14
12.152173	1.44304e-14
12.133288	1.53653e-14
12.114403	1.63607e-14
12.095518	1.74206e-14
12.076633	1.8549e-14
12.057748	1.97504e-14
12.038863	2.10296e-14
12.019978	2.23916e-14
12.001093	2.38416e-14
11.982208	2.53855e-14
11.963323	2.70292e-14
11.944438	2.87793e-14
11.925553	3.06425e-14
11.906668	3.26263e-14
11.887782	3.47384e-14
11.868897	3.6987e-14
11.850012	3.9381e-14
11.831127	4.19298e-14
11.812242	4.46434e-14
11.793357	4.75325e-14
11.774472	5.06083e-14
11.755587	5.38829e-14
11.736702	5.73691e-14
11.717817	6.10807e-14
11.698932	6.50321e-14
11.680047	6.92389e-14
11.661162	7.37175e-14
11.642277	7.84855e-14
11.623392	8.35615e-14
11.604507	8.89654e-14
11.585622	9.47183e-14
11.566736	1.00843e-13
11.547851	1.07363e-13
11.528966	1.14304e-13
11.510081	1.21694e-13
11.491196	1.2956e-13
11.472311	1.37935e-13
11.453426	1.4685e-13
11.434541	1.56341e-13
11.415656	1.66444e-13
11.396771	1.77199e-13
11.377886	1.88649e-13
11.359001	2.00838e-13
11.340116	2.13813e-13
11.321231	2.27625e-13
11.302346	2.42328e-13
11.283461	2.5798e-13
11.264576	2.74642e-13
11.245691	2.92379e-13
11.226805	3.11259e-13
11.207920	3.31357e-13
11.189035	3.52752e-13
11.170150	3.75525e-13
11.151265	3.99768e-13
11.132380	4.25573e-13
11.113495	4.53041e-13
11.094610	4.82281e-13
11.075725	5.13405e-13
11.056840	5.46534e-13
11.037955	5.81799e-13
11.019070	6.19336e-13
11.000185	6.59292e-13
10.981300	7.01822e-13
10.962415	7.47092e-13
10.943530	7.95278e-13
10.924645	8.46567e-13
10.905759	9.0116e-13
10.886874	9.59268e-13
10.867989	1.02112e-12
10.849104	1.08695e-12
10.830219	1.15702e-12
10.811334	1.2316e-12
10.792449	1.31098e-12
10.773564	1.39547e-12
10.754679	1.4854e-12
10.735794	1.58112e-12
10.716909	1.68299e-12
10.698024	1.79142e-12
10.679139	1.90682e-12
10.660254	2.02964e-12
10.641369	2.16037e-12
10.622484	2.2995e-12
10.603599	2.44758e-12
10.584713	2.60518e-12
10.565828	2.77291e-12
10.546943	2.95143e-12
10.528058	3.14142e-12
10.509173	3.34361e-12
10.490288	3.55881e-12
10.471403	3.78783e-12
10.452518	4.03157e-12
10.433633	4.29096e-12
10.414748	4.56702e-12
10.395863	4.86081e-12
10.376978	5.17347e-12
10.358093	5.5062e-12
10.339208	5.8603e-12
10.320323	6.23713e-12
10.301438	6.63816e-12
10.282553	7.06492e-12
10.263667	7.51907e-12
10.244782	8.00237e-12
10.225897	8.51668e-12
10.207012	9.06399e-12
10.188127	9.64641e-12
10.169242	1.02662e-11
10.150357	1.09257e-11
10.131472	1.16275e-11
10.112587	1.23743e-11
10.093702	1.31691e-11
10.074817	1.40147e-11
10.055932	1.49145e-11
10.037047	1.58721e-11
10.018162	1.6891e-11
9.999277	1.79751e-11
9.980392	1.91287e-11
9.961507	2.03563e-11
9.942621	2.16624e-11
9.923736	2.30522e-11
9.904851	2.4531e-11
9.885966	2.61045e-11
9.867081	2.77787e-11
9.848196	2.956e-11
9.829311	3.14554e-11
9.810426	3.3472e-11
9.791541	3.56177e-11
9.772656	3.79007e-11
9.753771	4.03297e-11
9.734886	4.2914e-11
9.716001	4.56636e-11
9.697116	4.8589e-11
9.678231	5.17015e-11
9.659346	5.50129e-11
9.640461	5.85359e-11
9.621575	6.22841e-11
9.602690	6.62717e-11
9.583805	7.05141e-11
9.564920	7.50275e-11
9.546035	7.98292e-11
9.527150	8.49375e-11
9.508265	9.03719e-11
9.489380	9.61533e-11
9.470495	1.02304e-10
9.451610	1.08847e-10
9.432725	1.15807e-10
9.413840	1.23211e-10
9.394955	1.31088e-10
9.376070	1.39467e-10
9.357185	1.48381e-10
9.338300	1.57863e-10
9.319415	1.67949e-10
9.300530	1.78678e-10
9.281644	1.90091e-10
9.262759	2.02231e-10
9.243874	2.15145e-10
9.224989	2.28881e-10
9.206104	2.43492e-10
9.187219	2.59033e-10
9.168334	2.75564e-10
9.149449	2.93147e-10
9.130564	3.11849e-10
9.111679	3.31741e-10
9.092794	3.52898e-10
9.073909	3.75402e-10
9.055024	3.99336e-10
9.036139	4.24792e-10
9.017254	4.51867e-10
8.998369	4.80663e-10
8.979484	5.11289e-10
8.960598	5.43861e-10
8.941713	5.78502e-10
8.922828	6.15343e-10
8.903943	6.54524e-10
8.885058	6.96192e-10
8.866173	7.40505e-10
8.847288	7.87631e-10
8.828403	8.37748e-10
8.809518	8.91043e-10
8.790633	9.47719e-10
8.771748	1.00799e-09
8.752863	1.07208e-09
8.733978	1.14024e-09
8.715093	1.21271e-09
8.696208	1.28977e-09
8.677323	1.37172e-09
8.658438	1.45886e-09
8.639552	1.55152e-09
8.620667	1.65004e-09
8.601782	1.7548e-09
8.582897	1.86618e-09
8.564012	1.98462e-09
8.545127	2.11054e-09
8.526242	2.24443e-09
8.507357	2.38679e-09
8.488472	2.53814e-09
8.469587	2.69905e-09
8.450702	2.87014e-09
8.431817	3.05203e-09
8.412932	3.2454e-09
8.394047	3.45098e-09
8.375162	3.66954e-09
8.356277	3.90189e-09
8.337392	4.1489e-09
8.318506	4.41149e-09
8.299621	4.69064e-09
8.280736	4.98738e-09
8.261851	5.30283e-09
8.242966	5.63815e-09
8.224081	5.99459e-09
8.205196	6.37347e-09
8.186311	6.77621e-09
8.167426	7.2043e-09
8.148541	7.65932e-09
8.129656	8.14296e-09
8.110771	8.65702e-09
8.091886	9.2034e-09
8.073001	9.78411e-09
8.054116	1.04013e-08
8.035231	1.10573e-08
8.016346	1.17544e-08
7.997460	1.24954e-08
7.978575	1.32828e-08
7.959690	1.41196e-08
7.940805	1.50089e-08
7.921920	1.5954e-08
7.903035	1.69583e-08
7.884150	1.80255e-08
7.865265	1.91596e-08
7.846380	2.03647e-08
7.827495	2.16452e-08
7.808610	2.30058e-08
7.789725	2.44516e-08
7.770840	2.59878e-08
7.751955	2.762e-08
7.733070	2.93542e-08
7.714185	3.11967e-08
7.695300	3.31543e-08
7.676415	3.52341e-08
7.657529	3.74437e-08
7.638644	3.97911e-08
7.619759	4.22848e-08
7.600874	4.4934e-08
7.581989	4.77483e-08
7.563104	5.07379e-08
7.544219	5.39135e-08
7.525334	5.72868e-08
7.506449	6.087e-08
7.487564	6.46759e-08
7.468679	6.87185e-08
7.449794	7.30121e-08
7.430909	7.75725e-08
7.412024	8.2416e-08
7.393139	8.75599e-08
7.374254	9.3023e-08
7.355369	9.88247e-08
7.336483	1.04986e-07
7.317598	1.11529e-07
7.298713	1.18477e-07
7.279828	1.25855e-07
7.260943	1.33689e-07
7.242058	1.42008e-07
7.223173	1.50841e-07
7.204288	1.60219e-07
7.185403	1.70176e-07
7.166518	1.80748e-07
7.147633	1.91971e-07
7.128748	2.03886e-07
7.109863	2.16536e-07
7.090978	2.29964e-07
7.072093	2.44218e-07
7.053208	2.5935e-07
7.034323	2.75411e-07
7.015437	2.92459e-07
6.996552	3.10554e-07
6.977667	3.29759e-07
6.958782	3.50142e-07
6.939897	3.71775e-07
6.921012	3.94732e-07
6.902127	4.19095e-07
6.883242	4.44948e-07
6.864357	4.72382e-07
6.845472	5.01492e-07
6.826587	5.3238e-07
6.807702	5.65152e-07
6.788817	5.99922e-07
6.769932	6.36811e-07
6.751047	6.75946e-07
6.732162	7.17463e-07
6.713277	7.61504e-07
6.694391	8.08221e-07
6.675506	8.57774e-07
6.656621	9.10333e-07
6.637736	9.66078e-07
6.618851	1.0252e-06
6.599966	1.0879e-06
6.581081	1.15439e-06
6.562196	1.2249e-06
6.543311	1.29967e-06
6.524426	1.37894e-06
6.505541	1.463e-06
6.486656	1.55211e-06
6.467771	1.64659e-06
6.448886	1.74675e-06
6.430001	1.85291e-06
6.411116	1.96545e-06
6.392231	2.08473e-06
6.373345	2.21116e-06
6.354460	2.34514e-06
6.335575	2.48713e-06
6.316690	2.6376e-06
6.297805	2.79703e-06
6.278920	2.96596e-06
6.260035	3.14494e-06
6.241150	3.33456e-06
6.222265	3.53543e-06
6.203380	3.7482e-06
6.184495	3.97358e-06
6.165610	4.21228e-06
6.146725	4.46507e-06
6.127840	4.73278e-06
6.108955	5.01626e-06
6.090070	5.31641e-06
6.071185	5.63419e-06
6.052299	5.97061e-06
6.033414	6.32673e-06
6.014529	6.70369e-06
5.995644	7.10265e-06
5.976759	7.52487e-06
5.957874	7.97168e-06
5.938989	8.44444e-06
5.920104	8.94464e-06
5.901219	9.4738e-06
5.882334	1.00336e-05
5.863449	1.06256e-05
5.844564	1.12518e-05
5.825679	1.19139e-05
5.806794	1.26141e-05
5.787909	1.33543e-05
5.769024	1.41368e-05
5.750139	1.4964e-05
5.731254	1.58382e-05
5.712368	1.67621e-05
5.693483	1.77382e-05
5.674598	1.87695e-05
5.655713	1.98589e-05
5.636828	2.10096e-05
5.617943	2.22248e-05
5.599058	2.35079e-05
5.580173	2.48626e-05
5.561288	2.62925e-05
5.542403	2.78018e-05
5.523518	2.93944e-05
5.504633	3.10747e-05
5.485748	3.28473e-05
5.466863	3.47169e-05
5.447978	3.66884e-05
5.429093	3.87669e-05
5.410208	4.09579e-05
5.391322	4.3267e-05
5.372437	4.57e-05
5.353552	4.8263e-05
5.334667	5.09623e-05
5.315782	5.38045e-05
5.296897	5.67965e-05
5.278012	5.99453e-05
5.259127	6.32582e-05
5.240242	6.6743e-05
5.221357	7.04073e-05
5.202472	7.42594e-05
5.183587	7.83075e-05
5.164702	8.25603e-05
5.145817	8.70266e-05
5.126932	9.17154e-05
5.108047	9.6636e-05
5.089162	0.000101798
5.070276	0.00010721
5.051391	0.000112883
5.032506	0.000118827
5.013621	0.00012505
4.994736	0.000131564
4.975851	0.000138377
4.956966	0.000145501
4.938081	0.000152944
4.919196	0.000160715
4.900311	0.000168824
4.881426	0.000177279
4.862541	0.000186088
4.843656	0.000195259
4.824771	0.000204797
4.805886	0.000214707
4.787001	0.000224995
4.768116	0.000235661
4.749230	0.000246706
4.730345	0.000258128
4.711460	0.000269924
4.692575	0.000282085
4.673690	0.0002946
4.654805	0.000307455
4.635920	0.00032063
4.617035	0.000334098
4.598150	0.000347827
4.579265	0.000361778
4.560380	0.000375901
4.541495	0.000390137
4.522610	0.000404412
4.503725	0.000418639
4.484840	0.000432711
4.465955	0.000446498
4.447070	0.000459845
4.428184	0.000472555
4.409299	0.000484386
4.390414	0.000495026
4.371529	0.000504054
4.352644	0.000510844
&
```
