## Supplementary material for "All-at-once RNA folding with 3D motif prediction framed by evolutionary information": RF04305_HCV_SL1412.cacofold.helixcov

```
# RMs = 1 L = 48

# RM_HELIX NESTED 1-12 18-29, nbp = 12 nbp_cov = 0
# pvals: 0.889051,0.431268,0.783059,0.313138,0.942305,0.470297,0.661006,0.101999,0.149397,0.0215691,0.0429965,0.625816
# aggregated NONE
NESTED  <<<<<<<<<<<<_____>>>>>>>>>>>>:::::::::::::::::::
        ::::::::::::::::::::::::::::::::::::::::::::::::
```
