## Supplementary material for "All-at-once RNA folding with 3D motif prediction framed by evolutionary information": RF04305_HCV_SL1412.cacofold.power

```
# Power analysis of CaCoFold structure 
#
# Powertype = SINGLE SUBSTITUTIONS
# covary  left_pos      right_pos    substitutions      power
#----------------------------------------------------------------
          1		29		13		0.42
          2		28		5		0.11
          3		27		31		0.75
          4		26		5		0.11
          5		25		6		0.16
          6		24		16		0.50
          7		23		15		0.47
          8		22		2		0.00
          9		21		33		0.77
          10		20		8		0.24
          11		19		5		0.11
          12		18		21		0.61
#
# BPAIRS 12
# avg substitutions per BP  13.3
# BPAIRS expected to covary 4.3 +/- 1.4
# BPAIRS observed to covary 0
#
```
