## Supplementary material for "All-at-once RNA folding with 3D motif prediction framed by evolutionary information": RF04305_HCV_SL1412.power

```
# Power analysis of given structure 
#
# Powertype = SINGLE SUBSTITUTIONS
# covary  left_pos      right_pos    substitutions      power
#----------------------------------------------------------------
          6		43		15		0.47
          7		42		23		0.64
          8		41		2		0.00
          10		38		6		0.16
          11		37		3		0.02
          12		36		12		0.39
          13		35		0		0.00
          14		34		1		0.00
          18		31		10		0.32
          19		30		21		0.61
          20		29		10		0.32
          21		28		14		0.45
#
# BPAIRS 12
# avg substitutions per BP  9.8
# BPAIRS expected to covary 3.4 +/- 1.3
# BPAIRS observed to covary 0
#
```
