## Supplementary material for "All-at-once RNA folding with 3D motif prediction framed by evolutionary information": RF04305_HCV_SL1412.surv

```
2.950000	0.0833333
0.300000	0.166667
0.000000	0.333333
-0.050000	0.666667
-0.250000	0.75
-0.400000	0.833333
-0.600000	1
&
15.950000	0.000896057
14.900000	0.00179211
14.500000	0.00268817
13.800000	0.00358423
11.500000	0.00448029
9.850000	0.00537634
9.050000	0.00716846
8.900000	0.00806452
8.400000	0.00896057
8.150000	0.00985663
7.350000	0.0107527
7.200000	0.0116487
7.000000	0.0125448
6.900000	0.0134409
6.700000	0.0143369
6.100000	0.016129
5.650000	0.0170251
5.450000	0.0179211
5.350000	0.0188172
5.300000	0.0197133
5.000000	0.0206093
4.800000	0.0215054
4.700000	0.0224014
4.500000	0.0232975
4.450000	0.0241935
4.400000	0.0250896
4.050000	0.0259857
3.800000	0.0268817
3.700000	0.0277778
3.600000	0.0295699
3.200000	0.0304659
3.100000	0.0322581
3.050000	0.0331541
3.000000	0.0340502
2.900000	0.0349462
2.750000	0.0385305
2.600000	0.0394265
2.550000	0.0403226
2.500000	0.0412186
2.400000	0.0421147
2.300000	0.0430108
2.250000	0.0439068
2.200000	0.0448029
2.150000	0.0456989
2.100000	0.046595
2.050000	0.047491
2.000000	0.0483871
1.850000	0.0519713
1.800000	0.0537634
1.750000	0.0564516
1.700000	0.0591398
1.650000	0.061828
1.600000	0.0645161
1.550000	0.0672043
1.500000	0.0689964
1.450000	0.0707885
1.400000	0.0725806
1.300000	0.0752688
1.250000	0.0770609
1.200000	0.077957
1.100000	0.0797491
1.050000	0.0815412
1.000000	0.0851254
0.950000	0.0860215
0.900000	0.0878136
0.850000	0.0922939
0.750000	0.09319
0.700000	0.0949821
0.650000	0.0985663
0.600000	0.101254
0.550000	0.104839
0.500000	0.111111
0.450000	0.119176
0.400000	0.12276
0.350000	0.128136
0.300000	0.13172
0.250000	0.137097
0.200000	0.139785
0.150000	0.144265
0.100000	0.154122
0.050000	0.16129
0.000000	0.301075
-0.050000	0.575269
-0.100000	0.620968
-0.150000	0.65681
-0.200000	0.680108
-0.250000	0.709677
-0.300000	0.737455
-0.350000	0.751792
-0.400000	0.767025
-0.450000	0.787634
-0.500000	0.801075
-0.550000	0.816308
-0.600000	0.832437
-0.650000	0.841398
-0.700000	0.853943
-0.750000	0.863799
-0.800000	0.866487
-0.850000	0.876344
-0.900000	0.883513
-0.950000	0.887097
-1.000000	0.895161
-1.050000	0.901434
-1.100000	0.905914
-1.150000	0.913082
-1.250000	0.916667
-1.300000	0.921147
-1.350000	0.926523
-1.400000	0.9319
-1.450000	0.934588
-1.500000	0.937276
-1.550000	0.938172
-1.600000	0.94086
-1.650000	0.945341
-1.700000	0.946237
-1.750000	0.948029
-1.800000	0.951613
-1.850000	0.952509
-1.900000	0.953405
-1.950000	0.956093
-2.000000	0.956989
-2.050000	0.959677
-2.100000	0.963262
-2.150000	0.965054
-2.200000	0.966846
-2.250000	0.969534
-2.350000	0.971326
-2.400000	0.972222
-2.450000	0.973118
-2.550000	0.974014
-2.600000	0.97491
-2.650000	0.975806
-2.700000	0.976703
-2.750000	0.977599
-2.950000	0.979391
-3.000000	0.980287
-3.100000	0.981183
-3.150000	0.982079
-3.250000	0.984767
-3.300000	0.985663
-3.350000	0.986559
-3.450000	0.987455
-3.550000	0.989247
-3.600000	0.990143
-3.650000	0.991935
-3.950000	0.992832
-4.100000	0.993728
-4.200000	0.994624
-4.250000	0.99552
-4.400000	0.996416
-4.600000	0.998208
-4.700000	0.999104
-6.100000	1
&
61.950000	4.43262e-06
54.200000	8.86525e-06
53.400000	1.32979e-05
47.150000	1.77305e-05
44.250000	2.21631e-05
43.950000	2.65957e-05
42.250000	3.10284e-05
42.150000	3.5461e-05
41.650000	3.98936e-05
39.850000	4.43262e-05
39.750000	4.87589e-05
39.650000	5.31915e-05
39.450000	5.76241e-05
38.800000	6.20567e-05
38.700000	6.64894e-05
38.400000	7.0922e-05
38.350000	7.53546e-05
38.250000	8.42199e-05
38.150000	8.86525e-05
37.650000	9.30851e-05
37.550000	9.75177e-05
37.500000	0.00010195
37.100000	0.000106383
36.850000	0.000110816
36.800000	0.000115248
36.750000	0.000119681
36.700000	0.000124113
36.650000	0.000128546
36.600000	0.000132979
36.500000	0.000141844
36.250000	0.000146277
36.150000	0.000150709
35.450000	0.000159574
35.300000	0.000164007
35.250000	0.00016844
35.050000	0.000172872
35.000000	0.000177305
34.100000	0.00018617
34.000000	0.000190603
33.850000	0.000203901
33.350000	0.000208333
33.300000	0.000212766
33.250000	0.000217199
32.850000	0.000230496
32.800000	0.000234929
32.700000	0.000239362
32.500000	0.00025266
32.450000	0.000265957
32.400000	0.00027039
32.300000	0.000274823
32.150000	0.000279255
32.000000	0.000283688
31.900000	0.000292553
31.850000	0.000301418
31.750000	0.000305851
31.650000	0.000314716
31.600000	0.000323582
31.500000	0.000332447
31.400000	0.000341312
31.200000	0.000350177
31.150000	0.000363475
31.100000	0.000376773
30.950000	0.000385638
30.850000	0.000390071
30.750000	0.000394504
30.700000	0.000398936
30.650000	0.000407801
30.500000	0.000421099
30.300000	0.000425532
30.200000	0.000429965
30.150000	0.000434397
30.050000	0.00043883
29.950000	0.000443262
29.900000	0.000447695
29.850000	0.000452128
29.800000	0.00045656
29.700000	0.000460993
29.650000	0.000465426
29.600000	0.000483156
29.450000	0.000487589
29.300000	0.000492021
29.250000	0.000496454
29.200000	0.000505319
29.150000	0.000514184
28.850000	0.000518617
28.750000	0.000536348
28.550000	0.00054078
28.500000	0.000545213
28.450000	0.000549645
28.400000	0.000554078
28.350000	0.000558511
28.300000	0.000567376
28.250000	0.000576241
28.200000	0.000589539
28.150000	0.000593972
28.000000	0.00060727
27.950000	0.000616135
27.900000	0.000620567
27.850000	0.000633865
27.800000	0.00064273
27.700000	0.000651596
27.650000	0.000656028
27.600000	0.000660461
27.550000	0.000673759
27.500000	0.000678191
27.450000	0.000691489
27.400000	0.000700355
27.350000	0.000704787
27.300000	0.00070922
27.250000	0.000718085
27.150000	0.00072695
27.100000	0.000731383
27.000000	0.000735816
26.950000	0.000740248
26.900000	0.000744681
26.850000	0.000749113
26.800000	0.000753546
26.750000	0.000757979
26.700000	0.000771277
26.650000	0.000789007
26.550000	0.00079344
26.450000	0.000797872
26.350000	0.000802305
26.300000	0.000815603
26.250000	0.000824468
26.200000	0.000828901
26.150000	0.000842199
26.100000	0.000851064
26.050000	0.000859929
26.000000	0.000864362
25.950000	0.000873227
25.900000	0.000882092
25.850000	0.000886525
25.800000	0.000890957
25.750000	0.00089539
25.650000	0.000899823
25.600000	0.000904255
25.550000	0.000921986
25.500000	0.000939716
25.450000	0.000948582
25.400000	0.000953014
25.350000	0.000970745
25.250000	0.000975177
25.200000	0.000988475
25.150000	0.00099734
25.100000	0.00101507
25.050000	0.0010195
25.000000	0.00102394
24.950000	0.0010461
24.900000	0.0010594
24.850000	0.00106383
24.800000	0.00107713
24.750000	0.00109043
24.700000	0.00109486
24.650000	0.00110372
24.600000	0.00112589
24.550000	0.00116135
24.500000	0.00117021
24.450000	0.00117465
24.400000	0.00118351
24.350000	0.00119238
24.300000	0.0012234
24.250000	0.0012367
24.200000	0.00124557
24.100000	0.00125443
24.050000	0.0012633
24.000000	0.00128546
23.950000	0.00129876
23.900000	0.00131206
23.850000	0.00132979
23.800000	0.00133422
23.750000	0.00134752
23.700000	0.00137411
23.650000	0.00139184
23.600000	0.00139628
23.550000	0.00140071
23.500000	0.00140957
23.450000	0.00141401
23.400000	0.00141844
23.350000	0.00142287
23.300000	0.00144504
23.250000	0.00147606
23.200000	0.00148493
23.150000	0.00148936
23.100000	0.00149823
23.050000	0.00150709
23.000000	0.00152039
22.950000	0.00154699
22.900000	0.00155585
22.850000	0.00156915
22.750000	0.00158688
22.700000	0.00159131
22.650000	0.00160461
22.600000	0.00161791
22.550000	0.00164007
22.500000	0.00164894
22.400000	0.0016578
22.350000	0.00166667
22.300000	0.00169326
22.250000	0.00170213
22.200000	0.00171099
22.150000	0.00173759
22.100000	0.00174645
22.050000	0.00176418
22.000000	0.00179078
21.950000	0.00179965
21.900000	0.00183067
21.850000	0.00185284
21.800000	0.00186613
21.750000	0.00188387
21.700000	0.00191489
21.650000	0.00192819
21.600000	0.00195479
21.550000	0.00198138
21.500000	0.00200355
21.450000	0.00200798
21.400000	0.00203457
21.350000	0.00204344
21.300000	0.00207004
21.250000	0.00208333
21.200000	0.00211436
21.150000	0.00214539
21.100000	0.00216312
21.050000	0.00218085
21.000000	0.00219415
20.950000	0.00221631
20.900000	0.00224291
20.850000	0.00227394
20.800000	0.00229167
20.750000	0.00231383
20.700000	0.00233599
20.650000	0.00237145
20.600000	0.00238918
20.550000	0.00241578
20.500000	0.00244238
20.450000	0.00245124
20.400000	0.00248227
20.350000	0.00250443
20.300000	0.00253546
20.250000	0.00255319
20.200000	0.00257535
20.150000	0.00260638
20.100000	0.00262855
20.050000	0.00264184
20.000000	0.00265514
19.950000	0.00269947
19.900000	0.00274379
19.850000	0.00278369
19.800000	0.00281028
19.750000	0.00282801
19.700000	0.00283688
19.650000	0.00285904
19.600000	0.00287677
19.550000	0.00291667
19.500000	0.0029344
19.450000	0.00296099
19.400000	0.00298316
19.350000	0.00302305
19.300000	0.00303191
19.250000	0.00304965
19.200000	0.00308511
19.150000	0.0030984
19.100000	0.0031383
19.050000	0.00318706
19.000000	0.00320479
18.950000	0.00324468
18.900000	0.00326241
18.850000	0.00328014
18.800000	0.00330674
18.750000	0.0033422
18.700000	0.00337323
18.650000	0.00341312
18.600000	0.00345301
18.550000	0.00348404
18.500000	0.00352837
18.450000	0.0035461
18.400000	0.00356826
18.350000	0.00358156
18.300000	0.00359929
18.250000	0.00363032
18.200000	0.00365691
18.150000	0.00368794
18.100000	0.00373227
18.050000	0.0037766
18.000000	0.00381206
17.950000	0.00384309
17.900000	0.00387855
17.850000	0.00391844
17.800000	0.0039539
17.750000	0.00400709
17.700000	0.00405585
17.650000	0.00408245
17.600000	0.00410904
17.550000	0.00414007
17.500000	0.00419326
17.450000	0.00422872
17.400000	0.00426862
17.350000	0.00430408
17.300000	0.00435284
17.250000	0.00441489
17.200000	0.00446809
17.150000	0.00448582
17.100000	0.00450798
17.050000	0.00453901
17.000000	0.0045789
16.950000	0.0046055
16.900000	0.00464539
16.850000	0.00466755
16.800000	0.00469415
16.750000	0.00476064
16.700000	0.00480496
16.650000	0.00486259
16.600000	0.00489805
16.550000	0.00493794
16.500000	0.00499557
16.450000	0.0050266
16.400000	0.00507092
16.350000	0.00511968
16.300000	0.0051773
16.250000	0.0052039
16.200000	0.00523936
16.150000	0.00528369
16.100000	0.00535904
16.050000	0.0054211
16.000000	0.00549202
15.950000	0.00552748
15.900000	0.00558954
15.850000	0.00563387
15.800000	0.00569149
15.750000	0.00574911
15.700000	0.00579787
15.650000	0.00583777
15.600000	0.00589982
15.550000	0.00594415
15.500000	0.00599734
15.450000	0.00605053
15.400000	0.00609929
15.350000	0.00616578
15.300000	0.00624113
15.250000	0.00625887
15.200000	0.00630319
15.150000	0.00635195
15.100000	0.00643174
15.050000	0.0064672
15.000000	0.00651152
14.950000	0.00656915
14.900000	0.00662234
14.850000	0.00668883
14.800000	0.00675975
14.750000	0.00682624
14.700000	0.00687943
14.650000	0.00692376
14.600000	0.00699468
14.550000	0.00703457
14.500000	0.00711879
14.450000	0.00718972
14.400000	0.00726064
14.350000	0.00731826
14.300000	0.00737589
14.250000	0.00743794
14.200000	0.0075133
14.150000	0.00757092
14.100000	0.00762855
14.050000	0.0077172
14.000000	0.00779255
13.950000	0.00785904
13.900000	0.00795213
13.850000	0.00800089
13.800000	0.00807624
13.750000	0.0081383
13.700000	0.00819149
13.650000	0.00827571
13.600000	0.0083023
13.550000	0.00835993
13.500000	0.00843085
13.450000	0.00849291
13.400000	0.0085328
13.350000	0.00859043
13.300000	0.00864805
13.250000	0.00871897
13.200000	0.00879433
13.150000	0.00886968
13.100000	0.00892287
13.050000	0.00901152
13.000000	0.00909574
12.950000	0.0091711
12.900000	0.00924645
12.850000	0.00932624
12.800000	0.0094016
12.750000	0.00949911
12.700000	0.00957004
12.650000	0.00967642
12.600000	0.00975621
12.550000	0.00982713
12.500000	0.00994681
12.450000	0.0100355
12.400000	0.0101463
12.350000	0.0102527
12.300000	0.0103147
12.250000	0.0104122
12.200000	0.0105009
12.150000	0.010625
12.100000	0.010727
12.050000	0.0108378
12.000000	0.0109264
11.950000	0.0110062
11.900000	0.011086
11.850000	0.011148
11.800000	0.0112633
11.750000	0.0113608
11.700000	0.0114672
11.650000	0.0115647
11.600000	0.0116578
11.550000	0.0117642
11.500000	0.0118528
11.450000	0.0119592
11.400000	0.0120612
11.350000	0.0121587
11.300000	0.0122695
11.250000	0.0123759
11.200000	0.0125443
11.150000	0.0126551
11.100000	0.0127793
11.050000	0.0128812
11.000000	0.0129965
10.950000	0.0131206
10.900000	0.0132181
10.850000	0.0133422
10.800000	0.0134796
10.750000	0.0135993
10.700000	0.013719
10.650000	0.0138608
10.600000	0.0140115
10.550000	0.0141356
10.500000	0.014273
10.450000	0.0143706
10.400000	0.0144725
10.350000	0.0146232
10.300000	0.0147518
10.250000	0.014836
10.200000	0.0149645
10.150000	0.0151152
10.100000	0.0152881
10.050000	0.0154122
10.000000	0.0155452
9.950000	0.0157181
9.900000	0.0158378
9.850000	0.0160195
9.800000	0.0161613
9.750000	0.016281
9.700000	0.0164317
9.650000	0.0165691
9.600000	0.0167066
9.550000	0.0168573
9.500000	0.0169991
9.450000	0.0171011
9.400000	0.0172739
9.350000	0.0174291
9.300000	0.0175399
9.250000	0.0177216
9.200000	0.0178236
9.150000	0.0179876
9.100000	0.0181959
9.050000	0.0183599
9.000000	0.0184973
8.950000	0.0187145
8.900000	0.0188785
8.850000	0.0190514
8.800000	0.0191844
8.750000	0.0193262
8.700000	0.0194991
8.650000	0.0197473
8.600000	0.0199468
8.550000	0.0201108
8.500000	0.0202793
8.450000	0.0204566
8.400000	0.020656
8.350000	0.0208245
8.300000	0.0210106
8.250000	0.0211879
8.200000	0.0213608
8.150000	0.0215691
8.100000	0.0217642
8.050000	0.0219681
8.000000	0.0221631
7.950000	0.0223848
7.900000	0.0225887
7.850000	0.0227837
7.800000	0.022961
7.750000	0.0231516
7.700000	0.0233599
7.650000	0.0235727
7.600000	0.0237943
7.550000	0.0240337
7.500000	0.0243174
7.450000	0.0245567
7.400000	0.0248183
7.350000	0.0250576
7.300000	0.0252926
7.250000	0.0255275
7.200000	0.0258245
7.150000	0.0261215
7.100000	0.026383
7.050000	0.0266046
7.000000	0.0268573
6.950000	0.027141
6.900000	0.0275044
6.850000	0.027766
6.800000	0.028094
6.750000	0.0284264
6.700000	0.0287278
6.650000	0.0289761
6.600000	0.0292287
6.550000	0.0295124
6.500000	0.0298094
6.450000	0.0300709
6.400000	0.0303324
6.350000	0.0306516
6.300000	0.030953
6.250000	0.0313165
6.200000	0.0316622
6.150000	0.0319814
6.100000	0.032305
6.050000	0.0326463
6.000000	0.0329122
5.950000	0.0332225
5.900000	0.0336215
5.850000	0.0339539
5.800000	0.0343041
5.750000	0.0346809
5.700000	0.0350443
5.650000	0.03543
5.600000	0.0358156
5.550000	0.0362234
5.500000	0.0366844
5.450000	0.0371321
5.400000	0.0375222
5.350000	0.0379078
5.300000	0.0383245
5.250000	0.0386746
5.200000	0.0391401
5.150000	0.0396188
5.100000	0.0400355
5.050000	0.0404832
5.000000	0.040953
4.950000	0.041414
4.900000	0.041875
4.850000	0.0424823
4.800000	0.0429965
4.750000	0.0434486
4.700000	0.043945
4.650000	0.044477
4.600000	0.0449424
4.550000	0.0455186
4.500000	0.0460372
4.450000	0.0466312
4.400000	0.0471764
4.350000	0.0477527
4.300000	0.0482846
4.250000	0.0489096
4.200000	0.0496055
4.150000	0.0502261
4.100000	0.0508422
4.050000	0.0514628
4.000000	0.0520523
3.950000	0.0528147
3.900000	0.0534707
3.850000	0.0541445
3.800000	0.0548138
3.750000	0.0556117
3.700000	0.0563608
3.650000	0.0571631
3.600000	0.0579122
3.550000	0.0585727
3.500000	0.0593351
3.450000	0.0600443
3.400000	0.0608245
3.350000	0.0617598
3.300000	0.0626418
3.250000	0.0635284
3.200000	0.0643661
3.150000	0.0652172
3.100000	0.0661658
3.050000	0.0670966
3.000000	0.0680851
2.950000	0.0691489
2.900000	0.0700488
2.850000	0.071086
2.800000	0.0722784
2.750000	0.0733998
2.700000	0.0745213
2.650000	0.0755541
2.600000	0.0768484
2.550000	0.0780984
2.500000	0.0793839
2.450000	0.0806206
2.400000	0.081977
2.350000	0.0832846
2.300000	0.0846232
2.250000	0.086055
2.200000	0.0874113
2.150000	0.088945
2.100000	0.0904344
2.050000	0.0919637
2.000000	0.0935284
1.950000	0.0950931
1.900000	0.0968395
1.850000	0.098391
1.800000	0.100155
1.750000	0.101999
1.700000	0.103852
1.650000	0.105904
1.600000	0.10805
1.550000	0.110173
1.500000	0.112416
1.450000	0.114672
1.400000	0.116862
1.350000	0.119242
1.300000	0.121809
1.250000	0.124238
1.200000	0.126981
1.150000	0.129902
1.100000	0.13273
1.050000	0.135754
1.000000	0.138754
0.950000	0.142092
0.900000	0.14566
0.850000	0.149397
0.800000	0.1532
0.750000	0.157371
0.700000	0.161662
0.650000	0.166525
0.600000	0.171472
0.550000	0.177074
0.500000	0.18328
0.450000	0.189969
0.400000	0.197004
0.350000	0.204911
0.300000	0.213927
0.250000	0.223604
0.200000	0.234437
0.150000	0.247336
0.100000	0.262354
0.050000	0.281693
0.000000	0.313138
-0.050000	0.384641
-0.100000	0.431268
-0.150000	0.470297
-0.200000	0.503843
-0.250000	0.533488
-0.300000	0.560195
-0.350000	0.584273
-0.400000	0.605434
-0.450000	0.625816
-0.500000	0.644078
-0.550000	0.661006
-0.600000	0.677012
-0.650000	0.691613
-0.700000	0.705811
-0.750000	0.718839
-0.800000	0.731152
-0.850000	0.742965
-0.900000	0.753958
-0.950000	0.764353
-1.000000	0.774043
-1.050000	0.783059
-1.100000	0.791946
-1.150000	0.800337
-1.200000	0.808134
-1.250000	0.815878
-1.300000	0.822939
-1.350000	0.83004
-1.400000	0.836254
-1.450000	0.842389
-1.500000	0.848324
-1.550000	0.853719
-1.600000	0.858887
-1.650000	0.863839
-1.700000	0.868573
-1.750000	0.87328
-1.800000	0.877535
-1.850000	0.881507
-1.900000	0.885417
-1.950000	0.889051
-2.000000	0.89266
-2.050000	0.896197
-2.100000	0.89957
-2.150000	0.902793
-2.200000	0.905816
-2.250000	0.90879
-2.300000	0.911636
-2.350000	0.91449
-2.400000	0.917145
-2.450000	0.91992
-2.500000	0.922456
-2.550000	0.925013
-2.600000	0.927518
-2.650000	0.929836
-2.700000	0.931826
-2.750000	0.934051
-2.800000	0.936206
-2.850000	0.938262
-2.900000	0.940408
-2.950000	0.942305
-3.000000	0.944189
-3.050000	0.946011
-3.100000	0.947766
-3.150000	0.949632
-3.200000	0.95121
-3.250000	0.95281
-3.300000	0.954384
-3.350000	0.955993
-3.400000	0.957562
-3.450000	0.959069
-3.500000	0.960293
-3.550000	0.961764
-3.600000	0.962952
-3.650000	0.964171
-3.700000	0.965457
-3.750000	0.966631
-3.800000	0.967868
-3.850000	0.969029
-3.900000	0.970146
-3.950000	0.971237
-4.000000	0.972318
-4.050000	0.97328
-4.100000	0.974273
-4.150000	0.975213
-4.200000	0.976219
-4.250000	0.977119
-4.300000	0.978023
-4.350000	0.978874
-4.400000	0.979694
-4.450000	0.980377
-4.500000	0.981121
-4.550000	0.981831
-4.600000	0.982398
-4.650000	0.983098
-4.700000	0.983785
-4.750000	0.984375
-4.800000	0.985013
-4.850000	0.985585
-4.900000	0.986104
-4.950000	0.98664
-5.000000	0.987154
-5.050000	0.987686
-5.100000	0.988209
-5.150000	0.988785
-5.200000	0.989215
-5.250000	0.989694
-5.300000	0.99012
-5.350000	0.990616
-5.400000	0.991051
-5.450000	0.991467
-5.500000	0.991857
-5.550000	0.992185
-5.600000	0.992513
-5.650000	0.99285
-5.700000	0.9932
-5.750000	0.993506
-5.800000	0.993803
-5.850000	0.994131
-5.900000	0.994335
-5.950000	0.994614
-6.000000	0.994845
-6.050000	0.995084
-6.100000	0.995279
-6.150000	0.995505
-6.200000	0.995718
-6.250000	0.995913
-6.300000	0.996179
-6.350000	0.996343
-6.400000	0.996489
-6.450000	0.996658
-6.500000	0.996835
-6.550000	0.996946
-6.600000	0.997074
-6.650000	0.997221
-6.700000	0.997389
-6.750000	0.997504
-6.800000	0.997615
-6.850000	0.997726
-6.900000	0.99781
-6.950000	0.997908
-7.000000	0.998027
-7.050000	0.998134
-7.100000	0.998218
-7.150000	0.998298
-7.200000	0.998378
-7.250000	0.998466
-7.300000	0.998542
-7.350000	0.998639
-7.400000	0.998723
-7.450000	0.998785
-7.500000	0.998848
-7.550000	0.998923
-7.600000	0.998989
-7.650000	0.999056
-7.700000	0.999105
-7.750000	0.999149
-7.800000	0.999211
-7.850000	0.999246
-7.900000	0.999269
-7.950000	0.999313
-8.000000	0.999357
-8.050000	0.999397
-8.100000	0.999433
-8.150000	0.99949
-8.200000	0.999521
-8.250000	0.99957
-8.300000	0.999592
-8.350000	0.999614
-8.400000	0.999654
-8.450000	0.999668
-8.500000	0.999672
-8.550000	0.999676
-8.600000	0.999707
-8.650000	0.999725
-8.700000	0.999734
-8.750000	0.999756
-8.800000	0.999774
-8.850000	0.999778
-8.900000	0.999792
-8.950000	0.999809
-9.000000	0.999818
-9.050000	0.999845
-9.150000	0.999849
-9.200000	0.999858
-9.250000	0.999885
-9.300000	0.999894
-9.350000	0.999907
-9.400000	0.999925
-9.450000	0.999929
-9.500000	0.999934
-9.550000	0.999938
-9.700000	0.999942
-9.750000	0.999951
-9.850000	0.99996
-9.950000	1
&
134.350000	4.37438e-14
134.300000	4.42383e-14
134.250000	4.47384e-14
134.200000	4.52442e-14
134.150000	4.57556e-14
134.100000	4.62729e-14
134.050000	4.6796e-14
134.000000	4.7325e-14
133.950000	4.786e-14
133.900000	4.8401e-14
133.850000	4.89481e-14
133.800000	4.95015e-14
133.750000	5.0061e-14
133.700000	5.06269e-14
133.650000	5.11992e-14
133.600000	5.1778e-14
133.550000	5.23633e-14
133.500000	5.29552e-14
133.450000	5.35538e-14
133.400000	5.41592e-14
133.350000	5.47714e-14
133.300000	5.53906e-14
133.250000	5.60167e-14
133.200000	5.66499e-14
133.150000	5.72903e-14
133.100000	5.79378e-14
133.050000	5.85928e-14
133.000000	5.92551e-14
132.950000	5.99249e-14
132.900000	6.06022e-14
132.850000	6.12873e-14
132.800000	6.198e-14
132.750000	6.26806e-14
132.700000	6.33891e-14
132.650000	6.41056e-14
132.600000	6.48303e-14
132.550000	6.55631e-14
132.500000	6.63041e-14
132.450000	6.70536e-14
132.400000	6.78115e-14
132.350000	6.8578e-14
132.300000	6.93531e-14
132.250000	7.01371e-14
132.200000	7.09298e-14
132.150000	7.17315e-14
132.100000	7.25423e-14
132.050000	7.33623e-14
132.000000	7.41915e-14
131.950000	7.50301e-14
131.900000	7.58781e-14
131.850000	7.67357e-14
131.800000	7.76031e-14
131.750000	7.84802e-14
131.700000	7.93672e-14
131.650000	8.02643e-14
131.600000	8.11715e-14
131.550000	8.20889e-14
131.500000	8.30167e-14
131.450000	8.3955e-14
131.400000	8.49039e-14
131.350000	8.58635e-14
131.300000	8.6834e-14
131.250000	8.78154e-14
131.200000	8.8808e-14
131.150000	8.98117e-14
131.100000	9.08268e-14
131.050000	9.18533e-14
131.000000	9.28914e-14
130.950000	9.39413e-14
130.900000	9.5003e-14
130.850000	9.60767e-14
130.800000	9.71626e-14
130.750000	9.82607e-14
130.700000	9.93713e-14
130.650000	1.00494e-13
130.600000	1.0163e-13
130.550000	1.02779e-13
130.500000	1.0394e-13
130.450000	1.05115e-13
130.400000	1.06303e-13
130.350000	1.07504e-13
130.300000	1.08719e-13
130.250000	1.09948e-13
130.200000	1.11191e-13
130.150000	1.12447e-13
130.100000	1.13718e-13
130.050000	1.15003e-13
130.000000	1.16303e-13
129.950000	1.17617e-13
129.900000	1.18946e-13
129.850000	1.20291e-13
129.800000	1.2165e-13
129.750000	1.23025e-13
129.700000	1.24415e-13
129.650000	1.25821e-13
129.600000	1.27243e-13
129.550000	1.28681e-13
129.500000	1.30135e-13
129.450000	1.31606e-13
129.400000	1.33093e-13
129.350000	1.34597e-13
129.300000	1.36118e-13
129.250000	1.37657e-13
129.200000	1.39212e-13
129.150000	1.40785e-13
129.100000	1.42376e-13
129.050000	1.43985e-13
129.000000	1.45612e-13
128.950000	1.47258e-13
128.900000	1.48922e-13
128.850000	1.50605e-13
128.800000	1.52307e-13
128.750000	1.54028e-13
128.700000	1.55768e-13
128.650000	1.57528e-13
128.600000	1.59309e-13
128.550000	1.61109e-13
128.500000	1.62929e-13
128.450000	1.6477e-13
128.400000	1.66632e-13
128.350000	1.68515e-13
128.300000	1.70419e-13
128.250000	1.72345e-13
128.200000	1.74293e-13
128.150000	1.76262e-13
128.100000	1.78254e-13
128.050000	1.80268e-13
128.000000	1.82305e-13
127.950000	1.84365e-13
127.900000	1.86448e-13
127.850000	1.88555e-13
127.800000	1.90686e-13
127.750000	1.9284e-13
127.700000	1.95019e-13
127.650000	1.97223e-13
127.600000	1.99451e-13
127.550000	2.01705e-13
127.500000	2.03984e-13
127.450000	2.06289e-13
127.400000	2.0862e-13
127.350000	2.10977e-13
127.300000	2.13361e-13
127.250000	2.15772e-13
127.200000	2.1821e-13
127.150000	2.20675e-13
127.100000	2.23168e-13
127.050000	2.2569e-13
127.000000	2.2824e-13
126.950000	2.30819e-13
126.900000	2.33427e-13
126.850000	2.36064e-13
126.800000	2.38731e-13
126.750000	2.41429e-13
126.700000	2.44156e-13
126.650000	2.46915e-13
126.600000	2.49705e-13
126.550000	2.52526e-13
126.500000	2.55379e-13
126.450000	2.58265e-13
126.400000	2.61183e-13
126.350000	2.64133e-13
126.300000	2.67118e-13
126.250000	2.70136e-13
126.200000	2.73188e-13
126.150000	2.76274e-13
126.100000	2.79395e-13
126.050000	2.82552e-13
126.000000	2.85744e-13
125.950000	2.88973e-13
125.900000	2.92237e-13
125.850000	2.95539e-13
125.800000	2.98878e-13
125.750000	3.02254e-13
125.700000	3.05669e-13
125.650000	3.09123e-13
125.600000	3.12615e-13
125.550000	3.16147e-13
125.500000	3.19718e-13
125.450000	3.2333e-13
125.400000	3.26983e-13
125.350000	3.30677e-13
125.300000	3.34413e-13
125.250000	3.38191e-13
125.200000	3.42011e-13
125.150000	3.45875e-13
125.100000	3.49783e-13
125.050000	3.53734e-13
125.000000	3.5773e-13
124.950000	3.61771e-13
124.900000	3.65858e-13
124.850000	3.69991e-13
124.800000	3.74171e-13
124.750000	3.78398e-13
124.700000	3.82673e-13
124.650000	3.86996e-13
124.600000	3.91367e-13
124.550000	3.95789e-13
124.500000	4.0026e-13
124.450000	4.04781e-13
124.400000	4.09354e-13
124.350000	4.13978e-13
124.300000	4.18654e-13
124.250000	4.23384e-13
124.200000	4.28166e-13
124.150000	4.33003e-13
124.100000	4.37894e-13
124.050000	4.42841e-13
124.000000	4.47843e-13
123.950000	4.52902e-13
123.900000	4.58018e-13
123.850000	4.63192e-13
123.800000	4.68424e-13
123.750000	4.73715e-13
123.700000	4.79066e-13
123.650000	4.84478e-13
123.600000	4.8995e-13
123.550000	4.95484e-13
123.500000	5.01081e-13
123.450000	5.06741e-13
123.400000	5.12465e-13
123.350000	5.18254e-13
123.300000	5.24108e-13
123.250000	5.30028e-13
123.200000	5.36015e-13
123.150000	5.42069e-13
123.100000	5.48192e-13
123.050000	5.54384e-13
123.000000	5.60646e-13
122.950000	5.66978e-13
122.900000	5.73382e-13
122.850000	5.79859e-13
122.800000	5.86408e-13
122.750000	5.93032e-13
122.700000	5.9973e-13
122.650000	6.06504e-13
122.600000	6.13354e-13
122.550000	6.20282e-13
122.500000	6.27287e-13
122.450000	6.34372e-13
122.400000	6.41537e-13
122.350000	6.48783e-13
122.300000	6.56111e-13
122.250000	6.63521e-13
122.200000	6.71016e-13
122.150000	6.78594e-13
122.100000	6.86258e-13
122.050000	6.94009e-13
122.000000	7.01848e-13
121.950000	7.09774e-13
121.900000	7.17791e-13
121.850000	7.25897e-13
121.800000	7.34096e-13
121.750000	7.42387e-13
121.700000	7.50771e-13
121.650000	7.5925e-13
121.600000	7.67825e-13
121.550000	7.76497e-13
121.500000	7.85266e-13
121.450000	7.94135e-13
121.400000	8.03103e-13
121.350000	8.12173e-13
121.300000	8.21346e-13
121.250000	8.30621e-13
121.200000	8.40002e-13
121.150000	8.49489e-13
121.100000	8.59082e-13
121.050000	8.68784e-13
121.000000	8.78595e-13
120.950000	8.88517e-13
120.900000	8.98552e-13
120.850000	9.08699e-13
120.800000	9.18961e-13
120.750000	9.29339e-13
120.700000	9.39834e-13
120.650000	9.50447e-13
120.600000	9.61181e-13
120.550000	9.72035e-13
120.500000	9.83012e-13
120.450000	9.94113e-13
120.400000	1.00534e-12
120.350000	1.01669e-12
120.300000	1.02817e-12
120.250000	1.03978e-12
120.200000	1.05153e-12
120.150000	1.0634e-12
120.100000	1.07541e-12
120.050000	1.08755e-12
120.000000	1.09983e-12
119.950000	1.11225e-12
119.900000	1.12481e-12
119.850000	1.13751e-12
119.800000	1.15036e-12
119.750000	1.16335e-12
119.700000	1.17648e-12
119.650000	1.18977e-12
119.600000	1.2032e-12
119.550000	1.21679e-12
119.500000	1.23053e-12
119.450000	1.24442e-12
119.400000	1.25848e-12
119.350000	1.27269e-12
119.300000	1.28706e-12
119.250000	1.30159e-12
119.200000	1.31629e-12
119.150000	1.33115e-12
119.100000	1.34618e-12
119.050000	1.36138e-12
119.000000	1.37675e-12
118.950000	1.3923e-12
118.900000	1.40802e-12
118.850000	1.42392e-12
118.800000	1.43999e-12
118.750000	1.45625e-12
118.700000	1.47269e-12
118.650000	1.48932e-12
118.600000	1.50614e-12
118.550000	1.52314e-12
118.500000	1.54034e-12
118.450000	1.55773e-12
118.400000	1.57532e-12
118.350000	1.59311e-12
118.300000	1.61109e-12
118.250000	1.62928e-12
118.200000	1.64768e-12
118.150000	1.66628e-12
118.100000	1.68509e-12
118.050000	1.70412e-12
118.000000	1.72336e-12
117.950000	1.74282e-12
117.900000	1.76249e-12
117.850000	1.78239e-12
117.800000	1.80252e-12
117.750000	1.82287e-12
117.700000	1.84345e-12
117.650000	1.86426e-12
117.600000	1.8853e-12
117.550000	1.90659e-12
117.500000	1.92811e-12
117.450000	1.94988e-12
117.400000	1.9719e-12
117.350000	1.99416e-12
117.300000	2.01667e-12
117.250000	2.03944e-12
117.200000	2.06246e-12
117.150000	2.08574e-12
117.100000	2.10929e-12
117.050000	2.1331e-12
117.000000	2.15718e-12
116.950000	2.18154e-12
116.900000	2.20616e-12
116.850000	2.23107e-12
116.800000	2.25626e-12
116.750000	2.28173e-12
116.700000	2.30748e-12
116.650000	2.33353e-12
116.600000	2.35988e-12
116.550000	2.38652e-12
116.500000	2.41346e-12
116.450000	2.4407e-12
116.400000	2.46825e-12
116.350000	2.49612e-12
116.300000	2.52429e-12
116.250000	2.55279e-12
116.200000	2.5816e-12
116.150000	2.61075e-12
116.100000	2.64022e-12
116.050000	2.67002e-12
116.000000	2.70016e-12
115.950000	2.73064e-12
115.900000	2.76146e-12
115.850000	2.79263e-12
115.800000	2.82416e-12
115.750000	2.85603e-12
115.700000	2.88827e-12
115.650000	2.92087e-12
115.600000	2.95384e-12
115.550000	2.98719e-12
115.500000	3.0209e-12
115.450000	3.055e-12
115.400000	3.08949e-12
115.350000	3.12436e-12
115.300000	3.15962e-12
115.250000	3.19529e-12
115.200000	3.23135e-12
115.150000	3.26783e-12
115.100000	3.30471e-12
115.050000	3.34201e-12
115.000000	3.37973e-12
114.950000	3.41788e-12
114.900000	3.45646e-12
114.850000	3.49547e-12
114.800000	3.53492e-12
114.750000	3.57482e-12
114.700000	3.61517e-12
114.650000	3.65597e-12
114.600000	3.69723e-12
114.550000	3.73896e-12
114.500000	3.78116e-12
114.450000	3.82383e-12
114.400000	3.86699e-12
114.350000	3.91064e-12
114.300000	3.95477e-12
114.250000	3.99941e-12
114.200000	4.04454e-12
114.150000	4.09019e-12
114.100000	4.13635e-12
114.050000	4.18303e-12
114.000000	4.23024e-12
113.950000	4.27798e-12
113.900000	4.32627e-12
113.850000	4.37509e-12
113.800000	4.42447e-12
113.750000	4.4744e-12
113.700000	4.52489e-12
113.650000	4.57596e-12
113.600000	4.6276e-12
113.550000	4.67982e-12
113.500000	4.73264e-12
113.450000	4.78605e-12
113.400000	4.84006e-12
113.350000	4.89468e-12
113.300000	4.94992e-12
113.250000	5.00577e-12
113.200000	5.06226e-12
113.150000	5.11939e-12
113.100000	5.17716e-12
113.050000	5.23559e-12
113.000000	5.29467e-12
112.950000	5.35442e-12
112.900000	5.41484e-12
112.850000	5.47594e-12
112.800000	5.53774e-12
112.750000	5.60023e-12
112.700000	5.66342e-12
112.650000	5.72733e-12
112.600000	5.79196e-12
112.550000	5.85731e-12
112.500000	5.92341e-12
112.450000	5.99025e-12
112.400000	6.05784e-12
112.350000	6.1262e-12
112.300000	6.19533e-12
112.250000	6.26523e-12
112.200000	6.33593e-12
112.150000	6.40742e-12
112.100000	6.47972e-12
112.050000	6.55283e-12
112.000000	6.62677e-12
111.950000	6.70155e-12
111.900000	6.77716e-12
111.850000	6.85363e-12
111.800000	6.93096e-12
111.750000	7.00917e-12
111.700000	7.08825e-12
111.650000	7.16823e-12
111.600000	7.24911e-12
111.550000	7.3309e-12
111.500000	7.41361e-12
111.450000	7.49726e-12
111.400000	7.58185e-12
111.350000	7.66739e-12
111.300000	7.7539e-12
111.250000	7.84139e-12
111.200000	7.92986e-12
111.150000	8.01933e-12
111.100000	8.1098e-12
111.050000	8.2013e-12
111.000000	8.29383e-12
110.950000	8.3874e-12
110.900000	8.48203e-12
110.850000	8.57773e-12
110.800000	8.6745e-12
110.750000	8.77237e-12
110.700000	8.87134e-12
110.650000	8.97142e-12
110.600000	9.07264e-12
110.550000	9.17499e-12
110.500000	9.2785e-12
110.450000	9.38318e-12
110.400000	9.48903e-12
110.350000	9.59608e-12
110.300000	9.70434e-12
110.250000	9.81382e-12
110.200000	9.92453e-12
110.150000	1.00365e-11
110.100000	1.01497e-11
110.050000	1.02642e-11
110.000000	1.038e-11
109.950000	1.04971e-11
109.900000	1.06155e-11
109.850000	1.07353e-11
109.800000	1.08564e-11
109.750000	1.09788e-11
109.700000	1.11027e-11
109.650000	1.12279e-11
109.600000	1.13546e-11
109.550000	1.14827e-11
109.500000	1.16122e-11
109.450000	1.17432e-11
109.400000	1.18757e-11
109.350000	1.20096e-11
109.300000	1.21451e-11
109.250000	1.22821e-11
109.200000	1.24206e-11
109.150000	1.25607e-11
109.100000	1.27024e-11
109.050000	1.28457e-11
109.000000	1.29906e-11
108.950000	1.31371e-11
108.900000	1.32853e-11
108.850000	1.34352e-11
108.800000	1.35867e-11
108.750000	1.374e-11
108.700000	1.38949e-11
108.650000	1.40517e-11
108.600000	1.42102e-11
108.550000	1.43704e-11
108.500000	1.45325e-11
108.450000	1.46964e-11
108.400000	1.48622e-11
108.350000	1.50298e-11
108.300000	1.51994e-11
108.250000	1.53708e-11
108.200000	1.55442e-11
108.150000	1.57195e-11
108.100000	1.58968e-11
108.050000	1.60761e-11
108.000000	1.62574e-11
107.950000	1.64407e-11
107.900000	1.66262e-11
107.850000	1.68137e-11
107.800000	1.70033e-11
107.750000	1.71951e-11
107.700000	1.7389e-11
107.650000	1.75851e-11
107.600000	1.77834e-11
107.550000	1.7984e-11
107.500000	1.81868e-11
107.450000	1.83919e-11
107.400000	1.85993e-11
107.350000	1.88091e-11
107.300000	1.90212e-11
107.250000	1.92357e-11
107.200000	1.94527e-11
107.150000	1.9672e-11
107.100000	1.98939e-11
107.050000	2.01182e-11
107.000000	2.03451e-11
106.950000	2.05745e-11
106.900000	2.08066e-11
106.850000	2.10412e-11
106.800000	2.12785e-11
106.750000	2.15184e-11
106.700000	2.17611e-11
106.650000	2.20065e-11
106.600000	2.22546e-11
106.550000	2.25056e-11
106.500000	2.27594e-11
106.450000	2.3016e-11
106.400000	2.32756e-11
106.350000	2.3538e-11
106.300000	2.38034e-11
106.250000	2.40719e-11
106.200000	2.43433e-11
106.150000	2.46178e-11
106.100000	2.48954e-11
106.050000	2.51761e-11
106.000000	2.546e-11
105.950000	2.57471e-11
105.900000	2.60374e-11
105.850000	2.6331e-11
105.800000	2.66278e-11
105.750000	2.69281e-11
105.700000	2.72317e-11
105.650000	2.75388e-11
105.600000	2.78493e-11
105.550000	2.81633e-11
105.500000	2.84808e-11
105.450000	2.88019e-11
105.400000	2.91267e-11
105.350000	2.94551e-11
105.300000	2.97872e-11
105.250000	3.0123e-11
105.200000	3.04627e-11
105.150000	3.08061e-11
105.100000	3.11534e-11
105.050000	3.15047e-11
105.000000	3.18599e-11
104.950000	3.22191e-11
104.900000	3.25823e-11
104.850000	3.29497e-11
104.800000	3.33211e-11
104.750000	3.36968e-11
104.700000	3.40767e-11
104.650000	3.44609e-11
104.600000	3.48494e-11
104.550000	3.52423e-11
104.500000	3.56396e-11
104.450000	3.60414e-11
104.400000	3.64477e-11
104.350000	3.68586e-11
104.300000	3.72741e-11
104.250000	3.76943e-11
104.200000	3.81192e-11
104.150000	3.8549e-11
104.100000	3.89835e-11
104.050000	3.9423e-11
104.000000	3.98674e-11
103.950000	4.03168e-11
103.900000	4.07713e-11
103.850000	4.12309e-11
103.800000	4.16957e-11
103.750000	4.21657e-11
103.700000	4.2641e-11
103.650000	4.31217e-11
103.600000	4.36078e-11
103.550000	4.40994e-11
103.500000	4.45965e-11
103.450000	4.50992e-11
103.400000	4.56075e-11
103.350000	4.61216e-11
103.300000	4.66415e-11
103.250000	4.71672e-11
103.200000	4.76989e-11
103.150000	4.82365e-11
103.100000	4.87802e-11
103.050000	4.93301e-11
103.000000	4.98861e-11
102.950000	5.04484e-11
102.900000	5.1017e-11
102.850000	5.1592e-11
102.800000	5.21735e-11
102.750000	5.27616e-11
102.700000	5.33563e-11
102.650000	5.39577e-11
102.600000	5.45658e-11
102.550000	5.51808e-11
102.500000	5.58027e-11
102.450000	5.64317e-11
102.400000	5.70677e-11
102.350000	5.77109e-11
102.300000	5.83613e-11
102.250000	5.90191e-11
102.200000	5.96842e-11
102.150000	6.03569e-11
102.100000	6.10371e-11
102.050000	6.1725e-11
102.000000	6.24207e-11
101.950000	6.31241e-11
101.900000	6.38355e-11
101.850000	6.4555e-11
101.800000	6.52825e-11
101.750000	6.60182e-11
101.700000	6.67622e-11
101.650000	6.75145e-11
101.600000	6.82754e-11
101.550000	6.90448e-11
101.500000	6.98229e-11
101.450000	7.06097e-11
101.400000	7.14054e-11
101.350000	7.22101e-11
101.300000	7.30238e-11
101.250000	7.38467e-11
101.200000	7.46789e-11
101.150000	7.55204e-11
101.100000	7.63715e-11
101.050000	7.7232e-11
101.000000	7.81023e-11
100.950000	7.89824e-11
100.900000	7.98724e-11
100.850000	8.07724e-11
100.800000	8.16826e-11
100.750000	8.2603e-11
100.700000	8.35338e-11
100.650000	8.4475e-11
100.600000	8.54269e-11
100.550000	8.63894e-11
100.500000	8.73629e-11
100.450000	8.83472e-11
100.400000	8.93427e-11
100.350000	9.03493e-11
100.300000	9.13673e-11
100.250000	9.23968e-11
100.200000	9.34379e-11
100.150000	9.44906e-11
100.100000	9.55553e-11
100.050000	9.66319e-11
100.000000	9.77206e-11
99.950000	9.88216e-11
99.900000	9.9935e-11
99.850000	1.01061e-10
99.800000	1.022e-10
99.750000	1.03351e-10
99.700000	1.04515e-10
99.650000	1.05693e-10
99.600000	1.06884e-10
99.550000	1.08088e-10
99.500000	1.09306e-10
99.450000	1.10537e-10
99.400000	1.11782e-10
99.350000	1.13042e-10
99.300000	1.14315e-10
99.250000	1.15603e-10
99.200000	1.16905e-10
99.150000	1.18222e-10
99.100000	1.19554e-10
99.050000	1.20901e-10
99.000000	1.22263e-10
98.950000	1.2364e-10
98.900000	1.25033e-10
98.850000	1.26442e-10
98.800000	1.27866e-10
98.750000	1.29306e-10
98.700000	1.30763e-10
98.650000	1.32236e-10
98.600000	1.33725e-10
98.550000	1.35232e-10
98.500000	1.36755e-10
98.450000	1.38296e-10
98.400000	1.39853e-10
98.350000	1.41429e-10
98.300000	1.43022e-10
98.250000	1.44633e-10
98.200000	1.46262e-10
98.150000	1.47909e-10
98.100000	1.49575e-10
98.050000	1.5126e-10
98.000000	1.52964e-10
97.950000	1.54687e-10
97.900000	1.56429e-10
97.850000	1.58191e-10
97.800000	1.59973e-10
97.750000	1.61775e-10
97.700000	1.63597e-10
97.650000	1.65439e-10
97.600000	1.67302e-10
97.550000	1.69187e-10
97.500000	1.71092e-10
97.450000	1.73019e-10
97.400000	1.74968e-10
97.350000	1.76938e-10
97.300000	1.78931e-10
97.250000	1.80946e-10
97.200000	1.82984e-10
97.150000	1.85045e-10
97.100000	1.87129e-10
97.050000	1.89236e-10
97.000000	1.91368e-10
96.950000	1.93523e-10
96.900000	1.95702e-10
96.850000	1.97906e-10
96.800000	2.00135e-10
96.750000	2.02389e-10
96.700000	2.04668e-10
96.650000	2.06973e-10
96.600000	2.09303e-10
96.550000	2.1166e-10
96.500000	2.14044e-10
96.450000	2.16454e-10
96.400000	2.18892e-10
96.350000	2.21356e-10
96.300000	2.23849e-10
96.250000	2.2637e-10
96.200000	2.28919e-10
96.150000	2.31496e-10
96.100000	2.34103e-10
96.050000	2.36739e-10
96.000000	2.39405e-10
95.950000	2.42101e-10
95.900000	2.44827e-10
95.850000	2.47583e-10
95.800000	2.50371e-10
95.750000	2.5319e-10
95.700000	2.56041e-10
95.650000	2.58924e-10
95.600000	2.61839e-10
95.550000	2.64787e-10
95.500000	2.67769e-10
95.450000	2.70783e-10
95.400000	2.73832e-10
95.350000	2.76915e-10
95.300000	2.80033e-10
95.250000	2.83186e-10
95.200000	2.86374e-10
95.150000	2.89598e-10
95.100000	2.92859e-10
95.050000	2.96156e-10
95.000000	2.9949e-10
94.950000	3.02862e-10
94.900000	3.06271e-10
94.850000	3.09719e-10
94.800000	3.13206e-10
94.750000	3.16732e-10
94.700000	3.20298e-10
94.650000	3.23904e-10
94.600000	3.2755e-10
94.550000	3.31237e-10
94.500000	3.34966e-10
94.450000	3.38737e-10
94.400000	3.4255e-10
94.350000	3.46406e-10
94.300000	3.50306e-10
94.250000	3.54249e-10
94.200000	3.58237e-10
94.150000	3.62269e-10
94.100000	3.66347e-10
94.050000	3.70471e-10
94.000000	3.74641e-10
93.950000	3.78858e-10
93.900000	3.83123e-10
93.850000	3.87435e-10
93.800000	3.91796e-10
93.750000	3.96206e-10
93.700000	4.00666e-10
93.650000	4.05176e-10
93.600000	4.09736e-10
93.550000	4.14348e-10
93.500000	4.19012e-10
93.450000	4.23728e-10
93.400000	4.28497e-10
93.350000	4.3332e-10
93.300000	4.38197e-10
93.250000	4.43129e-10
93.200000	4.48116e-10
93.150000	4.53159e-10
93.100000	4.58259e-10
93.050000	4.63417e-10
93.000000	4.68633e-10
92.950000	4.73907e-10
92.900000	4.7924e-10
92.850000	4.84634e-10
92.800000	4.90088e-10
92.750000	4.95603e-10
92.700000	5.01181e-10
92.650000	5.06821e-10
92.600000	5.12524e-10
92.550000	5.18292e-10
92.500000	5.24125e-10
92.450000	5.30023e-10
92.400000	5.35987e-10
92.350000	5.42019e-10
92.300000	5.48118e-10
92.250000	5.54286e-10
92.200000	5.60524e-10
92.150000	5.66831e-10
92.100000	5.73209e-10
92.050000	5.79659e-10
92.000000	5.86182e-10
91.950000	5.92778e-10
91.900000	5.99448e-10
91.850000	6.06193e-10
91.800000	6.13014e-10
91.750000	6.19912e-10
91.700000	6.26887e-10
91.650000	6.33941e-10
91.600000	6.41073e-10
91.550000	6.48286e-10
91.500000	6.55581e-10
91.450000	6.62957e-10
91.400000	6.70416e-10
91.350000	6.77959e-10
91.300000	6.85587e-10
91.250000	6.933e-10
91.200000	7.011e-10
91.150000	7.08988e-10
91.100000	7.16965e-10
91.050000	7.25031e-10
91.000000	7.33188e-10
90.950000	7.41437e-10
90.900000	7.49778e-10
90.850000	7.58213e-10
90.800000	7.66743e-10
90.750000	7.75369e-10
90.700000	7.84091e-10
90.650000	7.92912e-10
90.600000	8.01832e-10
90.550000	8.10852e-10
90.500000	8.19974e-10
90.450000	8.29198e-10
90.400000	8.38526e-10
90.350000	8.47959e-10
90.300000	8.57497e-10
90.250000	8.67143e-10
90.200000	8.76897e-10
90.150000	8.86761e-10
90.100000	8.96736e-10
90.050000	9.06823e-10
90.000000	9.17023e-10
89.950000	9.27338e-10
89.900000	9.37769e-10
89.850000	9.48317e-10
89.800000	9.58983e-10
89.750000	9.6977e-10
89.700000	9.80677e-10
89.650000	9.91708e-10
89.600000	1.00286e-09
89.550000	1.01414e-09
89.500000	1.02555e-09
89.450000	1.03708e-09
89.400000	1.04875e-09
89.350000	1.06054e-09
89.300000	1.07247e-09
89.250000	1.08453e-09
89.200000	1.09673e-09
89.150000	1.10906e-09
89.100000	1.12154e-09
89.050000	1.13415e-09
89.000000	1.1469e-09
88.950000	1.1598e-09
88.900000	1.17284e-09
88.850000	1.18603e-09
88.800000	1.19937e-09
88.750000	1.21286e-09
88.700000	1.2265e-09
88.650000	1.24029e-09
88.600000	1.25424e-09
88.550000	1.26834e-09
88.500000	1.2826e-09
88.450000	1.29703e-09
88.400000	1.31161e-09
88.350000	1.32636e-09
88.300000	1.34128e-09
88.250000	1.35636e-09
88.200000	1.37161e-09
88.150000	1.38703e-09
88.100000	1.40263e-09
88.050000	1.4184e-09
88.000000	1.43435e-09
87.950000	1.45047e-09
87.900000	1.46678e-09
87.850000	1.48328e-09
87.800000	1.49995e-09
87.750000	1.51682e-09
87.700000	1.53387e-09
87.650000	1.55112e-09
87.600000	1.56856e-09
87.550000	1.58619e-09
87.500000	1.60402e-09
87.450000	1.62206e-09
87.400000	1.64029e-09
87.350000	1.65873e-09
87.300000	1.67738e-09
87.250000	1.69624e-09
87.200000	1.71531e-09
87.150000	1.73459e-09
87.100000	1.75409e-09
87.050000	1.77381e-09
87.000000	1.79375e-09
86.950000	1.81392e-09
86.900000	1.83431e-09
86.850000	1.85493e-09
86.800000	1.87578e-09
86.750000	1.89686e-09
86.700000	1.91819e-09
86.650000	1.93975e-09
86.600000	1.96155e-09
86.550000	1.9836e-09
86.500000	2.0059e-09
86.450000	2.02844e-09
86.400000	2.05124e-09
86.350000	2.0743e-09
86.300000	2.09761e-09
86.250000	2.12119e-09
86.200000	2.14503e-09
86.150000	2.16914e-09
86.100000	2.19352e-09
86.050000	2.21818e-09
86.000000	2.24311e-09
85.950000	2.26832e-09
85.900000	2.29381e-09
85.850000	2.31959e-09
85.800000	2.34566e-09
85.750000	2.37202e-09
85.700000	2.39868e-09
85.650000	2.42564e-09
85.600000	2.4529e-09
85.550000	2.48046e-09
85.500000	2.50834e-09
85.450000	2.53652e-09
85.400000	2.56503e-09
85.350000	2.59385e-09
85.300000	2.623e-09
85.250000	2.65248e-09
85.200000	2.68228e-09
85.150000	2.71243e-09
85.100000	2.7429e-09
85.050000	2.77373e-09
85.000000	2.80489e-09
84.950000	2.83641e-09
84.900000	2.86828e-09
84.850000	2.90051e-09
84.800000	2.9331e-09
84.750000	2.96606e-09
84.700000	2.99939e-09
84.650000	3.03309e-09
84.600000	3.06716e-09
84.550000	3.10163e-09
84.500000	3.13647e-09
84.450000	3.17171e-09
84.400000	3.20735e-09
84.350000	3.24338e-09
84.300000	3.27982e-09
84.250000	3.31667e-09
84.200000	3.35393e-09
84.150000	3.39161e-09
84.100000	3.42971e-09
84.050000	3.46824e-09
84.000000	3.50721e-09
83.950000	3.54661e-09
83.900000	3.58645e-09
83.850000	3.62674e-09
83.800000	3.66748e-09
83.750000	3.70868e-09
83.700000	3.75034e-09
83.650000	3.79247e-09
83.600000	3.83507e-09
83.550000	3.87815e-09
83.500000	3.92171e-09
83.450000	3.96576e-09
83.400000	4.01031e-09
83.350000	4.05535e-09
83.300000	4.10091e-09
83.250000	4.14697e-09
83.200000	4.19355e-09
83.150000	4.24065e-09
83.100000	4.28828e-09
83.050000	4.33644e-09
83.000000	4.38515e-09
82.950000	4.4344e-09
82.900000	4.4842e-09
82.850000	4.53456e-09
82.800000	4.58549e-09
82.750000	4.63699e-09
82.700000	4.68907e-09
82.650000	4.74173e-09
82.600000	4.79498e-09
82.550000	4.84883e-09
82.500000	4.90328e-09
82.450000	4.95835e-09
82.400000	5.01403e-09
82.350000	5.07033e-09
82.300000	5.12727e-09
82.250000	5.18485e-09
82.200000	5.24307e-09
82.150000	5.30194e-09
82.100000	5.36148e-09
82.050000	5.42168e-09
82.000000	5.48256e-09
81.950000	5.54412e-09
81.900000	5.60638e-09
81.850000	5.66933e-09
81.800000	5.73298e-09
81.750000	5.79735e-09
81.700000	5.86245e-09
81.650000	5.92827e-09
81.600000	5.99483e-09
81.550000	6.06213e-09
81.500000	6.1302e-09
81.450000	6.19902e-09
81.400000	6.26862e-09
81.350000	6.339e-09
81.300000	6.41016e-09
81.250000	6.48213e-09
81.200000	6.5549e-09
81.150000	6.62849e-09
81.100000	6.7029e-09
81.050000	6.77815e-09
81.000000	6.85424e-09
80.950000	6.93118e-09
80.900000	7.00899e-09
80.850000	7.08767e-09
80.800000	7.16723e-09
80.750000	7.24768e-09
80.700000	7.32904e-09
80.650000	7.4113e-09
80.600000	7.49449e-09
80.550000	7.57862e-09
80.500000	7.66368e-09
80.450000	7.7497e-09
80.400000	7.83669e-09
80.350000	7.92465e-09
80.300000	8.01359e-09
80.250000	8.10353e-09
80.200000	8.19448e-09
80.150000	8.28645e-09
80.100000	8.37946e-09
80.050000	8.4735e-09
80.000000	8.5686e-09
79.950000	8.66476e-09
79.900000	8.762e-09
79.850000	8.86033e-09
79.800000	8.95977e-09
79.750000	9.06032e-09
79.700000	9.16199e-09
79.650000	9.26481e-09
79.600000	9.36877e-09
79.550000	9.47391e-09
79.500000	9.58022e-09
79.450000	9.68772e-09
79.400000	9.79643e-09
79.350000	9.90635e-09
79.300000	1.00175e-08
79.250000	1.01299e-08
79.200000	1.02436e-08
79.150000	1.03585e-08
79.100000	1.04747e-08
79.050000	1.05923e-08
79.000000	1.07111e-08
78.950000	1.08313e-08
78.900000	1.09528e-08
78.850000	1.10757e-08
78.800000	1.12e-08
78.750000	1.13256e-08
78.700000	1.14527e-08
78.650000	1.15812e-08
78.600000	1.17111e-08
78.550000	1.18425e-08
78.500000	1.19753e-08
78.450000	1.21097e-08
78.400000	1.22455e-08
78.350000	1.23829e-08
78.300000	1.25218e-08
78.250000	1.26622e-08
78.200000	1.28043e-08
78.150000	1.29479e-08
78.100000	1.30931e-08
78.050000	1.324e-08
78.000000	1.33885e-08
77.950000	1.35387e-08
77.900000	1.36905e-08
77.850000	1.38441e-08
77.800000	1.39994e-08
77.750000	1.41564e-08
77.700000	1.43152e-08
77.650000	1.44757e-08
77.600000	1.46381e-08
77.550000	1.48022e-08
77.500000	1.49683e-08
77.450000	1.51361e-08
77.400000	1.53059e-08
77.350000	1.54775e-08
77.300000	1.56511e-08
77.250000	1.58266e-08
77.200000	1.60041e-08
77.150000	1.61836e-08
77.100000	1.6365e-08
77.050000	1.65486e-08
77.000000	1.67341e-08
76.950000	1.69218e-08
76.900000	1.71115e-08
76.850000	1.73034e-08
76.800000	1.74974e-08
76.750000	1.76936e-08
76.700000	1.7892e-08
76.650000	1.80926e-08
76.600000	1.82954e-08
76.550000	1.85006e-08
76.500000	1.8708e-08
76.450000	1.89177e-08
76.400000	1.91298e-08
76.350000	1.93443e-08
76.300000	1.95612e-08
76.250000	1.97805e-08
76.200000	2.00022e-08
76.150000	2.02265e-08
76.100000	2.04532e-08
76.050000	2.06825e-08
76.000000	2.09143e-08
75.950000	2.11488e-08
75.900000	2.13859e-08
75.850000	2.16256e-08
75.800000	2.1868e-08
75.750000	2.21131e-08
75.700000	2.2361e-08
75.650000	2.26116e-08
75.600000	2.28651e-08
75.550000	2.31213e-08
75.500000	2.33805e-08
75.450000	2.36425e-08
75.400000	2.39075e-08
75.350000	2.41755e-08
75.300000	2.44464e-08
75.250000	2.47204e-08
75.200000	2.49975e-08
75.150000	2.52776e-08
75.100000	2.55609e-08
75.050000	2.58473e-08
75.000000	2.6137e-08
74.950000	2.64299e-08
74.900000	2.67261e-08
74.850000	2.70256e-08
74.800000	2.73284e-08
74.750000	2.76346e-08
74.700000	2.79443e-08
74.650000	2.82574e-08
74.600000	2.8574e-08
74.550000	2.88942e-08
74.500000	2.92179e-08
74.450000	2.95453e-08
74.400000	2.98763e-08
74.350000	3.02111e-08
74.300000	3.05496e-08
74.250000	3.08918e-08
74.200000	3.12379e-08
74.150000	3.15879e-08
74.100000	3.19418e-08
74.050000	3.22996e-08
74.000000	3.26615e-08
73.950000	3.30274e-08
73.900000	3.33973e-08
73.850000	3.37715e-08
73.800000	3.41498e-08
73.750000	3.45323e-08
73.700000	3.49191e-08
73.650000	3.53103e-08
73.600000	3.57058e-08
73.550000	3.61057e-08
73.500000	3.65102e-08
73.450000	3.69191e-08
73.400000	3.73326e-08
73.350000	3.77507e-08
73.300000	3.81735e-08
73.250000	3.86011e-08
73.200000	3.90334e-08
73.150000	3.94706e-08
73.100000	3.99126e-08
73.050000	4.03596e-08
73.000000	4.08116e-08
72.950000	4.12686e-08
72.900000	4.17307e-08
72.850000	4.21981e-08
72.800000	4.26706e-08
72.750000	4.31484e-08
72.700000	4.36316e-08
72.650000	4.41201e-08
72.600000	4.46142e-08
72.550000	4.51137e-08
72.500000	4.56189e-08
72.450000	4.61296e-08
72.400000	4.66461e-08
72.350000	4.71684e-08
72.300000	4.76965e-08
72.250000	4.82305e-08
72.200000	4.87705e-08
72.150000	4.93165e-08
72.100000	4.98686e-08
72.050000	5.04269e-08
72.000000	5.09914e-08
71.950000	5.15622e-08
71.900000	5.21394e-08
71.850000	5.27231e-08
71.800000	5.33133e-08
71.750000	5.39101e-08
71.700000	5.45135e-08
71.650000	5.51237e-08
71.600000	5.57407e-08
71.550000	5.63646e-08
71.500000	5.69955e-08
71.450000	5.76334e-08
71.400000	5.82785e-08
71.350000	5.89307e-08
71.300000	5.95903e-08
71.250000	6.02572e-08
71.200000	6.09316e-08
71.150000	6.16135e-08
71.100000	6.2303e-08
71.050000	6.30002e-08
71.000000	6.37052e-08
70.950000	6.44181e-08
70.900000	6.5139e-08
70.850000	6.58679e-08
70.800000	6.66049e-08
70.750000	6.73502e-08
70.700000	6.81038e-08
70.650000	6.88658e-08
70.600000	6.96364e-08
70.550000	7.04155e-08
70.500000	7.12033e-08
70.450000	7.2e-08
70.400000	7.28055e-08
70.350000	7.36201e-08
70.300000	7.44437e-08
70.250000	7.52765e-08
70.200000	7.61186e-08
70.150000	7.69702e-08
70.100000	7.78312e-08
70.050000	7.87019e-08
70.000000	7.95822e-08
69.950000	8.04725e-08
69.900000	8.13726e-08
69.850000	8.22828e-08
69.800000	8.32032e-08
69.750000	8.41338e-08
69.700000	8.50748e-08
69.650000	8.60264e-08
69.600000	8.69885e-08
69.550000	8.79614e-08
69.500000	8.89452e-08
69.450000	8.99399e-08
69.400000	9.09458e-08
69.350000	9.19628e-08
69.300000	9.29913e-08
69.250000	9.40312e-08
69.200000	9.50827e-08
69.150000	9.61459e-08
69.100000	9.7221e-08
69.050000	9.83082e-08
69.000000	9.94074e-08
68.950000	1.00519e-07
68.900000	1.01643e-07
68.850000	1.02779e-07
68.800000	1.03928e-07
68.750000	1.0509e-07
68.700000	1.06265e-07
68.650000	1.07453e-07
68.600000	1.08655e-07
68.550000	1.09869e-07
68.500000	1.11098e-07
68.450000	1.1234e-07
68.400000	1.13595e-07
68.350000	1.14865e-07
68.300000	1.16149e-07
68.250000	1.17448e-07
68.200000	1.1876e-07
68.150000	1.20088e-07
68.100000	1.2143e-07
68.050000	1.22787e-07
68.000000	1.2416e-07
67.950000	1.25547e-07
67.900000	1.26951e-07
67.850000	1.28369e-07
67.800000	1.29804e-07
67.750000	1.31255e-07
67.700000	1.32721e-07
67.650000	1.34205e-07
67.600000	1.35704e-07
67.550000	1.37221e-07
67.500000	1.38754e-07
67.450000	1.40305e-07
67.400000	1.41872e-07
67.350000	1.43458e-07
67.300000	1.4506e-07
67.250000	1.46681e-07
67.200000	1.4832e-07
67.150000	1.49977e-07
67.100000	1.51653e-07
67.050000	1.53347e-07
67.000000	1.5506e-07
66.950000	1.56792e-07
66.900000	1.58544e-07
66.850000	1.60315e-07
66.800000	1.62106e-07
66.750000	1.63917e-07
66.700000	1.65748e-07
66.650000	1.67599e-07
66.600000	1.69471e-07
66.550000	1.71364e-07
66.500000	1.73278e-07
66.450000	1.75213e-07
66.400000	1.7717e-07
66.350000	1.79149e-07
66.300000	1.8115e-07
66.250000	1.83173e-07
66.200000	1.85218e-07
66.150000	1.87287e-07
66.100000	1.89378e-07
66.050000	1.91493e-07
66.000000	1.93631e-07
65.950000	1.95793e-07
65.900000	1.9798e-07
65.850000	2.0019e-07
65.800000	2.02425e-07
65.750000	2.04685e-07
65.700000	2.06971e-07
65.650000	2.09281e-07
65.600000	2.11618e-07
65.550000	2.1398e-07
65.500000	2.16369e-07
65.450000	2.18785e-07
65.400000	2.21227e-07
65.350000	2.23697e-07
65.300000	2.26194e-07
65.250000	2.28718e-07
65.200000	2.31271e-07
65.150000	2.33853e-07
65.100000	2.36463e-07
65.050000	2.39102e-07
65.000000	2.41771e-07
64.950000	2.44469e-07
64.900000	2.47197e-07
64.850000	2.49956e-07
64.800000	2.52746e-07
64.750000	2.55566e-07
64.700000	2.58418e-07
64.650000	2.61302e-07
64.600000	2.64217e-07
64.550000	2.67166e-07
64.500000	2.70147e-07
64.450000	2.73161e-07
64.400000	2.76209e-07
64.350000	2.7929e-07
64.300000	2.82406e-07
64.250000	2.85557e-07
64.200000	2.88743e-07
64.150000	2.91964e-07
64.100000	2.95221e-07
64.050000	2.98514e-07
64.000000	3.01844e-07
63.950000	3.05211e-07
63.900000	3.08616e-07
63.850000	3.12058e-07
63.800000	3.15539e-07
63.750000	3.19058e-07
63.700000	3.22617e-07
63.650000	3.26215e-07
63.600000	3.29853e-07
63.550000	3.33532e-07
63.500000	3.37251e-07
63.450000	3.41012e-07
63.400000	3.44815e-07
63.350000	3.4866e-07
63.300000	3.52548e-07
63.250000	3.56479e-07
63.200000	3.60454e-07
63.150000	3.64473e-07
63.100000	3.68536e-07
63.050000	3.72645e-07
63.000000	3.768e-07
62.950000	3.81001e-07
62.900000	3.85248e-07
62.850000	3.89543e-07
62.800000	3.93885e-07
62.750000	3.98276e-07
62.700000	4.02716e-07
62.650000	4.07205e-07
62.600000	4.11743e-07
62.550000	4.16333e-07
62.500000	4.20973e-07
62.450000	4.25665e-07
62.400000	4.30409e-07
62.350000	4.35206e-07
62.300000	4.40056e-07
62.250000	4.4496e-07
62.200000	4.49918e-07
62.150000	4.54932e-07
62.100000	4.60001e-07
62.050000	4.65127e-07
62.000000	4.70309e-07
61.950000	4.7555e-07
61.900000	4.80848e-07
61.850000	4.86205e-07
61.800000	4.91622e-07
61.750000	4.97099e-07
61.700000	5.02637e-07
61.650000	5.08236e-07
61.600000	5.13898e-07
61.550000	5.19623e-07
61.500000	5.25411e-07
61.450000	5.31263e-07
61.400000	5.3718e-07
61.350000	5.43163e-07
61.300000	5.49213e-07
61.250000	5.5533e-07
61.200000	5.61514e-07
61.150000	5.67768e-07
61.100000	5.7409e-07
61.050000	5.80483e-07
61.000000	5.86947e-07
60.950000	5.93483e-07
60.900000	6.00091e-07
60.850000	6.06773e-07
60.800000	6.13529e-07
60.750000	6.2036e-07
60.700000	6.27266e-07
60.650000	6.3425e-07
60.600000	6.41311e-07
60.550000	6.4845e-07
60.500000	6.55668e-07
60.450000	6.62967e-07
60.400000	6.70347e-07
60.350000	6.77808e-07
60.300000	6.85352e-07
60.250000	6.9298e-07
60.200000	7.00693e-07
60.150000	7.08491e-07
60.100000	7.16376e-07
60.050000	7.24348e-07
60.000000	7.32409e-07
59.950000	7.40559e-07
59.900000	7.488e-07
59.850000	7.57132e-07
59.800000	7.65556e-07
59.750000	7.74074e-07
59.700000	7.82686e-07
59.650000	7.91394e-07
59.600000	8.00199e-07
59.550000	8.09101e-07
59.500000	8.18101e-07
59.450000	8.27202e-07
59.400000	8.36403e-07
59.350000	8.45707e-07
59.300000	8.55114e-07
59.250000	8.64625e-07
59.200000	8.74241e-07
59.150000	8.83964e-07
59.100000	8.93795e-07
59.050000	9.03735e-07
59.000000	9.13785e-07
58.950000	9.23946e-07
58.900000	9.3422e-07
58.850000	9.44608e-07
58.800000	9.55111e-07
58.750000	9.6573e-07
58.700000	9.76467e-07
58.650000	9.87323e-07
58.600000	9.983e-07
58.550000	1.0094e-06
58.500000	1.02062e-06
58.450000	1.03196e-06
58.400000	1.04343e-06
58.350000	1.05503e-06
58.300000	1.06676e-06
58.250000	1.07862e-06
58.200000	1.0906e-06
58.150000	1.10272e-06
58.100000	1.11498e-06
58.050000	1.12737e-06
58.000000	1.1399e-06
57.950000	1.15256e-06
57.900000	1.16537e-06
57.850000	1.17832e-06
57.800000	1.19141e-06
57.750000	1.20465e-06
57.700000	1.21803e-06
57.650000	1.23156e-06
57.600000	1.24524e-06
57.550000	1.25908e-06
57.500000	1.27306e-06
57.450000	1.2872e-06
57.400000	1.3015e-06
57.350000	1.31595e-06
57.300000	1.33057e-06
57.250000	1.34535e-06
57.200000	1.36029e-06
57.150000	1.37539e-06
57.100000	1.39067e-06
57.050000	1.40611e-06
57.000000	1.42172e-06
56.950000	1.43751e-06
56.900000	1.45347e-06
56.850000	1.4696e-06
56.800000	1.48592e-06
56.750000	1.50241e-06
56.700000	1.51909e-06
56.650000	1.53596e-06
56.600000	1.553e-06
56.550000	1.57024e-06
56.500000	1.58767e-06
56.450000	1.60529e-06
56.400000	1.62311e-06
56.350000	1.64112e-06
56.300000	1.65933e-06
56.250000	1.67774e-06
56.200000	1.69636e-06
56.150000	1.71518e-06
56.100000	1.73421e-06
56.050000	1.75345e-06
56.000000	1.77291e-06
55.950000	1.79258e-06
55.900000	1.81246e-06
55.850000	1.83257e-06
55.800000	1.85289e-06
55.750000	1.87345e-06
55.700000	1.89422e-06
55.650000	1.91523e-06
55.600000	1.93647e-06
55.550000	1.95795e-06
55.500000	1.97966e-06
55.450000	2.00161e-06
55.400000	2.02381e-06
55.350000	2.04625e-06
55.300000	2.06894e-06
55.250000	2.09187e-06
55.200000	2.11507e-06
55.150000	2.13851e-06
55.100000	2.16222e-06
55.050000	2.18619e-06
55.000000	2.21042e-06
54.950000	2.23492e-06
54.900000	2.25969e-06
54.850000	2.28473e-06
54.800000	2.31005e-06
54.750000	2.33565e-06
54.700000	2.36154e-06
54.650000	2.3877e-06
54.600000	2.41416e-06
54.550000	2.44091e-06
54.500000	2.46795e-06
54.450000	2.49529e-06
54.400000	2.52293e-06
54.350000	2.55088e-06
54.300000	2.57914e-06
54.250000	2.60771e-06
54.200000	2.63659e-06
54.150000	2.66579e-06
54.100000	2.69531e-06
54.050000	2.72516e-06
54.000000	2.75534e-06
53.950000	2.78585e-06
53.900000	2.8167e-06
53.850000	2.84788e-06
53.800000	2.87941e-06
53.750000	2.91129e-06
53.700000	2.94352e-06
53.650000	2.9761e-06
53.600000	3.00905e-06
53.550000	3.04235e-06
53.500000	3.07603e-06
53.450000	3.11007e-06
53.400000	3.14449e-06
53.350000	3.17929e-06
53.300000	3.21447e-06
53.250000	3.25004e-06
53.200000	3.286e-06
53.150000	3.32236e-06
53.100000	3.35911e-06
53.050000	3.39627e-06
53.000000	3.43384e-06
52.950000	3.47183e-06
52.900000	3.51023e-06
52.850000	3.54906e-06
52.800000	3.58831e-06
52.750000	3.62799e-06
52.700000	3.66811e-06
52.650000	3.70868e-06
52.600000	3.74968e-06
52.550000	3.79114e-06
52.500000	3.83306e-06
52.450000	3.87544e-06
52.400000	3.91828e-06
52.350000	3.96159e-06
52.300000	4.00539e-06
52.250000	4.04966e-06
52.200000	4.09442e-06
52.150000	4.13967e-06
52.100000	4.18542e-06
52.050000	4.23167e-06
52.000000	4.27843e-06
51.950000	4.3257e-06
51.900000	4.37349e-06
51.850000	4.42181e-06
51.800000	4.47066e-06
51.750000	4.52005e-06
51.700000	4.56998e-06
51.650000	4.62046e-06
51.600000	4.67149e-06
51.550000	4.72308e-06
51.500000	4.77524e-06
51.450000	4.82797e-06
51.400000	4.88128e-06
51.350000	4.93518e-06
51.300000	4.98967e-06
51.250000	5.04476e-06
51.200000	5.10045e-06
51.150000	5.15675e-06
51.100000	5.21367e-06
51.050000	5.27122e-06
51.000000	5.32939e-06
50.950000	5.38821e-06
50.900000	5.44767e-06
50.850000	5.50778e-06
50.800000	5.56855e-06
50.750000	5.62999e-06
50.700000	5.69211e-06
50.650000	5.7549e-06
50.600000	5.81838e-06
50.550000	5.88256e-06
50.500000	5.94745e-06
50.450000	6.01304e-06
50.400000	6.07935e-06
50.350000	6.14639e-06
50.300000	6.21417e-06
50.250000	6.28269e-06
50.200000	6.35195e-06
50.150000	6.42198e-06
50.100000	6.49278e-06
50.050000	6.56435e-06
50.000000	6.6367e-06
49.950000	6.70985e-06
49.900000	6.7838e-06
49.850000	6.85856e-06
49.800000	6.93413e-06
49.750000	7.01054e-06
49.700000	7.08778e-06
49.650000	7.16586e-06
49.600000	7.2448e-06
49.550000	7.32461e-06
49.500000	7.40529e-06
49.450000	7.48685e-06
49.400000	7.5693e-06
49.350000	7.65266e-06
49.300000	7.73693e-06
49.250000	7.82212e-06
49.200000	7.90824e-06
49.150000	7.9953e-06
49.100000	8.08331e-06
49.050000	8.17229e-06
49.000000	8.26224e-06
48.950000	8.35318e-06
48.900000	8.4451e-06
48.850000	8.53804e-06
48.800000	8.63198e-06
48.750000	8.72696e-06
48.700000	8.82297e-06
48.650000	8.92003e-06
48.600000	9.01815e-06
48.550000	9.11734e-06
48.500000	9.21762e-06
48.450000	9.31899e-06
48.400000	9.42147e-06
48.350000	9.52507e-06
48.300000	9.62979e-06
48.250000	9.73566e-06
48.200000	9.84269e-06
48.150000	9.95088e-06
48.100000	1.00603e-05
48.050000	1.01708e-05
48.000000	1.02826e-05
47.950000	1.03956e-05
47.900000	1.05098e-05
47.850000	1.06253e-05
47.800000	1.0742e-05
47.750000	1.086e-05
47.700000	1.09793e-05
47.650000	1.10999e-05
47.600000	1.12218e-05
47.550000	1.1345e-05
47.500000	1.14696e-05
47.450000	1.15955e-05
47.400000	1.17228e-05
47.350000	1.18515e-05
47.300000	1.19816e-05
47.250000	1.21131e-05
47.200000	1.22461e-05
47.150000	1.23805e-05
47.100000	1.25163e-05
47.050000	1.26536e-05
47.000000	1.27925e-05
46.950000	1.29328e-05
46.900000	1.30747e-05
46.850000	1.32181e-05
46.800000	1.3363e-05
46.750000	1.35096e-05
46.700000	1.36577e-05
46.650000	1.38074e-05
46.600000	1.39588e-05
46.550000	1.41118e-05
46.500000	1.42665e-05
46.450000	1.44229e-05
46.400000	1.45809e-05
46.350000	1.47407e-05
46.300000	1.49022e-05
46.250000	1.50655e-05
46.200000	1.52305e-05
46.150000	1.53974e-05
46.100000	1.5566e-05
46.050000	1.57365e-05
46.000000	1.59088e-05
45.950000	1.6083e-05
45.900000	1.62591e-05
45.850000	1.64371e-05
45.800000	1.6617e-05
45.750000	1.67988e-05
45.700000	1.69827e-05
45.650000	1.71685e-05
45.600000	1.73564e-05
45.550000	1.75463e-05
45.500000	1.77382e-05
45.450000	1.79322e-05
45.400000	1.81284e-05
45.350000	1.83266e-05
45.300000	1.8527e-05
45.250000	1.87296e-05
45.200000	1.89343e-05
45.150000	1.91413e-05
45.100000	1.93505e-05
45.050000	1.9562e-05
45.000000	1.97758e-05
44.950000	1.99919e-05
44.900000	2.02103e-05
44.850000	2.04311e-05
44.800000	2.06542e-05
44.750000	2.08798e-05
44.700000	2.11078e-05
44.650000	2.13383e-05
44.600000	2.15713e-05
44.550000	2.18068e-05
44.500000	2.20448e-05
44.450000	2.22854e-05
44.400000	2.25286e-05
44.350000	2.27744e-05
44.300000	2.30229e-05
44.250000	2.3274e-05
44.200000	2.35279e-05
44.150000	2.37845e-05
44.100000	2.40439e-05
44.050000	2.43061e-05
44.000000	2.4571e-05
43.950000	2.48389e-05
43.900000	2.51096e-05
43.850000	2.53833e-05
43.800000	2.56599e-05
43.750000	2.59395e-05
43.700000	2.62221e-05
43.650000	2.65077e-05
43.600000	2.67964e-05
43.550000	2.70882e-05
43.500000	2.73832e-05
43.450000	2.76813e-05
43.400000	2.79826e-05
43.350000	2.82872e-05
43.300000	2.85951e-05
43.250000	2.89062e-05
43.200000	2.92207e-05
43.150000	2.95386e-05
43.100000	2.98599e-05
43.050000	3.01847e-05
43.000000	3.05129e-05
42.950000	3.08446e-05
42.900000	3.118e-05
42.850000	3.15189e-05
42.800000	3.18614e-05
42.750000	3.22076e-05
42.700000	3.25576e-05
42.650000	3.29113e-05
42.600000	3.32687e-05
42.550000	3.36301e-05
42.500000	3.39952e-05
42.450000	3.43643e-05
42.400000	3.47374e-05
42.350000	3.51144e-05
42.300000	3.54955e-05
42.250000	3.58806e-05
42.200000	3.62699e-05
42.150000	3.66633e-05
42.100000	3.70609e-05
42.050000	3.74628e-05
42.000000	3.7869e-05
41.950000	3.82795e-05
41.900000	3.86944e-05
41.850000	3.91138e-05
41.800000	3.95376e-05
41.750000	3.99659e-05
41.700000	4.03988e-05
41.650000	4.08363e-05
41.600000	4.12785e-05
41.550000	4.17254e-05
41.500000	4.21771e-05
41.450000	4.26336e-05
41.400000	4.30949e-05
41.350000	4.35612e-05
41.300000	4.40324e-05
41.250000	4.45086e-05
41.200000	4.49899e-05
41.150000	4.54763e-05
41.100000	4.59679e-05
41.050000	4.64648e-05
41.000000	4.69669e-05
40.950000	4.74743e-05
40.900000	4.79871e-05
40.850000	4.85054e-05
40.800000	4.90291e-05
40.750000	4.95585e-05
40.700000	5.00934e-05
40.650000	5.0634e-05
40.600000	5.11804e-05
40.550000	5.17325e-05
40.500000	5.22905e-05
40.450000	5.28544e-05
40.400000	5.34242e-05
40.350000	5.40001e-05
40.300000	5.45821e-05
40.250000	5.51702e-05
40.200000	5.57646e-05
40.150000	5.63652e-05
40.100000	5.69722e-05
40.050000	5.75856e-05
40.000000	5.82055e-05
39.950000	5.88319e-05
39.900000	5.94649e-05
39.850000	6.01046e-05
39.800000	6.07511e-05
39.750000	6.14043e-05
39.700000	6.20645e-05
39.650000	6.27316e-05
39.600000	6.34057e-05
39.550000	6.40869e-05
39.500000	6.47753e-05
39.450000	6.54709e-05
39.400000	6.61738e-05
39.350000	6.68841e-05
39.300000	6.76018e-05
39.250000	6.83271e-05
39.200000	6.906e-05
39.150000	6.98006e-05
39.100000	7.0549e-05
39.050000	7.13052e-05
39.000000	7.20693e-05
38.950000	7.28414e-05
38.900000	7.36216e-05
38.850000	7.441e-05
38.800000	7.52066e-05
38.750000	7.60115e-05
38.700000	7.68248e-05
38.650000	7.76466e-05
38.600000	7.8477e-05
38.550000	7.93161e-05
38.500000	8.01639e-05
38.450000	8.10205e-05
38.400000	8.18861e-05
38.350000	8.27607e-05
38.300000	8.36443e-05
38.250000	8.45372e-05
38.200000	8.54393e-05
38.150000	8.63509e-05
38.100000	8.72718e-05
38.050000	8.82024e-05
38.000000	8.91426e-05
37.950000	9.00925e-05
37.900000	9.10523e-05
37.850000	9.2022e-05
37.800000	9.30017e-05
37.750000	9.39916e-05
37.700000	9.49917e-05
37.650000	9.60021e-05
37.600000	9.7023e-05
37.550000	9.80544e-05
37.500000	9.90964e-05
37.450000	0.000100149
37.400000	0.000101213
37.350000	0.000102287
37.300000	0.000103373
37.250000	0.00010447
37.200000	0.000105578
37.150000	0.000106697
37.100000	0.000107828
37.050000	0.000108971
37.000000	0.000110125
36.950000	0.000111291
36.900000	0.000112469
36.850000	0.000113659
36.800000	0.000114861
36.750000	0.000116075
36.700000	0.000117302
36.650000	0.000118541
36.600000	0.000119793
36.550000	0.000121058
36.500000	0.000122335
36.450000	0.000123626
36.400000	0.000124929
36.350000	0.000126246
36.300000	0.000127576
36.250000	0.00012892
36.200000	0.000130277
36.150000	0.000131648
36.100000	0.000133032
36.050000	0.000134431
36.000000	0.000135844
35.950000	0.000137271
35.900000	0.000138712
35.850000	0.000140168
35.800000	0.000141638
35.750000	0.000143124
35.700000	0.000144624
35.650000	0.000146139
35.600000	0.000147669
35.550000	0.000149215
35.500000	0.000150776
35.450000	0.000152352
35.400000	0.000153944
35.350000	0.000155552
35.300000	0.000157176
35.250000	0.000158816
35.200000	0.000160472
35.150000	0.000162145
35.100000	0.000163834
35.050000	0.00016554
35.000000	0.000167263
34.950000	0.000169003
34.900000	0.000170759
34.850000	0.000172533
34.800000	0.000174325
34.750000	0.000176134
34.700000	0.00017796
34.650000	0.000179805
34.600000	0.000181667
34.550000	0.000183548
34.500000	0.000185446
34.450000	0.000187364
34.400000	0.000189299
34.350000	0.000191254
34.300000	0.000193227
34.250000	0.00019522
34.200000	0.000197231
34.150000	0.000199262
34.100000	0.000201312
34.050000	0.000203382
34.000000	0.000205472
33.950000	0.000207581
33.900000	0.000209711
33.850000	0.00021186
33.800000	0.00021403
33.750000	0.000216221
33.700000	0.000218432
33.650000	0.000220664
33.600000	0.000222917
33.550000	0.000225191
33.500000	0.000227487
33.450000	0.000229803
33.400000	0.000232141
33.350000	0.000234501
33.300000	0.000236883
33.250000	0.000239286
33.200000	0.000241712
33.150000	0.00024416
33.100000	0.00024663
33.050000	0.000249122
33.000000	0.000251637
32.950000	0.000254175
32.900000	0.000256736
32.850000	0.00025932
32.800000	0.000261927
32.750000	0.000264557
32.700000	0.000267211
32.650000	0.000269888
32.600000	0.000272588
32.550000	0.000275312
32.500000	0.00027806
32.450000	0.000280832
32.400000	0.000283628
32.350000	0.000286448
32.300000	0.000289292
32.250000	0.00029216
32.200000	0.000295053
32.150000	0.00029797
32.100000	0.000300911
32.050000	0.000303877
32.000000	0.000306868
31.950000	0.000309883
31.900000	0.000312922
31.850000	0.000315987
31.800000	0.000319076
31.750000	0.000322189
31.700000	0.000325327
31.650000	0.00032849
31.600000	0.000331677
31.550000	0.000334889
31.500000	0.000338126
31.450000	0.000341387
31.400000	0.000344672
31.350000	0.000347981
31.300000	0.000351315
31.250000	0.000354672
31.200000	0.000358053
31.150000	0.000361458
31.100000	0.000364886
31.050000	0.000368338
31.000000	0.000371812
30.950000	0.000375309
30.900000	0.000378828
30.850000	0.000382369
30.800000	0.000385932
30.750000	0.000389516
30.700000	0.00039312
30.650000	0.000396745
30.600000	0.000400388
30.550000	0.000404051
30.500000	0.000407732
30.450000	0.00041143
30.400000	0.000415145
30.350000	0.000418875
30.300000	0.000422619
30.250000	0.000426377
30.200000	0.000430147
30.150000	0.000433928
30.100000	0.000437717
30.050000	0.000441514
30.000000	0.000445315
29.950000	0.00044912
29.900000	0.000452926
29.850000	0.000456729
29.800000	0.000460526
29.750000	0.000464314
29.700000	0.000468089
29.650000	0.000471845
29.600000	0.000475576
29.550000	0.000479275
29.500000	0.000482934
29.450000	0.00048654
29.400000	0.00049008
29.350000	0.000493533
29.300000	0.000496872
29.250000	0.00050005
29.200000	0.000502977
&
```
