## Supplementary material for "All-at-once RNA folding with 3D motif prediction framed by evolutionary information": RF04306_HCV_SL8001.cacofold.cov

```
#
# Method Target_E-val [cov_min,cov_max] [FP | TP True Found | Sen PPV F] 
# GTp    0.05           [-9.95,62.51]    [0 | 4 72 4 | 5.56 100.00 10.53] 
#
# in_CaCoFold in_given  left_pos      right_pos  score            E-value       pvalue       substitutions    power
#------------------------------------------------------------------------------------------------------------------------
*	*	         6	        51	38.90738	0.0164549	0.000967937	3		0.02
*	*	         9	        48	39.61522	0.011827	0.000695705	23		0.64
*	~	        19	        20	62.51359	0.000528166	3.2284e-07	14		0.45
*	*	        24	        36	48.70970	0.000952527	5.6031e-05	11		0.35
```
