## Supplementary material for "All-at-once RNA folding with 3D motif prediction framed by evolutionary information": RF04306_HCV_SL8001.cacofold.helixcov

```
# RMs = 4 L = 58

# RM_HELIX NESTED 19-19 20-20, nbp = 1 nbp_cov = 1
# pvals: 3.2284e-07
# aggregated NONE
NESTED  ::::::::::::::::::<>::::::::::::::::::::::::::::::::::::::
        ::::::::::::::::::<>::::::::::::::::::::::::::::::::::::::

# RM_HELIX NESTED 21-26 34-39, nbp = 6 nbp_cov = 1
# pvals: 0.385178,0.361131,0.361131,5.6031e-05,0.361131,0.361131
# aggregated NONE
NESTED  ::::::::::::::::::::<<<<<<_______>>>>>>:::::::::::::::::::
        :::::::::::::::::::::::<___________>::::::::::::::::::::::

# RM_HELIX NESTED 5-12 45-52, nbp = 8 nbp_cov = 2
# pvals: 0.119601,0.000967937,0.238838,0.286751,0.000695705,0.385178,0.136933,0.385178
# aggregated NONE
NESTED  ::::<<<<<<<<________________________________>>>>>>>>::::::
        :::::<--<______________________________________>-->:::::::

# RM_BS CsrA_motif.rev 40-44, nbp = 0 nbp_cov = 0 nhl_b_cov 2/2
# aggregated NONE
RM_BS   :::::::::::::::::::::::::::::::::::::::YYYYY:::::::::::::: CsrA_motif.rev
```
