## Supplementary material for "All-at-once RNA folding with 3D motif prediction framed by evolutionary information": RF04306_HCV_SL8001.helixcov

```
# RMs = 2 L = 58

# RM_HELIX NESTED 21-26 34-39, nbp = 6 nbp_cov = 1
# pvals: 0.385178,0.361131,0.361131,5.6031e-05,0.361131,0.361131
# aggregated NONE
NESTED  ::::::::::::::::::::<<<<<<_______>>>>>>:::::::::::::::::::
        :::::::::::::::::::::::<___________>::::::::::::::::::::::

# RM_HELIX NESTED 4-15 42-53, nbp = 11 nbp_cov = 2
# pvals: 0.240411,0.119601,0.000967937,0.238838,0.286751,0.000695705,0.385178,0.136933,0.385178,0.361131,0.807108
# aggregated NONE
NESTED  :::<<<<<<<<<-<<__________________________>>->>>>>>>>>:::::
        :::::<--<______________________________________>-->:::::::
```
