## Supplementary material for "All-at-once RNA folding with 3D motif prediction framed by evolutionary information": RF04306_HCV_SL8001.power

```
# Power analysis of given structure 
#
# Powertype = SINGLE SUBSTITUTIONS
# covary  left_pos      right_pos    substitutions      power
#----------------------------------------------------------------
          4		53		14		0.45
          5		52		4		0.07
     *    6		51		3		0.02
          7		50		8		0.24
          8		49		10		0.32
     *    9		48		23		0.64
          10		47		0		0.00
          11		46		7		0.20
          12		45		4		0.07
          14		43		0		0.00
          15		42		5		0.11
          21		39		5		0.11
          22		38		0		0.00
          23		37		0		0.00
     *    24		36		11		0.35
          25		35		0		0.00
          26		34		0		0.00
#
# BPAIRS 17
# avg substitutions per BP  5.5
# BPAIRS expected to covary 2.6 +/- 1.3
# BPAIRS observed to covary 3
#
```
