## Supplementary material for "All-at-once RNA folding with 3D motif prediction framed by evolutionary information": RF04306_HCV_SL8001.sorted.cov

```
#
# Method Target_E-val [cov_min,cov_max] [FP | TP True Found | Sen PPV F] 
# GTp    0.05         [-9.95,62.51]     [1 | 3 17 4 | 17.65 75.00 28.57] 
#
#       left_pos       right_pos        score          E-value           pvalue       substitutions      power
#--------------------------------------------------------------------------------------------------------------
~	      19	      20	62.51359	0.000528166	3.2284e-07	14		0.45
*	      24	      36	48.70970	0.000952527	5.6031e-05	11		0.35
*	       9	      48	39.61522	0.011827	0.000695705	23		0.64
*	       6	      51	38.90738	0.0164549	0.000967937	3		0.02
```
