## Supplementary material for "All-at-once RNA folding with 3D motif prediction framed by evolutionary information": RF04306_HCV_SL8001.surv

```
48.700000	0.0588235
39.600000	0.117647
38.900000	0.176471
7.950000	0.235294
6.900000	0.294118
2.600000	0.352941
2.550000	0.411765
1.200000	0.470588
0.000000	0.764706
-0.050000	0.941176
-4.950000	1
&
62.500000	0.000611247
44.800000	0.00122249
39.750000	0.00183374
32.950000	0.00244499
31.000000	0.00305623
25.600000	0.00366748
25.300000	0.00427873
23.500000	0.00488998
20.700000	0.00550122
20.550000	0.00611247
19.850000	0.00672372
18.400000	0.00733496
15.300000	0.00794621
14.900000	0.00855746
14.350000	0.0091687
14.000000	0.00977995
13.950000	0.0110024
13.850000	0.0116137
13.550000	0.0122249
12.850000	0.0128362
12.600000	0.0134474
12.200000	0.0140587
12.150000	0.0146699
12.100000	0.0152812
11.550000	0.0158924
11.450000	0.0165037
11.400000	0.0171149
11.100000	0.0177262
10.850000	0.0183374
10.700000	0.0189487
10.150000	0.0201711
10.100000	0.0207824
9.800000	0.0213936
9.750000	0.0220049
9.650000	0.0226161
9.550000	0.0232274
9.500000	0.0238386
9.050000	0.0244499
8.950000	0.0250611
8.900000	0.0256724
8.750000	0.0262836
8.650000	0.0268949
8.550000	0.0275061
8.350000	0.0281174
8.100000	0.0293399
8.050000	0.0299511
8.000000	0.0305623
7.800000	0.0311736
7.600000	0.0317848
7.550000	0.0323961
7.500000	0.0330073
7.450000	0.0342298
7.300000	0.0348411
7.250000	0.0354523
7.150000	0.0366748
7.100000	0.0378973
7.050000	0.0385086
7.000000	0.0391198
6.950000	0.0403423
6.900000	0.0409535
6.700000	0.042176
6.450000	0.0427873
6.400000	0.0433985
6.350000	0.0440098
6.250000	0.044621
6.200000	0.0458435
6.150000	0.0464548
6.050000	0.047066
5.950000	0.0476773
5.900000	0.0482885
5.850000	0.0488998
5.800000	0.049511
5.750000	0.0501222
5.700000	0.0507335
5.550000	0.0513447
5.500000	0.0531785
5.450000	0.0537897
5.250000	0.054401
5.200000	0.0556235
5.150000	0.0562347
5.100000	0.056846
5.000000	0.0574572
4.950000	0.0580685
4.900000	0.0586797
4.850000	0.0611247
4.800000	0.0617359
4.750000	0.0623472
4.550000	0.0629584
4.400000	0.0647922
4.350000	0.0654034
4.300000	0.0660147
4.250000	0.0666259
4.150000	0.0690709
4.100000	0.0696822
4.050000	0.0702934
4.000000	0.0715159
3.950000	0.0721271
3.900000	0.0727384
3.850000	0.0739609
3.800000	0.0745721
3.750000	0.0764059
3.600000	0.0782396
3.550000	0.0794621
3.500000	0.0800733
3.300000	0.0806846
3.200000	0.0812958
3.150000	0.0819071
3.100000	0.0825183
3.050000	0.0837408
3.000000	0.0861858
2.950000	0.0867971
2.900000	0.0874083
2.850000	0.0880196
2.800000	0.0886308
2.750000	0.0904645
2.700000	0.091687
2.650000	0.0929095
2.600000	0.094132
2.550000	0.0953545
2.500000	0.096577
2.450000	0.0984108
2.400000	0.100856
2.350000	0.102078
2.250000	0.103301
2.200000	0.103912
2.150000	0.105134
2.100000	0.106968
2.000000	0.109413
1.950000	0.110024
1.900000	0.110636
1.850000	0.114303
1.800000	0.114914
1.750000	0.115526
1.700000	0.116748
1.650000	0.121027
1.600000	0.121638
1.550000	0.124694
1.500000	0.125917
1.450000	0.127751
1.400000	0.128362
1.350000	0.129584
1.250000	0.130196
1.150000	0.132641
1.100000	0.135086
1.050000	0.136919
1.000000	0.138142
0.950000	0.138753
0.900000	0.142421
0.850000	0.144866
0.750000	0.145477
0.700000	0.146699
0.650000	0.147922
0.600000	0.149756
0.550000	0.1522
0.500000	0.153423
0.450000	0.154645
0.400000	0.155868
0.350000	0.159535
0.300000	0.161369
0.250000	0.166259
0.200000	0.169927
0.150000	0.17176
0.100000	0.174817
0.050000	0.178484
0.000000	0.393032
-0.050000	0.716993
-0.100000	0.72555
-0.150000	0.734108
-0.200000	0.738998
-0.250000	0.744499
-0.300000	0.749389
-0.350000	0.753667
-0.400000	0.755501
-0.450000	0.757335
-0.500000	0.760391
-0.550000	0.762225
-0.600000	0.765892
-0.650000	0.768337
-0.700000	0.770782
-0.750000	0.77445
-0.800000	0.778117
-0.850000	0.782396
-0.900000	0.785452
-0.950000	0.786064
-1.000000	0.790342
-1.050000	0.792176
-1.100000	0.795232
-1.150000	0.7989
-1.200000	0.801345
-1.250000	0.803178
-1.300000	0.805623
-1.350000	0.806846
-1.400000	0.810513
-1.450000	0.811125
-1.500000	0.81357
-1.550000	0.816015
-1.600000	0.816626
-1.650000	0.819071
-1.700000	0.820905
-1.750000	0.823961
-1.800000	0.825795
-1.850000	0.828851
-1.900000	0.831296
-1.950000	0.834963
-2.000000	0.83802
-2.050000	0.840465
-2.100000	0.842298
-2.150000	0.843521
-2.250000	0.847188
-2.300000	0.850244
-2.350000	0.850856
-2.400000	0.852689
-2.450000	0.853301
-2.500000	0.856357
-2.550000	0.857579
-2.600000	0.859413
-2.650000	0.861247
-2.700000	0.864303
-2.750000	0.865526
-2.800000	0.868582
-2.850000	0.871027
-2.900000	0.872861
-2.950000	0.875306
-3.000000	0.877139
-3.050000	0.879584
-3.100000	0.880807
-3.150000	0.881418
-3.200000	0.883863
-3.300000	0.886308
-3.450000	0.891198
-3.500000	0.891809
-3.550000	0.893643
-3.600000	0.899144
-3.650000	0.900978
-3.700000	0.9022
-3.750000	0.904645
-3.800000	0.90709
-3.850000	0.908313
-3.900000	0.910758
-3.950000	0.913203
-4.000000	0.913814
-4.050000	0.914425
-4.100000	0.915648
-4.150000	0.916259
-4.200000	0.918093
-4.250000	0.919315
-4.300000	0.919927
-4.350000	0.92176
-4.400000	0.922983
-4.450000	0.923594
-4.500000	0.925428
-4.600000	0.92665
-4.650000	0.927262
-4.700000	0.930318
-4.800000	0.930929
-4.850000	0.932763
-4.900000	0.933985
-4.950000	0.934597
-5.000000	0.935819
-5.050000	0.93643
-5.100000	0.938264
-5.150000	0.939487
-5.200000	0.94132
-5.250000	0.941932
-5.300000	0.943154
-5.400000	0.943765
-5.450000	0.944988
-5.500000	0.94621
-5.550000	0.946822
-5.600000	0.947433
-5.700000	0.949267
-5.750000	0.951711
-5.800000	0.952934
-5.850000	0.953545
-5.900000	0.955379
-5.950000	0.957213
-6.000000	0.957824
-6.050000	0.958435
-6.100000	0.959046
-6.150000	0.96088
-6.250000	0.962103
-6.300000	0.962714
-6.350000	0.963936
-6.450000	0.964548
-6.500000	0.965159
-6.700000	0.96577
-6.750000	0.966381
-6.900000	0.966993
-6.950000	0.968215
-7.000000	0.968826
-7.050000	0.969438
-7.100000	0.97066
-7.250000	0.971271
-7.350000	0.972494
-7.400000	0.974328
-7.450000	0.97555
-7.500000	0.976161
-7.550000	0.977384
-7.600000	0.977995
-7.700000	0.978606
-7.750000	0.979218
-7.850000	0.98044
-7.950000	0.981663
-8.000000	0.982885
-8.050000	0.983496
-8.100000	0.984108
-8.250000	0.984719
-8.350000	0.98533
-8.400000	0.985941
-8.550000	0.986553
-8.650000	0.987775
-8.900000	0.988386
-8.950000	0.988998
-9.200000	0.989609
-9.400000	0.99022
-9.550000	0.990831
-9.850000	0.991443
-9.900000	0.992054
-9.950000	1
&
53.450000	3.0248e-05
48.050000	6.04961e-05
47.800000	9.07441e-05
47.750000	0.000120992
47.250000	0.00015124
46.300000	0.000181488
44.750000	0.000211736
44.350000	0.000241984
44.250000	0.000272232
43.800000	0.00030248
43.300000	0.000332728
43.100000	0.000362976
43.000000	0.000393224
42.800000	0.000423472
42.700000	0.000483969
42.350000	0.000514217
42.150000	0.000544465
41.600000	0.000574713
40.250000	0.000604961
39.850000	0.000635209
39.700000	0.000665457
39.650000	0.000695705
39.500000	0.000725953
39.450000	0.000756201
39.250000	0.000786449
39.200000	0.000816697
39.050000	0.000846945
39.000000	0.000937689
38.950000	0.000967937
38.750000	0.000998185
38.650000	0.00102843
38.500000	0.00105868
38.300000	0.00108893
38.150000	0.00111918
38.000000	0.00114943
37.950000	0.00120992
37.700000	0.00124017
37.600000	0.00127042
37.450000	0.00130067
37.400000	0.00136116
37.350000	0.00139141
37.300000	0.00142166
37.050000	0.00145191
36.850000	0.00148215
36.800000	0.0015124
36.600000	0.00154265
36.450000	0.00163339
36.300000	0.00166364
36.150000	0.00169389
36.100000	0.00175439
36.000000	0.00178463
35.900000	0.00181488
35.850000	0.00187538
35.600000	0.00193587
35.550000	0.00199637
35.200000	0.00202662
35.050000	0.00208711
34.850000	0.00211736
34.650000	0.00214761
34.500000	0.00217786
34.350000	0.00220811
34.050000	0.0022686
34.000000	0.00229885
33.950000	0.00235935
33.850000	0.00238959
33.800000	0.00241984
33.700000	0.00245009
33.650000	0.00248034
33.500000	0.00254083
33.450000	0.00260133
33.400000	0.00266183
33.350000	0.00272232
33.300000	0.00275257
33.050000	0.00278282
32.950000	0.00284332
32.500000	0.00290381
32.450000	0.00293406
32.400000	0.00305505
32.250000	0.00311555
32.200000	0.00317604
31.950000	0.00323654
31.900000	0.00326679
31.850000	0.00329704
31.800000	0.00332728
31.750000	0.00341803
31.700000	0.00350877
31.650000	0.00353902
31.600000	0.00359952
31.550000	0.00366001
31.500000	0.00372051
31.400000	0.00375076
31.350000	0.00381125
31.300000	0.0038415
31.250000	0.00387175
31.200000	0.00393224
31.100000	0.00396249
31.000000	0.00399274
30.900000	0.00405324
30.850000	0.00414398
30.800000	0.00417423
30.700000	0.00420448
30.600000	0.00423472
30.550000	0.00429522
30.500000	0.00432547
30.400000	0.00435572
30.350000	0.00438596
30.250000	0.00453721
30.200000	0.0045977
30.150000	0.00462795
30.050000	0.0046582
30.000000	0.00471869
29.900000	0.00477919
29.800000	0.00486993
29.750000	0.00496068
29.700000	0.00502117
29.650000	0.00505142
29.600000	0.00511192
29.550000	0.00517241
29.500000	0.00526316
29.400000	0.00532365
29.350000	0.0054144
29.300000	0.00547489
29.250000	0.00550514
29.200000	0.00565638
29.100000	0.00568663
29.050000	0.00577737
29.000000	0.00583787
28.950000	0.00601936
28.900000	0.00607985
28.850000	0.0061101
28.800000	0.0061706
28.750000	0.00623109
28.600000	0.00632184
28.550000	0.00635209
28.500000	0.00641258
28.450000	0.00644283
28.400000	0.00650333
28.350000	0.00653358
28.250000	0.00659407
28.100000	0.00662432
28.050000	0.00671506
28.000000	0.00674531
27.950000	0.00683606
27.900000	0.00689655
27.850000	0.0069268
27.800000	0.0069873
27.750000	0.00707804
27.700000	0.00710829
27.600000	0.00716878
27.550000	0.00722928
27.450000	0.00728978
27.400000	0.00738052
27.350000	0.00741077
27.300000	0.00744102
27.250000	0.00753176
27.200000	0.00756201
27.150000	0.0076225
27.100000	0.007683
27.000000	0.00771325
26.900000	0.00783424
26.850000	0.00786449
26.800000	0.00789474
26.750000	0.00798548
26.650000	0.00807623
26.600000	0.00816697
26.450000	0.00825771
26.400000	0.00828796
26.300000	0.00831821
26.250000	0.00840895
26.200000	0.0084997
26.150000	0.00852995
26.100000	0.00862069
26.050000	0.00868119
26.000000	0.00871143
25.950000	0.00883243
25.900000	0.00889292
25.850000	0.00892317
25.800000	0.00901391
25.750000	0.00907441
25.700000	0.00910466
25.650000	0.0091954
25.500000	0.00922565
25.450000	0.00934664
25.400000	0.00937689
25.350000	0.00946763
25.300000	0.00958863
25.250000	0.00973987
25.200000	0.00983061
25.150000	0.00992136
25.100000	0.00998185
25.050000	0.0100726
25.000000	0.0101028
24.950000	0.0101633
24.900000	0.0101936
24.850000	0.0103448
24.800000	0.0104356
24.750000	0.0105263
24.700000	0.0105566
24.600000	0.0106776
24.500000	0.0107985
24.450000	0.0108893
24.400000	0.0109195
24.350000	0.0110103
24.300000	0.0110708
24.200000	0.0111615
24.150000	0.0112523
24.100000	0.011464
24.050000	0.0114943
24.000000	0.0116152
23.950000	0.0117362
23.900000	0.0118875
23.850000	0.0119177
23.750000	0.0120387
23.700000	0.01219
23.650000	0.0122807
23.600000	0.0123714
23.550000	0.0125227
23.500000	0.0126739
23.450000	0.0127647
23.400000	0.0128252
23.350000	0.0129159
23.300000	0.0130974
23.250000	0.0132184
23.200000	0.0132486
23.150000	0.0132789
23.100000	0.0133696
23.050000	0.0134604
22.950000	0.0135814
22.900000	0.0136419
22.850000	0.0137326
22.800000	0.0138234
22.750000	0.0139443
22.700000	0.0140048
22.650000	0.0141258
22.600000	0.0141561
22.550000	0.0142771
22.500000	0.0143981
22.450000	0.0144586
22.400000	0.0145796
22.350000	0.0146098
22.300000	0.014761
22.250000	0.0149425
22.200000	0.015003
22.150000	0.0151543
22.100000	0.0151845
22.050000	0.0152753
22.000000	0.0153358
21.950000	0.0154265
21.900000	0.015608
21.850000	0.0159407
21.800000	0.0160315
21.750000	0.0161827
21.700000	0.0162734
21.650000	0.0163944
21.600000	0.0165154
21.550000	0.0166062
21.500000	0.0167877
21.450000	0.0168784
21.400000	0.0170901
21.350000	0.0171809
21.300000	0.0172716
21.250000	0.0173926
21.200000	0.0175439
21.150000	0.0177556
21.100000	0.0179068
21.050000	0.0180278
21.000000	0.0181488
20.950000	0.0183303
20.900000	0.0184815
20.850000	0.018663
20.800000	0.0187235
20.750000	0.0188143
20.700000	0.0189655
20.650000	0.0190865
20.600000	0.019268
20.500000	0.0194495
20.450000	0.0195705
20.400000	0.0196915
20.350000	0.019873
20.300000	0.0201452
20.250000	0.0202359
20.200000	0.0202662
20.150000	0.0203267
20.100000	0.0205384
20.050000	0.0206594
20.000000	0.0208106
19.950000	0.0209316
19.900000	0.0212946
19.850000	0.0214459
19.800000	0.0215971
19.750000	0.0218693
19.700000	0.0220206
19.650000	0.0220811
19.600000	0.0221718
19.550000	0.0222323
19.500000	0.022444
19.450000	0.0227465
19.400000	0.0231095
19.350000	0.0232305
19.300000	0.0233817
19.250000	0.0235935
19.200000	0.0237447
19.150000	0.0239867
19.100000	0.0241379
19.050000	0.0242589
19.000000	0.0244404
18.950000	0.0247429
18.900000	0.0248639
18.850000	0.0250454
18.800000	0.0252571
18.750000	0.0254083
18.700000	0.0256503
18.650000	0.0258318
18.600000	0.0260738
18.550000	0.0262855
18.500000	0.0264368
18.450000	0.0265275
18.400000	0.0268905
18.350000	0.0271022
18.300000	0.027314
18.250000	0.0276467
18.200000	0.0279189
18.150000	0.0281609
18.100000	0.0283122
18.050000	0.0284634
18.000000	0.0285844
17.950000	0.0289171
17.900000	0.0290684
17.850000	0.0293103
17.800000	0.0295523
17.750000	0.0296733
17.700000	0.0297943
17.650000	0.030006
17.600000	0.0301875
17.550000	0.0304598
17.500000	0.0306715
17.450000	0.0309135
17.400000	0.0310647
17.350000	0.0312765
17.300000	0.0315487
17.250000	0.0316697
17.200000	0.0318814
17.150000	0.0320629
17.100000	0.0323654
17.050000	0.0325469
17.000000	0.0330006
16.950000	0.0332426
16.900000	0.0333333
16.850000	0.0334846
16.800000	0.0338173
16.750000	0.0340593
16.700000	0.034271
16.650000	0.0346945
16.600000	0.0349365
16.550000	0.0352087
16.500000	0.0354507
16.450000	0.0357834
16.400000	0.0360254
16.350000	0.0360557
16.300000	0.0364489
16.250000	0.0368119
16.200000	0.0369933
16.150000	0.0372656
16.100000	0.0375983
16.050000	0.037931
16.000000	0.038173
15.950000	0.038657
15.900000	0.03902
15.850000	0.0393527
15.800000	0.0397762
15.750000	0.0402299
15.700000	0.0407139
15.650000	0.0410466
15.600000	0.0416213
15.550000	0.0418935
15.500000	0.0421053
15.450000	0.042438
15.400000	0.0428312
15.350000	0.0431034
15.300000	0.0433454
15.250000	0.0437387
15.200000	0.0440411
15.150000	0.0443739
15.100000	0.0446763
15.050000	0.0449486
15.000000	0.0454325
14.950000	0.0458258
14.900000	0.0461283
14.850000	0.0464307
14.800000	0.0467635
14.750000	0.0472172
14.700000	0.0476407
14.650000	0.0480339
14.600000	0.0483969
14.550000	0.0488506
14.500000	0.0491531
14.450000	0.0494253
14.400000	0.0497883
14.350000	0.0503932
14.300000	0.0507864
14.250000	0.0509982
14.200000	0.0514217
14.150000	0.0519056
14.100000	0.0521174
14.050000	0.0526013
14.000000	0.053176
13.950000	0.0533273
13.900000	0.053781
13.850000	0.054144
13.800000	0.0546884
13.750000	0.0548699
13.700000	0.0550514
13.650000	0.0553539
13.600000	0.0555959
13.550000	0.0560496
13.500000	0.0564428
13.450000	0.0570478
13.400000	0.0575318
13.350000	0.0578645
13.300000	0.0584694
13.250000	0.0588324
13.200000	0.0594071
13.150000	0.0599214
13.100000	0.0603751
13.050000	0.0607985
13.000000	0.0613128
12.950000	0.0616455
12.900000	0.0620085
12.850000	0.0624319
12.800000	0.0629159
12.750000	0.0632184
12.700000	0.0634301
12.650000	0.0637024
12.600000	0.0641561
12.550000	0.0647308
12.500000	0.0652753
12.450000	0.06585
12.400000	0.0664549
12.350000	0.0669994
12.300000	0.0673321
12.250000	0.0675439
12.200000	0.0679371
12.150000	0.0686328
12.100000	0.0691168
12.050000	0.0697217
12.000000	0.0701452
11.950000	0.0706292
11.900000	0.0710224
11.850000	0.0715366
11.800000	0.0720811
11.750000	0.0726255
11.700000	0.0730188
11.650000	0.0735027
11.600000	0.0741077
11.550000	0.0748336
11.500000	0.0753479
11.450000	0.0758318
11.400000	0.0764973
11.350000	0.0769208
11.300000	0.077435
11.250000	0.0781912
11.200000	0.0786751
11.150000	0.0792801
11.100000	0.0799153
11.050000	0.0805505
11.000000	0.081095
10.950000	0.0816697
10.900000	0.0820629
10.850000	0.0825469
10.800000	0.0830913
10.750000	0.0835148
10.700000	0.0837871
10.650000	0.0843013
10.600000	0.084876
10.550000	0.0853902
10.500000	0.0861766
10.450000	0.0867514
10.400000	0.0872353
10.350000	0.08781
10.300000	0.0885057
10.250000	0.0890502
10.200000	0.0894434
10.150000	0.0901391
10.100000	0.0907441
10.050000	0.0914096
10.000000	0.091833
9.950000	0.0924682
9.900000	0.093043
9.850000	0.0935874
9.800000	0.0943739
9.750000	0.0949788
9.700000	0.095614
9.650000	0.0961283
9.600000	0.0967937
9.550000	0.0973382
9.500000	0.0979431
9.450000	0.0986993
9.400000	0.099395
9.350000	0.100121
9.300000	0.100877
9.250000	0.101694
9.200000	0.10239
9.150000	0.103146
9.100000	0.103811
9.050000	0.104386
9.000000	0.105051
8.950000	0.105384
8.900000	0.106231
8.850000	0.106897
8.800000	0.10732
8.750000	0.108106
8.700000	0.108742
8.650000	0.10974
8.600000	0.110466
8.550000	0.111252
8.500000	0.111887
8.450000	0.112462
8.400000	0.113128
8.350000	0.114035
8.300000	0.114882
8.250000	0.115336
8.200000	0.116062
8.150000	0.116878
8.100000	0.117423
8.050000	0.118149
8.000000	0.118905
7.950000	0.119601
7.900000	0.120145
7.850000	0.121113
7.800000	0.122202
7.750000	0.122868
7.700000	0.123775
7.650000	0.12441
7.600000	0.125378
7.550000	0.126376
7.500000	0.127102
7.450000	0.127677
7.400000	0.128312
7.350000	0.12931
7.300000	0.130278
7.250000	0.131034
7.200000	0.131791
7.150000	0.13291
7.100000	0.133636
7.050000	0.134604
7.000000	0.13536
6.950000	0.136177
6.900000	0.136933
6.850000	0.137689
6.800000	0.138687
6.750000	0.139806
6.700000	0.140442
6.650000	0.141258
6.600000	0.142287
6.550000	0.143315
6.500000	0.144283
6.450000	0.145493
6.400000	0.146521
6.350000	0.147247
6.300000	0.147883
6.250000	0.149062
6.200000	0.15
6.150000	0.150907
6.100000	0.152117
6.050000	0.153206
6.000000	0.154477
5.950000	0.155626
5.900000	0.156655
5.850000	0.157864
5.800000	0.159074
5.750000	0.160224
5.700000	0.161071
5.650000	0.161887
5.600000	0.162795
5.550000	0.163823
5.500000	0.164761
5.450000	0.16588
5.400000	0.166727
5.350000	0.167514
5.300000	0.168663
5.250000	0.169601
5.200000	0.17069
5.150000	0.171627
5.100000	0.172928
5.050000	0.173624
5.000000	0.174955
4.950000	0.176134
4.900000	0.177284
4.850000	0.17801
4.800000	0.179099
4.750000	0.179946
4.700000	0.181034
4.650000	0.181942
4.600000	0.18291
4.550000	0.184241
4.500000	0.185299
4.450000	0.1866
4.400000	0.18775
4.350000	0.18899
4.300000	0.190472
4.250000	0.191773
4.200000	0.192982
4.150000	0.194223
4.100000	0.195433
4.050000	0.197005
4.000000	0.197943
3.950000	0.199153
3.900000	0.200817
3.850000	0.202148
3.800000	0.203479
3.750000	0.204658
3.700000	0.205868
3.650000	0.206957
3.600000	0.208409
3.550000	0.209649
3.500000	0.21095
3.450000	0.212402
3.400000	0.213793
3.350000	0.215033
3.300000	0.216636
3.250000	0.218119
3.200000	0.219601
3.150000	0.221053
3.100000	0.222626
3.050000	0.22444
3.000000	0.226165
2.950000	0.227616
2.900000	0.229068
2.850000	0.230823
2.800000	0.232486
2.750000	0.233757
2.700000	0.23536
2.650000	0.237114
2.600000	0.238838
2.550000	0.240411
2.500000	0.241894
2.450000	0.243739
2.400000	0.245554
2.350000	0.246945
2.300000	0.248488
2.250000	0.249879
2.200000	0.251452
2.150000	0.253237
2.100000	0.255051
2.050000	0.256413
2.000000	0.258137
1.950000	0.259498
1.900000	0.261252
1.850000	0.263491
1.800000	0.265154
1.750000	0.26706
1.700000	0.268512
1.650000	0.270206
1.600000	0.272142
1.550000	0.273835
1.500000	0.275741
1.450000	0.277556
1.400000	0.27925
1.350000	0.280853
1.300000	0.28294
1.250000	0.284815
1.200000	0.286751
1.150000	0.288596
1.100000	0.290805
1.050000	0.292801
1.000000	0.294707
0.950000	0.296945
0.900000	0.299032
0.850000	0.30118
0.800000	0.303025
0.750000	0.305324
0.700000	0.307653
0.650000	0.310073
0.600000	0.312432
0.550000	0.314459
0.500000	0.316485
0.450000	0.318996
0.400000	0.32199
0.350000	0.32435
0.300000	0.326921
0.250000	0.329401
0.200000	0.331851
0.150000	0.334604
0.100000	0.337417
0.050000	0.340532
0.000000	0.361131
-0.050000	0.385178
-0.100000	0.389897
-0.150000	0.39513
-0.200000	0.401028
-0.250000	0.407169
-0.300000	0.413914
-0.350000	0.421022
-0.400000	0.427889
-0.450000	0.434755
-0.500000	0.44144
-0.550000	0.44755
-0.600000	0.4536
-0.650000	0.459619
-0.700000	0.465517
-0.750000	0.471658
-0.800000	0.477193
-0.850000	0.483122
-0.900000	0.489201
-0.950000	0.495675
-1.000000	0.501089
-1.050000	0.507471
-1.100000	0.513007
-1.150000	0.518784
-1.200000	0.523926
-1.250000	0.529462
-1.300000	0.535027
-1.350000	0.540563
-1.400000	0.545917
-1.450000	0.550938
-1.500000	0.555959
-1.550000	0.56098
-1.600000	0.565789
-1.650000	0.57072
-1.700000	0.575953
-1.750000	0.58049
-1.800000	0.585572
-1.850000	0.590623
-1.900000	0.595493
-1.950000	0.600393
-2.000000	0.604809
-2.050000	0.608893
-2.100000	0.61337
-2.150000	0.617816
-2.200000	0.622293
-2.250000	0.627253
-2.300000	0.631246
-2.350000	0.635904
-2.400000	0.639474
-2.450000	0.643497
-2.500000	0.648034
-2.550000	0.65239
-2.600000	0.656534
-2.650000	0.660587
-2.700000	0.66461
-2.750000	0.668603
-2.800000	0.67314
-2.850000	0.677072
-2.900000	0.680702
-2.950000	0.683817
-3.000000	0.687568
-3.050000	0.691077
-3.100000	0.694495
-3.150000	0.698215
-3.200000	0.701875
-3.250000	0.705233
-3.300000	0.708197
-3.350000	0.711525
-3.400000	0.716062
-3.450000	0.71957
-3.500000	0.723019
-3.550000	0.726165
-3.600000	0.729462
-3.650000	0.732335
-3.700000	0.73536
-3.750000	0.738506
-3.800000	0.741379
-3.850000	0.744858
-3.900000	0.747671
-3.950000	0.750817
-4.000000	0.753872
-4.050000	0.75732
-4.100000	0.760315
-4.150000	0.763279
-4.200000	0.766455
-4.250000	0.769117
-4.300000	0.771325
-4.350000	0.774592
-4.400000	0.777889
-4.450000	0.780611
-4.500000	0.783273
-4.550000	0.785965
-4.600000	0.788506
-4.650000	0.7915
-4.700000	0.793769
-4.750000	0.79631
-4.800000	0.799153
-4.850000	0.801361
-4.900000	0.803932
-4.950000	0.807108
-5.000000	0.809226
-5.050000	0.811766
-5.100000	0.81458
-5.150000	0.81706
-5.200000	0.819601
-5.250000	0.821869
-5.300000	0.824047
-5.350000	0.826286
-5.400000	0.828796
-5.450000	0.831186
-5.500000	0.833666
-5.550000	0.835693
-5.600000	0.83784
-5.650000	0.840169
-5.700000	0.842317
-5.750000	0.844676
-5.800000	0.846945
-5.850000	0.849425
-5.900000	0.851815
-5.950000	0.854174
-6.000000	0.856322
-6.050000	0.858439
-6.100000	0.860284
-6.150000	0.862583
-6.200000	0.86467
-6.250000	0.866485
-6.300000	0.867967
-6.350000	0.869631
-6.400000	0.871748
-6.450000	0.873866
-6.500000	0.875832
-6.550000	0.877979
-6.600000	0.880188
-6.650000	0.881851
-6.700000	0.883364
-6.750000	0.885118
-6.800000	0.886963
-6.850000	0.888657
-6.900000	0.89029
-6.950000	0.891742
-7.000000	0.893466
-7.050000	0.894949
-7.100000	0.896552
-7.150000	0.897852
-7.200000	0.899425
-7.250000	0.901059
-7.300000	0.902359
-7.350000	0.9036
-7.400000	0.904598
-7.450000	0.905808
-7.500000	0.907683
-7.550000	0.908984
-7.600000	0.910436
-7.650000	0.911857
-7.700000	0.913218
-7.750000	0.914549
-7.800000	0.915759
-7.850000	0.91712
-7.900000	0.918209
-7.950000	0.91951
-8.000000	0.921143
-8.050000	0.922202
-8.100000	0.923291
-8.150000	0.92444
-8.200000	0.925469
-8.250000	0.926558
-8.300000	0.927889
-8.350000	0.928857
-8.400000	0.930006
-8.450000	0.931034
-8.500000	0.932244
-8.550000	0.933394
-8.600000	0.934725
-8.650000	0.935632
-8.700000	0.936842
-8.750000	0.937598
-8.800000	0.938778
-8.850000	0.939655
-8.900000	0.940714
-8.950000	0.941894
-9.000000	0.94271
-9.050000	0.943618
-9.100000	0.944555
-9.150000	0.945765
-9.200000	0.946703
-9.250000	0.94758
-9.300000	0.948488
-9.350000	0.949456
-9.400000	0.950333
-9.450000	0.95121
-9.500000	0.952087
-9.550000	0.952753
-9.600000	0.95366
-9.650000	0.954567
-9.700000	0.955233
-9.750000	0.95614
-9.800000	0.956927
-9.850000	0.957562
-9.900000	0.958227
-9.950000	1
&
135.450000	2.72168e-19
135.400000	2.77428e-19
135.350000	2.8279e-19
135.300000	2.88255e-19
135.250000	2.93825e-19
135.200000	2.99504e-19
135.150000	3.05292e-19
135.100000	3.11191e-19
135.050000	3.17205e-19
135.000000	3.23335e-19
134.950000	3.29584e-19
134.900000	3.35953e-19
134.850000	3.42445e-19
134.800000	3.49063e-19
134.750000	3.55809e-19
134.700000	3.62685e-19
134.650000	3.69693e-19
134.600000	3.76838e-19
134.550000	3.8412e-19
134.500000	3.91543e-19
134.450000	3.99109e-19
134.400000	4.06822e-19
134.350000	4.14684e-19
134.300000	4.22697e-19
134.250000	4.30866e-19
134.200000	4.39192e-19
134.150000	4.47679e-19
134.100000	4.5633e-19
134.050000	4.65148e-19
134.000000	4.74137e-19
133.950000	4.83299e-19
133.900000	4.92639e-19
133.850000	5.02159e-19
133.800000	5.11862e-19
133.750000	5.21754e-19
133.700000	5.31836e-19
133.650000	5.42113e-19
133.600000	5.52589e-19
133.550000	5.63267e-19
133.500000	5.74152e-19
133.450000	5.85246e-19
133.400000	5.96555e-19
133.350000	6.08083e-19
133.300000	6.19833e-19
133.250000	6.31811e-19
133.200000	6.4402e-19
133.150000	6.56464e-19
133.100000	6.6915e-19
133.050000	6.8208e-19
133.000000	6.9526e-19
132.950000	7.08695e-19
132.900000	7.22389e-19
132.850000	7.36348e-19
132.800000	7.50576e-19
132.750000	7.6508e-19
132.700000	7.79864e-19
132.650000	7.94933e-19
132.600000	8.10293e-19
132.550000	8.25951e-19
132.500000	8.4191e-19
132.450000	8.58178e-19
132.400000	8.74761e-19
132.350000	8.91664e-19
132.300000	9.08893e-19
132.250000	9.26455e-19
132.200000	9.44357e-19
132.150000	9.62604e-19
132.100000	9.81204e-19
132.050000	1.00016e-18
132.000000	1.01949e-18
131.950000	1.03919e-18
131.900000	1.05927e-18
131.850000	1.07973e-18
131.800000	1.1006e-18
131.750000	1.12186e-18
131.700000	1.14354e-18
131.650000	1.16564e-18
131.600000	1.18816e-18
131.550000	1.21112e-18
131.500000	1.23452e-18
131.450000	1.25837e-18
131.400000	1.28268e-18
131.350000	1.30747e-18
131.300000	1.33273e-18
131.250000	1.35848e-18
131.200000	1.38473e-18
131.150000	1.41148e-18
131.100000	1.43876e-18
131.050000	1.46656e-18
131.000000	1.49489e-18
130.950000	1.52378e-18
130.900000	1.55322e-18
130.850000	1.58323e-18
130.800000	1.61382e-18
130.750000	1.645e-18
130.700000	1.67678e-18
130.650000	1.70918e-18
130.600000	1.7422e-18
130.550000	1.77586e-18
130.500000	1.81017e-18
130.450000	1.84515e-18
130.400000	1.8808e-18
130.350000	1.91714e-18
130.300000	1.95418e-18
130.250000	1.99193e-18
130.200000	2.03042e-18
130.150000	2.06965e-18
130.100000	2.10964e-18
130.050000	2.15039e-18
130.000000	2.19194e-18
129.950000	2.23429e-18
129.900000	2.27746e-18
129.850000	2.32146e-18
129.800000	2.36631e-18
129.750000	2.41203e-18
129.700000	2.45863e-18
129.650000	2.50613e-18
129.600000	2.55455e-18
129.550000	2.6039e-18
129.500000	2.65421e-18
129.450000	2.70549e-18
129.400000	2.75776e-18
129.350000	2.81104e-18
129.300000	2.86535e-18
129.250000	2.92071e-18
129.200000	2.97713e-18
129.150000	3.03465e-18
129.100000	3.09328e-18
129.050000	3.15304e-18
129.000000	3.21395e-18
128.950000	3.27605e-18
128.900000	3.33934e-18
128.850000	3.40385e-18
128.800000	3.46961e-18
128.750000	3.53664e-18
128.700000	3.60497e-18
128.650000	3.67461e-18
128.600000	3.7456e-18
128.550000	3.81796e-18
128.500000	3.89172e-18
128.450000	3.96691e-18
128.400000	4.04354e-18
128.350000	4.12166e-18
128.300000	4.20129e-18
128.250000	4.28245e-18
128.200000	4.36518e-18
128.150000	4.44951e-18
128.100000	4.53547e-18
128.050000	4.62309e-18
128.000000	4.7124e-18
127.950000	4.80343e-18
127.900000	4.89623e-18
127.850000	4.99081e-18
127.800000	5.08723e-18
127.750000	5.18551e-18
127.700000	5.28568e-18
127.650000	5.38779e-18
127.600000	5.49187e-18
127.550000	5.59796e-18
127.500000	5.7061e-18
127.450000	5.81633e-18
127.400000	5.92869e-18
127.350000	6.04322e-18
127.300000	6.15996e-18
127.250000	6.27896e-18
127.200000	6.40026e-18
127.150000	6.52389e-18
127.100000	6.64992e-18
127.050000	6.77838e-18
127.000000	6.90932e-18
126.950000	7.04279e-18
126.900000	7.17884e-18
126.850000	7.31751e-18
126.800000	7.45887e-18
126.750000	7.60295e-18
126.700000	7.74982e-18
126.650000	7.89952e-18
126.600000	8.05212e-18
126.550000	8.20766e-18
126.500000	8.36621e-18
126.450000	8.52782e-18
126.400000	8.69255e-18
126.350000	8.86046e-18
126.300000	9.03161e-18
126.250000	9.20607e-18
126.200000	9.3839e-18
126.150000	9.56517e-18
126.100000	9.74994e-18
126.050000	9.93827e-18
126.000000	1.01302e-17
125.950000	1.03259e-17
125.900000	1.05254e-17
125.850000	1.07287e-17
125.800000	1.09359e-17
125.750000	1.11472e-17
125.700000	1.13625e-17
125.650000	1.1582e-17
125.600000	1.18057e-17
125.550000	1.20337e-17
125.500000	1.22662e-17
125.450000	1.25031e-17
125.400000	1.27446e-17
125.350000	1.29908e-17
125.300000	1.32417e-17
125.250000	1.34975e-17
125.200000	1.37582e-17
125.150000	1.40239e-17
125.100000	1.42948e-17
125.050000	1.45709e-17
125.000000	1.48523e-17
124.950000	1.51392e-17
124.900000	1.54316e-17
124.850000	1.57297e-17
124.800000	1.60335e-17
124.750000	1.63432e-17
124.700000	1.66589e-17
124.650000	1.69806e-17
124.600000	1.73086e-17
124.550000	1.76429e-17
124.500000	1.79837e-17
124.450000	1.83311e-17
124.400000	1.86851e-17
124.350000	1.9046e-17
124.300000	1.94139e-17
124.250000	1.97888e-17
124.200000	2.01711e-17
124.150000	2.05606e-17
124.100000	2.09578e-17
124.050000	2.13625e-17
124.000000	2.17751e-17
123.950000	2.21957e-17
123.900000	2.26244e-17
123.850000	2.30614e-17
123.800000	2.35068e-17
123.750000	2.39608e-17
123.700000	2.44236e-17
123.650000	2.48953e-17
123.600000	2.53761e-17
123.550000	2.58662e-17
123.500000	2.63658e-17
123.450000	2.6875e-17
123.400000	2.7394e-17
123.350000	2.79231e-17
123.300000	2.84624e-17
123.250000	2.90121e-17
123.200000	2.95724e-17
123.150000	3.01435e-17
123.100000	3.07257e-17
123.050000	3.13191e-17
123.000000	3.1924e-17
122.950000	3.25405e-17
122.900000	3.3169e-17
122.850000	3.38096e-17
122.800000	3.44625e-17
122.750000	3.51281e-17
122.700000	3.58065e-17
122.650000	3.6498e-17
122.600000	3.72029e-17
122.550000	3.79214e-17
122.500000	3.86538e-17
122.450000	3.94002e-17
122.400000	4.01612e-17
122.350000	4.09368e-17
122.300000	4.17273e-17
122.250000	4.25332e-17
122.200000	4.33546e-17
122.150000	4.41919e-17
122.100000	4.50453e-17
122.050000	4.59152e-17
122.000000	4.68019e-17
121.950000	4.77057e-17
121.900000	4.8627e-17
121.850000	4.95661e-17
121.800000	5.05233e-17
121.750000	5.1499e-17
121.700000	5.24935e-17
121.650000	5.35072e-17
121.600000	5.45405e-17
121.550000	5.55938e-17
121.500000	5.66674e-17
121.450000	5.77617e-17
121.400000	5.88771e-17
121.350000	6.00141e-17
121.300000	6.1173e-17
121.250000	6.23544e-17
121.200000	6.35585e-17
121.150000	6.47858e-17
121.100000	6.60369e-17
121.050000	6.73121e-17
121.000000	6.8612e-17
120.950000	6.99369e-17
120.900000	7.12874e-17
120.850000	7.2664e-17
120.800000	7.40672e-17
120.750000	7.54975e-17
120.700000	7.69554e-17
120.650000	7.84414e-17
120.600000	7.99561e-17
120.550000	8.15001e-17
120.500000	8.30738e-17
120.450000	8.4678e-17
120.400000	8.63131e-17
120.350000	8.79798e-17
120.300000	8.96787e-17
120.250000	9.14104e-17
120.200000	9.31755e-17
120.150000	9.49746e-17
120.100000	9.68086e-17
120.050000	9.86779e-17
120.000000	1.00583e-16
119.950000	1.02526e-16
119.900000	1.04505e-16
119.850000	1.06523e-16
119.800000	1.0858e-16
119.750000	1.10677e-16
119.700000	1.12814e-16
119.650000	1.14992e-16
119.600000	1.17212e-16
119.550000	1.19476e-16
119.500000	1.21783e-16
119.450000	1.24134e-16
119.400000	1.26531e-16
119.350000	1.28974e-16
119.300000	1.31464e-16
119.250000	1.34003e-16
119.200000	1.3659e-16
119.150000	1.39227e-16
119.100000	1.41916e-16
119.050000	1.44656e-16
119.000000	1.47449e-16
118.950000	1.50296e-16
118.900000	1.53198e-16
118.850000	1.56156e-16
118.800000	1.59171e-16
118.750000	1.62244e-16
118.700000	1.65377e-16
118.650000	1.6857e-16
118.600000	1.71824e-16
118.550000	1.75142e-16
118.500000	1.78523e-16
118.450000	1.8197e-16
118.400000	1.85484e-16
118.350000	1.89065e-16
118.300000	1.92715e-16
118.250000	1.96436e-16
118.200000	2.00228e-16
118.150000	2.04094e-16
118.100000	2.08035e-16
118.050000	2.12051e-16
118.000000	2.16145e-16
117.950000	2.20318e-16
117.900000	2.24572e-16
117.850000	2.28908e-16
117.800000	2.33327e-16
117.750000	2.37832e-16
117.700000	2.42424e-16
117.650000	2.47104e-16
117.600000	2.51875e-16
117.550000	2.56737e-16
117.500000	2.61694e-16
117.450000	2.66746e-16
117.400000	2.71896e-16
117.350000	2.77145e-16
117.300000	2.82496e-16
117.250000	2.8795e-16
117.200000	2.93509e-16
117.150000	2.99175e-16
117.100000	3.04951e-16
117.050000	3.10838e-16
117.000000	3.16839e-16
116.950000	3.22956e-16
116.900000	3.29191e-16
116.850000	3.35546e-16
116.800000	3.42024e-16
116.750000	3.48627e-16
116.700000	3.55357e-16
116.650000	3.62217e-16
116.600000	3.6921e-16
116.550000	3.76338e-16
116.500000	3.83603e-16
116.450000	3.91008e-16
116.400000	3.98556e-16
116.350000	4.0625e-16
116.300000	4.14093e-16
116.250000	4.22087e-16
116.200000	4.30235e-16
116.150000	4.3854e-16
116.100000	4.47006e-16
116.050000	4.55635e-16
116.000000	4.64431e-16
115.950000	4.73396e-16
115.900000	4.82535e-16
115.850000	4.9185e-16
115.800000	5.01344e-16
115.750000	5.11022e-16
115.700000	5.20887e-16
115.650000	5.30942e-16
115.600000	5.41191e-16
115.550000	5.51638e-16
115.500000	5.62287e-16
115.450000	5.73141e-16
115.400000	5.84204e-16
115.350000	5.95481e-16
115.300000	6.06976e-16
115.250000	6.18693e-16
115.200000	6.30635e-16
115.150000	6.42808e-16
115.100000	6.55216e-16
115.050000	6.67864e-16
115.000000	6.80756e-16
114.950000	6.93896e-16
114.900000	7.0729e-16
114.850000	7.20943e-16
114.800000	7.34859e-16
114.750000	7.49043e-16
114.700000	7.63502e-16
114.650000	7.78239e-16
114.600000	7.93261e-16
114.550000	8.08572e-16
114.500000	8.2418e-16
114.450000	8.40088e-16
114.400000	8.56303e-16
114.350000	8.72832e-16
114.300000	8.89679e-16
114.250000	9.06851e-16
114.200000	9.24355e-16
114.150000	9.42196e-16
114.100000	9.60382e-16
114.050000	9.78919e-16
114.000000	9.97814e-16
113.950000	1.01707e-15
113.900000	1.0367e-15
113.850000	1.05671e-15
113.800000	1.07711e-15
113.750000	1.0979e-15
113.700000	1.11909e-15
113.650000	1.14069e-15
113.600000	1.1627e-15
113.550000	1.18515e-15
113.500000	1.20802e-15
113.450000	1.23133e-15
113.400000	1.2551e-15
113.350000	1.27932e-15
113.300000	1.30402e-15
113.250000	1.32918e-15
113.200000	1.35484e-15
113.150000	1.38099e-15
113.100000	1.40764e-15
113.050000	1.43481e-15
113.000000	1.4625e-15
112.950000	1.49072e-15
112.900000	1.51949e-15
112.850000	1.54882e-15
112.800000	1.57871e-15
112.750000	1.60918e-15
112.700000	1.64024e-15
112.650000	1.67189e-15
112.600000	1.70416e-15
112.550000	1.73705e-15
112.500000	1.77057e-15
112.450000	1.80474e-15
112.400000	1.83957e-15
112.350000	1.87507e-15
112.300000	1.91126e-15
112.250000	1.94814e-15
112.200000	1.98574e-15
112.150000	2.02406e-15
112.100000	2.06312e-15
112.050000	2.10294e-15
112.000000	2.14352e-15
111.950000	2.18489e-15
111.900000	2.22705e-15
111.850000	2.27003e-15
111.800000	2.31384e-15
111.750000	2.35849e-15
111.700000	2.40401e-15
111.650000	2.4504e-15
111.600000	2.49769e-15
111.550000	2.54588e-15
111.500000	2.59501e-15
111.450000	2.64509e-15
111.400000	2.69614e-15
111.350000	2.74816e-15
111.300000	2.8012e-15
111.250000	2.85525e-15
111.200000	2.91035e-15
111.150000	2.96651e-15
111.100000	3.02376e-15
111.050000	3.0821e-15
111.000000	3.14158e-15
110.950000	3.2022e-15
110.900000	3.26399e-15
110.850000	3.32698e-15
110.800000	3.39118e-15
110.750000	3.45661e-15
110.700000	3.52331e-15
110.650000	3.5913e-15
110.600000	3.6606e-15
110.550000	3.73124e-15
110.500000	3.80323e-15
110.450000	3.87662e-15
110.400000	3.95142e-15
110.350000	4.02767e-15
110.300000	4.10539e-15
110.250000	4.1846e-15
110.200000	4.26535e-15
110.150000	4.34765e-15
110.100000	4.43154e-15
110.050000	4.51705e-15
110.000000	4.6042e-15
109.950000	4.69304e-15
109.900000	4.7836e-15
109.850000	4.87589e-15
109.800000	4.96997e-15
109.750000	5.06587e-15
109.700000	5.16361e-15
109.650000	5.26324e-15
109.600000	5.3648e-15
109.550000	5.46831e-15
109.500000	5.57382e-15
109.450000	5.68136e-15
109.400000	5.79098e-15
109.350000	5.90271e-15
109.300000	6.0166e-15
109.250000	6.13268e-15
109.200000	6.251e-15
109.150000	6.37161e-15
109.100000	6.49454e-15
109.050000	6.61985e-15
109.000000	6.74757e-15
108.950000	6.87775e-15
108.900000	7.01045e-15
108.850000	7.1457e-15
108.800000	7.28356e-15
108.750000	7.42409e-15
108.700000	7.56732e-15
108.650000	7.71332e-15
108.600000	7.86213e-15
108.550000	8.01381e-15
108.500000	8.16842e-15
108.450000	8.32601e-15
108.400000	8.48664e-15
108.350000	8.65037e-15
108.300000	8.81726e-15
108.250000	8.98736e-15
108.200000	9.16075e-15
108.150000	9.33748e-15
108.100000	9.51762e-15
108.050000	9.70123e-15
108.000000	9.88839e-15
107.950000	1.00792e-14
107.900000	1.02736e-14
107.850000	1.04718e-14
107.800000	1.06738e-14
107.750000	1.08797e-14
107.700000	1.10896e-14
107.650000	1.13035e-14
107.600000	1.15216e-14
107.550000	1.17439e-14
107.500000	1.19704e-14
107.450000	1.22013e-14
107.400000	1.24367e-14
107.350000	1.26766e-14
107.300000	1.29212e-14
107.250000	1.31704e-14
107.200000	1.34245e-14
107.150000	1.36835e-14
107.100000	1.39474e-14
107.050000	1.42165e-14
107.000000	1.44907e-14
106.950000	1.47702e-14
106.900000	1.50551e-14
106.850000	1.53456e-14
106.800000	1.56416e-14
106.750000	1.59433e-14
106.700000	1.62508e-14
106.650000	1.65643e-14
106.600000	1.68838e-14
106.550000	1.72095e-14
106.500000	1.75414e-14
106.450000	1.78798e-14
106.400000	1.82247e-14
106.350000	1.85762e-14
106.300000	1.89345e-14
106.250000	1.92998e-14
106.200000	1.9672e-14
106.150000	2.00515e-14
106.100000	2.04382e-14
106.050000	2.08325e-14
106.000000	2.12343e-14
105.950000	2.16439e-14
105.900000	2.20613e-14
105.850000	2.24869e-14
105.800000	2.29206e-14
105.750000	2.33627e-14
105.700000	2.38133e-14
105.650000	2.42726e-14
105.600000	2.47408e-14
105.550000	2.52179e-14
105.500000	2.57043e-14
105.450000	2.62001e-14
105.400000	2.67054e-14
105.350000	2.72205e-14
105.300000	2.77455e-14
105.250000	2.82806e-14
105.200000	2.88261e-14
105.150000	2.9382e-14
105.100000	2.99487e-14
105.050000	3.05263e-14
105.000000	3.11151e-14
104.950000	3.17152e-14
104.900000	3.23268e-14
104.850000	3.29503e-14
104.800000	3.35858e-14
104.750000	3.42335e-14
104.700000	3.48938e-14
104.650000	3.55667e-14
104.600000	3.62526e-14
104.550000	3.69518e-14
104.500000	3.76644e-14
104.450000	3.83908e-14
104.400000	3.91312e-14
104.350000	3.98858e-14
104.300000	4.06551e-14
104.250000	4.14391e-14
104.200000	4.22382e-14
104.150000	4.30528e-14
104.100000	4.38831e-14
104.050000	4.47293e-14
104.000000	4.55919e-14
103.950000	4.64711e-14
103.900000	4.73673e-14
103.850000	4.82808e-14
103.800000	4.92118e-14
103.750000	5.01608e-14
103.700000	5.11281e-14
103.650000	5.21141e-14
103.600000	5.3119e-14
103.550000	5.41434e-14
103.500000	5.51874e-14
103.450000	5.62516e-14
103.400000	5.73364e-14
103.350000	5.8442e-14
103.300000	5.9569e-14
103.250000	6.07176e-14
103.200000	6.18884e-14
103.150000	6.30818e-14
103.100000	6.42982e-14
103.050000	6.55381e-14
103.000000	6.68018e-14
102.950000	6.80899e-14
102.900000	6.94029e-14
102.850000	7.07411e-14
102.800000	7.21052e-14
102.750000	7.34955e-14
102.700000	7.49126e-14
102.650000	7.63571e-14
102.600000	7.78294e-14
102.550000	7.93301e-14
102.500000	8.08597e-14
102.450000	8.24188e-14
102.400000	8.4008e-14
102.350000	8.56277e-14
102.300000	8.72787e-14
102.250000	8.89616e-14
102.200000	9.06768e-14
102.150000	9.24252e-14
102.100000	9.42072e-14
102.050000	9.60236e-14
102.000000	9.7875e-14
101.950000	9.97621e-14
101.900000	1.01686e-13
101.850000	1.03646e-13
101.800000	1.05644e-13
101.750000	1.07681e-13
101.700000	1.09757e-13
101.650000	1.11873e-13
101.600000	1.1403e-13
101.550000	1.16229e-13
101.500000	1.1847e-13
101.450000	1.20754e-13
101.400000	1.23082e-13
101.350000	1.25455e-13
101.300000	1.27873e-13
101.250000	1.30338e-13
101.200000	1.32851e-13
101.150000	1.35412e-13
101.100000	1.38023e-13
101.050000	1.40684e-13
101.000000	1.43396e-13
100.950000	1.46161e-13
100.900000	1.48978e-13
100.850000	1.5185e-13
100.800000	1.54778e-13
100.750000	1.57761e-13
100.700000	1.60803e-13
100.650000	1.63903e-13
100.600000	1.67062e-13
100.550000	1.70283e-13
100.500000	1.73566e-13
100.450000	1.76911e-13
100.400000	1.80322e-13
100.350000	1.83798e-13
100.300000	1.87341e-13
100.250000	1.90952e-13
100.200000	1.94633e-13
100.150000	1.98385e-13
100.100000	2.02209e-13
100.050000	2.06107e-13
100.000000	2.1008e-13
99.950000	2.1413e-13
99.900000	2.18257e-13
99.850000	2.22464e-13
99.800000	2.26753e-13
99.750000	2.31123e-13
99.700000	2.35578e-13
99.650000	2.40119e-13
99.600000	2.44748e-13
99.550000	2.49465e-13
99.500000	2.54274e-13
99.450000	2.59175e-13
99.400000	2.64171e-13
99.350000	2.69262e-13
99.300000	2.74452e-13
99.250000	2.79742e-13
99.200000	2.85134e-13
99.150000	2.9063e-13
99.100000	2.96232e-13
99.050000	3.01941e-13
99.000000	3.07761e-13
98.950000	3.13693e-13
98.900000	3.19739e-13
98.850000	3.25901e-13
98.800000	3.32183e-13
98.750000	3.38585e-13
98.700000	3.45111e-13
98.650000	3.51762e-13
98.600000	3.58542e-13
98.550000	3.65452e-13
98.500000	3.72495e-13
98.450000	3.79674e-13
98.400000	3.86991e-13
98.350000	3.9445e-13
98.300000	4.02052e-13
98.250000	4.098e-13
98.200000	4.17698e-13
98.150000	4.25748e-13
98.100000	4.33953e-13
98.050000	4.42316e-13
98.000000	4.5084e-13
97.950000	4.59529e-13
97.900000	4.68384e-13
97.850000	4.77411e-13
97.800000	4.86611e-13
97.750000	4.95989e-13
97.700000	5.05547e-13
97.650000	5.15289e-13
97.600000	5.25219e-13
97.550000	5.35341e-13
97.500000	5.45657e-13
97.450000	5.56172e-13
97.400000	5.6689e-13
97.350000	5.77814e-13
97.300000	5.88948e-13
97.250000	6.00297e-13
97.200000	6.11865e-13
97.150000	6.23655e-13
97.100000	6.35673e-13
97.050000	6.47922e-13
97.000000	6.60407e-13
96.950000	6.73133e-13
96.900000	6.86103e-13
96.850000	6.99324e-13
96.800000	7.12799e-13
96.750000	7.26534e-13
96.700000	7.40533e-13
96.650000	7.54802e-13
96.600000	7.69346e-13
96.550000	7.8417e-13
96.500000	7.99279e-13
96.450000	8.1468e-13
96.400000	8.30377e-13
96.350000	8.46376e-13
96.300000	8.62684e-13
96.250000	8.79306e-13
96.200000	8.96247e-13
96.150000	9.13516e-13
96.100000	9.31116e-13
96.050000	9.49056e-13
96.000000	9.67342e-13
95.950000	9.85979e-13
95.900000	1.00498e-12
95.850000	1.02434e-12
95.800000	1.04407e-12
95.750000	1.06419e-12
95.700000	1.08469e-12
95.650000	1.10559e-12
95.600000	1.12689e-12
95.550000	1.1486e-12
95.500000	1.17073e-12
95.450000	1.19328e-12
95.400000	1.21627e-12
95.350000	1.2397e-12
95.300000	1.26359e-12
95.250000	1.28793e-12
95.200000	1.31274e-12
95.150000	1.33803e-12
95.100000	1.36381e-12
95.050000	1.39008e-12
95.000000	1.41686e-12
94.950000	1.44415e-12
94.900000	1.47197e-12
94.850000	1.50033e-12
94.800000	1.52923e-12
94.750000	1.55869e-12
94.700000	1.58872e-12
94.650000	1.61932e-12
94.600000	1.65051e-12
94.550000	1.68231e-12
94.500000	1.71471e-12
94.450000	1.74774e-12
94.400000	1.78141e-12
94.350000	1.81572e-12
94.300000	1.8507e-12
94.250000	1.88635e-12
94.200000	1.92268e-12
94.150000	1.95972e-12
94.100000	1.99746e-12
94.050000	2.03594e-12
94.000000	2.07515e-12
93.950000	2.11513e-12
93.900000	2.15587e-12
93.850000	2.19739e-12
93.800000	2.23971e-12
93.750000	2.28285e-12
93.700000	2.32682e-12
93.650000	2.37164e-12
93.600000	2.41732e-12
93.550000	2.46388e-12
93.500000	2.51133e-12
93.450000	2.5597e-12
93.400000	2.609e-12
93.350000	2.65925e-12
93.300000	2.71046e-12
93.250000	2.76267e-12
93.200000	2.81587e-12
93.150000	2.8701e-12
93.100000	2.92538e-12
93.050000	2.98172e-12
93.000000	3.03914e-12
92.950000	3.09767e-12
92.900000	3.15733e-12
92.850000	3.21814e-12
92.800000	3.28011e-12
92.750000	3.34328e-12
92.700000	3.40767e-12
92.650000	3.47329e-12
92.600000	3.54018e-12
92.550000	3.60835e-12
92.500000	3.67784e-12
92.450000	3.74867e-12
92.400000	3.82085e-12
92.350000	3.89443e-12
92.300000	3.96943e-12
92.250000	4.04586e-12
92.200000	4.12377e-12
92.150000	4.20318e-12
92.100000	4.28412e-12
92.050000	4.36661e-12
92.000000	4.4507e-12
91.950000	4.5364e-12
91.900000	4.62375e-12
91.850000	4.71278e-12
91.800000	4.80353e-12
91.750000	4.89602e-12
91.700000	4.9903e-12
91.650000	5.08638e-12
91.600000	5.18432e-12
91.550000	5.28414e-12
91.500000	5.38589e-12
91.450000	5.48959e-12
91.400000	5.59528e-12
91.350000	5.70302e-12
91.300000	5.81282e-12
91.250000	5.92474e-12
91.200000	6.03881e-12
91.150000	6.15508e-12
91.100000	6.27358e-12
91.050000	6.39437e-12
91.000000	6.51748e-12
90.950000	6.64296e-12
90.900000	6.77086e-12
90.850000	6.90121e-12
90.800000	7.03408e-12
90.750000	7.1695e-12
90.700000	7.30752e-12
90.650000	7.44821e-12
90.600000	7.5916e-12
90.550000	7.73775e-12
90.500000	7.88671e-12
90.450000	8.03854e-12
90.400000	8.19329e-12
90.350000	8.35102e-12
90.300000	8.51178e-12
90.250000	8.67564e-12
90.200000	8.84265e-12
90.150000	9.01287e-12
90.100000	9.18637e-12
90.050000	9.36321e-12
90.000000	9.54345e-12
89.950000	9.72716e-12
89.900000	9.9144e-12
89.850000	1.01052e-11
89.800000	1.02998e-11
89.750000	1.0498e-11
89.700000	1.07001e-11
89.650000	1.09061e-11
89.600000	1.1116e-11
89.550000	1.133e-11
89.500000	1.1548e-11
89.450000	1.17703e-11
89.400000	1.19969e-11
89.350000	1.22278e-11
89.300000	1.24631e-11
89.250000	1.2703e-11
89.200000	1.29475e-11
89.150000	1.31967e-11
89.100000	1.34507e-11
89.050000	1.37096e-11
89.000000	1.39735e-11
88.950000	1.42424e-11
88.900000	1.45165e-11
88.850000	1.47959e-11
88.800000	1.50807e-11
88.750000	1.53709e-11
88.700000	1.56667e-11
88.650000	1.59682e-11
88.600000	1.62755e-11
88.550000	1.65888e-11
88.500000	1.6908e-11
88.450000	1.72334e-11
88.400000	1.75651e-11
88.350000	1.79031e-11
88.300000	1.82476e-11
88.250000	1.85988e-11
88.200000	1.89567e-11
88.150000	1.93215e-11
88.100000	1.96933e-11
88.050000	2.00723e-11
88.000000	2.04585e-11
87.950000	2.08522e-11
87.900000	2.12535e-11
87.850000	2.16624e-11
87.800000	2.20793e-11
87.750000	2.25041e-11
87.700000	2.29372e-11
87.650000	2.33785e-11
87.600000	2.38284e-11
87.550000	2.42869e-11
87.500000	2.47542e-11
87.450000	2.52305e-11
87.400000	2.57159e-11
87.350000	2.62107e-11
87.300000	2.6715e-11
87.250000	2.72291e-11
87.200000	2.7753e-11
87.150000	2.82869e-11
87.100000	2.88312e-11
87.050000	2.93859e-11
87.000000	2.99512e-11
86.950000	3.05275e-11
86.900000	3.11148e-11
86.850000	3.17134e-11
86.800000	3.23236e-11
86.750000	3.29454e-11
86.700000	3.35793e-11
86.650000	3.42253e-11
86.600000	3.48837e-11
86.550000	3.55548e-11
86.500000	3.62388e-11
86.450000	3.6936e-11
86.400000	3.76465e-11
86.350000	3.83707e-11
86.300000	3.91089e-11
86.250000	3.98612e-11
86.200000	4.0628e-11
86.150000	4.14096e-11
86.100000	4.22061e-11
86.050000	4.3018e-11
86.000000	4.38455e-11
85.950000	4.46889e-11
85.900000	4.55485e-11
85.850000	4.64247e-11
85.800000	4.73177e-11
85.750000	4.82278e-11
85.700000	4.91555e-11
85.650000	5.0101e-11
85.600000	5.10646e-11
85.550000	5.20468e-11
85.500000	5.30479e-11
85.450000	5.40682e-11
85.400000	5.51082e-11
85.350000	5.61681e-11
85.300000	5.72484e-11
85.250000	5.83494e-11
85.200000	5.94717e-11
85.150000	6.06155e-11
85.100000	6.17813e-11
85.050000	6.29695e-11
85.000000	6.41805e-11
84.950000	6.54148e-11
84.900000	6.66729e-11
84.850000	6.79551e-11
84.800000	6.9262e-11
84.750000	7.0594e-11
84.700000	7.19515e-11
84.650000	7.33352e-11
84.600000	7.47455e-11
84.550000	7.61829e-11
84.500000	7.76479e-11
84.450000	7.91411e-11
84.400000	8.06629e-11
84.350000	8.22141e-11
84.300000	8.3795e-11
84.250000	8.54063e-11
84.200000	8.70486e-11
84.150000	8.87224e-11
84.100000	9.04284e-11
84.050000	9.21672e-11
84.000000	9.39394e-11
83.950000	9.57457e-11
83.900000	9.75866e-11
83.850000	9.9463e-11
83.800000	1.01375e-10
83.750000	1.03325e-10
83.700000	1.05311e-10
83.650000	1.07336e-10
83.600000	1.094e-10
83.550000	1.11503e-10
83.500000	1.13647e-10
83.450000	1.15832e-10
83.400000	1.18059e-10
83.350000	1.20328e-10
83.300000	1.22642e-10
83.250000	1.25e-10
83.200000	1.27403e-10
83.150000	1.29852e-10
83.100000	1.32348e-10
83.050000	1.34892e-10
83.000000	1.37486e-10
82.950000	1.40129e-10
82.900000	1.42822e-10
82.850000	1.45568e-10
82.800000	1.48366e-10
82.750000	1.51218e-10
82.700000	1.54125e-10
82.650000	1.57088e-10
82.600000	1.60107e-10
82.550000	1.63185e-10
82.500000	1.66322e-10
82.450000	1.69519e-10
82.400000	1.72777e-10
82.350000	1.76098e-10
82.300000	1.79483e-10
82.250000	1.82932e-10
82.200000	1.86448e-10
82.150000	1.90032e-10
82.100000	1.93684e-10
82.050000	1.97407e-10
82.000000	2.01201e-10
81.950000	2.05068e-10
81.900000	2.09009e-10
81.850000	2.13026e-10
81.800000	2.1712e-10
81.750000	2.21293e-10
81.700000	2.25546e-10
81.650000	2.2988e-10
81.600000	2.34298e-10
81.550000	2.38801e-10
81.500000	2.4339e-10
81.450000	2.48067e-10
81.400000	2.52834e-10
81.350000	2.57693e-10
81.300000	2.62645e-10
81.250000	2.67692e-10
81.200000	2.72836e-10
81.150000	2.78078e-10
81.100000	2.83422e-10
81.050000	2.88868e-10
81.000000	2.94418e-10
80.950000	3.00075e-10
80.900000	3.05841e-10
80.850000	3.11718e-10
80.800000	3.17707e-10
80.750000	3.23811e-10
80.700000	3.30033e-10
80.650000	3.36374e-10
80.600000	3.42837e-10
80.550000	3.49424e-10
80.500000	3.56137e-10
80.450000	3.62979e-10
80.400000	3.69953e-10
80.350000	3.7706e-10
80.300000	3.84304e-10
80.250000	3.91687e-10
80.200000	3.99212e-10
80.150000	4.06881e-10
80.100000	4.14698e-10
80.050000	4.22664e-10
80.000000	4.30783e-10
79.950000	4.39059e-10
79.900000	4.47493e-10
79.850000	4.56089e-10
79.800000	4.6485e-10
79.750000	4.73779e-10
79.700000	4.8288e-10
79.650000	4.92155e-10
79.600000	5.01608e-10
79.550000	5.11243e-10
79.500000	5.21063e-10
79.450000	5.31071e-10
79.400000	5.41272e-10
79.350000	5.51668e-10
79.300000	5.62263e-10
79.250000	5.73062e-10
79.200000	5.84069e-10
79.150000	5.95286e-10
79.100000	6.06719e-10
79.050000	6.18371e-10
79.000000	6.30247e-10
78.950000	6.42351e-10
78.900000	6.54687e-10
78.850000	6.67259e-10
78.800000	6.80073e-10
78.750000	6.93133e-10
78.700000	7.06444e-10
78.650000	7.2001e-10
78.600000	7.33836e-10
78.550000	7.47928e-10
78.500000	7.6229e-10
78.450000	7.76927e-10
78.400000	7.91846e-10
78.350000	8.0705e-10
78.300000	8.22547e-10
78.250000	8.3834e-10
78.200000	8.54437e-10
78.150000	8.70843e-10
78.100000	8.87563e-10
78.050000	9.04604e-10
78.000000	9.21972e-10
77.950000	9.39674e-10
77.900000	9.57715e-10
77.850000	9.76102e-10
77.800000	9.94841e-10
77.750000	1.01394e-09
77.700000	1.03341e-09
77.650000	1.05325e-09
77.600000	1.07346e-09
77.550000	1.09407e-09
77.500000	1.11507e-09
77.450000	1.13648e-09
77.400000	1.1583e-09
77.350000	1.18053e-09
77.300000	1.20319e-09
77.250000	1.22629e-09
77.200000	1.24983e-09
77.150000	1.27382e-09
77.100000	1.29827e-09
77.050000	1.32319e-09
77.000000	1.34858e-09
76.950000	1.37447e-09
76.900000	1.40085e-09
76.850000	1.42774e-09
76.800000	1.45514e-09
76.750000	1.48307e-09
76.700000	1.51153e-09
76.650000	1.54054e-09
76.600000	1.5701e-09
76.550000	1.60024e-09
76.500000	1.63095e-09
76.450000	1.66225e-09
76.400000	1.69415e-09
76.350000	1.72666e-09
76.300000	1.75979e-09
76.250000	1.79356e-09
76.200000	1.82798e-09
76.150000	1.86305e-09
76.100000	1.8988e-09
76.050000	1.93524e-09
76.000000	1.97237e-09
75.950000	2.01022e-09
75.900000	2.04879e-09
75.850000	2.0881e-09
75.800000	2.12816e-09
75.750000	2.16899e-09
75.700000	2.21061e-09
75.650000	2.25302e-09
75.600000	2.29625e-09
75.550000	2.3403e-09
75.500000	2.3852e-09
75.450000	2.43096e-09
75.400000	2.47759e-09
75.350000	2.52512e-09
75.300000	2.57357e-09
75.250000	2.62294e-09
75.200000	2.67325e-09
75.150000	2.72453e-09
75.100000	2.77679e-09
75.050000	2.83006e-09
75.000000	2.88434e-09
74.950000	2.93967e-09
74.900000	2.99606e-09
74.850000	3.05352e-09
74.800000	3.11209e-09
74.750000	3.17178e-09
74.700000	3.23261e-09
74.650000	3.29461e-09
74.600000	3.3578e-09
74.550000	3.4222e-09
74.500000	3.48783e-09
74.450000	3.55472e-09
74.400000	3.62289e-09
74.350000	3.69237e-09
74.300000	3.76318e-09
74.250000	3.83535e-09
74.200000	3.9089e-09
74.150000	3.98385e-09
74.100000	4.06025e-09
74.050000	4.1381e-09
74.000000	4.21745e-09
73.950000	4.29832e-09
73.900000	4.38074e-09
73.850000	4.46473e-09
73.800000	4.55034e-09
73.750000	4.63758e-09
73.700000	4.7265e-09
73.650000	4.81712e-09
73.600000	4.90947e-09
73.550000	5.0036e-09
73.500000	5.09952e-09
73.450000	5.19729e-09
73.400000	5.29692e-09
73.350000	5.39847e-09
73.300000	5.50196e-09
73.250000	5.60743e-09
73.200000	5.71492e-09
73.150000	5.82447e-09
73.100000	5.93612e-09
73.050000	6.0499e-09
73.000000	6.16587e-09
72.950000	6.28405e-09
72.900000	6.4045e-09
72.850000	6.52725e-09
72.800000	6.65236e-09
72.750000	6.77986e-09
72.700000	6.9098e-09
72.650000	7.04223e-09
72.600000	7.17719e-09
72.550000	7.31474e-09
72.500000	7.45492e-09
72.450000	7.59779e-09
72.400000	7.74339e-09
72.350000	7.89178e-09
72.300000	8.043e-09
72.250000	8.19713e-09
72.200000	8.3542e-09
72.150000	8.51428e-09
72.100000	8.67742e-09
72.050000	8.84369e-09
72.000000	9.01314e-09
71.950000	9.18583e-09
71.900000	9.36183e-09
71.850000	9.54119e-09
71.800000	9.72399e-09
71.750000	9.91029e-09
71.700000	1.01002e-08
71.650000	1.02936e-08
71.600000	1.04908e-08
71.550000	1.06918e-08
71.500000	1.08966e-08
71.450000	1.11054e-08
71.400000	1.13181e-08
71.350000	1.15349e-08
71.300000	1.17559e-08
71.250000	1.1981e-08
71.200000	1.22105e-08
71.150000	1.24444e-08
71.100000	1.26827e-08
71.050000	1.29257e-08
71.000000	1.31732e-08
70.950000	1.34255e-08
70.900000	1.36826e-08
70.850000	1.39447e-08
70.800000	1.42117e-08
70.750000	1.44839e-08
70.700000	1.47612e-08
70.650000	1.50439e-08
70.600000	1.5332e-08
70.550000	1.56256e-08
70.500000	1.59248e-08
70.450000	1.62297e-08
70.400000	1.65405e-08
70.350000	1.68572e-08
70.300000	1.71799e-08
70.250000	1.75088e-08
70.200000	1.78441e-08
70.150000	1.81857e-08
70.100000	1.85338e-08
70.050000	1.88887e-08
70.000000	1.92503e-08
69.950000	1.96188e-08
69.900000	1.99943e-08
69.850000	2.03771e-08
69.800000	2.07671e-08
69.750000	2.11647e-08
69.700000	2.15698e-08
69.650000	2.19826e-08
69.600000	2.24034e-08
69.550000	2.28322e-08
69.500000	2.32692e-08
69.450000	2.37145e-08
69.400000	2.41684e-08
69.350000	2.46309e-08
69.300000	2.51023e-08
69.250000	2.55827e-08
69.200000	2.60722e-08
69.150000	2.65712e-08
69.100000	2.70796e-08
69.050000	2.75978e-08
69.000000	2.81259e-08
68.950000	2.8664e-08
68.900000	2.92125e-08
68.850000	2.97714e-08
68.800000	3.0341e-08
68.750000	3.09215e-08
68.700000	3.15131e-08
68.650000	3.2116e-08
68.600000	3.27304e-08
68.550000	3.33566e-08
68.500000	3.39947e-08
68.450000	3.4645e-08
68.400000	3.53077e-08
68.350000	3.59831e-08
68.300000	3.66713e-08
68.250000	3.73728e-08
68.200000	3.80876e-08
68.150000	3.88161e-08
68.100000	3.95585e-08
68.050000	4.0315e-08
68.000000	4.10861e-08
67.950000	4.18718e-08
67.900000	4.26726e-08
67.850000	4.34886e-08
67.800000	4.43202e-08
67.750000	4.51677e-08
67.700000	4.60314e-08
67.650000	4.69116e-08
67.600000	4.78086e-08
67.550000	4.87227e-08
67.500000	4.96543e-08
67.450000	5.06036e-08
67.400000	5.15711e-08
67.350000	5.25571e-08
67.300000	5.35618e-08
67.250000	5.45858e-08
67.200000	5.56293e-08
67.150000	5.66927e-08
67.100000	5.77764e-08
67.050000	5.88808e-08
67.000000	6.00062e-08
66.950000	6.11532e-08
66.900000	6.2322e-08
66.850000	6.35132e-08
66.800000	6.47271e-08
66.750000	6.59641e-08
66.700000	6.72247e-08
66.650000	6.85094e-08
66.600000	6.98187e-08
66.550000	7.11528e-08
66.500000	7.25125e-08
66.450000	7.38981e-08
66.400000	7.53101e-08
66.350000	7.67491e-08
66.300000	7.82155e-08
66.250000	7.97099e-08
66.200000	8.12327e-08
66.150000	8.27847e-08
66.100000	8.43662e-08
66.050000	8.59779e-08
66.000000	8.76204e-08
65.950000	8.92941e-08
65.900000	9.09998e-08
65.850000	9.2738e-08
65.800000	9.45094e-08
65.750000	9.63145e-08
65.700000	9.81541e-08
65.650000	1.00029e-07
65.600000	1.01939e-07
65.550000	1.03886e-07
65.500000	1.0587e-07
65.450000	1.07892e-07
65.400000	1.09952e-07
65.350000	1.12051e-07
65.300000	1.14191e-07
65.250000	1.16371e-07
65.200000	1.18593e-07
65.150000	1.20857e-07
65.100000	1.23165e-07
65.050000	1.25516e-07
65.000000	1.27912e-07
64.950000	1.30354e-07
64.900000	1.32843e-07
64.850000	1.35379e-07
64.800000	1.37963e-07
64.750000	1.40596e-07
64.700000	1.4328e-07
64.650000	1.46014e-07
64.600000	1.48801e-07
64.550000	1.51641e-07
64.500000	1.54535e-07
64.450000	1.57484e-07
64.400000	1.60489e-07
64.350000	1.63552e-07
64.300000	1.66673e-07
64.250000	1.69853e-07
64.200000	1.73094e-07
64.150000	1.76396e-07
64.100000	1.79762e-07
64.050000	1.83191e-07
64.000000	1.86686e-07
63.950000	1.90247e-07
63.900000	1.93877e-07
63.850000	1.97575e-07
63.800000	2.01344e-07
63.750000	2.05184e-07
63.700000	2.09097e-07
63.650000	2.13085e-07
63.600000	2.17149e-07
63.550000	2.21291e-07
63.500000	2.25511e-07
63.450000	2.29811e-07
63.400000	2.34194e-07
63.350000	2.38659e-07
63.300000	2.4321e-07
63.250000	2.47847e-07
63.200000	2.52573e-07
63.150000	2.57388e-07
63.100000	2.62295e-07
63.050000	2.67295e-07
63.000000	2.72391e-07
62.950000	2.77583e-07
62.900000	2.82874e-07
62.850000	2.88266e-07
62.800000	2.9376e-07
62.750000	2.99359e-07
62.700000	3.05065e-07
62.650000	3.10878e-07
62.600000	3.16803e-07
62.550000	3.2284e-07
62.500000	3.28992e-07
62.450000	3.3526e-07
62.400000	3.41648e-07
62.350000	3.48158e-07
62.300000	3.54791e-07
62.250000	3.6155e-07
62.200000	3.68438e-07
62.150000	3.75457e-07
62.100000	3.82609e-07
62.050000	3.89897e-07
62.000000	3.97323e-07
61.950000	4.04891e-07
61.900000	4.12602e-07
61.850000	4.2046e-07
61.800000	4.28467e-07
61.750000	4.36627e-07
61.700000	4.44941e-07
61.650000	4.53413e-07
61.600000	4.62046e-07
61.550000	4.70844e-07
61.500000	4.79808e-07
61.450000	4.88942e-07
61.400000	4.98251e-07
61.350000	5.07735e-07
61.300000	5.174e-07
61.250000	5.27249e-07
61.200000	5.37284e-07
61.150000	5.4751e-07
61.100000	5.5793e-07
61.050000	5.68548e-07
61.000000	5.79368e-07
60.950000	5.90392e-07
60.900000	6.01626e-07
60.850000	6.13074e-07
60.800000	6.24738e-07
60.750000	6.36624e-07
60.700000	6.48736e-07
60.650000	6.61077e-07
60.600000	6.73652e-07
60.550000	6.86466e-07
60.500000	6.99523e-07
60.450000	7.12828e-07
60.400000	7.26385e-07
60.350000	7.40199e-07
60.300000	7.54276e-07
60.250000	7.68619e-07
60.200000	7.83234e-07
60.150000	7.98126e-07
60.100000	8.13301e-07
60.050000	8.28763e-07
60.000000	8.44519e-07
59.950000	8.60573e-07
59.900000	8.76932e-07
59.850000	8.936e-07
59.800000	9.10585e-07
59.750000	9.27891e-07
59.700000	9.45526e-07
59.650000	9.63494e-07
59.600000	9.81803e-07
59.550000	1.00046e-06
59.500000	1.01947e-06
59.450000	1.03884e-06
59.400000	1.05857e-06
59.350000	1.07868e-06
59.300000	1.09918e-06
59.250000	1.12006e-06
59.200000	1.14133e-06
59.150000	1.16301e-06
59.100000	1.1851e-06
59.050000	1.2076e-06
59.000000	1.23053e-06
58.950000	1.2539e-06
58.900000	1.27771e-06
58.850000	1.30197e-06
58.800000	1.32669e-06
58.750000	1.35187e-06
58.700000	1.37753e-06
58.650000	1.40368e-06
58.600000	1.43033e-06
58.550000	1.45747e-06
58.500000	1.48513e-06
58.450000	1.51332e-06
58.400000	1.54203e-06
58.350000	1.57129e-06
58.300000	1.60111e-06
58.250000	1.63148e-06
58.200000	1.66244e-06
58.150000	1.69397e-06
58.100000	1.7261e-06
58.050000	1.75884e-06
58.000000	1.7922e-06
57.950000	1.82619e-06
57.900000	1.86082e-06
57.850000	1.89611e-06
57.800000	1.93206e-06
57.750000	1.9687e-06
57.700000	2.00602e-06
57.650000	2.04405e-06
57.600000	2.0828e-06
57.550000	2.12228e-06
57.500000	2.1625e-06
57.450000	2.20348e-06
57.400000	2.24524e-06
57.350000	2.28779e-06
57.300000	2.33114e-06
57.250000	2.37531e-06
57.200000	2.42031e-06
57.150000	2.46616e-06
57.100000	2.51288e-06
57.050000	2.56047e-06
57.000000	2.60897e-06
56.950000	2.65838e-06
56.900000	2.70872e-06
56.850000	2.76001e-06
56.800000	2.81227e-06
56.750000	2.86552e-06
56.700000	2.91977e-06
56.650000	2.97504e-06
56.600000	3.03135e-06
56.550000	3.08873e-06
56.500000	3.14718e-06
56.450000	3.20674e-06
56.400000	3.26742e-06
56.350000	3.32925e-06
56.300000	3.39223e-06
56.250000	3.45641e-06
56.200000	3.52179e-06
56.150000	3.58841e-06
56.100000	3.65628e-06
56.050000	3.72543e-06
56.000000	3.79587e-06
55.950000	3.86765e-06
55.900000	3.94078e-06
55.850000	4.01528e-06
55.800000	4.09119e-06
55.750000	4.16852e-06
55.700000	4.24731e-06
55.650000	4.32758e-06
55.600000	4.40936e-06
55.550000	4.49268e-06
55.500000	4.57756e-06
55.450000	4.66404e-06
55.400000	4.75215e-06
55.350000	4.84191e-06
55.300000	4.93337e-06
55.250000	5.02653e-06
55.200000	5.12146e-06
55.150000	5.21816e-06
55.100000	5.31668e-06
55.050000	5.41705e-06
55.000000	5.51931e-06
54.950000	5.62348e-06
54.900000	5.72962e-06
54.850000	5.83774e-06
54.800000	5.9479e-06
54.750000	6.06012e-06
54.700000	6.17445e-06
54.650000	6.29092e-06
54.600000	6.40958e-06
54.550000	6.53047e-06
54.500000	6.65362e-06
54.450000	6.77908e-06
54.400000	6.90689e-06
54.350000	7.0371e-06
54.300000	7.16976e-06
54.250000	7.30489e-06
54.200000	7.44256e-06
54.150000	7.58281e-06
54.100000	7.72569e-06
54.050000	7.87124e-06
54.000000	8.01952e-06
53.950000	8.17058e-06
53.900000	8.32446e-06
53.850000	8.48123e-06
53.800000	8.64092e-06
53.750000	8.80361e-06
53.700000	8.96934e-06
53.650000	9.13817e-06
53.600000	9.31016e-06
53.550000	9.48537e-06
53.500000	9.66385e-06
53.450000	9.84567e-06
53.400000	1.00309e-05
53.350000	1.02196e-05
53.300000	1.04118e-05
53.250000	1.06076e-05
53.200000	1.0807e-05
53.150000	1.10102e-05
53.100000	1.12172e-05
53.050000	1.1428e-05
53.000000	1.16428e-05
52.950000	1.18615e-05
52.900000	1.20844e-05
52.850000	1.23114e-05
52.800000	1.25427e-05
52.750000	1.27782e-05
52.700000	1.30182e-05
52.650000	1.32626e-05
52.600000	1.35116e-05
52.550000	1.37652e-05
52.500000	1.40236e-05
52.450000	1.42867e-05
52.400000	1.45548e-05
52.350000	1.48278e-05
52.300000	1.5106e-05
52.250000	1.53893e-05
52.200000	1.56779e-05
52.150000	1.59718e-05
52.100000	1.62712e-05
52.050000	1.65762e-05
52.000000	1.68868e-05
51.950000	1.72033e-05
51.900000	1.75256e-05
51.850000	1.78538e-05
51.800000	1.81882e-05
51.750000	1.85288e-05
51.700000	1.88757e-05
51.650000	1.92291e-05
51.600000	1.9589e-05
51.550000	1.99556e-05
51.500000	2.0329e-05
51.450000	2.07093e-05
51.400000	2.10966e-05
51.350000	2.14912e-05
51.300000	2.1893e-05
51.250000	2.23023e-05
51.200000	2.27192e-05
51.150000	2.31437e-05
51.100000	2.35762e-05
51.050000	2.40166e-05
51.000000	2.44652e-05
50.950000	2.49221e-05
50.900000	2.53874e-05
50.850000	2.58613e-05
50.800000	2.6344e-05
50.750000	2.68356e-05
50.700000	2.73362e-05
50.650000	2.78461e-05
50.600000	2.83655e-05
50.550000	2.88944e-05
50.500000	2.9433e-05
50.450000	2.99816e-05
50.400000	3.05403e-05
50.350000	3.11092e-05
50.300000	3.16887e-05
50.250000	3.22788e-05
50.200000	3.28798e-05
50.150000	3.34918e-05
50.100000	3.41151e-05
50.050000	3.47499e-05
50.000000	3.53963e-05
49.950000	3.60546e-05
49.900000	3.6725e-05
49.850000	3.74076e-05
49.800000	3.81029e-05
49.750000	3.88108e-05
49.700000	3.95318e-05
49.650000	4.02659e-05
49.600000	4.10135e-05
49.550000	4.17748e-05
49.500000	4.25501e-05
49.450000	4.33395e-05
49.400000	4.41434e-05
49.350000	4.49619e-05
49.300000	4.57954e-05
49.250000	4.66442e-05
49.200000	4.75084e-05
49.150000	4.83884e-05
49.100000	4.92845e-05
49.050000	5.01969e-05
49.000000	5.11259e-05
48.950000	5.20719e-05
48.900000	5.30351e-05
48.850000	5.40158e-05
48.800000	5.50143e-05
48.750000	5.6031e-05
48.700000	5.70662e-05
48.650000	5.81201e-05
48.600000	5.91932e-05
48.550000	6.02858e-05
48.500000	6.13982e-05
48.450000	6.25307e-05
48.400000	6.36837e-05
48.350000	6.48576e-05
48.300000	6.60527e-05
48.250000	6.72695e-05
48.200000	6.85082e-05
48.150000	6.97693e-05
48.100000	7.10531e-05
48.050000	7.23601e-05
48.000000	7.36906e-05
47.950000	7.50451e-05
47.900000	7.64239e-05
47.850000	7.78276e-05
47.800000	7.92565e-05
47.750000	8.0711e-05
47.700000	8.21916e-05
47.650000	8.36988e-05
47.600000	8.5233e-05
47.550000	8.67946e-05
47.500000	8.83842e-05
47.450000	9.00021e-05
47.400000	9.1649e-05
47.350000	9.33252e-05
47.300000	9.50314e-05
47.250000	9.67679e-05
47.200000	9.85353e-05
47.150000	0.000100334
47.100000	0.000102165
47.050000	0.000104028
47.000000	0.000105924
46.950000	0.000107854
46.900000	0.000109818
46.850000	0.000111817
46.800000	0.000113851
46.750000	0.000115921
46.700000	0.000118027
46.650000	0.000120171
46.600000	0.000122352
46.550000	0.000124571
46.500000	0.000126829
46.450000	0.000129127
46.400000	0.000131465
46.350000	0.000133844
46.300000	0.000136264
46.250000	0.000138726
46.200000	0.000141231
46.150000	0.00014378
46.100000	0.000146373
46.050000	0.00014901
46.000000	0.000151694
45.950000	0.000154423
45.900000	0.0001572
45.850000	0.000160024
45.800000	0.000162897
45.750000	0.000165819
45.700000	0.00016879
45.650000	0.000171813
45.600000	0.000174887
45.550000	0.000178013
45.500000	0.000181192
45.450000	0.000184425
45.400000	0.000187713
45.350000	0.000191056
45.300000	0.000194455
45.250000	0.000197911
45.200000	0.000201424
45.150000	0.000204996
45.100000	0.000208628
45.050000	0.000212319
45.000000	0.000216072
44.950000	0.000219886
44.900000	0.000223763
44.850000	0.000227703
44.800000	0.000231707
44.750000	0.000235776
44.700000	0.000239911
44.650000	0.000244112
44.600000	0.000248381
44.550000	0.000252717
44.500000	0.000257123
44.450000	0.000261597
44.400000	0.000266142
44.350000	0.000270758
44.300000	0.000275446
44.250000	0.000280206
44.200000	0.000285039
44.150000	0.000289945
44.100000	0.000294925
44.050000	0.00029998
44.000000	0.00030511
43.950000	0.000310315
43.900000	0.000315597
43.850000	0.000320954
43.800000	0.000326388
43.750000	0.000331898
43.700000	0.000337485
43.650000	0.000343149
43.600000	0.000348888
43.550000	0.000354705
43.500000	0.000360596
43.450000	0.000366564
43.400000	0.000372605
43.350000	0.00037872
43.300000	0.000384907
43.250000	0.000391165
43.200000	0.000397492
43.150000	0.000403885
43.100000	0.000410343
43.050000	0.000416862
43.000000	0.000423438
42.950000	0.000430067
42.900000	0.000436743
42.850000	0.000443461
42.800000	0.000450211
42.750000	0.000456985
42.700000	0.000463771
42.650000	0.000470554
42.600000	0.000477315
42.550000	0.000484028
42.500000	0.000490659
42.450000	0.000497155
42.400000	0.000503434
42.350000	0.000509331
&
```
