## Supplementary material for "All-at-once RNA folding with 3D motif prediction framed by evolutionary information": RF04307_HCV_SL8670.cacofold.helixcov

```
# RMs = 7 L = 92

# RM_HELIX NESTED 39-43 48-52, nbp = 5 nbp_cov = 1
# pvals: 0.375526,0.385344,1.56313e-06,0.385344,0.375526
# aggregated NONE
NESTED  ::::::::::::::::::::::::::::::::::::::<<<<<____>>>>>::::::::::::::::::::::::::::::::::::::::
        ::::::::::::::::::::::::::::::::::::::::<________>::::::::::::::::::::::::::::::::::::::::::

# RM_HELIX NESTED 31-35 59-63, nbp = 5 nbp_cov = 1
# pvals: 0.375526,0.0102723,0.385344,0.375526,0.000114251
# aggregated NONE
NESTED  ::::::::::::::::::::::::::::::<<<<<_______________________>>>>>:::::::::::::::::::::::::::::
        ::::::::::::::::::::::::::::::::::<_______________________>:::::::::::::::::::::::::::::::::

# RM_HELIX NESTED 20-30 67-75, nbp = 9 nbp_cov = 0
# pvals: 0.416651,0.385344,0.375526,0.375526,0.0170091,0.385344,0.385344,0.00544673,0.375526
# aggregated NONE
NESTED  :::::::::::::::::::<<--<<<<<<<____________________________________>>>>>>>>>:::::::::::::::::
        ::::::::::::::::::::::::::::::::::::::::::::::::::::::::::::::::::::::::::::::::::::::::::::

# RM_HELIX NESTED 6-15 80-89, nbp = 10 nbp_cov = 0
# pvals: 0.866042,0.375526,0.385344,0.385344,0.385344,0.074128,0.586706,0.385344,0.385344,0.0882465
# aggregated NONE
NESTED  :::::<<<<<<<<<<________________________________________________________________>>>>>>>>>>:::
        ::::::::::::::::::::::::::::::::::::::::::::::::::::::::::::::::::::::::::::::::::::::::::::

# RM_IL S_domain.rot 16-19 76-79, nbp = 0 nbp_cov = 0 nhl_b_cov 0/2
# aggregated NONE
RM_IL   :::::::::::::::xxxx::::::::::::::::::::::::::::::::::::::::::::::::::::::::xxxx::::::::::::: S_domain.rot

# RM_IL K-turn 36-38 53-58, nbp = 0 nbp_cov = 0 nhl_b_cov 2/2
# aggregated NONE
RM_IL   :::::::::::::::::::::::::::::::::::XXX::::::::::::::XXXXXX:::::::::::::::::::::::::::::::::: K-turn

# RM_HL UNCG-tetraloop 44-47, nbp = 0 nbp_cov = 0 nhl_b_cov 1/1
# aggregated NONE
RM_HL   :::::::::::::::::::::::::::::::::::::::::::XXXX::::::::::::::::::::::::::::::::::::::::::::: UNCG-tetraloop
```
