## Supplementary material for "All-at-once RNA folding with 3D motif prediction framed by evolutionary information": RF04307_HCV_SL8670.cacofold.power

```
# Power analysis of CaCoFold structure 
#
# Powertype = SINGLE SUBSTITUTIONS
# covary  left_pos      right_pos    substitutions      power
#----------------------------------------------------------------
          6		89		20		0.59
          7		88		15		0.47
          8		87		19		0.57
          9		86		17		0.52
          10		85		9		0.28
          11		84		19		0.57
          12		83		18		0.55
          13		82		5		0.11
          14		81		13		0.42
          15		80		28		0.72
          20		75		6		0.16
          21		74		15		0.47
          24		73		5		0.11
          25		72		14		0.45
          26		71		21		0.61
          27		70		7		0.20
          28		69		7		0.20
          29		68		38		0.81
          30		67		7		0.20
          31		63		6		0.16
          32		62		11		0.35
          33		61		2		0.00
          34		60		0		0.00
     *    35		59		4		0.07
          39		52		0		0.00
          40		51		9		0.28
     *    41		50		17		0.52
          42		49		1		0.00
          43		48		0		0.00
#
# BPAIRS 29
# avg substitutions per BP  11.5
# BPAIRS expected to covary 9.4 +/- 2.2
# BPAIRS observed to covary 2
#
```
