## Supplementary material for "All-at-once RNA folding with 3D motif prediction framed by evolutionary information": RF04307_HCV_SL8670.helixcov

```
# RMs = 4 L = 92

# RM_HELIX NESTED 38-43 48-53, nbp = 6 nbp_cov = 1
# pvals: 0.385344,0.375526,0.385344,1.56313e-06,0.385344,0.375526
# aggregated NONE
NESTED  :::::::::::::::::::::::::::::::::::::<<<<<<____>>>>>>:::::::::::::::::::::::::::::::::::::::
        ::::::::::::::::::::::::::::::::::::::::<________>::::::::::::::::::::::::::::::::::::::::::

# RM_HELIX NESTED 26-35 59-71, nbp = 10 nbp_cov = 1
# pvals: 0.0170091,0.385344,0.385344,0.375526,0.375526,0.375526,0.0102723,0.385344,0.375526,0.000114251
# aggregated NONE
NESTED  :::::::::::::::::::::::::<<<<<<<<<<_______________________>>>>>-->>->>>:::::::::::::::::::::
        ::::::::::::::::::::::::::::::::::<_______________________>:::::::::::::::::::::::::::::::::

# RM_HELIX NESTED 13-21 72-80, nbp = 7 nbp_cov = 0
# pvals: 0.236574,0.385344,0.385344,0.385344,0.522563,0.375526,0.375526
# aggregated NONE
NESTED  ::::::::::::<<<-<<-<<__________________________________________________>>->>->>>::::::::::::
        ::::::::::::::::::::::::::::::::::::::::::::::::::::::::::::::::::::::::::::::::::::::::::::

# RM_HELIX NESTED 6-10 83-87, nbp = 5 nbp_cov = 0
# pvals: 0.385344,0.013569,0.679443,0.385344,0.385344
# aggregated NONE
NESTED  :::::<<<<<________________________________________________________________________>>>>>:::::
        ::::::::::::::::::::::::::::::::::::::::::::::::::::::::::::::::::::::::::::::::::::::::::::
```
