## Supplementary material for "All-at-once RNA folding with 3D motif prediction framed by evolutionary information": RF04307_HCV_SL8670.power

```
# Power analysis of given structure 
#
# Powertype = SINGLE SUBSTITUTIONS
# covary  left_pos      right_pos    substitutions      power
#----------------------------------------------------------------
          6		87		6		0.16
          7		86		32		0.76
          8		85		28		0.72
          9		84		4		0.07
          10		83		12		0.39
          13		80		24		0.66
          14		79		13		0.42
          15		78		9		0.28
          17		76		11		0.35
          18		75		3		0.02
          20		73		5		0.11
          21		72		0		0.00
          26		71		21		0.61
          27		70		7		0.20
          28		69		7		0.20
          29		67		16		0.50
          30		66		7		0.20
          31		63		6		0.16
          32		62		11		0.35
          33		61		2		0.00
          34		60		0		0.00
     *    35		59		4		0.07
          38		53		4		0.07
          39		52		0		0.00
          40		51		9		0.28
     *    41		50		17		0.52
          42		49		1		0.00
          43		48		0		0.00
#
# BPAIRS 28
# avg substitutions per BP  9.2
# BPAIRS expected to covary 7.1 +/- 1.9
# BPAIRS observed to covary 2
#
```
