## Supplementary material for "All-at-once RNA folding with 3D motif prediction framed by evolutionary information": RF04307_HCV_SL8670.sorted.cacofold.cov

```
# The predicted CaCoFold structure
# BPAIRS observed to covary 2
#
#
# Method Target_E-val [cov_min,cov_max] [FP | TP True Found | Sen PPV F] 
# GTp    0.05         [-9.95,59.42]     [0 | 2 120 2 | 1.67 100.00 3.28] 
#
# in_fold in_given   left_pos       right_pos      score           E-value    pvalue       substitutions      power
#-----------------------------------------------------------------------------------------------------------------------
*	*	        41	        50	59.41853	4.37675e-05	1.56313e-06	17		0.52
*	*	        35	        59	47.09099	0.00319902	0.000114251	4		0.07
```
