## Supplementary material for "All-at-once RNA folding with 3D motif prediction framed by evolutionary information": RF04307_HCV_SL8670.sorted.cov

```
#
# Method Target_E-val [cov_min,cov_max] [FP | TP True Found | Sen PPV F] 
# GTp    0.05         [-9.95,59.42]     [0 | 2 28 2 | 7.14 100.00 13.33] 
#
#       left_pos       right_pos        score          E-value           pvalue       substitutions      power
#--------------------------------------------------------------------------------------------------------------
*	      41	      50	59.41853	4.37675e-05	1.56313e-06	17		0.52
*	      35	      59	47.09099	0.00319902	0.000114251	4		0.07
```
