## Supplementary material for "All-at-once RNA folding with 3D motif prediction framed by evolutionary information": RF04307_HCV_SL8670.surv

```
59.400000	0.0357143
47.050000	0.0714286
22.450000	0.107143
20.500000	0.142857
19.000000	0.178571
2.600000	0.214286
0.000000	0.5
-0.050000	0.928571
-1.200000	0.964286
-2.650000	1
&
44.350000	0.0002405
32.800000	0.000481
29.250000	0.000721501
27.050000	0.000962001
24.050000	0.0012025
23.450000	0.001443
22.450000	0.001924
18.950000	0.0021645
18.650000	0.002405
18.400000	0.0026455
17.850000	0.002886
17.750000	0.0031265
17.700000	0.003367
17.150000	0.0036075
17.000000	0.003848
16.700000	0.0040885
16.200000	0.004329
16.150000	0.0045695
16.050000	0.00481
15.950000	0.00505051
15.700000	0.00529101
15.250000	0.00553151
14.450000	0.00601251
14.400000	0.00649351
14.350000	0.00673401
14.300000	0.00697451
13.900000	0.00721501
13.650000	0.00745551
13.550000	0.00769601
13.150000	0.00793651
13.100000	0.00817701
12.700000	0.00841751
12.450000	0.00865801
12.400000	0.00889851
12.350000	0.00986051
12.200000	0.0103415
12.150000	0.010582
12.050000	0.0108225
12.000000	0.011063
11.750000	0.0113035
11.450000	0.011544
11.400000	0.0117845
11.350000	0.0122655
11.300000	0.012506
11.200000	0.0127465
11.150000	0.0137085
11.050000	0.013949
11.000000	0.0141895
10.950000	0.014911
10.900000	0.0151515
10.850000	0.015392
10.500000	0.0156325
10.400000	0.0161135
10.200000	0.0170755
10.050000	0.017797
9.850000	0.0185185
9.550000	0.018759
9.450000	0.0189995
9.400000	0.01924
9.350000	0.0194805
9.300000	0.019721
9.250000	0.0199615
9.050000	0.020202
8.950000	0.020683
8.900000	0.021164
8.850000	0.021645
8.750000	0.0218855
8.700000	0.0223665
8.650000	0.0228475
8.550000	0.023088
8.500000	0.0238095
8.450000	0.024531
8.400000	0.0247715
8.350000	0.0252525
8.300000	0.0257335
8.250000	0.0262145
8.150000	0.026455
8.100000	0.026936
8.050000	0.027417
7.950000	0.0286195
7.900000	0.02886
7.800000	0.0295815
7.750000	0.0300625
7.700000	0.0305435
7.650000	0.031265
7.600000	0.0315055
7.450000	0.031746
7.350000	0.0319865
7.300000	0.0324675
7.250000	0.033189
7.200000	0.0334295
7.050000	0.034151
6.950000	0.0343915
6.850000	0.0348725
6.750000	0.035113
6.700000	0.035594
6.650000	0.036556
6.600000	0.0377585
6.500000	0.0382395
6.450000	0.038961
6.400000	0.0392015
6.350000	0.040404
6.300000	0.0406445
6.250000	0.040885
6.150000	0.041366
6.100000	0.0416065
6.050000	0.041847
6.000000	0.0420875
5.950000	0.0425685
5.750000	0.042809
5.700000	0.0440115
5.600000	0.044733
5.500000	0.0449735
5.450000	0.045695
5.400000	0.0459355
5.350000	0.0464165
5.300000	0.047138
5.250000	0.0478595
5.200000	0.048581
5.150000	0.0497835
5.100000	0.0500241
5.050000	0.0505051
5.000000	0.0507456
4.950000	0.0509861
4.900000	0.0521886
4.850000	0.0524291
4.800000	0.0531506
4.750000	0.0550746
4.700000	0.0553151
4.650000	0.0555556
4.600000	0.0565176
4.550000	0.0572391
4.500000	0.0574796
4.450000	0.0582011
4.400000	0.0589226
4.350000	0.0596441
4.300000	0.0603656
4.250000	0.0610871
4.200000	0.0620491
4.150000	0.0625301
4.100000	0.0630111
4.050000	0.0634921
4.000000	0.0639731
3.950000	0.0644541
3.900000	0.0646946
3.800000	0.0651756
3.750000	0.0654161
3.700000	0.0663781
3.650000	0.0668591
3.600000	0.0678211
3.500000	0.0695046
3.400000	0.0697451
3.300000	0.0704666
3.250000	0.0709476
3.200000	0.0716691
3.150000	0.0735931
3.100000	0.0745551
2.950000	0.0747956
2.900000	0.0755171
2.850000	0.0759981
2.800000	0.0767196
2.750000	0.0772006
2.700000	0.0774411
2.650000	0.0786436
2.600000	0.0808081
2.550000	0.0822511
2.500000	0.0824916
2.350000	0.0832131
2.300000	0.0841751
2.250000	0.0856181
2.200000	0.0860991
2.150000	0.0885041
2.100000	0.0897066
2.050000	0.0906686
2.000000	0.0911496
1.950000	0.0940356
1.900000	0.0945166
1.850000	0.0954786
1.800000	0.0986051
1.750000	0.0990861
1.700000	0.0995671
1.650000	0.10077
1.600000	0.102213
1.550000	0.102694
1.500000	0.103896
1.450000	0.104618
1.400000	0.10582
1.350000	0.106061
1.300000	0.107985
1.250000	0.109187
1.200000	0.11039
1.150000	0.111352
1.100000	0.112314
1.050000	0.113757
1.000000	0.114959
0.950000	0.115921
0.900000	0.116883
0.850000	0.118326
0.800000	0.119769
0.750000	0.120731
0.700000	0.121453
0.650000	0.121934
0.600000	0.123858
0.550000	0.126503
0.500000	0.128187
0.450000	0.130111
0.400000	0.132275
0.350000	0.132997
0.300000	0.133959
0.250000	0.13468
0.200000	0.135883
0.150000	0.136604
0.100000	0.138528
0.050000	0.140212
0.000000	0.425445
-0.050000	0.790043
-0.100000	0.791246
-0.150000	0.792689
-0.200000	0.794613
-0.250000	0.795575
-0.300000	0.797499
-0.350000	0.799663
-0.400000	0.801106
-0.450000	0.803511
-0.500000	0.805195
-0.550000	0.805916
-0.600000	0.808321
-0.650000	0.809764
-0.700000	0.811929
-0.750000	0.813372
-0.800000	0.815536
-0.850000	0.817701
-0.900000	0.818663
-0.950000	0.821549
-1.000000	0.823232
-1.050000	0.826599
-1.100000	0.828764
-1.150000	0.830688
-1.200000	0.832371
-1.250000	0.835017
-1.300000	0.839586
-1.350000	0.841029
-1.400000	0.842953
-1.450000	0.845358
-1.500000	0.84632
-1.550000	0.849928
-1.600000	0.852092
-1.650000	0.853535
-1.700000	0.855219
-1.750000	0.856662
-1.800000	0.857624
-1.850000	0.858586
-1.900000	0.859548
-1.950000	0.861953
-2.000000	0.864117
-2.050000	0.866041
-2.100000	0.867965
-2.150000	0.869168
-2.200000	0.871813
-2.250000	0.874459
-2.300000	0.876623
-2.350000	0.87975
-2.400000	0.881674
-2.450000	0.882395
-2.500000	0.882876
-2.550000	0.885041
-2.600000	0.886484
-2.650000	0.888408
-2.700000	0.890332
-2.750000	0.891294
-2.800000	0.892256
-2.850000	0.895382
-2.900000	0.897306
-2.950000	0.898268
-3.000000	0.900192
-3.050000	0.901395
-3.100000	0.902838
-3.150000	0.90404
-3.200000	0.906205
-3.250000	0.907888
-3.300000	0.909812
-3.350000	0.912217
-3.400000	0.913179
-3.450000	0.915103
-3.500000	0.915584
-3.550000	0.917027
-3.600000	0.917989
-3.650000	0.918711
-3.700000	0.920394
-3.750000	0.922318
-3.800000	0.924002
-3.850000	0.924242
-3.900000	0.927128
-3.950000	0.929052
-4.000000	0.931457
-4.050000	0.933141
-4.100000	0.935786
-4.150000	0.937229
-4.200000	0.939153
-4.250000	0.941558
-4.300000	0.942761
-4.350000	0.943963
-4.400000	0.945166
-4.450000	0.948292
-4.500000	0.949976
-4.550000	0.951659
-4.600000	0.952621
-4.650000	0.953583
-4.750000	0.954064
-4.800000	0.954786
-4.850000	0.955748
-4.900000	0.95671
-4.950000	0.957431
-5.000000	0.959596
-5.050000	0.960558
-5.100000	0.960798
-5.150000	0.962001
-5.200000	0.962241
-5.250000	0.963925
-5.300000	0.965127
-5.350000	0.965608
-5.400000	0.966089
-5.450000	0.967051
-5.500000	0.968254
-5.550000	0.968975
-5.600000	0.970899
-5.650000	0.973064
-5.700000	0.974026
-5.750000	0.974266
-5.800000	0.974988
-5.850000	0.975709
-5.950000	0.97595
-6.000000	0.977152
-6.050000	0.977393
-6.100000	0.977874
-6.150000	0.978355
-6.200000	0.979557
-6.300000	0.979798
-6.350000	0.981
-6.400000	0.981962
-6.450000	0.982203
-6.500000	0.982684
-6.550000	0.983165
-6.600000	0.983405
-6.650000	0.983886
-6.700000	0.984608
-6.900000	0.984848
-7.000000	0.985089
-7.100000	0.98557
-7.150000	0.98581
-7.200000	0.986772
-7.250000	0.987013
-7.350000	0.987253
-7.450000	0.987494
-7.650000	0.987734
-7.700000	0.987975
-7.750000	0.988456
-7.800000	0.988937
-7.850000	0.989177
-7.900000	0.989418
-7.950000	0.989899
-8.150000	0.99062
-8.250000	0.990861
-8.400000	0.991342
-8.550000	0.992063
-8.600000	0.992785
-8.650000	0.993025
-8.750000	0.993506
-8.850000	0.993747
-8.900000	0.993987
-9.200000	0.994228
-9.950000	1
&
50.700000	1.19446e-05
50.500000	2.38892e-05
50.200000	3.58337e-05
50.150000	4.77783e-05
49.300000	5.97229e-05
49.250000	7.16675e-05
48.650000	8.3612e-05
48.600000	9.55566e-05
48.000000	0.000119446
47.800000	0.00013139
47.450000	0.000143335
47.100000	0.00015528
46.900000	0.000167224
46.550000	0.000179169
45.650000	0.000191113
45.550000	0.000203058
45.300000	0.000215002
44.900000	0.000226947
44.750000	0.000238892
44.650000	0.000250836
44.550000	0.000262781
44.450000	0.000274725
44.150000	0.00028667
43.850000	0.000298614
43.700000	0.000310559
43.600000	0.000322504
43.450000	0.000334448
43.300000	0.000346393
43.250000	0.000358337
43.200000	0.000370282
42.950000	0.000382226
42.850000	0.000394171
42.500000	0.000406116
42.400000	0.00041806
42.150000	0.000430005
42.100000	0.000453894
41.600000	0.000477783
41.450000	0.000489728
41.300000	0.000501672
41.150000	0.000513617
41.100000	0.000525561
40.950000	0.000561395
40.900000	0.000585284
40.850000	0.000597229
40.750000	0.000609173
40.700000	0.000621118
40.550000	0.000645007
40.450000	0.000656952
40.350000	0.000668896
40.250000	0.000692785
40.200000	0.00070473
40.150000	0.000716675
40.100000	0.000728619
39.950000	0.000740564
39.850000	0.000752508
39.450000	0.000764453
39.400000	0.000788342
39.350000	0.000800287
39.250000	0.000812231
39.050000	0.000824176
39.000000	0.000848065
38.950000	0.00086001
38.750000	0.000871954
38.600000	0.000883899
38.550000	0.000895843
38.450000	0.000907788
38.400000	0.000931677
38.200000	0.000943622
38.150000	0.000979455
38.100000	0.0009914
37.900000	0.00100334
37.800000	0.00101529
37.750000	0.00102723
37.700000	0.00103918
37.650000	0.00106307
37.600000	0.00107501
37.550000	0.0010989
37.500000	0.00112279
37.300000	0.00113473
37.250000	0.00114668
37.200000	0.00115862
37.100000	0.00118251
36.900000	0.00119446
36.850000	0.00123029
36.750000	0.00125418
36.600000	0.00126613
36.550000	0.00129001
36.100000	0.00130196
36.050000	0.00133779
35.950000	0.00137363
35.850000	0.0014214
35.800000	0.00143335
35.550000	0.00145724
35.350000	0.00148113
35.300000	0.00149307
35.200000	0.00152891
35.150000	0.0015528
35.050000	0.00156474
35.000000	0.00158863
34.950000	0.00160057
34.800000	0.00162446
34.700000	0.00164835
34.550000	0.00167224
34.450000	0.00169613
34.400000	0.00170807
34.350000	0.00172002
34.300000	0.00177974
34.250000	0.00181558
34.200000	0.00182752
34.150000	0.00185141
34.100000	0.00186335
34.000000	0.00188724
33.850000	0.00191113
33.700000	0.00197086
33.650000	0.00200669
33.600000	0.00201863
33.500000	0.00204252
33.450000	0.00205447
33.350000	0.00207836
33.300000	0.00210225
33.250000	0.00213808
33.200000	0.00215002
33.150000	0.00216197
33.050000	0.00217391
33.000000	0.00218586
32.950000	0.0021978
32.850000	0.00222169
32.800000	0.00225753
32.650000	0.00226947
32.550000	0.00231725
32.450000	0.00236503
32.400000	0.0024128
32.350000	0.00242475
32.300000	0.00246058
32.250000	0.00247253
32.150000	0.00248447
32.100000	0.00250836
32.000000	0.00254419
31.900000	0.00255614
31.850000	0.00259197
31.800000	0.0026517
31.750000	0.00267559
31.700000	0.00269947
31.600000	0.00272336
31.550000	0.00273531
31.450000	0.0027592
31.400000	0.00279503
31.350000	0.00280698
31.300000	0.00281892
31.250000	0.00285475
31.200000	0.00290253
31.100000	0.00293837
31.050000	0.0029742
31.000000	0.00298614
30.950000	0.00302198
30.900000	0.00303392
30.800000	0.0030817
30.750000	0.00310559
30.700000	0.00314142
30.650000	0.00315337
30.600000	0.00316531
30.550000	0.00320115
30.500000	0.00323698
30.450000	0.00324892
30.400000	0.00330865
30.350000	0.00333254
30.300000	0.00335643
30.250000	0.00336837
30.200000	0.00341615
30.150000	0.00342809
30.100000	0.00345198
30.050000	0.00346393
30.000000	0.00347587
29.950000	0.00349976
29.900000	0.00354754
29.850000	0.00359532
29.800000	0.0036431
29.750000	0.00366699
29.700000	0.00369087
29.650000	0.00370282
29.550000	0.00371476
29.450000	0.0037506
29.400000	0.00378643
29.350000	0.00383421
29.300000	0.00387004
29.250000	0.00389393
29.200000	0.00392977
29.150000	0.0039656
29.100000	0.00401338
29.000000	0.00403727
28.950000	0.00406116
28.900000	0.00409699
28.850000	0.00413282
28.800000	0.00419255
28.750000	0.00422838
28.700000	0.00426421
28.650000	0.00427616
28.600000	0.00432394
28.550000	0.00435977
28.500000	0.00438366
28.450000	0.00441949
28.400000	0.00446727
28.350000	0.00450311
28.300000	0.00452699
28.250000	0.00453894
28.200000	0.00459866
28.150000	0.00461061
28.100000	0.00465839
28.050000	0.00470616
28.000000	0.00473005
27.950000	0.004742
27.900000	0.00476589
27.850000	0.00478978
27.800000	0.00481366
27.750000	0.00486144
27.700000	0.00492117
27.650000	0.004957
27.600000	0.00499283
27.550000	0.00502867
27.500000	0.00507645
27.450000	0.00510033
27.400000	0.00518395
27.350000	0.00521978
27.300000	0.00524367
27.250000	0.00525561
27.200000	0.00529145
27.150000	0.00539895
27.100000	0.00542284
27.050000	0.00544673
27.000000	0.00550645
26.950000	0.00553034
26.900000	0.00555423
26.850000	0.00560201
26.800000	0.00564978
26.750000	0.00568562
26.700000	0.00572145
26.650000	0.00575729
26.600000	0.0058409
26.550000	0.00588868
26.500000	0.0059484
26.450000	0.00600812
26.400000	0.00603201
26.350000	0.00612757
26.300000	0.00615146
26.250000	0.00618729
26.200000	0.00624701
26.150000	0.0062709
26.100000	0.00633063
26.050000	0.0063784
26.000000	0.00641424
25.950000	0.00643813
25.900000	0.00649785
25.850000	0.00655757
25.800000	0.0066173
25.750000	0.00665313
25.700000	0.00670091
25.650000	0.0067248
25.600000	0.00674869
25.550000	0.00676063
25.500000	0.00680841
25.450000	0.00685619
25.400000	0.00691591
25.350000	0.00695174
25.300000	0.00701147
25.250000	0.0070473
25.200000	0.00710702
25.150000	0.0071548
25.100000	0.0072623
25.050000	0.00733397
25.000000	0.00735786
24.950000	0.00739369
24.900000	0.00746536
24.850000	0.00752508
24.750000	0.0076087
24.700000	0.00768036
24.650000	0.00774009
24.600000	0.0078237
24.550000	0.00785953
24.500000	0.00795509
24.450000	0.00796703
24.400000	0.00805065
24.350000	0.00807453
24.300000	0.00818204
24.250000	0.00821787
24.200000	0.00827759
24.150000	0.00833731
24.100000	0.00839704
24.050000	0.00845676
24.000000	0.00849259
23.950000	0.00856426
23.900000	0.00858815
23.850000	0.00865982
23.800000	0.00873149
23.750000	0.00879121
23.700000	0.0088151
23.650000	0.00883899
23.600000	0.00887482
23.550000	0.00891065
23.500000	0.00899427
23.450000	0.00907788
23.400000	0.0091376
23.350000	0.00918538
23.300000	0.00923316
23.250000	0.00929288
23.200000	0.0093526
23.150000	0.00941233
23.100000	0.00944816
23.050000	0.00947205
23.000000	0.00949594
22.950000	0.00951983
22.900000	0.00957955
22.850000	0.00966316
22.800000	0.00972289
22.750000	0.00981844
22.700000	0.00987817
22.650000	0.00993789
22.600000	0.0100454
22.550000	0.010129
22.500000	0.0102007
22.450000	0.0102723
22.400000	0.0103201
22.350000	0.0104037
22.300000	0.0104754
22.250000	0.0105471
22.200000	0.0106187
22.150000	0.0106904
22.100000	0.0107501
22.050000	0.0108098
22.000000	0.0108935
21.950000	0.0109532
21.900000	0.0110368
21.850000	0.0111085
21.800000	0.0111801
21.750000	0.0112279
21.700000	0.0113951
21.650000	0.0115026
21.600000	0.011634
21.550000	0.0117296
21.500000	0.011861
21.450000	0.0119446
21.400000	0.0120401
21.350000	0.0121357
21.300000	0.0122193
21.250000	0.0123149
21.200000	0.0123626
21.150000	0.0124224
21.100000	0.0125538
21.050000	0.0126254
21.000000	0.0127329
20.950000	0.0128404
20.900000	0.012936
20.850000	0.0130196
20.800000	0.0131151
20.750000	0.0131749
20.700000	0.0132107
20.650000	0.0133301
20.600000	0.0133899
20.550000	0.0134496
20.500000	0.013569
20.450000	0.0136407
20.400000	0.0137004
20.350000	0.013784
20.300000	0.0138438
20.250000	0.0139513
20.200000	0.0140349
20.150000	0.0141543
20.100000	0.0142977
20.050000	0.0144529
20.000000	0.0145485
19.950000	0.0146679
19.900000	0.0148113
19.850000	0.0149546
19.800000	0.0150741
19.750000	0.0152413
19.700000	0.0153846
19.650000	0.015516
19.600000	0.0156593
19.550000	0.0158266
19.500000	0.0159221
19.450000	0.0160057
19.400000	0.0160893
19.350000	0.0162088
19.300000	0.0163402
19.250000	0.0164118
19.200000	0.0165194
19.150000	0.0166746
19.100000	0.0168299
19.050000	0.0169494
19.000000	0.0170091
18.950000	0.0171524
18.900000	0.0173674
18.850000	0.0174988
18.800000	0.017678
18.750000	0.0177974
18.700000	0.0179408
18.650000	0.0180841
18.600000	0.0182274
18.550000	0.0183827
18.500000	0.0184305
18.450000	0.0185499
18.400000	0.0187052
18.350000	0.0188844
18.300000	0.018956
18.250000	0.0190635
18.200000	0.0192427
18.150000	0.0194219
18.100000	0.0195294
18.050000	0.0197086
18.000000	0.0198519
17.950000	0.0199833
17.900000	0.0200549
17.850000	0.0202461
17.800000	0.0204013
17.750000	0.0205925
17.700000	0.0206761
17.650000	0.0208194
17.600000	0.0209508
17.550000	0.0211658
17.500000	0.0212972
17.450000	0.0214644
17.400000	0.0216316
17.350000	0.0217391
17.300000	0.0218347
17.250000	0.0220019
17.200000	0.0222289
17.150000	0.02242
17.100000	0.0225155
17.050000	0.0227305
17.000000	0.02285
16.950000	0.0230172
16.900000	0.0232322
16.850000	0.023483
16.800000	0.02371
16.750000	0.0239011
16.700000	0.024128
16.650000	0.0243072
16.600000	0.0245222
16.550000	0.0247731
16.500000	0.0249522
16.450000	0.0251075
16.400000	0.0252747
16.350000	0.0254539
16.300000	0.025657
16.250000	0.0258361
16.200000	0.0259197
16.150000	0.0261228
16.100000	0.0264214
16.050000	0.0265647
16.000000	0.0267678
15.950000	0.0269828
15.900000	0.0272456
15.850000	0.0273889
15.800000	0.0276398
15.750000	0.0278189
15.700000	0.0280339
15.650000	0.028237
15.600000	0.0284281
15.550000	0.0285714
15.500000	0.0287625
15.450000	0.0289298
15.400000	0.0291925
15.350000	0.0294792
15.300000	0.0296345
15.250000	0.0299809
15.200000	0.0302317
15.150000	0.0304587
15.100000	0.0307453
15.050000	0.0309484
15.000000	0.0312351
14.950000	0.0314142
14.900000	0.0316651
14.850000	0.031904
14.800000	0.0322384
14.750000	0.0325251
14.700000	0.0327879
14.650000	0.0330865
14.600000	0.0333612
14.550000	0.0335643
14.500000	0.033839
14.450000	0.0340659
14.400000	0.034269
14.350000	0.0345198
14.300000	0.0348782
14.250000	0.0352007
14.200000	0.0354873
14.150000	0.0357979
14.100000	0.0361085
14.050000	0.0363593
14.000000	0.036646
13.950000	0.0369087
13.900000	0.0371476
13.850000	0.0374701
13.800000	0.0376851
13.750000	0.0380196
13.700000	0.0383063
13.650000	0.0386168
13.600000	0.0389154
13.550000	0.0391185
13.500000	0.0394171
13.450000	0.0397396
13.400000	0.0400024
13.350000	0.0403727
13.300000	0.0407071
13.250000	0.0409938
13.200000	0.0412566
13.150000	0.0416627
13.100000	0.0419971
13.050000	0.042451
13.000000	0.0427974
12.950000	0.0431438
12.900000	0.0434305
12.850000	0.0437172
12.800000	0.0440397
12.750000	0.0442785
12.700000	0.0447802
12.650000	0.0451027
12.600000	0.0454372
12.550000	0.0458075
12.500000	0.0461658
12.450000	0.0464763
12.400000	0.0468227
12.350000	0.0472527
12.300000	0.0476708
12.250000	0.0480291
12.200000	0.0483516
12.150000	0.0488414
12.100000	0.0492475
12.050000	0.0495819
12.000000	0.0500358
11.950000	0.0504778
11.900000	0.0510511
11.850000	0.0513856
11.800000	0.0518634
11.750000	0.0523531
11.700000	0.0527473
11.650000	0.0531653
11.600000	0.0536192
11.550000	0.0539537
11.500000	0.054527
11.450000	0.0549092
11.400000	0.0553153
11.350000	0.0557334
11.300000	0.0562351
11.250000	0.0567845
11.200000	0.0572145
11.150000	0.0577162
11.100000	0.0581343
11.050000	0.0585284
11.000000	0.058839
10.950000	0.0592809
10.900000	0.0597229
10.850000	0.0603082
10.800000	0.0608576
10.750000	0.0612637
10.700000	0.0617057
10.650000	0.0623149
10.600000	0.0627807
10.550000	0.0632824
10.500000	0.0637004
10.450000	0.0641065
10.400000	0.0646679
10.350000	0.0651218
10.300000	0.065743
10.250000	0.066388
10.200000	0.0669971
10.150000	0.0675585
10.100000	0.068108
10.050000	0.0686097
10.000000	0.0693263
9.950000	0.0697563
9.900000	0.0703058
9.850000	0.0708075
9.800000	0.0714166
9.750000	0.0718825
9.700000	0.0723961
9.650000	0.0729575
9.600000	0.0733875
9.550000	0.074128
9.500000	0.0747014
9.450000	0.0752986
9.400000	0.0758958
9.350000	0.0764572
9.300000	0.0770545
9.250000	0.0776517
9.200000	0.078225
9.150000	0.0788103
9.100000	0.0794792
9.050000	0.0801242
9.000000	0.0807573
8.950000	0.0813784
8.900000	0.0819398
8.850000	0.0826326
8.800000	0.0833373
8.750000	0.084042
8.700000	0.0846871
8.650000	0.0853559
8.600000	0.0859651
8.550000	0.0865982
8.500000	0.0872312
8.450000	0.0882465
8.400000	0.0890229
8.350000	0.0897754
8.300000	0.0906474
8.250000	0.0914357
8.200000	0.0923555
8.150000	0.0932155
8.100000	0.0940635
8.050000	0.0947086
8.000000	0.0954372
7.950000	0.0961897
7.900000	0.0968825
7.850000	0.0978022
7.800000	0.0986383
7.750000	0.0993669
7.700000	0.100048
7.650000	0.10092
7.600000	0.101708
7.550000	0.102616
7.500000	0.10338
7.450000	0.104264
7.400000	0.104957
7.350000	0.105865
7.300000	0.106665
7.250000	0.107573
7.200000	0.108552
7.150000	0.109472
7.100000	0.110523
7.050000	0.111503
7.000000	0.11241
6.950000	0.113438
6.900000	0.114262
6.850000	0.115301
6.800000	0.116233
6.750000	0.11714
6.700000	0.118263
6.650000	0.119111
6.600000	0.120318
6.550000	0.121345
6.500000	0.122157
6.450000	0.123184
6.400000	0.1242
6.350000	0.125334
6.300000	0.126601
6.250000	0.127484
6.200000	0.128464
6.150000	0.12967
6.100000	0.130745
6.050000	0.131785
6.000000	0.132656
5.950000	0.133731
5.900000	0.134771
5.850000	0.135846
5.800000	0.136968
5.750000	0.137912
5.700000	0.139142
5.650000	0.140385
5.600000	0.14171
5.550000	0.142965
5.500000	0.144123
5.450000	0.145389
5.400000	0.146644
5.350000	0.147587
5.300000	0.148782
5.250000	0.150155
5.200000	0.15135
5.150000	0.152759
5.100000	0.154204
5.050000	0.15553
5.000000	0.156653
4.950000	0.158254
4.900000	0.15952
4.850000	0.161025
4.800000	0.162458
4.750000	0.16425
4.700000	0.165516
4.650000	0.166854
4.600000	0.16812
4.550000	0.169649
4.500000	0.171106
4.450000	0.172647
4.400000	0.174056
4.350000	0.175609
4.300000	0.177377
4.250000	0.178882
4.200000	0.180196
4.150000	0.181916
4.100000	0.183684
4.050000	0.185129
4.000000	0.186837
3.950000	0.188557
3.900000	0.19005
3.850000	0.191758
3.800000	0.193705
3.750000	0.19533
3.700000	0.196679
3.650000	0.19834
3.600000	0.199797
3.550000	0.201374
3.500000	0.203153
3.450000	0.204849
3.400000	0.206641
3.350000	0.208254
3.300000	0.209735
3.250000	0.211503
3.200000	0.213569
3.150000	0.215349
3.100000	0.217272
3.050000	0.219075
3.000000	0.22107
2.950000	0.222814
2.900000	0.224689
2.850000	0.226577
2.800000	0.228739
2.750000	0.230877
2.700000	0.23274
2.650000	0.234783
2.600000	0.236574
2.550000	0.238545
2.500000	0.240743
2.450000	0.24269
2.400000	0.244625
2.350000	0.246476
2.300000	0.248579
2.250000	0.250585
2.200000	0.252592
2.150000	0.254563
2.100000	0.256689
2.050000	0.25897
2.000000	0.261097
1.950000	0.263175
1.900000	0.265444
1.850000	0.267738
1.800000	0.270282
1.750000	0.272647
1.700000	0.275
1.650000	0.277484
1.600000	0.279945
1.550000	0.282525
1.500000	0.284902
1.450000	0.287494
1.400000	0.290002
1.350000	0.292523
1.300000	0.294852
1.250000	0.297539
1.200000	0.299809
1.150000	0.302401
1.100000	0.305076
1.050000	0.307501
1.000000	0.31001
0.950000	0.313091
0.900000	0.315874
0.850000	0.318395
0.800000	0.320855
0.750000	0.323794
0.700000	0.326624
0.650000	0.329467
0.600000	0.332465
0.550000	0.335129
0.500000	0.338067
0.450000	0.340707
0.400000	0.343669
0.350000	0.346524
0.300000	0.349606
0.250000	0.352604
0.200000	0.355936
0.150000	0.359448
0.100000	0.362721
0.050000	0.366388
0.000000	0.375526
-0.050000	0.385344
-0.100000	0.389811
-0.150000	0.394398
-0.200000	0.399295
-0.250000	0.404766
-0.300000	0.410834
-0.350000	0.416651
-0.400000	0.422862
-0.450000	0.428763
-0.500000	0.434376
-0.550000	0.440289
-0.600000	0.446954
-0.650000	0.453667
-0.700000	0.459699
-0.750000	0.465815
-0.800000	0.472563
-0.850000	0.478882
-0.900000	0.485081
-0.950000	0.491818
-1.000000	0.498101
-1.050000	0.504515
-1.100000	0.510619
-1.150000	0.516627
-1.200000	0.522563
-1.250000	0.528595
-1.300000	0.534317
-1.350000	0.540217
-1.400000	0.545963
-1.450000	0.551648
-1.500000	0.557453
-1.550000	0.563103
-1.600000	0.569338
-1.650000	0.574988
-1.700000	0.580936
-1.750000	0.586706
-1.800000	0.592344
-1.850000	0.597635
-1.900000	0.603022
-1.950000	0.608624
-2.000000	0.614107
-2.050000	0.619792
-2.100000	0.62506
-2.150000	0.629838
-2.200000	0.635523
-2.250000	0.640683
-2.300000	0.646022
-2.350000	0.651147
-2.400000	0.65602
-2.450000	0.661097
-2.500000	0.665528
-2.550000	0.670306
-2.600000	0.675072
-2.650000	0.679443
-2.700000	0.684866
-2.750000	0.689118
-2.800000	0.693598
-2.850000	0.698543
-2.900000	0.702759
-2.950000	0.707609
-3.000000	0.712016
-3.050000	0.715946
-3.100000	0.720115
-3.150000	0.724236
-3.200000	0.728273
-3.250000	0.732477
-3.300000	0.73704
-3.350000	0.740827
-3.400000	0.744625
-3.450000	0.748531
-3.500000	0.752604
-3.550000	0.756462
-3.600000	0.760535
-3.650000	0.764142
-3.700000	0.768012
-3.750000	0.771464
-3.800000	0.775215
-3.850000	0.779085
-3.900000	0.782561
-3.950000	0.786312
-4.000000	0.789572
-4.050000	0.792929
-4.100000	0.795939
-4.150000	0.799271
-4.200000	0.802353
-4.250000	0.805626
-4.300000	0.809233
-4.350000	0.812136
-4.400000	0.815325
-4.450000	0.818645
-4.500000	0.821118
-4.550000	0.823758
-4.600000	0.826696
-4.650000	0.829515
-4.700000	0.832238
-4.750000	0.834902
-4.800000	0.837673
-4.850000	0.840182
-4.900000	0.842654
-4.950000	0.845222
-5.000000	0.847874
-5.050000	0.850287
-5.100000	0.852293
-5.150000	0.854408
-5.200000	0.856713
-5.250000	0.859078
-5.300000	0.861228
-5.350000	0.863354
-5.400000	0.866042
-5.450000	0.868395
-5.500000	0.870676
-5.550000	0.872898
-5.600000	0.87506
-5.650000	0.87721
-5.700000	0.879264
-5.750000	0.881307
-5.800000	0.883194
-5.850000	0.884914
-5.900000	0.886957
-5.950000	0.888808
-6.000000	0.890624
-6.050000	0.892547
-6.100000	0.894004
-6.150000	0.895915
-6.200000	0.89736
-6.250000	0.898937
-6.300000	0.900323
-6.350000	0.901899
-6.400000	0.903392
-6.450000	0.904981
-6.500000	0.906414
-6.550000	0.908146
-6.600000	0.909974
-6.650000	0.911562
-6.700000	0.913115
-6.750000	0.914692
-6.800000	0.915994
-6.850000	0.917439
-6.900000	0.91892
-6.950000	0.920306
-7.000000	0.921715
-7.050000	0.923208
-7.100000	0.924474
-7.150000	0.925812
-7.200000	0.927007
-7.250000	0.928118
-7.300000	0.929503
-7.350000	0.930542
-7.400000	0.932
-7.450000	0.933313
-7.500000	0.9344
-7.550000	0.935523
-7.600000	0.936742
-7.650000	0.937721
-7.700000	0.938796
-7.750000	0.939859
-7.800000	0.940815
-7.850000	0.94183
-7.900000	0.942977
-7.950000	0.943968
-8.000000	0.945151
-8.050000	0.946249
-8.100000	0.947193
-8.150000	0.948161
-8.200000	0.949224
-8.250000	0.950251
-8.300000	0.951111
-8.350000	0.951851
-8.400000	0.952664
-8.450000	0.953512
-8.500000	0.954348
-8.550000	0.955184
-8.600000	0.956151
-8.650000	0.956856
-8.700000	0.957716
-8.750000	0.958433
-8.800000	0.959257
-8.850000	0.959914
-8.900000	0.960678
-8.950000	0.961359
-9.000000	0.962172
-9.050000	0.962828
-9.100000	0.963521
-9.150000	0.964142
-9.200000	0.964847
-9.250000	0.965576
-9.300000	0.966233
-9.350000	0.966842
-9.400000	0.967606
-9.450000	0.968287
-9.500000	0.968884
-9.550000	0.969446
-9.600000	0.970115
-9.650000	0.970784
-9.700000	0.971429
-9.750000	0.97199
-9.800000	0.97248
-9.850000	0.973065
-9.900000	0.973591
-9.950000	1
&
129.250000	5.05266e-18
129.200000	5.15088e-18
129.150000	5.251e-18
129.100000	5.35307e-18
129.050000	5.45713e-18
129.000000	5.5632e-18
128.950000	5.67134e-18
128.900000	5.78158e-18
128.850000	5.89396e-18
128.800000	6.00852e-18
128.750000	6.12531e-18
128.700000	6.24437e-18
128.650000	6.36574e-18
128.600000	6.48947e-18
128.550000	6.6156e-18
128.500000	6.74418e-18
128.450000	6.87526e-18
128.400000	7.00889e-18
128.350000	7.14511e-18
128.300000	7.28398e-18
128.250000	7.42555e-18
128.200000	7.56986e-18
128.150000	7.71698e-18
128.100000	7.86696e-18
128.050000	8.01985e-18
128.000000	8.17571e-18
127.950000	8.3346e-18
127.900000	8.49658e-18
127.850000	8.6617e-18
127.800000	8.83002e-18
127.750000	9.00162e-18
127.700000	9.17655e-18
127.650000	9.35488e-18
127.600000	9.53667e-18
127.550000	9.722e-18
127.500000	9.91092e-18
127.450000	1.01035e-17
127.400000	1.02998e-17
127.350000	1.05e-17
127.300000	1.0704e-17
127.250000	1.0912e-17
127.200000	1.1124e-17
127.150000	1.13402e-17
127.100000	1.15606e-17
127.050000	1.17852e-17
127.000000	1.20142e-17
126.950000	1.22476e-17
126.900000	1.24856e-17
126.850000	1.27282e-17
126.800000	1.29755e-17
126.750000	1.32276e-17
126.700000	1.34846e-17
126.650000	1.37466e-17
126.600000	1.40137e-17
126.550000	1.42859e-17
126.500000	1.45635e-17
126.450000	1.48464e-17
126.400000	1.51349e-17
126.350000	1.54289e-17
126.300000	1.57287e-17
126.250000	1.60342e-17
126.200000	1.63457e-17
126.150000	1.66633e-17
126.100000	1.6987e-17
126.050000	1.7317e-17
126.000000	1.76534e-17
125.950000	1.79964e-17
125.900000	1.8346e-17
125.850000	1.87024e-17
125.800000	1.90657e-17
125.750000	1.9436e-17
125.700000	1.98136e-17
125.650000	2.01985e-17
125.600000	2.05908e-17
125.550000	2.09908e-17
125.500000	2.13985e-17
125.450000	2.18142e-17
125.400000	2.22379e-17
125.350000	2.26699e-17
125.300000	2.31102e-17
125.250000	2.35591e-17
125.200000	2.40167e-17
125.150000	2.44831e-17
125.100000	2.49587e-17
125.050000	2.54434e-17
125.000000	2.59376e-17
124.950000	2.64414e-17
124.900000	2.69549e-17
124.850000	2.74785e-17
124.800000	2.80121e-17
124.750000	2.85562e-17
124.700000	2.91108e-17
124.650000	2.96761e-17
124.600000	3.02525e-17
124.550000	3.084e-17
124.500000	3.14389e-17
124.450000	3.20495e-17
124.400000	3.26719e-17
124.350000	3.33064e-17
124.300000	3.39532e-17
124.250000	3.46125e-17
124.200000	3.52847e-17
124.150000	3.59699e-17
124.100000	3.66684e-17
124.050000	3.73804e-17
124.000000	3.81063e-17
123.950000	3.88463e-17
123.900000	3.96006e-17
123.850000	4.03695e-17
123.800000	4.11534e-17
123.750000	4.19525e-17
123.700000	4.27671e-17
123.650000	4.35975e-17
123.600000	4.4444e-17
123.550000	4.5307e-17
123.500000	4.61867e-17
123.450000	4.70835e-17
123.400000	4.79976e-17
123.350000	4.89295e-17
123.300000	4.98795e-17
123.250000	5.0848e-17
123.200000	5.18352e-17
123.150000	5.28415e-17
123.100000	5.38674e-17
123.050000	5.49133e-17
123.000000	5.59793e-17
122.950000	5.70661e-17
122.900000	5.8174e-17
122.850000	5.93034e-17
122.800000	6.04547e-17
122.750000	6.16283e-17
122.700000	6.28247e-17
122.650000	6.40443e-17
122.600000	6.52875e-17
122.550000	6.65549e-17
122.500000	6.78469e-17
122.450000	6.91639e-17
122.400000	7.05065e-17
122.350000	7.18751e-17
122.300000	7.32703e-17
122.250000	7.46926e-17
122.200000	7.61424e-17
122.150000	7.76204e-17
122.100000	7.9127e-17
122.050000	8.06629e-17
122.000000	8.22285e-17
121.950000	8.38246e-17
121.900000	8.54516e-17
121.850000	8.71101e-17
121.800000	8.88008e-17
121.750000	9.05244e-17
121.700000	9.22813e-17
121.650000	9.40724e-17
121.600000	9.58981e-17
121.550000	9.77593e-17
121.500000	9.96566e-17
121.450000	1.01591e-16
121.400000	1.03562e-16
121.350000	1.05572e-16
121.300000	1.07621e-16
121.250000	1.0971e-16
121.200000	1.11839e-16
121.150000	1.14009e-16
121.100000	1.16221e-16
121.050000	1.18477e-16
121.000000	1.20776e-16
120.950000	1.2312e-16
120.900000	1.25509e-16
120.850000	1.27944e-16
120.800000	1.30427e-16
120.750000	1.32958e-16
120.700000	1.35538e-16
120.650000	1.38168e-16
120.600000	1.40849e-16
120.550000	1.43582e-16
120.500000	1.46368e-16
120.450000	1.49207e-16
120.400000	1.52103e-16
120.350000	1.55054e-16
120.300000	1.58062e-16
120.250000	1.61129e-16
120.200000	1.64255e-16
120.150000	1.67442e-16
120.100000	1.7069e-16
120.050000	1.74002e-16
120.000000	1.77378e-16
119.950000	1.80819e-16
119.900000	1.84327e-16
119.850000	1.87903e-16
119.800000	1.91549e-16
119.750000	1.95265e-16
119.700000	1.99053e-16
119.650000	2.02914e-16
119.600000	2.0685e-16
119.550000	2.10863e-16
119.500000	2.14954e-16
119.450000	2.19123e-16
119.400000	2.23374e-16
119.350000	2.27707e-16
119.300000	2.32124e-16
119.250000	2.36627e-16
119.200000	2.41216e-16
119.150000	2.45895e-16
119.100000	2.50665e-16
119.050000	2.55527e-16
119.000000	2.60483e-16
118.950000	2.65536e-16
118.900000	2.70686e-16
118.850000	2.75936e-16
118.800000	2.81288e-16
118.750000	2.86744e-16
118.700000	2.92305e-16
118.650000	2.97974e-16
118.600000	3.03753e-16
118.550000	3.09644e-16
118.500000	3.1565e-16
118.450000	3.21771e-16
118.400000	3.28011e-16
118.350000	3.34373e-16
118.300000	3.40857e-16
118.250000	3.47467e-16
118.200000	3.54206e-16
118.150000	3.61074e-16
118.100000	3.68076e-16
118.050000	3.75214e-16
118.000000	3.8249e-16
117.950000	3.89907e-16
117.900000	3.97468e-16
117.850000	4.05175e-16
117.800000	4.13032e-16
117.750000	4.21041e-16
117.700000	4.29205e-16
117.650000	4.37527e-16
117.600000	4.4601e-16
117.550000	4.54658e-16
117.500000	4.63474e-16
117.450000	4.7246e-16
117.400000	4.8162e-16
117.350000	4.90958e-16
117.300000	5.00477e-16
117.250000	5.1018e-16
117.200000	5.20071e-16
117.150000	5.30154e-16
117.100000	5.40432e-16
117.050000	5.5091e-16
117.000000	5.6159e-16
116.950000	5.72477e-16
116.900000	5.83576e-16
116.850000	5.94889e-16
116.800000	6.06421e-16
116.750000	6.18177e-16
116.700000	6.3016e-16
116.650000	6.42376e-16
116.600000	6.54828e-16
116.550000	6.67522e-16
116.500000	6.80461e-16
116.450000	6.93651e-16
116.400000	7.07097e-16
116.350000	7.20803e-16
116.300000	7.34774e-16
116.250000	7.49016e-16
116.200000	7.63534e-16
116.150000	7.78333e-16
116.100000	7.93419e-16
116.050000	8.08797e-16
116.000000	8.24473e-16
115.950000	8.40453e-16
115.900000	8.56742e-16
115.850000	8.73346e-16
115.800000	8.90272e-16
115.750000	9.07526e-16
115.700000	9.25114e-16
115.650000	9.43043e-16
115.600000	9.61319e-16
115.550000	9.79948e-16
115.500000	9.98939e-16
115.450000	1.0183e-15
115.400000	1.03803e-15
115.350000	1.05815e-15
115.300000	1.07865e-15
115.250000	1.09955e-15
115.200000	1.12086e-15
115.150000	1.14258e-15
115.100000	1.16472e-15
115.050000	1.18729e-15
115.000000	1.21029e-15
114.950000	1.23374e-15
114.900000	1.25765e-15
114.850000	1.28202e-15
114.800000	1.30686e-15
114.750000	1.33218e-15
114.700000	1.35799e-15
114.650000	1.3843e-15
114.600000	1.41112e-15
114.550000	1.43846e-15
114.500000	1.46633e-15
114.450000	1.49474e-15
114.400000	1.52369e-15
114.350000	1.55321e-15
114.300000	1.5833e-15
114.250000	1.61398e-15
114.200000	1.64524e-15
114.150000	1.67711e-15
114.100000	1.7096e-15
114.050000	1.74272e-15
114.000000	1.77648e-15
113.950000	1.81089e-15
113.900000	1.84597e-15
113.850000	1.88173e-15
113.800000	1.91818e-15
113.750000	1.95533e-15
113.700000	1.99321e-15
113.650000	2.03181e-15
113.600000	2.07117e-15
113.550000	2.11128e-15
113.500000	2.15218e-15
113.450000	2.19386e-15
113.400000	2.23635e-15
113.350000	2.27966e-15
113.300000	2.32382e-15
113.250000	2.36882e-15
113.200000	2.4147e-15
113.150000	2.46146e-15
113.100000	2.50913e-15
113.050000	2.55773e-15
113.000000	2.60726e-15
112.950000	2.65775e-15
112.900000	2.70922e-15
112.850000	2.76168e-15
112.800000	2.81516e-15
112.750000	2.86967e-15
112.700000	2.92524e-15
112.650000	2.98189e-15
112.600000	3.03963e-15
112.550000	3.09849e-15
112.500000	3.15848e-15
112.450000	3.21964e-15
112.400000	3.28198e-15
112.350000	3.34553e-15
112.300000	3.4103e-15
112.250000	3.47633e-15
112.200000	3.54364e-15
112.150000	3.61225e-15
112.100000	3.68218e-15
112.050000	3.75347e-15
112.000000	3.82614e-15
111.950000	3.90022e-15
111.900000	3.97572e-15
111.850000	4.05269e-15
111.800000	4.13115e-15
111.750000	4.21112e-15
111.700000	4.29265e-15
111.650000	4.37574e-15
111.600000	4.46045e-15
111.550000	4.54679e-15
111.500000	4.63481e-15
111.450000	4.72453e-15
111.400000	4.81598e-15
111.350000	4.9092e-15
111.300000	5.00422e-15
111.250000	5.10109e-15
111.200000	5.19982e-15
111.150000	5.30047e-15
111.100000	5.40306e-15
111.050000	5.50763e-15
111.000000	5.61423e-15
110.950000	5.72289e-15
110.900000	5.83365e-15
110.850000	5.94656e-15
110.800000	6.06164e-15
110.750000	6.17895e-15
110.700000	6.29853e-15
110.650000	6.42043e-15
110.600000	6.54468e-15
110.550000	6.67133e-15
110.500000	6.80043e-15
110.450000	6.93203e-15
110.400000	7.06617e-15
110.350000	7.20291e-15
110.300000	7.34229e-15
110.250000	7.48436e-15
110.200000	7.62918e-15
110.150000	7.77681e-15
110.100000	7.92728e-15
110.050000	8.08067e-15
110.000000	8.23702e-15
109.950000	8.39639e-15
109.900000	8.55885e-15
109.850000	8.72444e-15
109.800000	8.89324e-15
109.750000	9.0653e-15
109.700000	9.24068e-15
109.650000	9.41946e-15
109.600000	9.60169e-15
109.550000	9.78745e-15
109.500000	9.97679e-15
109.450000	1.01698e-14
109.400000	1.03665e-14
109.350000	1.05671e-14
109.300000	1.07715e-14
109.250000	1.09799e-14
109.200000	1.11922e-14
109.150000	1.14087e-14
109.100000	1.16294e-14
109.050000	1.18544e-14
109.000000	1.20837e-14
108.950000	1.23174e-14
108.900000	1.25556e-14
108.850000	1.27985e-14
108.800000	1.3046e-14
108.750000	1.32984e-14
108.700000	1.35556e-14
108.650000	1.38177e-14
108.600000	1.4085e-14
108.550000	1.43574e-14
108.500000	1.4635e-14
108.450000	1.49181e-14
108.400000	1.52066e-14
108.350000	1.55006e-14
108.300000	1.58004e-14
108.250000	1.6106e-14
108.200000	1.64174e-14
108.150000	1.67349e-14
108.100000	1.70585e-14
108.050000	1.73883e-14
108.000000	1.77246e-14
107.950000	1.80673e-14
107.900000	1.84166e-14
107.850000	1.87727e-14
107.800000	1.91357e-14
107.750000	1.95057e-14
107.700000	1.98828e-14
107.650000	2.02672e-14
107.600000	2.06591e-14
107.550000	2.10585e-14
107.500000	2.14656e-14
107.450000	2.18806e-14
107.400000	2.23036e-14
107.350000	2.27348e-14
107.300000	2.31743e-14
107.250000	2.36223e-14
107.200000	2.4079e-14
107.150000	2.45445e-14
107.100000	2.50189e-14
107.050000	2.55025e-14
107.000000	2.59955e-14
106.950000	2.6498e-14
106.900000	2.70102e-14
106.850000	2.75323e-14
106.800000	2.80644e-14
106.750000	2.86069e-14
106.700000	2.91598e-14
106.650000	2.97234e-14
106.600000	3.02979e-14
106.550000	3.08834e-14
106.500000	3.14803e-14
106.450000	3.20887e-14
106.400000	3.27089e-14
106.350000	3.3341e-14
106.300000	3.39853e-14
106.250000	3.46421e-14
106.200000	3.53116e-14
106.150000	3.59939e-14
106.100000	3.66895e-14
106.050000	3.73985e-14
106.000000	3.81211e-14
105.950000	3.88578e-14
105.900000	3.96086e-14
105.850000	4.03739e-14
105.800000	4.11541e-14
105.750000	4.19492e-14
105.700000	4.27597e-14
105.650000	4.35859e-14
105.600000	4.4428e-14
105.550000	4.52864e-14
105.500000	4.61613e-14
105.450000	4.70532e-14
105.400000	4.79622e-14
105.350000	4.88888e-14
105.300000	4.98333e-14
105.250000	5.0796e-14
105.200000	5.17772e-14
105.150000	5.27775e-14
105.100000	5.3797e-14
105.050000	5.48362e-14
105.000000	5.58954e-14
104.950000	5.69751e-14
104.900000	5.80757e-14
104.850000	5.91974e-14
104.800000	6.03408e-14
104.750000	6.15063e-14
104.700000	6.26943e-14
104.650000	6.39052e-14
104.600000	6.51395e-14
104.550000	6.63975e-14
104.500000	6.76799e-14
104.450000	6.8987e-14
104.400000	7.03193e-14
104.350000	7.16773e-14
104.300000	7.30615e-14
104.250000	7.44725e-14
104.200000	7.59106e-14
104.150000	7.73765e-14
104.100000	7.88707e-14
104.050000	8.03937e-14
104.000000	8.1946e-14
103.950000	8.35284e-14
103.900000	8.51412e-14
103.850000	8.67852e-14
103.800000	8.84608e-14
103.750000	9.01688e-14
103.700000	9.19098e-14
103.650000	9.36843e-14
103.600000	9.5493e-14
103.550000	9.73367e-14
103.500000	9.92159e-14
103.450000	1.01131e-13
103.400000	1.03084e-13
103.350000	1.05074e-13
103.300000	1.07102e-13
103.250000	1.0917e-13
103.200000	1.11277e-13
103.150000	1.13425e-13
103.100000	1.15615e-13
103.050000	1.17846e-13
103.000000	1.20121e-13
102.950000	1.2244e-13
102.900000	1.24803e-13
102.850000	1.27212e-13
102.800000	1.29667e-13
102.750000	1.3217e-13
102.700000	1.34721e-13
102.650000	1.37321e-13
102.600000	1.39971e-13
102.550000	1.42672e-13
102.500000	1.45426e-13
102.450000	1.48232e-13
102.400000	1.51093e-13
102.350000	1.54009e-13
102.300000	1.5698e-13
102.250000	1.6001e-13
102.200000	1.63097e-13
102.150000	1.66245e-13
102.100000	1.69452e-13
102.050000	1.72722e-13
102.000000	1.76055e-13
101.950000	1.79452e-13
101.900000	1.82914e-13
101.850000	1.86443e-13
101.800000	1.9004e-13
101.750000	1.93707e-13
101.700000	1.97444e-13
101.650000	2.01253e-13
101.600000	2.05136e-13
101.550000	2.09093e-13
101.500000	2.13127e-13
101.450000	2.17238e-13
101.400000	2.21429e-13
101.350000	2.257e-13
101.300000	2.30054e-13
101.250000	2.34491e-13
101.200000	2.39014e-13
101.150000	2.43625e-13
101.100000	2.48324e-13
101.050000	2.53113e-13
101.000000	2.57995e-13
100.950000	2.62971e-13
100.900000	2.68043e-13
100.850000	2.73213e-13
100.800000	2.78482e-13
100.750000	2.83852e-13
100.700000	2.89326e-13
100.650000	2.94906e-13
100.600000	3.00593e-13
100.550000	3.0639e-13
100.500000	3.12298e-13
100.450000	3.1832e-13
100.400000	3.24458e-13
100.350000	3.30714e-13
100.300000	3.37091e-13
100.250000	3.4359e-13
100.200000	3.50215e-13
100.150000	3.56968e-13
100.100000	3.6385e-13
100.050000	3.70865e-13
100.000000	3.78015e-13
99.950000	3.85303e-13
99.900000	3.92731e-13
99.850000	4.00302e-13
99.800000	4.08019e-13
99.750000	4.15885e-13
99.700000	4.23902e-13
99.650000	4.32073e-13
99.600000	4.40402e-13
99.550000	4.48891e-13
99.500000	4.57543e-13
99.450000	4.66362e-13
99.400000	4.75351e-13
99.350000	4.84513e-13
99.300000	4.93852e-13
99.250000	5.0337e-13
99.200000	5.13071e-13
99.150000	5.22959e-13
99.100000	5.33038e-13
99.050000	5.4331e-13
99.000000	5.53781e-13
98.950000	5.64453e-13
98.900000	5.7533e-13
98.850000	5.86416e-13
98.800000	5.97716e-13
98.750000	6.09234e-13
98.700000	6.20973e-13
98.650000	6.32938e-13
98.600000	6.45133e-13
98.550000	6.57564e-13
98.500000	6.70233e-13
98.450000	6.83146e-13
98.400000	6.96308e-13
98.350000	7.09722e-13
98.300000	7.23395e-13
98.250000	7.37332e-13
98.200000	7.51536e-13
98.150000	7.66014e-13
98.100000	7.8077e-13
98.050000	7.9581e-13
98.000000	8.11139e-13
97.950000	8.26764e-13
97.900000	8.42689e-13
97.850000	8.5892e-13
97.800000	8.75464e-13
97.750000	8.92326e-13
97.700000	9.09512e-13
97.650000	9.27029e-13
97.600000	9.44883e-13
97.550000	9.6308e-13
97.500000	9.81628e-13
97.450000	1.00053e-12
97.400000	1.0198e-12
97.350000	1.03944e-12
97.300000	1.05945e-12
97.250000	1.07986e-12
97.200000	1.10065e-12
97.150000	1.12184e-12
97.100000	1.14344e-12
97.050000	1.16546e-12
97.000000	1.1879e-12
96.950000	1.21077e-12
96.900000	1.23408e-12
96.850000	1.25784e-12
96.800000	1.28206e-12
96.750000	1.30674e-12
96.700000	1.3319e-12
96.650000	1.35754e-12
96.600000	1.38367e-12
96.550000	1.4103e-12
96.500000	1.43745e-12
96.450000	1.46512e-12
96.400000	1.49332e-12
96.350000	1.52207e-12
96.300000	1.55136e-12
96.250000	1.58122e-12
96.200000	1.61166e-12
96.150000	1.64267e-12
96.100000	1.67429e-12
96.050000	1.70651e-12
96.000000	1.73935e-12
95.950000	1.77283e-12
95.900000	1.80694e-12
95.850000	1.84171e-12
95.800000	1.87715e-12
95.750000	1.91328e-12
95.700000	1.95009e-12
95.650000	1.98761e-12
95.600000	2.02586e-12
95.550000	2.06484e-12
95.500000	2.10457e-12
95.450000	2.14506e-12
95.400000	2.18633e-12
95.350000	2.22839e-12
95.300000	2.27126e-12
95.250000	2.31495e-12
95.200000	2.35949e-12
95.150000	2.40488e-12
95.100000	2.45114e-12
95.050000	2.49829e-12
95.000000	2.54634e-12
94.950000	2.59532e-12
94.900000	2.64524e-12
94.850000	2.69612e-12
94.800000	2.74798e-12
94.750000	2.80083e-12
94.700000	2.8547e-12
94.650000	2.9096e-12
94.600000	2.96556e-12
94.550000	3.02259e-12
94.500000	3.08071e-12
94.450000	3.13996e-12
94.400000	3.20034e-12
94.350000	3.26188e-12
94.300000	3.3246e-12
94.250000	3.38852e-12
94.200000	3.45368e-12
94.150000	3.52008e-12
94.100000	3.58776e-12
94.050000	3.65674e-12
94.000000	3.72705e-12
93.950000	3.7987e-12
93.900000	3.87173e-12
93.850000	3.94616e-12
93.800000	4.02202e-12
93.750000	4.09934e-12
93.700000	4.17814e-12
93.650000	4.25845e-12
93.600000	4.34031e-12
93.550000	4.42373e-12
93.500000	4.50876e-12
93.450000	4.59542e-12
93.400000	4.68374e-12
93.350000	4.77376e-12
93.300000	4.86551e-12
93.250000	4.95901e-12
93.200000	5.05431e-12
93.150000	5.15144e-12
93.100000	5.25044e-12
93.050000	5.35133e-12
93.000000	5.45416e-12
92.950000	5.55896e-12
92.900000	5.66578e-12
92.850000	5.77464e-12
92.800000	5.88559e-12
92.750000	5.99867e-12
92.700000	6.11392e-12
92.650000	6.23139e-12
92.600000	6.3511e-12
92.550000	6.47311e-12
92.500000	6.59746e-12
92.450000	6.7242e-12
92.400000	6.85337e-12
92.350000	6.98501e-12
92.300000	7.11919e-12
92.250000	7.25593e-12
92.200000	7.3953e-12
92.150000	7.53734e-12
92.100000	7.6821e-12
92.050000	7.82964e-12
92.000000	7.98001e-12
91.950000	8.13327e-12
91.900000	8.28946e-12
91.850000	8.44865e-12
91.800000	8.61089e-12
91.750000	8.77624e-12
91.700000	8.94476e-12
91.650000	9.11651e-12
91.600000	9.29156e-12
91.550000	9.46996e-12
91.500000	9.65178e-12
91.450000	9.83709e-12
91.400000	1.00259e-11
91.350000	1.02184e-11
91.300000	1.04146e-11
91.250000	1.06145e-11
91.200000	1.08183e-11
91.150000	1.1026e-11
91.100000	1.12376e-11
91.050000	1.14533e-11
91.000000	1.16731e-11
90.950000	1.18972e-11
90.900000	1.21255e-11
90.850000	1.23583e-11
90.800000	1.25955e-11
90.750000	1.28372e-11
90.700000	1.30835e-11
90.650000	1.33346e-11
90.600000	1.35905e-11
90.550000	1.38513e-11
90.500000	1.41171e-11
90.450000	1.4388e-11
90.400000	1.4664e-11
90.350000	1.49454e-11
90.300000	1.52321e-11
90.250000	1.55244e-11
90.200000	1.58222e-11
90.150000	1.61258e-11
90.100000	1.64351e-11
90.050000	1.67504e-11
90.000000	1.70717e-11
89.950000	1.73992e-11
89.900000	1.7733e-11
89.850000	1.80731e-11
89.800000	1.84198e-11
89.750000	1.87731e-11
89.700000	1.91331e-11
89.650000	1.95001e-11
89.600000	1.98741e-11
89.550000	2.02552e-11
89.500000	2.06436e-11
89.450000	2.10395e-11
89.400000	2.1443e-11
89.350000	2.18542e-11
89.300000	2.22732e-11
89.250000	2.27003e-11
89.200000	2.31355e-11
89.150000	2.35791e-11
89.100000	2.40312e-11
89.050000	2.44919e-11
89.000000	2.49614e-11
88.950000	2.544e-11
88.900000	2.59277e-11
88.850000	2.64247e-11
88.800000	2.69312e-11
88.750000	2.74474e-11
88.700000	2.79735e-11
88.650000	2.85097e-11
88.600000	2.90561e-11
88.550000	2.9613e-11
88.500000	3.01806e-11
88.450000	3.0759e-11
88.400000	3.13484e-11
88.350000	3.19492e-11
88.300000	3.25614e-11
88.250000	3.31854e-11
88.200000	3.38212e-11
88.150000	3.44693e-11
88.100000	3.51297e-11
88.050000	3.58028e-11
88.000000	3.64888e-11
87.950000	3.71878e-11
87.900000	3.79003e-11
87.850000	3.86263e-11
87.800000	3.93663e-11
87.750000	4.01204e-11
87.700000	4.08889e-11
87.650000	4.16721e-11
87.600000	4.24703e-11
87.550000	4.32837e-11
87.500000	4.41127e-11
87.450000	4.49576e-11
87.400000	4.58186e-11
87.350000	4.66961e-11
87.300000	4.75903e-11
87.250000	4.85016e-11
87.200000	4.94304e-11
87.150000	5.03769e-11
87.100000	5.13415e-11
87.050000	5.23245e-11
87.000000	5.33264e-11
86.950000	5.43473e-11
86.900000	5.53878e-11
86.850000	5.64482e-11
86.800000	5.75288e-11
86.750000	5.86301e-11
86.700000	5.97524e-11
86.650000	6.08962e-11
86.600000	6.20618e-11
86.550000	6.32497e-11
86.500000	6.44603e-11
86.450000	6.5694e-11
86.400000	6.69513e-11
86.350000	6.82326e-11
86.300000	6.95383e-11
86.250000	7.08691e-11
86.200000	7.22252e-11
86.150000	7.36072e-11
86.100000	7.50157e-11
86.050000	7.6451e-11
86.000000	7.79137e-11
85.950000	7.94044e-11
85.900000	8.09236e-11
85.850000	8.24717e-11
85.800000	8.40494e-11
85.750000	8.56573e-11
85.700000	8.72958e-11
85.650000	8.89656e-11
85.600000	9.06673e-11
85.550000	9.24015e-11
85.500000	9.41688e-11
85.450000	9.59698e-11
85.400000	9.78052e-11
85.350000	9.96757e-11
85.300000	1.01582e-10
85.250000	1.03524e-10
85.200000	1.05504e-10
85.150000	1.07521e-10
85.100000	1.09577e-10
85.050000	1.11672e-10
85.000000	1.13807e-10
84.950000	1.15983e-10
84.900000	1.18201e-10
84.850000	1.2046e-10
84.800000	1.22763e-10
84.750000	1.2511e-10
84.700000	1.27501e-10
84.650000	1.29938e-10
84.600000	1.32422e-10
84.550000	1.34953e-10
84.500000	1.37532e-10
84.450000	1.4016e-10
84.400000	1.42839e-10
84.350000	1.45569e-10
84.300000	1.4835e-10
84.250000	1.51185e-10
84.200000	1.54074e-10
84.150000	1.57018e-10
84.100000	1.60018e-10
84.050000	1.63075e-10
84.000000	1.6619e-10
83.950000	1.69365e-10
83.900000	1.72601e-10
83.850000	1.75898e-10
83.800000	1.79258e-10
83.750000	1.82682e-10
83.700000	1.86171e-10
83.650000	1.89727e-10
83.600000	1.93351e-10
83.550000	1.97043e-10
83.500000	2.00806e-10
83.450000	2.04641e-10
83.400000	2.08549e-10
83.350000	2.12531e-10
83.300000	2.16589e-10
83.250000	2.20724e-10
83.200000	2.24939e-10
83.150000	2.29233e-10
83.100000	2.33609e-10
83.050000	2.38069e-10
83.000000	2.42614e-10
82.950000	2.47245e-10
82.900000	2.51965e-10
82.850000	2.56774e-10
82.800000	2.61675e-10
82.750000	2.66669e-10
82.700000	2.71758e-10
82.650000	2.76945e-10
82.600000	2.8223e-10
82.550000	2.87615e-10
82.500000	2.93104e-10
82.450000	2.98696e-10
82.400000	3.04396e-10
82.350000	3.10203e-10
82.300000	3.16122e-10
82.250000	3.22152e-10
82.200000	3.28298e-10
82.150000	3.34561e-10
82.100000	3.40943e-10
82.050000	3.47446e-10
82.000000	3.54073e-10
81.950000	3.60827e-10
81.900000	3.67708e-10
81.850000	3.74721e-10
81.800000	3.81867e-10
81.750000	3.89149e-10
81.700000	3.9657e-10
81.650000	4.04132e-10
81.600000	4.11837e-10
81.550000	4.1969e-10
81.500000	4.27691e-10
81.450000	4.35845e-10
81.400000	4.44154e-10
81.350000	4.52621e-10
81.300000	4.61249e-10
81.250000	4.70041e-10
81.200000	4.79001e-10
81.150000	4.8813e-10
81.100000	4.97434e-10
81.050000	5.06914e-10
81.000000	5.16574e-10
80.950000	5.26418e-10
80.900000	5.36449e-10
80.850000	5.46671e-10
80.800000	5.57087e-10
80.750000	5.67702e-10
80.700000	5.78518e-10
80.650000	5.89539e-10
80.600000	6.0077e-10
80.550000	6.12214e-10
80.500000	6.23876e-10
80.450000	6.3576e-10
80.400000	6.47869e-10
80.350000	6.60208e-10
80.300000	6.72782e-10
80.250000	6.85595e-10
80.200000	6.98651e-10
80.150000	7.11955e-10
80.100000	7.25512e-10
80.050000	7.39326e-10
80.000000	7.53403e-10
79.950000	7.67747e-10
79.900000	7.82363e-10
79.850000	7.97257e-10
79.800000	8.12434e-10
79.750000	8.27899e-10
79.700000	8.43658e-10
79.650000	8.59716e-10
79.600000	8.76079e-10
79.550000	8.92752e-10
79.500000	9.09742e-10
79.450000	9.27054e-10
79.400000	9.44695e-10
79.350000	9.62671e-10
79.300000	9.80988e-10
79.250000	9.99653e-10
79.200000	1.01867e-09
79.150000	1.03805e-09
79.100000	1.0578e-09
79.050000	1.07792e-09
79.000000	1.09842e-09
78.950000	1.11932e-09
78.900000	1.14061e-09
78.850000	1.1623e-09
78.800000	1.1844e-09
78.750000	1.20693e-09
78.700000	1.22988e-09
78.650000	1.25326e-09
78.600000	1.27709e-09
78.550000	1.30138e-09
78.500000	1.32612e-09
78.450000	1.35133e-09
78.400000	1.37702e-09
78.350000	1.40319e-09
78.300000	1.42987e-09
78.250000	1.45705e-09
78.200000	1.48474e-09
78.150000	1.51296e-09
78.100000	1.54171e-09
78.050000	1.57101e-09
78.000000	1.60086e-09
77.950000	1.63128e-09
77.900000	1.66227e-09
77.850000	1.69386e-09
77.800000	1.72604e-09
77.750000	1.75883e-09
77.700000	1.79224e-09
77.650000	1.82628e-09
77.600000	1.86097e-09
77.550000	1.89632e-09
77.500000	1.93234e-09
77.450000	1.96903e-09
77.400000	2.00643e-09
77.350000	2.04453e-09
77.300000	2.08335e-09
77.250000	2.12291e-09
77.200000	2.16321e-09
77.150000	2.20428e-09
77.100000	2.24613e-09
77.050000	2.28877e-09
77.000000	2.33222e-09
76.950000	2.37649e-09
76.900000	2.42159e-09
76.850000	2.46755e-09
76.800000	2.51438e-09
76.750000	2.5621e-09
76.700000	2.61072e-09
76.650000	2.66025e-09
76.600000	2.71073e-09
76.550000	2.76216e-09
76.500000	2.81456e-09
76.450000	2.86796e-09
76.400000	2.92236e-09
76.350000	2.97779e-09
76.300000	3.03428e-09
76.250000	3.09183e-09
76.200000	3.15046e-09
76.150000	3.21021e-09
76.100000	3.27109e-09
76.050000	3.33311e-09
76.000000	3.39631e-09
75.950000	3.46071e-09
75.900000	3.52632e-09
75.850000	3.59317e-09
75.800000	3.66128e-09
75.750000	3.73069e-09
75.700000	3.8014e-09
75.650000	3.87345e-09
75.600000	3.94686e-09
75.550000	4.02166e-09
75.500000	4.09787e-09
75.450000	4.17552e-09
75.400000	4.25463e-09
75.350000	4.33524e-09
75.300000	4.41738e-09
75.250000	4.50106e-09
75.200000	4.58633e-09
75.150000	4.6732e-09
75.100000	4.76172e-09
75.050000	4.8519e-09
75.000000	4.94379e-09
74.950000	5.03741e-09
74.900000	5.1328e-09
74.850000	5.22999e-09
74.800000	5.32902e-09
74.750000	5.42991e-09
74.700000	5.53271e-09
74.650000	5.63745e-09
74.600000	5.74416e-09
74.550000	5.85289e-09
74.500000	5.96366e-09
74.450000	6.07653e-09
74.400000	6.19153e-09
74.350000	6.30869e-09
74.300000	6.42807e-09
74.250000	6.54969e-09
74.200000	6.67361e-09
74.150000	6.79986e-09
74.100000	6.9285e-09
74.050000	7.05956e-09
74.000000	7.19309e-09
73.950000	7.32914e-09
73.900000	7.46775e-09
73.850000	7.60898e-09
73.800000	7.75286e-09
73.750000	7.89946e-09
73.700000	8.04882e-09
73.650000	8.20099e-09
73.600000	8.35603e-09
73.550000	8.514e-09
73.500000	8.67493e-09
73.450000	8.8389e-09
73.400000	9.00596e-09
73.350000	9.17616e-09
73.300000	9.34956e-09
73.250000	9.52624e-09
73.200000	9.70623e-09
73.150000	9.88962e-09
73.100000	1.00765e-08
73.050000	1.02668e-08
73.000000	1.04608e-08
72.950000	1.06583e-08
72.900000	1.08596e-08
72.850000	1.10647e-08
72.800000	1.12737e-08
72.750000	1.14866e-08
72.700000	1.17035e-08
72.650000	1.19244e-08
72.600000	1.21496e-08
72.550000	1.23789e-08
72.500000	1.26126e-08
72.450000	1.28507e-08
72.400000	1.30932e-08
72.350000	1.33403e-08
72.300000	1.35921e-08
72.250000	1.38486e-08
72.200000	1.41099e-08
72.150000	1.43761e-08
72.100000	1.46473e-08
72.050000	1.49236e-08
72.000000	1.52051e-08
71.950000	1.54919e-08
71.900000	1.57841e-08
71.850000	1.60818e-08
71.800000	1.6385e-08
71.750000	1.6694e-08
71.700000	1.70088e-08
71.650000	1.73294e-08
71.600000	1.76561e-08
71.550000	1.7989e-08
71.500000	1.8328e-08
71.450000	1.86735e-08
71.400000	1.90254e-08
71.350000	1.9384e-08
71.300000	1.97492e-08
71.250000	2.01213e-08
71.200000	2.05004e-08
71.150000	2.08867e-08
71.100000	2.12801e-08
71.050000	2.1681e-08
71.000000	2.20893e-08
70.950000	2.25053e-08
70.900000	2.29292e-08
70.850000	2.33609e-08
70.800000	2.38008e-08
70.750000	2.42489e-08
70.700000	2.47054e-08
70.650000	2.51705e-08
70.600000	2.56443e-08
70.550000	2.61269e-08
70.500000	2.66187e-08
70.450000	2.71196e-08
70.400000	2.76299e-08
70.350000	2.81498e-08
70.300000	2.86794e-08
70.250000	2.92189e-08
70.200000	2.97686e-08
70.150000	3.03285e-08
70.100000	3.08989e-08
70.050000	3.148e-08
70.000000	3.2072e-08
69.950000	3.2675e-08
69.900000	3.32894e-08
69.850000	3.39152e-08
69.800000	3.45528e-08
69.750000	3.52023e-08
69.700000	3.58639e-08
69.650000	3.6538e-08
69.600000	3.72246e-08
69.550000	3.79241e-08
69.500000	3.86366e-08
69.450000	3.93625e-08
69.400000	4.0102e-08
69.350000	4.08553e-08
69.300000	4.16226e-08
69.250000	4.24044e-08
69.200000	4.32007e-08
69.150000	4.40119e-08
69.100000	4.48383e-08
69.050000	4.56801e-08
69.000000	4.65376e-08
68.950000	4.74112e-08
68.900000	4.83011e-08
68.850000	4.92076e-08
68.800000	5.0131e-08
68.750000	5.10717e-08
68.700000	5.203e-08
68.650000	5.30061e-08
68.600000	5.40005e-08
68.550000	5.50134e-08
68.500000	5.60452e-08
68.450000	5.70963e-08
68.400000	5.8167e-08
68.350000	5.92577e-08
68.300000	6.03687e-08
68.250000	6.15004e-08
68.200000	6.26533e-08
68.150000	6.38277e-08
68.100000	6.50239e-08
68.050000	6.62425e-08
68.000000	6.74838e-08
67.950000	6.87482e-08
67.900000	7.00362e-08
67.850000	7.13482e-08
67.800000	7.26847e-08
67.750000	7.4046e-08
67.700000	7.54327e-08
67.650000	7.68453e-08
67.600000	7.82842e-08
67.550000	7.97498e-08
67.500000	8.12428e-08
67.450000	8.27635e-08
67.400000	8.43126e-08
67.350000	8.58905e-08
67.300000	8.74978e-08
67.250000	8.9135e-08
67.200000	9.08026e-08
67.150000	9.25013e-08
67.100000	9.42316e-08
67.050000	9.59941e-08
67.000000	9.77894e-08
66.950000	9.9618e-08
66.900000	1.01481e-07
66.850000	1.03378e-07
66.800000	1.05311e-07
66.750000	1.07279e-07
66.700000	1.09284e-07
66.650000	1.11326e-07
66.600000	1.13407e-07
66.550000	1.15526e-07
66.500000	1.17684e-07
66.450000	1.19882e-07
66.400000	1.22122e-07
66.350000	1.24402e-07
66.300000	1.26726e-07
66.250000	1.29092e-07
66.200000	1.31502e-07
66.150000	1.33957e-07
66.100000	1.36458e-07
66.050000	1.39004e-07
66.000000	1.41599e-07
65.950000	1.44241e-07
65.900000	1.46932e-07
65.850000	1.49673e-07
65.800000	1.52465e-07
65.750000	1.55309e-07
65.700000	1.58206e-07
65.650000	1.61156e-07
65.600000	1.64161e-07
65.550000	1.67221e-07
65.500000	1.70339e-07
65.450000	1.73514e-07
65.400000	1.76747e-07
65.350000	1.80041e-07
65.300000	1.83396e-07
65.250000	1.86813e-07
65.200000	1.90293e-07
65.150000	1.93837e-07
65.100000	1.97447e-07
65.050000	2.01124e-07
65.000000	2.04869e-07
64.950000	2.08683e-07
64.900000	2.12568e-07
64.850000	2.16525e-07
64.800000	2.20554e-07
64.750000	2.24659e-07
64.700000	2.28839e-07
64.650000	2.33096e-07
64.600000	2.37432e-07
64.550000	2.41848e-07
64.500000	2.46346e-07
64.450000	2.50927e-07
64.400000	2.55593e-07
64.350000	2.60344e-07
64.300000	2.65184e-07
64.250000	2.70112e-07
64.200000	2.75132e-07
64.150000	2.80244e-07
64.100000	2.85451e-07
64.050000	2.90753e-07
64.000000	2.96154e-07
63.950000	3.01654e-07
63.900000	3.07256e-07
63.850000	3.1296e-07
63.800000	3.1877e-07
63.750000	3.24687e-07
63.700000	3.30713e-07
63.650000	3.36851e-07
63.600000	3.43101e-07
63.550000	3.49466e-07
63.500000	3.55949e-07
63.450000	3.6255e-07
63.400000	3.69274e-07
63.350000	3.76121e-07
63.300000	3.83094e-07
63.250000	3.90196e-07
63.200000	3.97428e-07
63.150000	4.04793e-07
63.100000	4.12294e-07
63.050000	4.19932e-07
63.000000	4.27711e-07
62.950000	4.35634e-07
62.900000	4.43701e-07
62.850000	4.51917e-07
62.800000	4.60284e-07
62.750000	4.68804e-07
62.700000	4.77481e-07
62.650000	4.86318e-07
62.600000	4.95316e-07
62.550000	5.0448e-07
62.500000	5.13812e-07
62.450000	5.23315e-07
62.400000	5.32993e-07
62.350000	5.42848e-07
62.300000	5.52883e-07
62.250000	5.63103e-07
62.200000	5.7351e-07
62.150000	5.84108e-07
62.100000	5.949e-07
62.050000	6.0589e-07
62.000000	6.17081e-07
61.950000	6.28477e-07
61.900000	6.40082e-07
61.850000	6.51899e-07
61.800000	6.63933e-07
61.750000	6.76186e-07
61.700000	6.88664e-07
61.650000	7.01371e-07
61.600000	7.14309e-07
61.550000	7.27484e-07
61.500000	7.40901e-07
61.450000	7.54562e-07
61.400000	7.68473e-07
61.350000	7.82638e-07
61.300000	7.97062e-07
61.250000	8.11749e-07
61.200000	8.26705e-07
61.150000	8.41934e-07
61.100000	8.5744e-07
61.050000	8.7323e-07
61.000000	8.89308e-07
60.950000	9.05679e-07
60.900000	9.22348e-07
60.850000	9.39322e-07
60.800000	9.56604e-07
60.750000	9.74202e-07
60.700000	9.92121e-07
60.650000	1.01037e-06
60.600000	1.02894e-06
60.550000	1.04786e-06
60.500000	1.06712e-06
60.450000	1.08673e-06
60.400000	1.1067e-06
60.350000	1.12703e-06
60.300000	1.14773e-06
60.250000	1.1688e-06
60.200000	1.19026e-06
60.150000	1.21211e-06
60.100000	1.23436e-06
60.050000	1.25701e-06
60.000000	1.28008e-06
59.950000	1.30356e-06
59.900000	1.32747e-06
59.850000	1.35181e-06
59.800000	1.37659e-06
59.750000	1.40182e-06
59.700000	1.42752e-06
59.650000	1.45367e-06
59.600000	1.4803e-06
59.550000	1.50742e-06
59.500000	1.53502e-06
59.450000	1.56313e-06
59.400000	1.59174e-06
59.350000	1.62087e-06
59.300000	1.65053e-06
59.250000	1.68073e-06
59.200000	1.71147e-06
59.150000	1.74277e-06
59.100000	1.77463e-06
59.050000	1.80707e-06
59.000000	1.8401e-06
58.950000	1.87373e-06
58.900000	1.90796e-06
58.850000	1.94281e-06
58.800000	1.97828e-06
58.750000	2.0144e-06
58.700000	2.05117e-06
58.650000	2.08861e-06
58.600000	2.12672e-06
58.550000	2.16551e-06
58.500000	2.20501e-06
58.450000	2.24522e-06
58.400000	2.28615e-06
58.350000	2.32782e-06
58.300000	2.37023e-06
58.250000	2.41342e-06
58.200000	2.45738e-06
58.150000	2.50213e-06
58.100000	2.54768e-06
58.050000	2.59405e-06
58.000000	2.64126e-06
57.950000	2.68932e-06
57.900000	2.73823e-06
57.850000	2.78803e-06
57.800000	2.83872e-06
57.750000	2.89032e-06
57.700000	2.94285e-06
57.650000	2.99632e-06
57.600000	3.05074e-06
57.550000	3.10615e-06
57.500000	3.16254e-06
57.450000	3.21995e-06
57.400000	3.27838e-06
57.350000	3.33786e-06
57.300000	3.3984e-06
57.250000	3.46003e-06
57.200000	3.52276e-06
57.150000	3.5866e-06
57.100000	3.6516e-06
57.050000	3.71775e-06
57.000000	3.78508e-06
56.950000	3.85362e-06
56.900000	3.92337e-06
56.850000	3.99438e-06
56.800000	4.06665e-06
56.750000	4.1402e-06
56.700000	4.21507e-06
56.650000	4.29127e-06
56.600000	4.36883e-06
56.550000	4.44777e-06
56.500000	4.52812e-06
56.450000	4.60989e-06
56.400000	4.69312e-06
56.350000	4.77783e-06
56.300000	4.86404e-06
56.250000	4.95178e-06
56.200000	5.04109e-06
56.150000	5.13197e-06
56.100000	5.22447e-06
56.050000	5.31862e-06
56.000000	5.41443e-06
55.950000	5.51193e-06
55.900000	5.61117e-06
55.850000	5.71216e-06
55.800000	5.81494e-06
55.750000	5.91954e-06
55.700000	6.02599e-06
55.650000	6.13432e-06
55.600000	6.24457e-06
55.550000	6.35676e-06
55.500000	6.47093e-06
55.450000	6.58712e-06
55.400000	6.70536e-06
55.350000	6.82569e-06
55.300000	6.94813e-06
55.250000	7.07273e-06
55.200000	7.19953e-06
55.150000	7.32856e-06
55.100000	7.45986e-06
55.050000	7.59347e-06
55.000000	7.72943e-06
54.950000	7.86778e-06
54.900000	8.00856e-06
54.850000	8.15181e-06
54.800000	8.29757e-06
54.750000	8.44589e-06
54.700000	8.59681e-06
54.650000	8.75038e-06
54.600000	8.90664e-06
54.550000	9.06563e-06
54.500000	9.2274e-06
54.450000	9.39201e-06
54.400000	9.55949e-06
54.350000	9.72989e-06
54.300000	9.90328e-06
54.250000	1.00797e-05
54.200000	1.02592e-05
54.150000	1.04418e-05
54.100000	1.06276e-05
54.050000	1.08166e-05
54.000000	1.1009e-05
53.950000	1.12046e-05
53.900000	1.14037e-05
53.850000	1.16062e-05
53.800000	1.18123e-05
53.750000	1.20219e-05
53.700000	1.22352e-05
53.650000	1.24522e-05
53.600000	1.26729e-05
53.550000	1.28975e-05
53.500000	1.31259e-05
53.450000	1.33583e-05
53.400000	1.35947e-05
53.350000	1.38352e-05
53.300000	1.40799e-05
53.250000	1.43288e-05
53.200000	1.4582e-05
53.150000	1.48395e-05
53.100000	1.51015e-05
53.050000	1.5368e-05
53.000000	1.5639e-05
52.950000	1.59148e-05
52.900000	1.61953e-05
52.850000	1.64806e-05
52.800000	1.67708e-05
52.750000	1.70659e-05
52.700000	1.73662e-05
52.650000	1.76715e-05
52.600000	1.79821e-05
52.550000	1.82981e-05
52.500000	1.86194e-05
52.450000	1.89462e-05
52.400000	1.92786e-05
52.350000	1.96166e-05
52.300000	1.99605e-05
52.250000	2.03101e-05
52.200000	2.06658e-05
52.150000	2.10275e-05
52.100000	2.13953e-05
52.050000	2.17694e-05
52.000000	2.21498e-05
51.950000	2.25367e-05
51.900000	2.29301e-05
51.850000	2.33302e-05
51.800000	2.37371e-05
51.750000	2.41508e-05
51.700000	2.45716e-05
51.650000	2.49994e-05
51.600000	2.54345e-05
51.550000	2.58769e-05
51.500000	2.63267e-05
51.450000	2.67841e-05
51.400000	2.72492e-05
51.350000	2.77221e-05
51.300000	2.8203e-05
51.250000	2.86919e-05
51.200000	2.9189e-05
51.150000	2.96944e-05
51.100000	3.02082e-05
51.050000	3.07307e-05
51.000000	3.12618e-05
50.950000	3.18018e-05
50.900000	3.23509e-05
50.850000	3.2909e-05
50.800000	3.34764e-05
50.750000	3.40533e-05
50.700000	3.46397e-05
50.650000	3.52358e-05
50.600000	3.58418e-05
50.550000	3.64579e-05
50.500000	3.70841e-05
50.450000	3.77206e-05
50.400000	3.83677e-05
50.350000	3.90254e-05
50.300000	3.96939e-05
50.250000	4.03734e-05
50.200000	4.1064e-05
50.150000	4.1766e-05
50.100000	4.24795e-05
50.050000	4.32046e-05
50.000000	4.39416e-05
49.950000	4.46907e-05
49.900000	4.54519e-05
49.850000	4.62255e-05
49.800000	4.70117e-05
49.750000	4.78107e-05
49.700000	4.86226e-05
49.650000	4.94477e-05
49.600000	5.02861e-05
49.550000	5.1138e-05
49.500000	5.20037e-05
49.450000	5.28834e-05
49.400000	5.37772e-05
49.350000	5.46853e-05
49.300000	5.56081e-05
49.250000	5.65456e-05
49.200000	5.74981e-05
49.150000	5.84658e-05
49.100000	5.94489e-05
49.050000	6.04477e-05
49.000000	6.14624e-05
48.950000	6.24932e-05
48.900000	6.35403e-05
48.850000	6.4604e-05
48.800000	6.56845e-05
48.750000	6.67821e-05
48.700000	6.78969e-05
48.650000	6.90292e-05
48.600000	7.01793e-05
48.550000	7.13474e-05
48.500000	7.25338e-05
48.450000	7.37387e-05
48.400000	7.49624e-05
48.350000	7.6205e-05
48.300000	7.7467e-05
48.250000	7.87485e-05
48.200000	8.00498e-05
48.150000	8.13712e-05
48.100000	8.27129e-05
48.050000	8.40753e-05
48.000000	8.54585e-05
47.950000	8.68629e-05
47.900000	8.82887e-05
47.850000	8.97363e-05
47.800000	9.12058e-05
47.750000	9.26976e-05
47.700000	9.4212e-05
47.650000	9.57492e-05
47.600000	9.73096e-05
47.550000	9.88934e-05
47.500000	0.000100501
47.450000	0.000102132
47.400000	0.000103788
47.350000	0.000105469
47.300000	0.000107174
47.250000	0.000108905
47.200000	0.000110661
47.150000	0.000112443
47.100000	0.000114251
47.050000	0.000116085
47.000000	0.000117946
46.950000	0.000119834
46.900000	0.00012175
46.850000	0.000123693
46.800000	0.000125664
46.750000	0.000127663
46.700000	0.000129691
46.650000	0.000131748
46.600000	0.000133834
46.550000	0.000135949
46.500000	0.000138094
46.450000	0.000140269
46.400000	0.000142475
46.350000	0.000144711
46.300000	0.000146978
46.250000	0.000149277
46.200000	0.000151607
46.150000	0.000153969
46.100000	0.000156363
46.050000	0.00015879
46.000000	0.000161249
45.950000	0.000163741
45.900000	0.000166267
45.850000	0.000168826
45.800000	0.000171419
45.750000	0.000174046
45.700000	0.000176707
45.650000	0.000179403
45.600000	0.000182133
45.550000	0.000184899
45.500000	0.0001877
45.450000	0.000190537
45.400000	0.000193409
45.350000	0.000196317
45.300000	0.000199261
45.250000	0.000202242
45.200000	0.000205259
45.150000	0.000208312
45.100000	0.000211402
45.050000	0.00021453
45.000000	0.000217694
44.950000	0.000220895
44.900000	0.000224134
44.850000	0.00022741
44.800000	0.000230723
44.750000	0.000234073
44.700000	0.000237461
44.650000	0.000240886
44.600000	0.000244349
44.550000	0.000247849
44.500000	0.000251386
44.450000	0.00025496
44.400000	0.000258572
44.350000	0.00026222
44.300000	0.000265905
44.250000	0.000269626
44.200000	0.000273383
44.150000	0.000277177
44.100000	0.000281006
44.050000	0.00028487
44.000000	0.000288769
43.950000	0.000292703
43.900000	0.00029667
43.850000	0.000300671
43.800000	0.000304704
43.750000	0.00030877
43.700000	0.000312867
43.650000	0.000316995
43.600000	0.000321152
43.550000	0.000325339
43.500000	0.000329553
43.450000	0.000333795
43.400000	0.000338062
43.350000	0.000342354
43.300000	0.00034667
43.250000	0.000351007
43.200000	0.000355366
43.150000	0.000359743
43.100000	0.000364137
43.050000	0.000368547
43.000000	0.000372971
42.950000	0.000377406
42.900000	0.00038185
42.850000	0.000386302
42.800000	0.000390758
42.750000	0.000395216
42.700000	0.000399673
42.650000	0.000404126
42.600000	0.000408571
42.550000	0.000413006
42.500000	0.000417427
42.450000	0.000421829
42.400000	0.000426208
42.350000	0.00043056
42.300000	0.00043488
42.250000	0.000439162
42.200000	0.000443401
42.150000	0.000447591
42.100000	0.000451725
42.050000	0.000455796
42.000000	0.000459797
41.950000	0.000463717
41.900000	0.00046755
41.850000	0.000471283
41.800000	0.000474906
41.750000	0.000478406
41.700000	0.00048177
41.650000	0.00048498
41.600000	0.00048802
41.550000	0.000490866
41.500000	0.000493495
41.450000	0.000495873
41.400000	0.000497962
41.350000	0.000499705
41.300000	0.000501013
&
```
