## Supplementary material for "All-at-once RNA folding with 3D motif prediction framed by evolutionary information": RF04308_HCV_SL2531-SL2549.cacofold.helixcov

```
# RMs = 2 L = 73

# RM_HELIX NESTED 5-13 22-30, nbp = 9 nbp_cov = 0
# pvals: 0.608353,0.292899,0.419953,0.819699,0.419953,0.419953,0.0604656,0.299883,0.419953
# aggregated NONE
NESTED  ::::<<<<<<<<<________>>>>>>>>>::::::::::::::::::::::::::::::::::::::::::
        ::::::::::::::::::::::::::::::::::::::::::::::::::::::::::::::::::::::::

# RM_HELIX NESTED 34-46 57-69, nbp = 13 nbp_cov = 0
# pvals: 0.551291,0.415728,0.682864,0.415728,0.419953,0.419953,0.415728,0.415728,0.415728,0.415728,0.287911,0.305067,0.419953
# aggregated NONE
NESTED  :::::::::::::::::::::::::::::::::<<<<<<<<<<<<<_________>>>>>>>>>>>>>::::
        ::::::::::::::::::::::::::::::::::::::::::::::::::::::::::::::::::::::::
```
