## Supplementary material for "All-at-once RNA folding with 3D motif prediction framed by evolutionary information": RF04308_HCV_SL2531-SL2549.cacofold.power

```
# Power analysis of CaCoFold structure 
#
# Powertype = SINGLE SUBSTITUTIONS
# covary  left_pos      right_pos    substitutions      power
#----------------------------------------------------------------
          5		30		30		0.74
          6		29		11		0.35
          7		28		4		0.07
          8		27		22		0.63
          9		26		23		0.64
          10		25		2		0.00
          11		24		16		0.50
          12		23		12		0.39
          13		22		1		0.00
          34		69		19		0.57
          35		68		0		0.00
          36		67		7		0.20
          37		66		21		0.61
          38		65		7		0.20
          39		64		6		0.16
          40		63		13		0.42
          41		62		4		0.07
          42		61		12		0.39
          43		60		14		0.45
          44		59		21		0.61
          45		58		10		0.32
          46		57		16		0.50
#
# BPAIRS 22
# avg substitutions per BP  12.3
# BPAIRS expected to covary 7.8 +/- 2.0
# BPAIRS observed to covary 0
#
```
