## Supplementary material for "All-at-once RNA folding with 3D motif prediction framed by evolutionary information": RF04308_HCV_SL2531-SL2549.helixcov

```
# RMs = 4 L = 73

# RM_HELIX NESTED 6-12 17-23, nbp = 7 nbp_cov = 0
# pvals: 0.27365,0.419953,0.415728,0.419953,0.415728,0.305067,0.324531
# aggregated NONE
NESTED  :::::<<<<<<<____>>>>>>>:::::::::::::::::::::::::::::::::::::::::::::::::
        ::::::::::::::::::::::::::::::::::::::::::::::::::::::::::::::::::::::::

# RM_HELIX NESTED 37-38 55-56, nbp = 2 nbp_cov = 0
# pvals: 0.415728,0.261874
# aggregated NONE
NESTED  ::::::::::::::::::::::::::::::::::::<<_______________>>:::::::::::::::::
        ::::::::::::::::::::::::::::::::::::::::::::::::::::::::::::::::::::::::

# RM_HELIX NESTED 34-34 59-59, nbp = 1 nbp_cov = 0
# pvals: 0.487617
# aggregated NONE
NESTED  :::::::::::::::::::::::::::::::::<_______________________>::::::::::::::
        ::::::::::::::::::::::::::::::::::::::::::::::::::::::::::::::::::::::::

# RM_HELIX NESTED 24-31 62-68, nbp = 7 nbp_cov = 0
# pvals: 0.419953,0.591804,0.805849,0.419953,0.419953,0.423592,0.415728
# aggregated NONE
NESTED  :::::::::::::::::::::::<<-<<<<<_____________________________>>>>>>>:::::
        ::::::::::::::::::::::::::::::::::::::::::::::::::::::::::::::::::::::::
```
