## Supplementary material for "All-at-once RNA folding with 3D motif prediction framed by evolutionary information": RF04308_HCV_SL2531-SL2549.power

```
# Power analysis of given structure 
#
# Powertype = SINGLE SUBSTITUTIONS
# covary  left_pos      right_pos    substitutions      power
#----------------------------------------------------------------
          6		23		12		0.39
          7		22		1		0.00
          8		21		20		0.59
          9		20		13		0.42
          10		19		0		0.00
          11		18		21		0.61
          12		17		19		0.57
          24		68		3		0.02
          25		67		3		0.02
          27		66		23		0.64
          28		65		4		0.07
          29		64		10		0.32
          30		63		25		0.67
          31		62		0		0.00
          34		59		10		0.32
          37		56		0		0.00
          38		55		9		0.28
#
# BPAIRS 17
# avg substitutions per BP  10.2
# BPAIRS expected to covary 4.9 +/- 1.5
# BPAIRS observed to covary 0
#
```
