## Supplementary material for "All-at-once RNA folding with 3D motif prediction framed by evolutionary information": RF04308_HCV_SL2531-SL2549.surv

```
2.700000	0.0588235
2.450000	0.117647
1.800000	0.176471
1.450000	0.235294
0.000000	0.470588
-0.050000	0.764706
-0.100000	0.823529
-0.850000	0.882353
-2.000000	0.941176
-4.900000	1
&
40.150000	0.000393856
31.150000	0.000787712
31.000000	0.00118157
25.200000	0.00157542
25.000000	0.00196928
23.900000	0.00236314
23.750000	0.00275699
23.000000	0.00315085
22.800000	0.0035447
21.050000	0.00393856
20.800000	0.00433241
20.700000	0.00472627
20.050000	0.00512013
19.900000	0.00551398
18.550000	0.00590784
18.500000	0.00630169
18.000000	0.00669555
16.800000	0.00708941
16.250000	0.00787712
15.850000	0.00827097
15.100000	0.00866483
14.900000	0.00905868
14.850000	0.00945254
14.550000	0.0098464
13.700000	0.0102403
13.650000	0.0106341
13.600000	0.011028
13.450000	0.0114218
13.200000	0.0118157
13.150000	0.0122095
12.950000	0.0126034
12.700000	0.0129972
12.650000	0.0133911
12.450000	0.013785
12.200000	0.0153604
12.150000	0.0157542
12.000000	0.0161481
11.950000	0.0165419
11.800000	0.0169358
11.700000	0.0173297
11.450000	0.0177235
11.350000	0.0181174
11.300000	0.0185112
11.200000	0.0189051
11.050000	0.0192989
10.850000	0.0196928
10.650000	0.0200866
10.600000	0.0204805
10.500000	0.0208744
10.450000	0.0212682
10.400000	0.0224498
10.350000	0.0232375
10.250000	0.0236314
10.150000	0.0240252
9.900000	0.0244191
9.700000	0.0248129
9.450000	0.0252068
9.400000	0.0256006
9.350000	0.0259945
9.150000	0.0263883
8.500000	0.0275699
8.450000	0.0283576
8.250000	0.0287515
8.050000	0.029933
7.800000	0.0307208
7.750000	0.0311146
7.650000	0.03269
7.600000	0.0330839
7.500000	0.0338716
7.350000	0.0342655
7.300000	0.0346593
7.200000	0.0350532
7.150000	0.0358409
7.050000	0.0362347
7.000000	0.0366286
6.950000	0.0370224
6.850000	0.0378102
6.800000	0.0389917
6.750000	0.0393856
6.700000	0.0397794
6.650000	0.0401733
6.600000	0.0405672
6.550000	0.040961
6.350000	0.0413549
6.300000	0.0429303
6.250000	0.043718
6.200000	0.0441119
6.150000	0.0445057
6.100000	0.0456873
5.950000	0.0460811
5.850000	0.046475
5.800000	0.0476566
5.650000	0.0484443
5.600000	0.0488381
5.550000	0.0496258
5.500000	0.0504135
5.350000	0.0508074
5.300000	0.051989
5.150000	0.0527767
5.000000	0.0531705
4.950000	0.0543521
4.900000	0.0555337
4.850000	0.0559275
4.800000	0.0571091
4.750000	0.057503
4.700000	0.0578968
4.650000	0.0582907
4.600000	0.0590784
4.450000	0.0602599
4.400000	0.0606538
4.300000	0.0610477
4.250000	0.0618354
4.200000	0.0622292
4.150000	0.0626231
4.100000	0.0634108
4.050000	0.0641985
4.000000	0.0649862
3.950000	0.0661678
3.900000	0.0677432
3.850000	0.0681371
3.800000	0.0693186
3.750000	0.0708941
3.700000	0.0716818
3.650000	0.0724695
3.600000	0.0732572
3.550000	0.0740449
3.500000	0.0748326
3.450000	0.0756203
3.400000	0.0768019
3.350000	0.0775896
3.300000	0.0783773
3.250000	0.0799527
3.200000	0.0811343
3.150000	0.081922
3.100000	0.0831036
3.050000	0.084679
3.000000	0.0854667
2.950000	0.0866483
2.900000	0.087436
2.850000	0.0886176
2.800000	0.0897991
2.750000	0.0905868
2.700000	0.0941315
2.650000	0.095707
2.600000	0.0976763
2.550000	0.0992517
2.500000	0.100039
2.450000	0.100433
2.400000	0.100827
2.350000	0.101615
2.300000	0.10319
2.250000	0.103584
2.200000	0.103978
2.150000	0.106735
2.100000	0.109098
2.050000	0.11028
2.000000	0.112643
1.950000	0.114218
1.900000	0.115006
1.850000	0.115794
1.800000	0.118551
1.750000	0.120126
1.700000	0.121308
1.650000	0.121701
1.600000	0.122883
1.550000	0.126428
1.500000	0.128791
1.450000	0.131548
1.400000	0.132729
1.350000	0.133123
1.300000	0.13588
1.250000	0.139819
1.200000	0.141788
1.150000	0.142576
1.100000	0.145333
1.050000	0.147302
1.000000	0.148878
0.950000	0.152028
0.900000	0.152816
0.850000	0.153604
0.800000	0.155573
0.750000	0.157936
0.700000	0.159512
0.650000	0.162662
0.600000	0.16345
0.550000	0.166207
0.500000	0.16857
0.450000	0.170146
0.400000	0.170933
0.350000	0.172509
0.300000	0.174478
0.250000	0.178023
0.200000	0.181961
0.150000	0.183143
0.100000	0.1859
0.050000	0.187869
0.000000	0.450965
-0.050000	0.729815
-0.100000	0.732966
-0.150000	0.73651
-0.200000	0.738874
-0.250000	0.741631
-0.300000	0.746357
-0.350000	0.74872
-0.400000	0.750295
-0.450000	0.75384
-0.500000	0.756203
-0.550000	0.75896
-0.600000	0.760536
-0.650000	0.762111
-0.700000	0.764474
-0.750000	0.768807
-0.800000	0.770776
-0.850000	0.772351
-0.900000	0.774714
-0.950000	0.779047
-1.000000	0.780228
-1.050000	0.782592
-1.100000	0.785349
-1.150000	0.788499
-1.200000	0.792438
-1.250000	0.794801
-1.300000	0.796377
-1.350000	0.801103
-1.400000	0.803466
-1.450000	0.808192
-1.500000	0.812525
-1.550000	0.818826
-1.600000	0.820402
-1.650000	0.823946
-1.700000	0.827491
-1.750000	0.830248
-1.800000	0.831824
-1.850000	0.834581
-1.900000	0.835762
-1.950000	0.840488
-2.000000	0.843245
-2.050000	0.845609
-2.100000	0.849547
-2.150000	0.852304
-2.200000	0.854667
-2.250000	0.855455
-2.300000	0.856636
-2.350000	0.861757
-2.400000	0.863332
-2.450000	0.867664
-2.500000	0.86924
-2.550000	0.871997
-2.600000	0.874754
-2.650000	0.876723
-2.700000	0.877905
-2.750000	0.880662
-2.800000	0.883419
-2.850000	0.88657
-2.900000	0.887357
-2.950000	0.890508
-3.000000	0.891296
-3.050000	0.892083
-3.100000	0.895234
-3.150000	0.897597
-3.200000	0.898385
-3.250000	0.899173
-3.300000	0.900354
-3.350000	0.901536
-3.400000	0.904293
-3.450000	0.905475
-3.500000	0.90705
-3.550000	0.909413
-3.600000	0.913352
-3.650000	0.914533
-3.700000	0.916503
-3.750000	0.918078
-3.800000	0.920047
-3.850000	0.923592
-3.900000	0.92438
-3.950000	0.925167
-4.000000	0.926349
-4.050000	0.927531
-4.100000	0.9295
-4.150000	0.932257
-4.200000	0.933045
-4.250000	0.933438
-4.300000	0.934226
-4.350000	0.936589
-4.400000	0.938558
-4.450000	0.939346
-4.500000	0.941315
-4.550000	0.942103
-4.600000	0.944072
-4.650000	0.945254
-4.700000	0.946829
-4.750000	0.949586
-4.800000	0.950768
-4.850000	0.95195
-4.900000	0.952737
-4.950000	0.953131
-5.000000	0.954313
-5.050000	0.9551
-5.100000	0.956676
-5.150000	0.957464
-5.200000	0.958645
-5.250000	0.959827
-5.300000	0.960614
-5.350000	0.961008
-5.450000	0.961402
-5.500000	0.962584
-5.550000	0.964553
-5.600000	0.965735
-5.650000	0.966916
-5.700000	0.967704
-5.750000	0.968098
-5.800000	0.969279
-5.850000	0.970461
-5.900000	0.970855
-5.950000	0.97243
-6.000000	0.972824
-6.050000	0.973612
-6.100000	0.974399
-6.150000	0.974793
-6.200000	0.975581
-6.300000	0.976369
-6.400000	0.976763
-6.450000	0.977156
-6.500000	0.97755
-6.550000	0.978338
-6.600000	0.978732
-6.650000	0.979126
-6.700000	0.979519
-6.800000	0.979913
-6.850000	0.980701
-6.900000	0.981883
-6.950000	0.983064
-7.050000	0.983852
-7.200000	0.98464
-7.250000	0.985427
-7.350000	0.986215
-7.400000	0.987003
-7.450000	0.98779
-7.550000	0.988578
-7.600000	0.988972
-7.650000	0.98976
-7.750000	0.990154
-7.850000	0.990547
-8.000000	0.991335
-8.100000	0.991729
-8.200000	0.992123
-8.400000	0.992517
-8.450000	0.992911
-8.500000	0.993304
-8.750000	0.993698
-9.050000	0.994092
-9.150000	0.994486
-9.450000	0.99488
-9.500000	0.995274
-9.600000	0.995668
-9.950000	1
&
51.500000	1.95618e-05
49.800000	3.91236e-05
49.700000	5.86854e-05
49.300000	7.82473e-05
44.500000	9.78091e-05
43.300000	0.000117371
42.300000	0.000136933
41.950000	0.000156495
41.900000	0.000176056
40.800000	0.000195618
40.600000	0.00021518
38.950000	0.000234742
38.800000	0.000254304
38.550000	0.000273865
38.400000	0.000293427
38.050000	0.000312989
37.650000	0.000332551
37.250000	0.000352113
37.100000	0.000371674
37.050000	0.000391236
37.000000	0.000410798
36.800000	0.00043036
36.700000	0.000449922
36.550000	0.000469484
36.400000	0.000508607
36.200000	0.000528169
36.050000	0.000547731
35.950000	0.000586854
35.900000	0.000606416
35.450000	0.000625978
35.300000	0.00064554
35.150000	0.000665102
35.000000	0.000684664
34.800000	0.000704225
34.750000	0.000723787
34.650000	0.000743349
34.600000	0.000762911
34.500000	0.000802034
34.300000	0.000821596
34.250000	0.00086072
34.200000	0.000880282
34.150000	0.000899844
34.050000	0.000919405
33.950000	0.000938967
33.800000	0.000958529
33.450000	0.000997653
33.400000	0.00101721
33.250000	0.00103678
33.100000	0.00105634
33.050000	0.0010759
32.950000	0.00109546
32.850000	0.00111502
32.800000	0.00113459
32.750000	0.00115415
32.600000	0.00119327
32.550000	0.00121283
32.450000	0.00123239
32.200000	0.00125196
32.100000	0.00127152
32.000000	0.00129108
31.900000	0.00131064
31.700000	0.0013302
31.650000	0.00134977
31.550000	0.00138889
31.450000	0.00140845
31.350000	0.00144757
31.100000	0.00146714
31.050000	0.00152582
31.000000	0.00154538
30.900000	0.00158451
30.750000	0.00162363
30.650000	0.00166275
30.500000	0.00168232
30.450000	0.00170188
30.400000	0.00172144
30.350000	0.001741
30.300000	0.00176056
30.250000	0.00178013
30.200000	0.00179969
30.150000	0.00183881
30.100000	0.00187793
30.050000	0.00191706
29.950000	0.00195618
29.900000	0.00197574
29.850000	0.00199531
29.650000	0.00201487
29.550000	0.00203443
29.500000	0.00209311
29.450000	0.0021518
29.350000	0.00217136
29.300000	0.00221049
29.250000	0.00223005
29.200000	0.00226917
29.100000	0.00230829
29.000000	0.00236698
28.950000	0.0024061
28.800000	0.00242567
28.600000	0.00246479
28.550000	0.00250391
28.500000	0.00252347
28.450000	0.0025626
28.400000	0.00260172
28.350000	0.00262128
28.200000	0.00267997
28.050000	0.00269953
28.000000	0.00271909
27.950000	0.00273865
27.900000	0.00277778
27.850000	0.00279734
27.800000	0.0028169
27.750000	0.00283646
27.700000	0.00289515
27.550000	0.0029734
27.500000	0.00299296
27.300000	0.00303208
27.250000	0.00309077
27.200000	0.00314945
27.150000	0.0032277
27.100000	0.00324726
27.050000	0.00332551
27.000000	0.00336463
26.950000	0.00338419
26.900000	0.00340376
26.850000	0.00344288
26.800000	0.00346244
26.750000	0.003482
26.700000	0.00352113
26.550000	0.00359937
26.500000	0.00369718
26.450000	0.00375587
26.350000	0.00383412
26.250000	0.00385368
26.150000	0.00391236
26.100000	0.00395149
26.050000	0.0040493
26.000000	0.00410798
25.900000	0.00412754
25.850000	0.00416667
25.750000	0.00422535
25.700000	0.0043036
25.650000	0.00434272
25.600000	0.00436228
25.500000	0.00438185
25.450000	0.00440141
25.400000	0.00446009
25.350000	0.00447966
25.300000	0.00449922
25.250000	0.0045579
25.200000	0.00465571
25.150000	0.00473396
25.100000	0.00475352
25.000000	0.00481221
24.950000	0.00483177
24.900000	0.00487089
24.800000	0.00491002
24.750000	0.00500782
24.700000	0.00516432
24.650000	0.005223
24.600000	0.00524257
24.550000	0.00532081
24.500000	0.0053795
24.450000	0.00545775
24.400000	0.00547731
24.350000	0.0056338
24.300000	0.00569249
24.250000	0.00575117
24.200000	0.00577074
24.150000	0.0057903
24.100000	0.00584898
24.050000	0.00592723
24.000000	0.00596635
23.950000	0.00600548
23.900000	0.0060446
23.850000	0.00618153
23.800000	0.00627934
23.750000	0.00637715
23.700000	0.00639671
23.650000	0.00647496
23.600000	0.00659233
23.550000	0.00669014
23.500000	0.00678795
23.450000	0.00684664
23.400000	0.00688576
23.350000	0.00694444
23.300000	0.00700313
23.250000	0.00710094
23.200000	0.00714006
23.150000	0.00721831
23.100000	0.00733568
23.050000	0.00743349
23.000000	0.00757042
22.900000	0.00762911
22.850000	0.00770736
22.800000	0.00780516
22.750000	0.00782473
22.700000	0.00788341
22.650000	0.00798122
22.600000	0.00802034
22.550000	0.00809859
22.500000	0.00817684
22.450000	0.0083529
22.400000	0.00843114
22.350000	0.00852895
22.300000	0.00858764
22.250000	0.00866588
22.200000	0.00870501
22.150000	0.00880282
22.100000	0.00890063
22.050000	0.00897887
22.000000	0.00905712
21.950000	0.00913537
21.900000	0.0092723
21.850000	0.00937011
21.800000	0.00944836
21.750000	0.0095266
21.700000	0.00964397
21.650000	0.00974178
21.600000	0.00983959
21.550000	0.00991784
21.500000	0.0100548
21.450000	0.0101526
21.400000	0.0102308
21.350000	0.0102895
21.300000	0.0103678
21.250000	0.0104656
21.200000	0.0105243
21.150000	0.0107003
21.100000	0.0107786
21.050000	0.0108568
21.000000	0.0109742
20.950000	0.011072
20.850000	0.0111698
20.800000	0.0112676
20.750000	0.0113654
20.700000	0.0115219
20.650000	0.0116588
20.600000	0.0117175
20.550000	0.0119523
20.500000	0.0119914
20.450000	0.0121088
20.400000	0.012187
20.350000	0.0122653
20.300000	0.0124022
20.250000	0.0124804
20.200000	0.0125978
20.150000	0.0128326
20.100000	0.0129695
20.050000	0.0130086
20.000000	0.0131651
19.950000	0.0132629
19.900000	0.0133607
19.850000	0.0134781
19.800000	0.0135955
19.750000	0.013615
19.700000	0.0137715
19.650000	0.0138106
19.600000	0.0139476
19.550000	0.0140845
19.500000	0.0142214
19.450000	0.0143388
19.400000	0.0145344
19.350000	0.0146127
19.300000	0.0147887
19.250000	0.0148865
19.200000	0.0150235
19.150000	0.0151408
19.100000	0.015356
19.050000	0.0154538
19.000000	0.0155908
18.950000	0.0158255
18.900000	0.015982
18.850000	0.0161385
18.800000	0.016295
18.750000	0.0163537
18.700000	0.016471
18.650000	0.0167254
18.600000	0.0168818
18.550000	0.0169797
18.500000	0.0171362
18.450000	0.0173122
18.400000	0.0174296
18.350000	0.0175861
18.300000	0.0178208
18.250000	0.0180751
18.200000	0.0182512
18.150000	0.0184859
18.100000	0.0186033
18.050000	0.0187989
18.000000	0.0189358
17.950000	0.0191901
17.900000	0.0193271
17.850000	0.019464
17.800000	0.0195814
17.750000	0.0197379
17.700000	0.0199335
17.650000	0.0200313
17.600000	0.0202856
17.550000	0.0204617
17.500000	0.0206964
17.450000	0.0209311
17.400000	0.0210681
17.350000	0.0213028
17.300000	0.0214593
17.250000	0.0216158
17.200000	0.0218701
17.150000	0.0222418
17.100000	0.0224765
17.050000	0.0227113
17.000000	0.0230047
16.950000	0.0232199
16.900000	0.0235329
16.850000	0.0238067
16.800000	0.0240806
16.750000	0.0243349
16.700000	0.0245696
16.650000	0.0247261
16.600000	0.0249218
16.550000	0.0251369
16.500000	0.0254304
16.450000	0.0257825
16.400000	0.0260368
16.350000	0.0261737
16.300000	0.0263889
16.250000	0.0265649
16.200000	0.0267801
16.150000	0.0269171
16.100000	0.0272105
16.050000	0.0276408
16.000000	0.0278365
15.950000	0.0281103
15.900000	0.0283646
15.850000	0.0286776
15.800000	0.0288341
15.750000	0.0290689
15.700000	0.0293427
15.650000	0.0294797
15.600000	0.029734
15.550000	0.0300274
15.500000	0.0302426
15.450000	0.0305556
15.400000	0.0308294
15.350000	0.0310446
15.300000	0.0312598
15.250000	0.0315141
15.200000	0.0316901
15.150000	0.0319053
15.100000	0.0321401
15.050000	0.0324922
15.000000	0.0327074
14.950000	0.0330203
14.900000	0.0332551
14.850000	0.0334311
14.800000	0.0338419
14.750000	0.0340767
14.700000	0.0343701
14.650000	0.0346049
14.600000	0.0348005
14.550000	0.0350548
14.500000	0.0354851
14.450000	0.0357981
14.400000	0.0363067
14.350000	0.0365806
14.300000	0.037011
14.250000	0.0372848
14.200000	0.0377739
14.150000	0.037989
14.100000	0.0381651
14.050000	0.0385172
14.000000	0.038752
13.950000	0.0389867
13.900000	0.0393388
13.850000	0.0397105
13.800000	0.0401017
13.750000	0.0404538
13.700000	0.0407668
13.650000	0.0410798
13.600000	0.0415493
13.550000	0.0418818
13.500000	0.0422144
13.450000	0.0426448
13.400000	0.0429577
13.350000	0.0432707
13.300000	0.0437402
13.250000	0.044151
13.200000	0.0444836
13.150000	0.0449726
13.100000	0.0452465
13.050000	0.0456182
13.000000	0.0460681
12.950000	0.0465962
12.900000	0.0469875
12.850000	0.0473592
12.800000	0.04777
12.750000	0.0481221
12.700000	0.0486502
12.650000	0.0489437
12.600000	0.0493936
12.550000	0.0500587
12.500000	0.050489
12.450000	0.050939
12.400000	0.0513693
12.350000	0.0516236
12.300000	0.0519562
12.250000	0.0525626
12.200000	0.0529734
12.150000	0.0533255
12.100000	0.0537754
12.050000	0.0543036
12.000000	0.0549296
11.950000	0.0553599
11.900000	0.055849
11.850000	0.0562011
11.800000	0.056651
11.750000	0.0573748
11.700000	0.0577074
11.650000	0.058216
11.600000	0.0586659
11.550000	0.059331
11.500000	0.0600939
11.450000	0.0604656
11.400000	0.0608764
11.350000	0.0612872
11.300000	0.0616002
11.250000	0.0621088
11.200000	0.0625
11.150000	0.063126
11.100000	0.0635759
11.050000	0.0641628
11.000000	0.0648474
10.950000	0.0655125
10.900000	0.0660603
10.850000	0.066471
10.800000	0.0671166
10.750000	0.0678208
10.700000	0.0682121
10.650000	0.0686815
10.600000	0.0692684
10.550000	0.0696987
10.500000	0.070266
10.450000	0.0705986
10.400000	0.0712637
10.350000	0.0718701
10.300000	0.0725743
10.250000	0.0734155
10.200000	0.0740415
10.150000	0.0744718
10.100000	0.0750391
10.050000	0.0757238
10.000000	0.0764476
9.950000	0.0770344
9.900000	0.0776017
9.850000	0.0782864
9.800000	0.0789319
9.750000	0.0796948
9.700000	0.0803013
9.650000	0.0809468
9.600000	0.0817684
9.550000	0.0824139
9.500000	0.0829617
9.450000	0.0837246
9.400000	0.0842527
9.350000	0.0850352
9.300000	0.0857199
9.250000	0.0864045
9.200000	0.0872261
9.150000	0.087989
9.100000	0.0884977
9.050000	0.0893388
9.000000	0.0901213
8.950000	0.0907081
8.900000	0.0913928
8.850000	0.091921
8.800000	0.0927034
8.750000	0.0935837
8.700000	0.0941706
8.650000	0.0950509
8.600000	0.0958333
8.550000	0.0965767
8.500000	0.0973005
8.450000	0.0981416
8.400000	0.0990415
8.350000	0.10002
8.300000	0.100959
8.250000	0.10178
8.200000	0.102876
8.150000	0.103521
8.100000	0.104499
8.050000	0.105243
8.000000	0.106045
7.950000	0.106925
7.900000	0.107766
7.850000	0.108725
7.800000	0.109566
7.750000	0.110583
7.700000	0.111737
7.650000	0.112637
7.600000	0.113537
7.550000	0.114613
7.500000	0.115728
7.450000	0.116725
7.400000	0.117743
7.350000	0.118936
7.300000	0.120051
7.250000	0.121225
7.200000	0.122555
7.150000	0.123768
7.100000	0.124883
7.050000	0.125939
7.000000	0.127367
6.950000	0.12858
6.900000	0.129636
6.850000	0.130849
6.800000	0.132199
6.750000	0.133353
6.700000	0.13439
6.650000	0.135739
6.600000	0.136952
6.550000	0.137891
6.500000	0.139182
6.450000	0.140297
6.400000	0.141393
6.350000	0.142703
6.300000	0.14374
6.250000	0.14466
6.200000	0.145794
6.150000	0.146929
6.100000	0.147946
6.050000	0.148944
6.000000	0.150235
5.950000	0.15133
5.900000	0.15268
5.850000	0.153991
5.800000	0.155086
5.750000	0.15626
5.700000	0.157629
5.650000	0.158881
5.600000	0.160368
5.550000	0.161581
5.500000	0.162969
5.450000	0.164456
5.400000	0.165923
5.350000	0.167684
5.300000	0.168779
5.250000	0.170344
5.200000	0.171753
5.150000	0.173063
5.100000	0.174707
5.050000	0.176369
5.000000	0.177739
4.950000	0.179049
4.900000	0.180692
4.850000	0.182394
4.800000	0.184155
4.750000	0.185759
4.700000	0.18705
4.650000	0.188595
4.600000	0.190239
4.550000	0.192097
4.500000	0.193662
4.450000	0.195227
4.400000	0.196616
4.350000	0.197985
4.300000	0.199452
4.250000	0.201232
4.200000	0.202856
4.150000	0.204421
4.100000	0.206142
4.050000	0.207883
4.000000	0.209644
3.950000	0.211561
3.900000	0.213165
3.850000	0.215141
3.800000	0.216999
3.750000	0.219171
3.700000	0.221029
3.650000	0.223122
3.600000	0.22502
3.550000	0.227093
3.500000	0.228815
3.450000	0.230849
3.400000	0.232864
3.350000	0.234683
3.300000	0.236365
3.250000	0.238498
3.200000	0.240297
3.150000	0.242371
3.100000	0.244347
3.050000	0.246185
3.000000	0.248337
2.950000	0.250489
2.900000	0.25266
2.850000	0.255086
2.800000	0.257238
2.750000	0.259546
2.700000	0.261874
2.650000	0.26428
2.600000	0.266706
2.550000	0.268818
2.500000	0.271283
2.450000	0.27365
2.400000	0.276095
2.350000	0.278306
2.300000	0.280986
2.250000	0.283372
2.200000	0.285779
2.150000	0.287911
2.100000	0.290513
2.050000	0.292899
2.000000	0.295031
1.950000	0.297594
1.900000	0.299883
1.850000	0.302328
1.800000	0.305067
1.750000	0.307903
1.700000	0.311131
1.650000	0.314554
1.600000	0.316901
1.550000	0.319621
1.500000	0.322124
1.450000	0.324531
1.400000	0.327347
1.350000	0.330067
1.300000	0.332786
1.250000	0.33525
1.200000	0.338498
1.150000	0.341764
1.100000	0.344503
1.050000	0.347985
1.000000	0.350587
0.950000	0.353502
0.900000	0.355712
0.850000	0.358862
0.800000	0.361972
0.750000	0.36475
0.700000	0.367606
0.650000	0.37099
0.600000	0.374159
0.550000	0.377367
0.500000	0.380966
0.450000	0.383666
0.400000	0.387128
0.350000	0.390728
0.300000	0.393818
0.250000	0.397555
0.200000	0.401174
0.150000	0.404714
0.100000	0.407825
0.050000	0.411718
0.000000	0.415728
-0.050000	0.419953
-0.100000	0.423592
-0.150000	0.427074
-0.200000	0.430849
-0.250000	0.434429
-0.300000	0.43885
-0.350000	0.442469
-0.400000	0.446831
-0.450000	0.450959
-0.500000	0.455536
-0.550000	0.4598
-0.600000	0.464358
-0.650000	0.469014
-0.700000	0.473748
-0.750000	0.478267
-0.800000	0.482746
-0.850000	0.487617
-0.900000	0.491882
-0.950000	0.496225
-1.000000	0.500489
-1.050000	0.505047
-1.100000	0.509605
-1.150000	0.514124
-1.200000	0.519268
-1.250000	0.523259
-1.300000	0.527758
-1.350000	0.532316
-1.400000	0.536913
-1.450000	0.541373
-1.500000	0.546831
-1.550000	0.551291
-1.600000	0.555732
-1.650000	0.559879
-1.700000	0.564515
-1.750000	0.568505
-1.800000	0.573279
-1.850000	0.578228
-1.900000	0.582727
-1.950000	0.58748
-2.000000	0.591804
-2.050000	0.596009
-2.100000	0.60045
-2.150000	0.604362
-2.200000	0.608353
-2.250000	0.61252
-2.300000	0.617019
-2.350000	0.620696
-2.400000	0.625372
-2.450000	0.630145
-2.500000	0.634194
-2.550000	0.638126
-2.600000	0.64239
-2.650000	0.646459
-2.700000	0.650391
-2.750000	0.654538
-2.800000	0.658705
-2.850000	0.662989
-2.900000	0.66696
-2.950000	0.671381
-3.000000	0.674961
-3.050000	0.678658
-3.100000	0.682864
-3.150000	0.686581
-3.200000	0.690239
-3.250000	0.694386
-3.300000	0.698513
-3.350000	0.702289
-3.400000	0.706201
-3.450000	0.709135
-3.500000	0.713009
-3.550000	0.717136
-3.600000	0.721205
-3.650000	0.724922
-3.700000	0.728638
-3.750000	0.732336
-3.800000	0.735896
-3.850000	0.739417
-3.900000	0.743016
-3.950000	0.746811
-4.000000	0.74957
-4.050000	0.752895
-4.100000	0.756671
-4.150000	0.759664
-4.200000	0.763282
-4.250000	0.766588
-4.300000	0.769718
-4.350000	0.772809
-4.400000	0.776448
-4.450000	0.779597
-4.500000	0.782923
-4.550000	0.786072
-4.600000	0.789182
-4.650000	0.791725
-4.700000	0.794562
-4.750000	0.797242
-4.800000	0.800098
-4.850000	0.802973
-4.900000	0.805849
-4.950000	0.808607
-5.000000	0.811639
-5.050000	0.814124
-5.100000	0.817117
-5.150000	0.819699
-5.200000	0.822613
-5.250000	0.825059
-5.300000	0.827856
-5.350000	0.830595
-5.400000	0.832805
-5.450000	0.835348
-5.500000	0.837363
-5.550000	0.839769
-5.600000	0.841999
-5.650000	0.844523
-5.700000	0.846968
-5.750000	0.849198
-5.800000	0.851428
-5.850000	0.853638
-5.900000	0.856005
-5.950000	0.858099
-6.000000	0.860035
-6.050000	0.862187
-6.100000	0.864534
-6.150000	0.866608
-6.200000	0.868525
-6.250000	0.870559
-6.300000	0.872555
-6.350000	0.874804
-6.400000	0.876761
-6.450000	0.878932
-6.500000	0.880692
-6.550000	0.882433
-6.600000	0.884272
-6.650000	0.886131
-6.700000	0.888028
-6.750000	0.889789
-6.800000	0.891823
-6.850000	0.893271
-6.900000	0.895031
-6.950000	0.896714
-7.000000	0.898611
-7.050000	0.900391
-7.100000	0.901976
-7.150000	0.903678
-7.200000	0.904988
-7.250000	0.906827
-7.300000	0.908353
-7.350000	0.909703
-7.400000	0.911131
-7.450000	0.912793
-7.500000	0.914378
-7.550000	0.915982
-7.600000	0.91743
-7.650000	0.919092
-7.700000	0.920872
-7.750000	0.922144
-7.800000	0.923592
-7.850000	0.924941
-7.900000	0.92633
-7.950000	0.927367
-8.000000	0.928736
-8.050000	0.930008
-8.100000	0.931201
-8.150000	0.932688
-8.200000	0.933627
-8.250000	0.935113
-8.300000	0.936131
-8.350000	0.937363
-8.400000	0.938889
-8.450000	0.940141
-8.500000	0.941451
-8.550000	0.942821
-8.600000	0.944014
-8.650000	0.945207
-8.700000	0.946146
-8.750000	0.947144
-8.800000	0.948103
-8.850000	0.949198
-8.900000	0.950176
-8.950000	0.951232
-9.000000	0.952054
-9.050000	0.953208
-9.100000	0.953991
-9.150000	0.954949
-9.200000	0.955829
-9.250000	0.956631
-9.300000	0.957414
-9.350000	0.95804
-9.400000	0.958881
-9.450000	0.959624
-9.500000	0.960603
-9.550000	0.961463
-9.600000	0.962402
-9.650000	0.963106
-9.700000	0.963791
-9.750000	0.964417
-9.800000	0.965121
-9.850000	0.965826
-9.900000	0.966569
-9.950000	1
&
113.450000	9.00704e-11
113.400000	9.09714e-11
113.350000	9.18814e-11
113.300000	9.28005e-11
113.250000	9.37288e-11
113.200000	9.46664e-11
113.150000	9.56134e-11
113.100000	9.65698e-11
113.050000	9.75358e-11
113.000000	9.85115e-11
112.950000	9.9497e-11
112.900000	1.00492e-10
112.850000	1.01498e-10
112.800000	1.02513e-10
112.750000	1.03538e-10
112.700000	1.04574e-10
112.650000	1.0562e-10
112.600000	1.06677e-10
112.550000	1.07744e-10
112.500000	1.08822e-10
112.450000	1.0991e-10
112.400000	1.1101e-10
112.350000	1.1212e-10
112.300000	1.13242e-10
112.250000	1.14375e-10
112.200000	1.15519e-10
112.150000	1.16675e-10
112.100000	1.17842e-10
112.050000	1.19021e-10
112.000000	1.20211e-10
111.950000	1.21414e-10
111.900000	1.22629e-10
111.850000	1.23855e-10
111.800000	1.25094e-10
111.750000	1.26346e-10
111.700000	1.2761e-10
111.650000	1.28887e-10
111.600000	1.30176e-10
111.550000	1.31478e-10
111.500000	1.32794e-10
111.450000	1.34122e-10
111.400000	1.35464e-10
111.350000	1.36819e-10
111.300000	1.38188e-10
111.250000	1.3957e-10
111.200000	1.40967e-10
111.150000	1.42377e-10
111.100000	1.43801e-10
111.050000	1.4524e-10
111.000000	1.46693e-10
110.950000	1.48161e-10
110.900000	1.49643e-10
110.850000	1.5114e-10
110.800000	1.52652e-10
110.750000	1.5418e-10
110.700000	1.55722e-10
110.650000	1.5728e-10
110.600000	1.58854e-10
110.550000	1.60443e-10
110.500000	1.62048e-10
110.450000	1.63669e-10
110.400000	1.65307e-10
110.350000	1.66961e-10
110.300000	1.68631e-10
110.250000	1.70318e-10
110.200000	1.72022e-10
110.150000	1.73744e-10
110.100000	1.75482e-10
110.050000	1.77238e-10
110.000000	1.79011e-10
109.950000	1.80802e-10
109.900000	1.82611e-10
109.850000	1.84438e-10
109.800000	1.86283e-10
109.750000	1.88147e-10
109.700000	1.9003e-10
109.650000	1.91931e-10
109.600000	1.93851e-10
109.550000	1.95791e-10
109.500000	1.9775e-10
109.450000	1.99729e-10
109.400000	2.01727e-10
109.350000	2.03745e-10
109.300000	2.05784e-10
109.250000	2.07843e-10
109.200000	2.09923e-10
109.150000	2.12023e-10
109.100000	2.14145e-10
109.050000	2.16287e-10
109.000000	2.18451e-10
108.950000	2.20637e-10
108.900000	2.22845e-10
108.850000	2.25075e-10
108.800000	2.27327e-10
108.750000	2.29601e-10
108.700000	2.31899e-10
108.650000	2.34219e-10
108.600000	2.36563e-10
108.550000	2.3893e-10
108.500000	2.41321e-10
108.450000	2.43735e-10
108.400000	2.46174e-10
108.350000	2.48638e-10
108.300000	2.51126e-10
108.250000	2.53638e-10
108.200000	2.56176e-10
108.150000	2.5874e-10
108.100000	2.61329e-10
108.050000	2.63944e-10
108.000000	2.66585e-10
107.950000	2.69253e-10
107.900000	2.71947e-10
107.850000	2.74668e-10
107.800000	2.77417e-10
107.750000	2.80193e-10
107.700000	2.82997e-10
107.650000	2.85829e-10
107.600000	2.88689e-10
107.550000	2.91578e-10
107.500000	2.94496e-10
107.450000	2.97443e-10
107.400000	3.00419e-10
107.350000	3.03425e-10
107.300000	3.06462e-10
107.250000	3.09529e-10
107.200000	3.12626e-10
107.150000	3.15755e-10
107.100000	3.18914e-10
107.050000	3.22106e-10
107.000000	3.25329e-10
106.950000	3.28585e-10
106.900000	3.31873e-10
106.850000	3.35194e-10
106.800000	3.38549e-10
106.750000	3.41937e-10
106.700000	3.45359e-10
106.650000	3.48815e-10
106.600000	3.52306e-10
106.550000	3.55831e-10
106.500000	3.59392e-10
106.450000	3.62989e-10
106.400000	3.66622e-10
106.350000	3.70291e-10
106.300000	3.73997e-10
106.250000	3.77739e-10
106.200000	3.8152e-10
106.150000	3.85338e-10
106.100000	3.89194e-10
106.050000	3.93089e-10
106.000000	3.97023e-10
105.950000	4.00997e-10
105.900000	4.0501e-10
105.850000	4.09063e-10
105.800000	4.13157e-10
105.750000	4.17292e-10
105.700000	4.21469e-10
105.650000	4.25687e-10
105.600000	4.29947e-10
105.550000	4.3425e-10
105.500000	4.38596e-10
105.450000	4.42986e-10
105.400000	4.4742e-10
105.350000	4.51898e-10
105.300000	4.56421e-10
105.250000	4.60989e-10
105.200000	4.65602e-10
105.150000	4.70262e-10
105.100000	4.74969e-10
105.050000	4.79723e-10
105.000000	4.84524e-10
104.950000	4.89374e-10
104.900000	4.94272e-10
104.850000	4.99219e-10
104.800000	5.04216e-10
104.750000	5.09262e-10
104.700000	5.14359e-10
104.650000	5.19508e-10
104.600000	5.24707e-10
104.550000	5.29959e-10
104.500000	5.35264e-10
104.450000	5.40621e-10
104.400000	5.46032e-10
104.350000	5.51498e-10
104.300000	5.57018e-10
104.250000	5.62593e-10
104.200000	5.68224e-10
104.150000	5.73912e-10
104.100000	5.79656e-10
104.050000	5.85459e-10
104.000000	5.91319e-10
103.950000	5.97237e-10
103.900000	6.03216e-10
103.850000	6.09254e-10
103.800000	6.15352e-10
103.750000	6.21511e-10
103.700000	6.27733e-10
103.650000	6.34016e-10
103.600000	6.40362e-10
103.550000	6.46772e-10
103.500000	6.53246e-10
103.450000	6.59785e-10
103.400000	6.6639e-10
103.350000	6.7306e-10
103.300000	6.79798e-10
103.250000	6.86602e-10
103.200000	6.93475e-10
103.150000	7.00417e-10
103.100000	7.07429e-10
103.050000	7.1451e-10
103.000000	7.21663e-10
102.950000	7.28887e-10
102.900000	7.36183e-10
102.850000	7.43552e-10
102.800000	7.50996e-10
102.750000	7.58514e-10
102.700000	7.66107e-10
102.650000	7.73776e-10
102.600000	7.81522e-10
102.550000	7.89345e-10
102.500000	7.97247e-10
102.450000	8.05228e-10
102.400000	8.13289e-10
102.350000	8.21431e-10
102.300000	8.29654e-10
102.250000	8.37959e-10
102.200000	8.46348e-10
102.150000	8.54821e-10
102.100000	8.63379e-10
102.050000	8.72022e-10
102.000000	8.80752e-10
101.950000	8.89569e-10
101.900000	8.98475e-10
101.850000	9.07469e-10
101.800000	9.16554e-10
101.750000	9.2573e-10
101.700000	9.34998e-10
101.650000	9.44359e-10
101.600000	9.53813e-10
101.550000	9.63362e-10
101.500000	9.73007e-10
101.450000	9.82748e-10
101.400000	9.92587e-10
101.350000	1.00252e-09
101.300000	1.01256e-09
101.250000	1.0227e-09
101.200000	1.03294e-09
101.150000	1.04328e-09
101.100000	1.05372e-09
101.050000	1.06427e-09
101.000000	1.07493e-09
100.950000	1.08569e-09
100.900000	1.09656e-09
100.850000	1.10754e-09
100.800000	1.11863e-09
100.750000	1.12983e-09
100.700000	1.14114e-09
100.650000	1.15257e-09
100.600000	1.16411e-09
100.550000	1.17576e-09
100.500000	1.18753e-09
100.450000	1.19942e-09
100.400000	1.21143e-09
100.350000	1.22356e-09
100.300000	1.23581e-09
100.250000	1.24819e-09
100.200000	1.26068e-09
100.150000	1.27331e-09
100.100000	1.28606e-09
100.050000	1.29893e-09
100.000000	1.31194e-09
99.950000	1.32507e-09
99.900000	1.33834e-09
99.850000	1.35174e-09
99.800000	1.36528e-09
99.750000	1.37895e-09
99.700000	1.39276e-09
99.650000	1.4067e-09
99.600000	1.42079e-09
99.550000	1.43501e-09
99.500000	1.44938e-09
99.450000	1.4639e-09
99.400000	1.47855e-09
99.350000	1.49336e-09
99.300000	1.50831e-09
99.250000	1.52342e-09
99.200000	1.53867e-09
99.150000	1.55408e-09
99.100000	1.56964e-09
99.050000	1.58536e-09
99.000000	1.60123e-09
98.950000	1.61727e-09
98.900000	1.63346e-09
98.850000	1.64982e-09
98.800000	1.66634e-09
98.750000	1.68303e-09
98.700000	1.69988e-09
98.650000	1.7169e-09
98.600000	1.7341e-09
98.550000	1.75146e-09
98.500000	1.769e-09
98.450000	1.78672e-09
98.400000	1.80461e-09
98.350000	1.82268e-09
98.300000	1.84093e-09
98.250000	1.85937e-09
98.200000	1.87799e-09
98.150000	1.8968e-09
98.100000	1.91579e-09
98.050000	1.93498e-09
98.000000	1.95435e-09
97.950000	1.97393e-09
97.900000	1.99369e-09
97.850000	2.01366e-09
97.800000	2.03383e-09
97.750000	2.0542e-09
97.700000	2.07477e-09
97.650000	2.09555e-09
97.600000	2.11653e-09
97.550000	2.13773e-09
97.500000	2.15914e-09
97.450000	2.18076e-09
97.400000	2.2026e-09
97.350000	2.22466e-09
97.300000	2.24694e-09
97.250000	2.26945e-09
97.200000	2.29218e-09
97.150000	2.31513e-09
97.100000	2.33832e-09
97.050000	2.36174e-09
97.000000	2.38539e-09
96.950000	2.40928e-09
96.900000	2.43341e-09
96.850000	2.45779e-09
96.800000	2.4824e-09
96.750000	2.50727e-09
96.700000	2.53238e-09
96.650000	2.55774e-09
96.600000	2.58336e-09
96.550000	2.60923e-09
96.500000	2.63537e-09
96.450000	2.66176e-09
96.400000	2.68843e-09
96.350000	2.71535e-09
96.300000	2.74255e-09
96.250000	2.77002e-09
96.200000	2.79776e-09
96.150000	2.82579e-09
96.100000	2.85409e-09
96.050000	2.88268e-09
96.000000	2.91155e-09
95.950000	2.94072e-09
95.900000	2.97017e-09
95.850000	2.99992e-09
95.800000	3.02997e-09
95.750000	3.06032e-09
95.700000	3.09098e-09
95.650000	3.12194e-09
95.600000	3.15321e-09
95.550000	3.1848e-09
95.500000	3.2167e-09
95.450000	3.24892e-09
95.400000	3.28146e-09
95.350000	3.31434e-09
95.300000	3.34754e-09
95.250000	3.38107e-09
95.200000	3.41494e-09
95.150000	3.44915e-09
95.100000	3.4837e-09
95.050000	3.51859e-09
95.000000	3.55384e-09
94.950000	3.58944e-09
94.900000	3.6254e-09
94.850000	3.66172e-09
94.800000	3.6984e-09
94.750000	3.73545e-09
94.700000	3.77287e-09
94.650000	3.81066e-09
94.600000	3.84884e-09
94.550000	3.8874e-09
94.500000	3.92634e-09
94.450000	3.96567e-09
94.400000	4.0054e-09
94.350000	4.04553e-09
94.300000	4.08606e-09
94.250000	4.12699e-09
94.200000	4.16834e-09
94.150000	4.2101e-09
94.100000	4.25228e-09
94.050000	4.29488e-09
94.000000	4.3379e-09
93.950000	4.38136e-09
93.900000	4.42526e-09
93.850000	4.46959e-09
93.800000	4.51437e-09
93.750000	4.5596e-09
93.700000	4.60528e-09
93.650000	4.65142e-09
93.600000	4.69802e-09
93.550000	4.74509e-09
93.500000	4.79263e-09
93.450000	4.84065e-09
93.400000	4.88915e-09
93.350000	4.93814e-09
93.300000	4.98761e-09
93.250000	5.03758e-09
93.200000	5.08806e-09
93.150000	5.13904e-09
93.100000	5.19053e-09
93.050000	5.24253e-09
93.000000	5.29506e-09
92.950000	5.34811e-09
92.900000	5.4017e-09
92.850000	5.45582e-09
92.800000	5.51049e-09
92.750000	5.5657e-09
92.700000	5.62147e-09
92.650000	5.6778e-09
92.600000	5.73469e-09
92.550000	5.79215e-09
92.500000	5.85019e-09
92.450000	5.90881e-09
92.400000	5.96801e-09
92.350000	6.02781e-09
92.300000	6.08821e-09
92.250000	6.14922e-09
92.200000	6.21084e-09
92.150000	6.27307e-09
92.100000	6.33593e-09
92.050000	6.39942e-09
92.000000	6.46355e-09
91.950000	6.52832e-09
91.900000	6.59373e-09
91.850000	6.65981e-09
91.800000	6.72655e-09
91.750000	6.79395e-09
91.700000	6.86203e-09
91.650000	6.9308e-09
91.600000	7.00025e-09
91.550000	7.0704e-09
91.500000	7.14125e-09
91.450000	7.21282e-09
91.400000	7.2851e-09
91.350000	7.35811e-09
91.300000	7.43185e-09
91.250000	7.50632e-09
91.200000	7.58155e-09
91.150000	7.65753e-09
91.100000	7.73427e-09
91.050000	7.81178e-09
91.000000	7.89007e-09
90.950000	7.96914e-09
90.900000	8.049e-09
90.850000	8.12967e-09
90.800000	8.21114e-09
90.750000	8.29344e-09
90.700000	8.37655e-09
90.650000	8.46051e-09
90.600000	8.5453e-09
90.550000	8.63094e-09
90.500000	8.71744e-09
90.450000	8.80481e-09
90.400000	8.89306e-09
90.350000	8.98219e-09
90.300000	9.07221e-09
90.250000	9.16314e-09
90.200000	9.25498e-09
90.150000	9.34774e-09
90.100000	9.44143e-09
90.050000	9.53606e-09
90.000000	9.63164e-09
89.950000	9.72818e-09
89.900000	9.82568e-09
89.850000	9.92417e-09
89.800000	1.00236e-08
89.750000	1.01241e-08
89.700000	1.02256e-08
89.650000	1.03281e-08
89.600000	1.04316e-08
89.550000	1.05362e-08
89.500000	1.06418e-08
89.450000	1.07484e-08
89.400000	1.08562e-08
89.350000	1.0965e-08
89.300000	1.10749e-08
89.250000	1.11859e-08
89.200000	1.1298e-08
89.150000	1.14113e-08
89.100000	1.15257e-08
89.050000	1.16412e-08
89.000000	1.17579e-08
88.950000	1.18758e-08
88.900000	1.19948e-08
88.850000	1.21151e-08
88.800000	1.22365e-08
88.750000	1.23592e-08
88.700000	1.24831e-08
88.650000	1.26082e-08
88.600000	1.27346e-08
88.550000	1.28622e-08
88.500000	1.29912e-08
88.450000	1.31214e-08
88.400000	1.3253e-08
88.350000	1.33858e-08
88.300000	1.352e-08
88.250000	1.36556e-08
88.200000	1.37925e-08
88.150000	1.39307e-08
88.100000	1.40704e-08
88.050000	1.42114e-08
88.000000	1.43539e-08
87.950000	1.44978e-08
87.900000	1.46432e-08
87.850000	1.479e-08
87.800000	1.49383e-08
87.750000	1.5088e-08
87.700000	1.52393e-08
87.650000	1.53921e-08
87.600000	1.55464e-08
87.550000	1.57023e-08
87.500000	1.58597e-08
87.450000	1.60187e-08
87.400000	1.61793e-08
87.350000	1.63415e-08
87.300000	1.65054e-08
87.250000	1.66709e-08
87.200000	1.6838e-08
87.150000	1.70068e-08
87.100000	1.71774e-08
87.050000	1.73496e-08
87.000000	1.75235e-08
86.950000	1.76992e-08
86.900000	1.78767e-08
86.850000	1.8056e-08
86.800000	1.8237e-08
86.750000	1.84199e-08
86.700000	1.86046e-08
86.650000	1.87911e-08
86.600000	1.89795e-08
86.550000	1.91699e-08
86.500000	1.93621e-08
86.450000	1.95562e-08
86.400000	1.97523e-08
86.350000	1.99504e-08
86.300000	2.01504e-08
86.250000	2.03525e-08
86.200000	2.05566e-08
86.150000	2.07627e-08
86.100000	2.09709e-08
86.050000	2.11812e-08
86.000000	2.13936e-08
85.950000	2.16082e-08
85.900000	2.18249e-08
85.850000	2.20437e-08
85.800000	2.22648e-08
85.750000	2.24881e-08
85.700000	2.27136e-08
85.650000	2.29414e-08
85.600000	2.31714e-08
85.550000	2.34038e-08
85.500000	2.36385e-08
85.450000	2.38756e-08
85.400000	2.4115e-08
85.350000	2.43569e-08
85.300000	2.46012e-08
85.250000	2.48479e-08
85.200000	2.50971e-08
85.150000	2.53488e-08
85.100000	2.5603e-08
85.050000	2.58598e-08
85.000000	2.61192e-08
84.950000	2.63811e-08
84.900000	2.66457e-08
84.850000	2.6913e-08
84.800000	2.71829e-08
84.750000	2.74555e-08
84.700000	2.77309e-08
84.650000	2.80091e-08
84.600000	2.829e-08
84.550000	2.85737e-08
84.500000	2.88603e-08
84.450000	2.91498e-08
84.400000	2.94422e-08
84.350000	2.97375e-08
84.300000	3.00358e-08
84.250000	3.03371e-08
84.200000	3.06414e-08
84.150000	3.09487e-08
84.100000	3.12592e-08
84.050000	3.15727e-08
84.000000	3.18894e-08
83.950000	3.22093e-08
83.900000	3.25324e-08
83.850000	3.28587e-08
83.800000	3.31883e-08
83.750000	3.35212e-08
83.700000	3.38575e-08
83.650000	3.41971e-08
83.600000	3.45402e-08
83.550000	3.48867e-08
83.500000	3.52367e-08
83.450000	3.55901e-08
83.400000	3.59472e-08
83.350000	3.63078e-08
83.300000	3.6672e-08
83.250000	3.70399e-08
83.200000	3.74115e-08
83.150000	3.77868e-08
83.100000	3.81659e-08
83.050000	3.85488e-08
83.000000	3.89355e-08
82.950000	3.93262e-08
82.900000	3.97207e-08
82.850000	4.01192e-08
82.800000	4.05217e-08
82.750000	4.09283e-08
82.700000	4.13389e-08
82.650000	4.17536e-08
82.600000	4.21725e-08
82.550000	4.25957e-08
82.500000	4.3023e-08
82.450000	4.34547e-08
82.400000	4.38907e-08
82.350000	4.43311e-08
82.300000	4.47759e-08
82.250000	4.52251e-08
82.200000	4.56789e-08
82.150000	4.61372e-08
82.100000	4.66001e-08
82.050000	4.70677e-08
82.000000	4.754e-08
81.950000	4.8017e-08
81.900000	4.84988e-08
81.850000	4.89855e-08
81.800000	4.9477e-08
81.750000	4.99735e-08
81.700000	5.04749e-08
81.650000	5.09814e-08
81.600000	5.1493e-08
81.550000	5.20097e-08
81.500000	5.25316e-08
81.450000	5.30588e-08
81.400000	5.35912e-08
81.350000	5.4129e-08
81.300000	5.46722e-08
81.250000	5.52208e-08
81.200000	5.5775e-08
81.150000	5.63347e-08
81.100000	5.69001e-08
81.050000	5.74711e-08
81.000000	5.80478e-08
80.950000	5.86304e-08
80.900000	5.92188e-08
80.850000	5.98131e-08
80.800000	6.04134e-08
80.750000	6.10197e-08
80.700000	6.16321e-08
80.650000	6.22506e-08
80.600000	6.28754e-08
80.550000	6.35064e-08
80.500000	6.41438e-08
80.450000	6.47876e-08
80.400000	6.54379e-08
80.350000	6.60946e-08
80.300000	6.6758e-08
80.250000	6.74281e-08
80.200000	6.81048e-08
80.150000	6.87884e-08
80.100000	6.94788e-08
80.050000	7.01762e-08
80.000000	7.08806e-08
79.950000	7.1592e-08
79.900000	7.23107e-08
79.850000	7.30365e-08
79.800000	7.37696e-08
79.750000	7.45101e-08
79.700000	7.5258e-08
79.650000	7.60134e-08
79.600000	7.67764e-08
79.550000	7.75471e-08
79.500000	7.83256e-08
79.450000	7.91118e-08
79.400000	7.9906e-08
79.350000	8.07081e-08
79.300000	8.15183e-08
79.250000	8.23366e-08
79.200000	8.31632e-08
79.150000	8.3998e-08
79.100000	8.48413e-08
79.050000	8.5693e-08
79.000000	8.65533e-08
78.950000	8.74222e-08
78.900000	8.82999e-08
78.850000	8.91864e-08
78.800000	9.00817e-08
78.750000	9.09861e-08
78.700000	9.18996e-08
78.650000	9.28222e-08
78.600000	9.37541e-08
78.550000	9.46954e-08
78.500000	9.56462e-08
78.450000	9.66065e-08
78.400000	9.75764e-08
78.350000	9.85561e-08
78.300000	9.95457e-08
78.250000	1.00545e-07
78.200000	1.01555e-07
78.150000	1.02574e-07
78.100000	1.03604e-07
78.050000	1.04645e-07
78.000000	1.05695e-07
77.950000	1.06757e-07
77.900000	1.07829e-07
77.850000	1.08911e-07
77.800000	1.10005e-07
77.750000	1.11109e-07
77.700000	1.12225e-07
77.650000	1.13352e-07
77.600000	1.1449e-07
77.550000	1.1564e-07
77.500000	1.16801e-07
77.450000	1.17974e-07
77.400000	1.19159e-07
77.350000	1.20356e-07
77.300000	1.21564e-07
77.250000	1.22785e-07
77.200000	1.24018e-07
77.150000	1.25264e-07
77.100000	1.26521e-07
77.050000	1.27792e-07
77.000000	1.29076e-07
76.950000	1.30372e-07
76.900000	1.31681e-07
76.850000	1.33004e-07
76.800000	1.34339e-07
76.750000	1.35689e-07
76.700000	1.37051e-07
76.650000	1.38428e-07
76.600000	1.39818e-07
76.550000	1.41223e-07
76.500000	1.42641e-07
76.450000	1.44074e-07
76.400000	1.45521e-07
76.350000	1.46982e-07
76.300000	1.48459e-07
76.250000	1.4995e-07
76.200000	1.51456e-07
76.150000	1.52977e-07
76.100000	1.54514e-07
76.050000	1.56066e-07
76.000000	1.57634e-07
75.950000	1.59217e-07
75.900000	1.60817e-07
75.850000	1.62432e-07
75.800000	1.64064e-07
75.750000	1.65712e-07
75.700000	1.67376e-07
75.650000	1.69058e-07
75.600000	1.70756e-07
75.550000	1.72472e-07
75.500000	1.74204e-07
75.450000	1.75954e-07
75.400000	1.77722e-07
75.350000	1.79507e-07
75.300000	1.81311e-07
75.250000	1.83132e-07
75.200000	1.84972e-07
75.150000	1.86831e-07
75.100000	1.88708e-07
75.050000	1.90604e-07
75.000000	1.92519e-07
74.950000	1.94453e-07
74.900000	1.96407e-07
74.850000	1.9838e-07
74.800000	2.00373e-07
74.750000	2.02386e-07
74.700000	2.0442e-07
74.650000	2.06474e-07
74.600000	2.08549e-07
74.550000	2.10644e-07
74.500000	2.12761e-07
74.450000	2.14898e-07
74.400000	2.17058e-07
74.350000	2.19239e-07
74.300000	2.21442e-07
74.250000	2.23667e-07
74.200000	2.25915e-07
74.150000	2.28185e-07
74.100000	2.30478e-07
74.050000	2.32794e-07
74.000000	2.35134e-07
73.950000	2.37497e-07
73.900000	2.39883e-07
73.850000	2.42294e-07
73.800000	2.44729e-07
73.750000	2.47189e-07
73.700000	2.49673e-07
73.650000	2.52182e-07
73.600000	2.54716e-07
73.550000	2.57276e-07
73.500000	2.59862e-07
73.450000	2.62474e-07
73.400000	2.65112e-07
73.350000	2.67777e-07
73.300000	2.70468e-07
73.250000	2.73186e-07
73.200000	2.75932e-07
73.150000	2.78706e-07
73.100000	2.81507e-07
73.050000	2.84337e-07
73.000000	2.87195e-07
72.950000	2.90082e-07
72.900000	2.92997e-07
72.850000	2.95943e-07
72.800000	2.98917e-07
72.750000	3.01922e-07
72.700000	3.04957e-07
72.650000	3.08023e-07
72.600000	3.11119e-07
72.550000	3.14247e-07
72.500000	3.17406e-07
72.450000	3.20597e-07
72.400000	3.2382e-07
72.350000	3.27075e-07
72.300000	3.30363e-07
72.250000	3.33685e-07
72.200000	3.37039e-07
72.150000	3.40428e-07
72.100000	3.43851e-07
72.050000	3.47308e-07
72.000000	3.50799e-07
71.950000	3.54326e-07
71.900000	3.57889e-07
71.850000	3.61487e-07
71.800000	3.65122e-07
71.750000	3.68793e-07
71.700000	3.72501e-07
71.650000	3.76247e-07
71.600000	3.8003e-07
71.550000	3.83851e-07
71.500000	3.87711e-07
71.450000	3.9161e-07
71.400000	3.95548e-07
71.350000	3.99525e-07
71.300000	4.03543e-07
71.250000	4.07601e-07
71.200000	4.117e-07
71.150000	4.1584e-07
71.100000	4.20022e-07
71.050000	4.24246e-07
71.000000	4.28512e-07
70.950000	4.32822e-07
70.900000	4.37174e-07
70.850000	4.41571e-07
70.800000	4.46012e-07
70.750000	4.50498e-07
70.700000	4.55029e-07
70.650000	4.59605e-07
70.600000	4.64228e-07
70.550000	4.68897e-07
70.500000	4.73613e-07
70.450000	4.78377e-07
70.400000	4.83188e-07
70.350000	4.88049e-07
70.300000	4.92958e-07
70.250000	4.97916e-07
70.200000	5.02925e-07
70.150000	5.07984e-07
70.100000	5.13093e-07
70.050000	5.18255e-07
70.000000	5.23468e-07
69.950000	5.28734e-07
69.900000	5.34053e-07
69.850000	5.39425e-07
69.800000	5.44852e-07
69.750000	5.50333e-07
69.700000	5.5587e-07
69.650000	5.61462e-07
69.600000	5.67111e-07
69.550000	5.72816e-07
69.500000	5.78579e-07
69.450000	5.844e-07
69.400000	5.9028e-07
69.350000	5.96219e-07
69.300000	6.02218e-07
69.250000	6.08277e-07
69.200000	6.14397e-07
69.150000	6.20579e-07
69.100000	6.26823e-07
69.050000	6.3313e-07
69.000000	6.39501e-07
68.950000	6.45936e-07
68.900000	6.52436e-07
68.850000	6.59001e-07
68.800000	6.65633e-07
68.750000	6.72331e-07
68.700000	6.79097e-07
68.650000	6.85931e-07
68.600000	6.92834e-07
68.550000	6.99806e-07
68.500000	7.06849e-07
68.450000	7.13962e-07
68.400000	7.21148e-07
68.350000	7.28406e-07
68.300000	7.35737e-07
68.250000	7.43141e-07
68.200000	7.50621e-07
68.150000	7.58176e-07
68.100000	7.65807e-07
68.050000	7.73515e-07
68.000000	7.813e-07
67.950000	7.89165e-07
67.900000	7.97108e-07
67.850000	8.05132e-07
67.800000	8.13236e-07
67.750000	8.21422e-07
67.700000	8.29691e-07
67.650000	8.38043e-07
67.600000	8.46479e-07
67.550000	8.55e-07
67.500000	8.63608e-07
67.450000	8.72302e-07
67.400000	8.81083e-07
67.350000	8.89953e-07
67.300000	8.98913e-07
67.250000	9.07963e-07
67.200000	9.17104e-07
67.150000	9.26338e-07
67.100000	9.35664e-07
67.050000	9.45085e-07
67.000000	9.54601e-07
66.950000	9.64212e-07
66.900000	9.73921e-07
66.850000	9.83727e-07
66.800000	9.93633e-07
66.750000	1.00364e-06
66.700000	1.01374e-06
66.650000	1.02395e-06
66.600000	1.03426e-06
66.550000	1.04468e-06
66.500000	1.0552e-06
66.450000	1.06582e-06
66.400000	1.07656e-06
66.350000	1.0874e-06
66.300000	1.09835e-06
66.250000	1.10941e-06
66.200000	1.12059e-06
66.150000	1.13187e-06
66.100000	1.14327e-06
66.050000	1.15479e-06
66.000000	1.16642e-06
65.950000	1.17817e-06
65.900000	1.19003e-06
65.850000	1.20202e-06
65.800000	1.21413e-06
65.750000	1.22636e-06
65.700000	1.23871e-06
65.650000	1.25119e-06
65.600000	1.26379e-06
65.550000	1.27652e-06
65.500000	1.28938e-06
65.450000	1.30237e-06
65.400000	1.31549e-06
65.350000	1.32874e-06
65.300000	1.34213e-06
65.250000	1.35565e-06
65.200000	1.36931e-06
65.150000	1.3831e-06
65.100000	1.39704e-06
65.050000	1.41112e-06
65.000000	1.42533e-06
64.950000	1.43969e-06
64.900000	1.4542e-06
64.850000	1.46885e-06
64.800000	1.48365e-06
64.750000	1.4986e-06
64.700000	1.51371e-06
64.650000	1.52896e-06
64.600000	1.54437e-06
64.550000	1.55993e-06
64.500000	1.57565e-06
64.450000	1.59153e-06
64.400000	1.60757e-06
64.350000	1.62377e-06
64.300000	1.64013e-06
64.250000	1.65666e-06
64.200000	1.67336e-06
64.150000	1.69023e-06
64.100000	1.70726e-06
64.050000	1.72447e-06
64.000000	1.74185e-06
63.950000	1.75941e-06
63.900000	1.77714e-06
63.850000	1.79506e-06
63.800000	1.81315e-06
63.750000	1.83143e-06
63.700000	1.84989e-06
63.650000	1.86854e-06
63.600000	1.88738e-06
63.550000	1.9064e-06
63.500000	1.92562e-06
63.450000	1.94504e-06
63.400000	1.96465e-06
63.350000	1.98445e-06
63.300000	2.00446e-06
63.250000	2.02467e-06
63.200000	2.04509e-06
63.150000	2.06571e-06
63.100000	2.08654e-06
63.050000	2.10757e-06
63.000000	2.12883e-06
62.950000	2.15029e-06
62.900000	2.17198e-06
62.850000	2.19388e-06
62.800000	2.216e-06
62.750000	2.23835e-06
62.700000	2.26092e-06
62.650000	2.28373e-06
62.600000	2.30676e-06
62.550000	2.33002e-06
62.500000	2.35352e-06
62.450000	2.37726e-06
62.400000	2.40124e-06
62.350000	2.42546e-06
62.300000	2.44992e-06
62.250000	2.47463e-06
62.200000	2.4996e-06
62.150000	2.52481e-06
62.100000	2.55028e-06
62.050000	2.57601e-06
62.000000	2.60199e-06
61.950000	2.62824e-06
61.900000	2.65476e-06
61.850000	2.68154e-06
61.800000	2.70859e-06
61.750000	2.73592e-06
61.700000	2.76352e-06
61.650000	2.79141e-06
61.600000	2.81957e-06
61.550000	2.84802e-06
61.500000	2.87676e-06
61.450000	2.90579e-06
61.400000	2.93511e-06
61.350000	2.96473e-06
61.300000	2.99464e-06
61.250000	3.02486e-06
61.200000	3.05539e-06
61.150000	3.08622e-06
61.100000	3.11737e-06
61.050000	3.14883e-06
61.000000	3.18061e-06
60.950000	3.21272e-06
60.900000	3.24514e-06
60.850000	3.2779e-06
60.800000	3.31098e-06
60.750000	3.3444e-06
60.700000	3.37816e-06
60.650000	3.41226e-06
60.600000	3.44671e-06
60.550000	3.4815e-06
60.500000	3.51665e-06
60.450000	3.55215e-06
60.400000	3.58801e-06
60.350000	3.62424e-06
60.300000	3.66083e-06
60.250000	3.69779e-06
60.200000	3.73512e-06
60.150000	3.77284e-06
60.100000	3.81093e-06
60.050000	3.84941e-06
60.000000	3.88828e-06
59.950000	3.92755e-06
59.900000	3.96721e-06
59.850000	4.00727e-06
59.800000	4.04774e-06
59.750000	4.08862e-06
59.700000	4.12991e-06
59.650000	4.17162e-06
59.600000	4.21376e-06
59.550000	4.25631e-06
59.500000	4.29931e-06
59.450000	4.34273e-06
59.400000	4.3866e-06
59.350000	4.43091e-06
59.300000	4.47567e-06
59.250000	4.52088e-06
59.200000	4.56655e-06
59.150000	4.61268e-06
59.100000	4.65928e-06
59.050000	4.70635e-06
59.000000	4.7539e-06
58.950000	4.80193e-06
58.900000	4.85045e-06
58.850000	4.89946e-06
58.800000	4.94897e-06
58.750000	4.99897e-06
58.700000	5.04949e-06
58.650000	5.10051e-06
58.600000	5.15206e-06
58.550000	5.20412e-06
58.500000	5.25672e-06
58.450000	5.30984e-06
58.400000	5.36351e-06
58.350000	5.41772e-06
58.300000	5.47248e-06
58.250000	5.52779e-06
58.200000	5.58366e-06
58.150000	5.6401e-06
58.100000	5.69712e-06
58.050000	5.75471e-06
58.000000	5.81288e-06
57.950000	5.87165e-06
57.900000	5.93101e-06
57.850000	5.99097e-06
57.800000	6.05154e-06
57.750000	6.11273e-06
57.700000	6.17453e-06
57.650000	6.23696e-06
57.600000	6.30003e-06
57.550000	6.36373e-06
57.500000	6.42809e-06
57.450000	6.49309e-06
57.400000	6.55875e-06
57.350000	6.62508e-06
57.300000	6.69209e-06
57.250000	6.75977e-06
57.200000	6.82814e-06
57.150000	6.8972e-06
57.100000	6.96697e-06
57.050000	7.03744e-06
57.000000	7.10862e-06
56.950000	7.18053e-06
56.900000	7.25317e-06
56.850000	7.32655e-06
56.800000	7.40067e-06
56.750000	7.47555e-06
56.700000	7.55118e-06
56.650000	7.62758e-06
56.600000	7.70476e-06
56.550000	7.78272e-06
56.500000	7.86147e-06
56.450000	7.94102e-06
56.400000	8.02138e-06
56.350000	8.10256e-06
56.300000	8.18456e-06
56.250000	8.26739e-06
56.200000	8.35107e-06
56.150000	8.43559e-06
56.100000	8.52097e-06
56.050000	8.60722e-06
56.000000	8.69435e-06
55.950000	8.78236e-06
55.900000	8.87126e-06
55.850000	8.96107e-06
55.800000	9.05179e-06
55.750000	9.14344e-06
55.700000	9.23601e-06
55.650000	9.32953e-06
55.600000	9.42399e-06
55.550000	9.51942e-06
55.500000	9.61581e-06
55.450000	9.71319e-06
55.400000	9.81155e-06
55.350000	9.91091e-06
55.300000	1.00113e-05
55.250000	1.01127e-05
55.200000	1.02151e-05
55.150000	1.03186e-05
55.100000	1.04231e-05
55.050000	1.05287e-05
55.000000	1.06353e-05
54.950000	1.07431e-05
54.900000	1.08519e-05
54.850000	1.09619e-05
54.800000	1.10729e-05
54.750000	1.11851e-05
54.700000	1.12984e-05
54.650000	1.14129e-05
54.600000	1.15286e-05
54.550000	1.16454e-05
54.500000	1.17634e-05
54.450000	1.18826e-05
54.400000	1.20031e-05
54.350000	1.21247e-05
54.300000	1.22476e-05
54.250000	1.23718e-05
54.200000	1.24972e-05
54.150000	1.26238e-05
54.100000	1.27518e-05
54.050000	1.28811e-05
54.000000	1.30117e-05
53.950000	1.31436e-05
53.900000	1.32769e-05
53.850000	1.34115e-05
53.800000	1.35475e-05
53.750000	1.36849e-05
53.700000	1.38237e-05
53.650000	1.39638e-05
53.600000	1.41055e-05
53.550000	1.42485e-05
53.500000	1.4393e-05
53.450000	1.4539e-05
53.400000	1.46865e-05
53.350000	1.48355e-05
53.300000	1.4986e-05
53.250000	1.5138e-05
53.200000	1.52916e-05
53.150000	1.54468e-05
53.100000	1.56035e-05
53.050000	1.57618e-05
53.000000	1.59218e-05
52.950000	1.60834e-05
52.900000	1.62466e-05
52.850000	1.64115e-05
52.800000	1.6578e-05
52.750000	1.67463e-05
52.700000	1.69163e-05
52.650000	1.7088e-05
52.600000	1.72615e-05
52.550000	1.74367e-05
52.500000	1.76137e-05
52.450000	1.77926e-05
52.400000	1.79732e-05
52.350000	1.81557e-05
52.300000	1.83401e-05
52.250000	1.85263e-05
52.200000	1.87145e-05
52.150000	1.89045e-05
52.100000	1.90965e-05
52.050000	1.92905e-05
52.000000	1.94864e-05
51.950000	1.96844e-05
51.900000	1.98844e-05
51.850000	2.00864e-05
51.800000	2.02904e-05
51.750000	2.04966e-05
51.700000	2.07049e-05
51.650000	2.09153e-05
51.600000	2.11278e-05
51.550000	2.13425e-05
51.500000	2.15594e-05
51.450000	2.17785e-05
51.400000	2.19999e-05
51.350000	2.22235e-05
51.300000	2.24495e-05
51.250000	2.26777e-05
51.200000	2.29082e-05
51.150000	2.31411e-05
51.100000	2.33764e-05
51.050000	2.36141e-05
51.000000	2.38543e-05
50.950000	2.40969e-05
50.900000	2.43419e-05
50.850000	2.45895e-05
50.800000	2.48396e-05
50.750000	2.50923e-05
50.700000	2.53475e-05
50.650000	2.56054e-05
50.600000	2.58659e-05
50.550000	2.61291e-05
50.500000	2.6395e-05
50.450000	2.66635e-05
50.400000	2.69349e-05
50.350000	2.7209e-05
50.300000	2.74859e-05
50.250000	2.77657e-05
50.200000	2.80483e-05
50.150000	2.83338e-05
50.100000	2.86223e-05
50.050000	2.89137e-05
50.000000	2.92081e-05
49.950000	2.95055e-05
49.900000	2.98059e-05
49.850000	3.01095e-05
49.800000	3.04161e-05
49.750000	3.07259e-05
49.700000	3.10389e-05
49.650000	3.13551e-05
49.600000	3.16745e-05
49.550000	3.19972e-05
49.500000	3.23232e-05
49.450000	3.26525e-05
49.400000	3.29853e-05
49.350000	3.33214e-05
49.300000	3.3661e-05
49.250000	3.40041e-05
49.200000	3.43507e-05
49.150000	3.47009e-05
49.100000	3.50546e-05
49.050000	3.5412e-05
49.000000	3.57731e-05
48.950000	3.61379e-05
48.900000	3.65064e-05
48.850000	3.68787e-05
48.800000	3.72548e-05
48.750000	3.76348e-05
48.700000	3.80187e-05
48.650000	3.84066e-05
48.600000	3.87984e-05
48.550000	3.91943e-05
48.500000	3.95942e-05
48.450000	3.99982e-05
48.400000	4.04065e-05
48.350000	4.08189e-05
48.300000	4.12355e-05
48.250000	4.16564e-05
48.200000	4.20817e-05
48.150000	4.25114e-05
48.100000	4.29454e-05
48.050000	4.3384e-05
48.000000	4.3827e-05
47.950000	4.42746e-05
47.900000	4.47269e-05
47.850000	4.51838e-05
47.800000	4.56454e-05
47.750000	4.61117e-05
47.700000	4.65829e-05
47.650000	4.70589e-05
47.600000	4.75398e-05
47.550000	4.80257e-05
47.500000	4.85166e-05
47.450000	4.90125e-05
47.400000	4.95136e-05
47.350000	5.00199e-05
47.300000	5.05313e-05
47.250000	5.10481e-05
47.200000	5.15702e-05
47.150000	5.20976e-05
47.100000	5.26306e-05
47.050000	5.3169e-05
47.000000	5.3713e-05
46.950000	5.42626e-05
46.900000	5.48179e-05
46.850000	5.53789e-05
46.800000	5.59457e-05
46.750000	5.65184e-05
46.700000	5.7097e-05
46.650000	5.76816e-05
46.600000	5.82722e-05
46.550000	5.8869e-05
46.500000	5.94719e-05
46.450000	6.00811e-05
46.400000	6.06965e-05
46.350000	6.13184e-05
46.300000	6.19467e-05
46.250000	6.25815e-05
46.200000	6.32228e-05
46.150000	6.38709e-05
46.100000	6.45256e-05
46.050000	6.51871e-05
46.000000	6.58555e-05
45.950000	6.65308e-05
45.900000	6.72131e-05
45.850000	6.79025e-05
45.800000	6.85991e-05
45.750000	6.93028e-05
45.700000	7.00139e-05
45.650000	7.07324e-05
45.600000	7.14583e-05
45.550000	7.21918e-05
45.500000	7.29329e-05
45.450000	7.36817e-05
45.400000	7.44383e-05
45.350000	7.52027e-05
45.300000	7.59751e-05
45.250000	7.67556e-05
45.200000	7.75441e-05
45.150000	7.83409e-05
45.100000	7.9146e-05
45.050000	7.99594e-05
45.000000	8.07813e-05
44.950000	8.16118e-05
44.900000	8.2451e-05
44.850000	8.32988e-05
44.800000	8.41556e-05
44.750000	8.50212e-05
44.700000	8.58959e-05
44.650000	8.67798e-05
44.600000	8.76728e-05
44.550000	8.85752e-05
44.500000	8.9487e-05
44.450000	9.04083e-05
44.400000	9.13393e-05
44.350000	9.22799e-05
44.300000	9.32305e-05
44.250000	9.41909e-05
44.200000	9.51615e-05
44.150000	9.61421e-05
44.100000	9.71331e-05
44.050000	9.81344e-05
44.000000	9.91462e-05
43.950000	0.000100169
43.900000	0.000101202
43.850000	0.000102246
43.800000	0.000103301
43.750000	0.000104367
43.700000	0.000105444
43.650000	0.000106532
43.600000	0.000107632
43.550000	0.000108744
43.500000	0.000109867
43.450000	0.000111002
43.400000	0.000112149
43.350000	0.000113308
43.300000	0.000114479
43.250000	0.000115663
43.200000	0.000116859
43.150000	0.000118067
43.100000	0.000119289
43.050000	0.000120523
43.000000	0.00012177
42.950000	0.00012303
42.900000	0.000124304
42.850000	0.000125591
42.800000	0.000126892
42.750000	0.000128207
42.700000	0.000129535
42.650000	0.000130878
42.600000	0.000132235
42.550000	0.000133606
42.500000	0.000134992
42.450000	0.000136392
42.400000	0.000137807
42.350000	0.000139238
42.300000	0.000140683
42.250000	0.000142144
42.200000	0.00014362
42.150000	0.000145112
42.100000	0.000146621
42.050000	0.000148145
42.000000	0.000149685
41.950000	0.000151242
41.900000	0.000152815
41.850000	0.000154405
41.800000	0.000156012
41.750000	0.000157637
41.700000	0.000159278
41.650000	0.000160938
41.600000	0.000162615
41.550000	0.00016431
41.500000	0.000166023
41.450000	0.000167755
41.400000	0.000169505
41.350000	0.000171274
41.300000	0.000173062
41.250000	0.000174869
41.200000	0.000176696
41.150000	0.000178543
41.100000	0.000180409
41.050000	0.000182296
41.000000	0.000184203
40.950000	0.00018613
40.900000	0.000188079
40.850000	0.000190048
40.800000	0.000192039
40.750000	0.000194052
40.700000	0.000196087
40.650000	0.000198143
40.600000	0.000200222
40.550000	0.000202324
40.500000	0.000204448
40.450000	0.000206596
40.400000	0.000208768
40.350000	0.000210963
40.300000	0.000213182
40.250000	0.000215425
40.200000	0.000217693
40.150000	0.000219987
40.100000	0.000222305
40.050000	0.000224649
40.000000	0.000227019
39.950000	0.000229415
39.900000	0.000231837
39.850000	0.000234287
39.800000	0.000236763
39.750000	0.000239267
39.700000	0.000241799
39.650000	0.00024436
39.600000	0.000246948
39.550000	0.000249566
39.500000	0.000252213
39.450000	0.00025489
39.400000	0.000257597
39.350000	0.000260335
39.300000	0.000263104
39.250000	0.000265903
39.200000	0.000268735
39.150000	0.000271599
39.100000	0.000274495
39.050000	0.000277425
39.000000	0.000280388
38.950000	0.000283385
38.900000	0.000286416
38.850000	0.000289483
38.800000	0.000292585
38.750000	0.000295722
38.700000	0.000298897
38.650000	0.000302108
38.600000	0.000305357
38.550000	0.000308644
38.500000	0.00031197
38.450000	0.000315336
38.400000	0.000318741
38.350000	0.000322187
38.300000	0.000325674
38.250000	0.000329203
38.200000	0.000332774
38.150000	0.000336389
38.100000	0.000340048
38.050000	0.000343752
38.000000	0.000347501
37.950000	0.000351297
37.900000	0.00035514
37.850000	0.000359032
37.800000	0.000362973
37.750000	0.000366964
37.700000	0.000371006
37.650000	0.0003751
37.600000	0.000379248
37.550000	0.00038345
37.500000	0.000387709
37.450000	0.000392025
37.400000	0.000396399
37.350000	0.000400834
37.300000	0.000405331
37.250000	0.000409892
37.200000	0.000414519
37.150000	0.000419213
37.100000	0.000423979
37.050000	0.000428817
37.000000	0.000433731
36.950000	0.000438725
36.900000	0.000443802
36.850000	0.000448967
36.800000	0.000454225
36.750000	0.000459583
36.700000	0.000465049
36.650000	0.000470632
36.600000	0.000476347
36.550000	0.000482212
36.500000	0.000488256
36.450000	0.000494528
36.400000	0.000501132
&
```
