## Supplementary material for "All-at-once RNA folding with 3D motif prediction framed by evolutionary information": RF04309_HCV_J7880.cacofold.helixcov

```
# RMs = 7 L = 123

# RM_HELIX NESTED 19-39 46-68, nbp = 21 nbp_cov = 0
# pvals: 0.402612,0.402612,0.00751699,0.402612,0.402612,0.757097,0.408083,0.785679,0.0103892,0.382973,0.594196,0.207604,0.23298,0.408083,0.408083,0.28426,0.408083,0.408083,0.4159,0.402612,0.408083
# aggregated NONE
NESTED  ::::::::::::::::::<<<<<<<<<<<<<<<<<<<<<______>>>>>>>>>>>>-->>>>>>>>>:::::::::::::::::::::::::::::::::::::::::::::::::::::::
        :::::::::::::::::::::::::::::::::::::::::::::::::::::::::::::::::::::::::::::::::::::::::::::::::::::::::::::::::::::::::::

# RM_HELIX NESTED 78-84 91-97, nbp = 7 nbp_cov = 0
# pvals: 0.408083,0.408083,0.402612,0.408083,0.0805611,0.58434,0.408083
# aggregated NONE
NESTED  :::::::::::::::::::::::::::::::::::::::::::::::::::::::::::::::::::::::::::::<<<<<<<______>>>>>>>::::::::::::::::::::::::::
        :::::::::::::::::::::::::::::::::::::::::::::::::::::::::::::::::::::::::::::::::::::::::::::::::::::::::::::::::::::::::::

# RM_HELIX NESTED 70-73 101-104, nbp = 4 nbp_cov = 0
# pvals: 0.477716,0.408083,0.79151,0.46692
# aggregated NONE
NESTED  :::::::::::::::::::::::::::::::::::::::::::::::::::::::::::::::::::::<<<<___________________________>>>>:::::::::::::::::::
        :::::::::::::::::::::::::::::::::::::::::::::::::::::::::::::::::::::::::::::::::::::::::::::::::::::::::::::::::::::::::::

# RM_HELIX NESTED 11-18 108-115, nbp = 8 nbp_cov = 2
# pvals: 0.773124,2.21401e-05,0.402612,0.402612,4.7576e-07,0.402612,0.402612,0.135892
# aggregated NONE
NESTED  ::::::::::<<<<<<<<_________________________________________________________________________________________>>>>>>>>::::::::
        :::::::::::<--<_______________________________________________________________________________________________>-->:::::::::

# RM_HELIX NESTED 116-118 119-121, nbp = 3 nbp_cov = 1
# pvals: 0.408083,0.736299,5.34554e-06
# aggregated NONE
NESTED  :::::::::::::::::::::::::::::::::::::::::::::::::::::::::::::::::::::::::::::::::::::::::::::::::::::::::::::::::::<<<>>>::
        :::::::::::::::::::::::::::::::::::::::::::::::::::::::::::::::::::::::::::::::::::::::::::::::::::::::::::::::::::::<>::::

# RM_J3 J3_groupII.rot-1S 19-18 69-69 105-107, nbp = 0 nbp_cov = 0 nhl_b_cov 1/3
# aggregated NONE
RM_J3   :::::::::::::::::zz:::::::::::::::::::::::::::::::::::::::::::::::::x:::::::::::::::::::::::::::::::::::xxx:::::::::::::::: J3_groupII.rot-1S

# RM_BL AA-bulge 28-59, nbp = 0 nbp_cov = 0 nhl_b_cov 1/2
# aggregated NONE
RM_BL   ::::::::::::::::::::::::::zz:::::::::::::::::::::::::::::xx:::::::::::::::::::::::::::::::::::::::::::::::::::::::::::::::: AA-bulge
```
