## Supplementary material for "All-at-once RNA folding with 3D motif prediction framed by evolutionary information": RF04309_HCV_J7880.cacofold.power

```
# Power analysis of CaCoFold structure 
#
# Powertype = SINGLE SUBSTITUTIONS
# covary  left_pos      right_pos    substitutions      power
#----------------------------------------------------------------
          11		115		9		0.28
     *    12		114		18		0.55
          13		113		0		0.00
          14		112		0		0.00
     *    15		111		34		0.78
          16		110		0		0.00
          17		109		0		0.00
          18		108		21		0.61
          19		68		8		0.24
          20		67		10		0.32
          21		66		26		0.69
          22		65		1		0.00
          23		64		1		0.00
          24		63		22		0.63
          25		62		3		0.02
          26		61		9		0.28
          27		60		19		0.57
          28		57		15		0.47
          29		56		3		0.02
          30		55		26		0.69
          31		54		27		0.70
          32		53		14		0.45
          33		52		13		0.42
          34		51		19		0.57
          35		50		1		0.00
          36		49		14		0.45
          37		48		6		0.16
          38		47		0		0.00
          39		46		14		0.45
          70		104		4		0.07
          71		103		1		0.00
          72		102		22		0.63
          73		101		2		0.00
          78		97		17		0.52
          79		96		12		0.39
          80		95		0		0.00
          81		94		7		0.20
          82		93		15		0.47
          83		92		15		0.47
          84		91		14		0.45
          116		121		2		0.00
          117		120		17		0.52
     *    118		119		12		0.39
#
# BPAIRS 43
# avg substitutions per BP  11.0
# BPAIRS expected to covary 13.4 +/- 2.5
# BPAIRS observed to covary 3
#
```
