## Supplementary material for "All-at-once RNA folding with 3D motif prediction framed by evolutionary information": RF04309_HCV_J7880.helixcov

```
# RMs = 7 L = 123

# RM_HELIX NESTED 35-39 46-50, nbp = 5 nbp_cov = 0
# pvals: 0.408083,0.408083,0.4159,0.402612,0.408083
# aggregated NONE
NESTED  ::::::::::::::::::::::::::::::::::<<<<<______>>>>>:::::::::::::::::::::::::::::::::::::::::::::::::::::::::::::::::::::::::
        :::::::::::::::::::::::::::::::::::::::::::::::::::::::::::::::::::::::::::::::::::::::::::::::::::::::::::::::::::::::::::

# RM_HELIX NESTED 32-32 53-53, nbp = 1 nbp_cov = 0
# pvals: 0.408083
# aggregated NONE
NESTED  :::::::::::::::::::::::::::::::<____________________>::::::::::::::::::::::::::::::::::::::::::::::::::::::::::::::::::::::
        :::::::::::::::::::::::::::::::::::::::::::::::::::::::::::::::::::::::::::::::::::::::::::::::::::::::::::::::::::::::::::

# RM_HELIX NESTED 28-29 56-57, nbp = 2 nbp_cov = 0
# pvals: 0.382973,0.594196
# aggregated NONE
NESTED  :::::::::::::::::::::::::::<<__________________________>>::::::::::::::::::::::::::::::::::::::::::::::::::::::::::::::::::
        :::::::::::::::::::::::::::::::::::::::::::::::::::::::::::::::::::::::::::::::::::::::::::::::::::::::::::::::::::::::::::

# RM_HELIX NESTED 22-25 62-65, nbp = 4 nbp_cov = 0
# pvals: 0.402612,0.402612,0.757097,0.408083
# aggregated NONE
NESTED  :::::::::::::::::::::<<<<____________________________________>>>>::::::::::::::::::::::::::::::::::::::::::::::::::::::::::
        :::::::::::::::::::::::::::::::::::::::::::::::::::::::::::::::::::::::::::::::::::::::::::::::::::::::::::::::::::::::::::

# RM_HELIX NESTED 74-80 90-97, nbp = 7 nbp_cov = 0
# pvals: 0.402612,0.559989,0.402612,0.402612,0.149893,0.402612,0.408083
# aggregated NONE
NESTED  :::::::::::::::::::::::::::::::::::::::::::::::::::::::::::::::::::::::::<<<<<<<_________>>>->>>>::::::::::::::::::::::::::
        :::::::::::::::::::::::::::::::::::::::::::::::::::::::::::::::::::::::::::::::::::::::::::::::::::::::::::::::::::::::::::

# RM_HELIX NESTED 68-71 100-103, nbp = 4 nbp_cov = 0
# pvals: 0.408083,0.296708,0.545035,0.408083
# aggregated NONE
NESTED  :::::::::::::::::::::::::::::::::::::::::::::::::::::::::::::::::::<<<<____________________________>>>>::::::::::::::::::::
        :::::::::::::::::::::::::::::::::::::::::::::::::::::::::::::::::::::::::::::::::::::::::::::::::::::::::::::::::::::::::::

# RM_HELIX NESTED 6-18 108-120, nbp = 12 nbp_cov = 2
# pvals: 0.156571,0.875243,0.0887178,0.0530255,0.402612,2.21401e-05,0.402612,0.402612,4.7576e-07,0.402612,0.402612,0.135892
# aggregated NONE
NESTED  :::::<<<<<-<<<<<<<_________________________________________________________________________________________>>>>>>>->>>>>:::
        :::::::::::<--<_______________________________________________________________________________________________>-->:::::::::
```
