## Supplementary material for "All-at-once RNA folding with 3D motif prediction framed by evolutionary information": RF04309_HCV_J7880.power

```
# Power analysis of given structure 
#
# Powertype = SINGLE SUBSTITUTIONS
# covary  left_pos      right_pos    substitutions      power
#----------------------------------------------------------------
          6		120		10		0.32
          7		119		10		0.32
          8		118		14		0.45
          9		117		31		0.75
          10		116		7		0.20
     *    12		114		18		0.55
          13		113		0		0.00
          14		112		0		0.00
     *    15		111		34		0.78
          16		110		0		0.00
          17		109		0		0.00
          18		108		21		0.61
          22		65		1		0.00
          23		64		1		0.00
          24		63		22		0.63
          25		62		3		0.02
          28		57		15		0.47
          29		56		3		0.02
          32		53		14		0.45
          35		50		1		0.00
          36		49		14		0.45
          37		48		6		0.16
          38		47		0		0.00
          39		46		14		0.45
          68		103		1		0.00
          69		102		19		0.57
          70		101		4		0.07
          71		100		2		0.00
          74		97		0		0.00
          75		96		25		0.67
          76		95		0		0.00
          77		94		0		0.00
          78		92		23		0.64
          79		91		0		0.00
          80		90		12		0.39
#
# BPAIRS 35
# avg substitutions per BP  9.3
# BPAIRS expected to covary 8.9 +/- 2.0
# BPAIRS observed to covary 2
#
```
