## Supplementary material for "All-at-once RNA folding with 3D motif prediction framed by evolutionary information": RF04309_HCV_J7880.sorted.cacofold.cov

```
# The predicted CaCoFold structure
# BPAIRS observed to covary 3
#
#
# Method Target_E-val [cov_min,cov_max] [FP | TP True Found | Sen PPV F] 
# GTp    0.05         [-9.95,61.22]     [0 | 3 165 3 | 1.82 100.00 3.57] 
#
# in_fold in_given   left_pos       right_pos      score           E-value    pvalue       substitutions      power
#-----------------------------------------------------------------------------------------------------------------------
*	*	        15	       111	61.21506	1.66516e-05	4.7576e-07	34		0.78
*	*	        12	       114	48.85851	0.000774903	2.21401e-05	18		0.55
*	 	       118	       119	53.48178	0.0399205	5.34554e-06	12		0.39
```
