## Supplementary material for "All-at-once RNA folding with 3D motif prediction framed by evolutionary information": RF04309_HCV_J7880.sorted.cov

```
#
# Method Target_E-val [cov_min,cov_max] [FP | TP True Found | Sen PPV F] 
# GTp    0.05         [-9.95,61.22]     [1 | 2 35 3 | 5.71 66.67 10.53] 
#
#       left_pos       right_pos        score          E-value           pvalue       substitutions      power
#--------------------------------------------------------------------------------------------------------------
*	      15	     111	61.21506	1.66516e-05	4.7576e-07	34		0.78
*	      12	     114	48.85851	0.000774903	2.21401e-05	18		0.55
 	     118	     119	53.48178	0.0399205	5.34554e-06	12		0.39
```
