## Supplementary material for "All-at-once RNA folding with 3D motif prediction framed by evolutionary information": RF04309_HCV_J7880.surv

```
61.200000	0.0285714
48.850000	0.0571429
12.250000	0.0857143
9.050000	0.114286
6.450000	0.142857
5.850000	0.171429
5.600000	0.2
1.750000	0.228571
0.250000	0.257143
0.000000	0.6
-0.050000	0.828571
-0.150000	0.857143
-1.450000	0.885714
-1.600000	0.914286
-1.950000	0.942857
-3.950000	0.971429
-6.250000	1
&
53.450000	0.000133905
50.650000	0.000267809
42.800000	0.000401714
40.050000	0.000535619
34.000000	0.000669523
29.150000	0.000803428
28.450000	0.000937333
27.400000	0.00107124
26.900000	0.00120514
26.000000	0.00133905
25.200000	0.00147295
24.800000	0.00160686
24.550000	0.00174076
24.250000	0.00187467
24.200000	0.00200857
23.750000	0.00214247
23.600000	0.00227638
23.400000	0.00241028
22.850000	0.00254419
22.250000	0.00267809
22.150000	0.002812
21.750000	0.0029459
21.250000	0.00307981
21.050000	0.00321371
20.750000	0.00334762
20.700000	0.00348152
19.850000	0.00361543
19.800000	0.00374933
19.300000	0.00388324
19.250000	0.00401714
19.050000	0.00415104
18.900000	0.00428495
18.600000	0.00441885
18.550000	0.00468666
18.150000	0.00495447
17.600000	0.00508838
17.400000	0.00522228
17.050000	0.00535619
16.800000	0.00549009
16.600000	0.0057579
15.800000	0.00602571
15.700000	0.00629352
15.600000	0.00669523
15.550000	0.00682914
15.450000	0.00696304
15.300000	0.00709695
15.200000	0.00723085
15.150000	0.00736476
14.950000	0.00749866
14.750000	0.00776647
14.700000	0.00803428
14.650000	0.00816818
14.550000	0.00830209
14.500000	0.0085699
14.450000	0.0087038
14.200000	0.00883771
14.100000	0.00897161
13.950000	0.00910552
13.900000	0.00923942
13.750000	0.00964114
13.650000	0.00977504
13.600000	0.00990894
13.500000	0.0100428
13.400000	0.0101768
13.200000	0.0105785
13.150000	0.0107124
13.100000	0.0108463
13.050000	0.0109802
13.000000	0.011248
12.800000	0.0113819
12.750000	0.0116497
12.600000	0.0123192
12.550000	0.0127209
12.250000	0.0128548
12.100000	0.0129888
12.050000	0.0131227
12.000000	0.0132566
11.950000	0.0135244
11.900000	0.0136583
11.850000	0.0137922
11.750000	0.0143278
11.700000	0.0147295
11.650000	0.0151312
11.550000	0.0152651
11.450000	0.0155329
11.400000	0.0156668
11.300000	0.0159347
11.200000	0.0160686
11.150000	0.0162025
11.100000	0.0163364
11.050000	0.0166042
11.000000	0.016872
10.950000	0.0170059
10.850000	0.0172737
10.750000	0.0176754
10.700000	0.0179432
10.600000	0.018211
10.550000	0.0183449
10.500000	0.0184788
10.400000	0.0187467
10.350000	0.0188806
10.300000	0.0191484
10.250000	0.0195501
10.200000	0.019684
10.150000	0.0198179
10.100000	0.0199518
10.050000	0.0202196
9.950000	0.0203535
9.900000	0.0204874
9.850000	0.0206213
9.800000	0.021023
9.700000	0.0211569
9.650000	0.0215587
9.600000	0.0216926
9.550000	0.0219604
9.500000	0.0222282
9.450000	0.0226299
9.400000	0.0234333
9.350000	0.0237011
9.300000	0.0242367
9.250000	0.0249063
9.150000	0.0250402
9.100000	0.0254419
9.050000	0.0255758
9.000000	0.0261114
8.950000	0.0262453
8.900000	0.0265131
8.850000	0.026647
8.800000	0.0267809
8.750000	0.0269148
8.700000	0.0271826
8.650000	0.0273166
8.600000	0.0275844
8.550000	0.0278522
8.500000	0.0282539
8.450000	0.0286556
8.400000	0.0290573
8.350000	0.029459
8.300000	0.0302625
8.200000	0.0305303
8.150000	0.0311998
8.100000	0.0318693
8.050000	0.0321371
8.000000	0.032271
7.950000	0.0324049
7.900000	0.0325388
7.850000	0.0326727
7.800000	0.0330745
7.750000	0.0334762
7.700000	0.033744
7.650000	0.0340118
7.600000	0.0342796
7.550000	0.0346813
7.500000	0.0352169
7.450000	0.0358864
7.400000	0.0366899
7.350000	0.0370916
7.300000	0.0377611
7.250000	0.0384306
7.200000	0.0389663
7.150000	0.0395019
7.100000	0.0397697
7.050000	0.0399036
7.000000	0.0403053
6.950000	0.0405731
6.900000	0.0409748
6.850000	0.0419122
6.800000	0.04218
6.750000	0.0427156
6.700000	0.0431173
6.650000	0.0437868
6.600000	0.0444563
6.550000	0.044992
6.500000	0.0455276
6.450000	0.0457954
6.400000	0.0460632
6.350000	0.046331
6.300000	0.0468666
6.250000	0.0474022
6.200000	0.047804
6.150000	0.0480718
6.100000	0.0482057
6.050000	0.0483396
6.000000	0.0492769
5.950000	0.0503482
5.900000	0.0510177
5.850000	0.0512855
5.800000	0.0515533
5.750000	0.0522228
5.700000	0.0526245
5.650000	0.0528923
5.600000	0.0535619
5.550000	0.0542314
5.500000	0.0553026
5.450000	0.0563739
5.400000	0.0569095
5.350000	0.0577129
5.300000	0.0582485
5.250000	0.0587841
5.200000	0.0595876
5.150000	0.0598554
5.100000	0.0605249
5.050000	0.0615961
5.000000	0.0628013
4.950000	0.0630691
4.900000	0.0633369
4.850000	0.0636047
4.800000	0.0641403
4.750000	0.064542
4.700000	0.0648099
4.650000	0.0654794
4.600000	0.0661489
4.550000	0.0665506
4.500000	0.0670862
4.450000	0.0682914
4.400000	0.0690948
4.350000	0.0696304
4.300000	0.0702999
4.250000	0.0707017
4.200000	0.0711034
4.150000	0.0715051
4.100000	0.0721746
4.050000	0.0727102
4.000000	0.074451
3.950000	0.0749866
3.900000	0.0752544
3.850000	0.0767274
3.800000	0.0773969
3.750000	0.0782003
3.700000	0.0787359
3.650000	0.0796733
3.600000	0.0807445
3.550000	0.0816818
3.500000	0.0824853
3.450000	0.0836904
3.400000	0.084226
3.350000	0.0848956
3.300000	0.0859668
3.250000	0.0863685
3.200000	0.0873058
3.150000	0.0891805
3.100000	0.0902517
3.050000	0.0914569
3.000000	0.0925281
2.950000	0.0940011
2.900000	0.0952062
2.850000	0.0961435
2.800000	0.0974826
2.750000	0.0985538
2.700000	0.100027
2.650000	0.100696
2.600000	0.101901
2.550000	0.103374
2.500000	0.104713
2.450000	0.105919
2.400000	0.106856
2.350000	0.108061
2.300000	0.109668
2.250000	0.111676
2.200000	0.112748
2.150000	0.114355
2.100000	0.116363
2.050000	0.1173
2.000000	0.118372
1.950000	0.120782
1.900000	0.122255
1.850000	0.124264
1.800000	0.126674
1.750000	0.128147
1.700000	0.131628
1.650000	0.133369
1.600000	0.134708
1.550000	0.136851
1.500000	0.139395
1.450000	0.140868
1.400000	0.14301
1.350000	0.144751
1.300000	0.146492
1.250000	0.148768
1.200000	0.150509
1.150000	0.152116
1.100000	0.153053
1.050000	0.155062
1.000000	0.156535
0.950000	0.159079
0.900000	0.160953
0.850000	0.162694
0.800000	0.165506
0.750000	0.167247
0.700000	0.169389
0.650000	0.170862
0.600000	0.173674
0.550000	0.175817
0.500000	0.177691
0.450000	0.180503
0.400000	0.183182
0.350000	0.186931
0.300000	0.189743
0.250000	0.192421
0.200000	0.193894
0.150000	0.196706
0.100000	0.198581
0.050000	0.202196
0.000000	0.37587
-0.050000	0.688538
-0.100000	0.691216
-0.150000	0.695903
-0.200000	0.698848
-0.250000	0.701393
-0.300000	0.706213
-0.350000	0.711837
-0.400000	0.718131
-0.450000	0.723085
-0.500000	0.727504
-0.550000	0.732057
-0.600000	0.736342
-0.650000	0.740627
-0.700000	0.745715
-0.750000	0.750134
-0.800000	0.755356
-0.850000	0.760043
-0.900000	0.765265
-0.950000	0.770621
-1.000000	0.774638
-1.050000	0.777986
-1.100000	0.781735
-1.150000	0.786154
-1.200000	0.790439
-1.250000	0.793385
-1.300000	0.797134
-1.350000	0.799679
-1.400000	0.803294
-1.450000	0.806776
-1.500000	0.810257
-1.550000	0.81414
-1.600000	0.817488
-1.650000	0.820568
-1.700000	0.824317
-1.750000	0.82887
-1.800000	0.83195
-1.850000	0.834494
-1.900000	0.836502
-1.950000	0.839448
-2.000000	0.84226
-2.050000	0.845206
-2.100000	0.848688
-2.150000	0.851768
-2.200000	0.854312
-2.250000	0.857124
-2.300000	0.859668
-2.350000	0.863016
-2.400000	0.866229
-2.450000	0.869845
-2.500000	0.872255
-2.550000	0.874397
-2.600000	0.876808
-2.650000	0.878415
-2.700000	0.880825
-2.750000	0.883369
-2.800000	0.88511
-2.850000	0.886449
-2.900000	0.889796
-2.950000	0.891136
-3.000000	0.892876
-3.050000	0.894617
-3.100000	0.896492
-3.150000	0.898232
-3.200000	0.900107
-3.250000	0.901848
-3.300000	0.902919
-3.350000	0.904794
-3.400000	0.906267
-3.450000	0.907606
-3.500000	0.910016
-3.550000	0.911087
-3.600000	0.914167
-3.650000	0.915774
-3.700000	0.916443
-3.750000	0.917916
-3.800000	0.918988
-3.850000	0.919925
-3.900000	0.922737
-3.950000	0.924076
-4.000000	0.925147
-4.050000	0.925951
-4.100000	0.927156
-4.150000	0.928227
-4.200000	0.930102
-4.250000	0.931307
-4.300000	0.932914
-4.350000	0.934922
-4.400000	0.936261
-4.450000	0.937199
-4.500000	0.938806
-4.550000	0.940145
-4.600000	0.940546
-4.650000	0.941216
-4.700000	0.942823
-4.750000	0.943626
-4.800000	0.944296
-4.850000	0.945233
-4.900000	0.94617
-4.950000	0.94684
-5.000000	0.947375
-5.050000	0.948313
-5.100000	0.948581
-5.150000	0.949384
-5.200000	0.950187
-5.250000	0.951125
-5.300000	0.952196
-5.350000	0.953535
-5.400000	0.954339
-5.450000	0.955008
-5.500000	0.955811
-5.550000	0.956749
-5.600000	0.957552
-5.650000	0.958356
-5.700000	0.959963
-5.750000	0.960632
-5.800000	0.9609
-5.850000	0.961302
-5.900000	0.962775
-5.950000	0.963578
-6.000000	0.96398
-6.050000	0.964114
-6.100000	0.964515
-6.150000	0.965051
-6.200000	0.965854
-6.250000	0.966926
-6.300000	0.967193
-6.350000	0.968265
-6.400000	0.968666
-6.450000	0.969202
-6.500000	0.970005
-6.550000	0.970675
-6.600000	0.971344
-6.650000	0.971478
-6.700000	0.972148
-6.750000	0.972817
-6.800000	0.972951
-6.850000	0.973487
-6.900000	0.97429
-6.950000	0.97496
-7.000000	0.975228
-7.050000	0.976433
-7.100000	0.976834
-7.150000	0.977102
-7.200000	0.977772
-7.250000	0.978174
-7.300000	0.978709
-7.350000	0.978977
-7.400000	0.979245
-7.450000	0.979646
-7.500000	0.980048
-7.550000	0.980316
-7.600000	0.981119
-7.650000	0.981789
-7.750000	0.982191
-7.800000	0.982726
-7.850000	0.982994
-7.900000	0.983931
-7.950000	0.984333
-8.000000	0.984601
-8.050000	0.984869
-8.100000	0.985003
-8.150000	0.98527
-8.200000	0.985806
-8.250000	0.986074
-8.300000	0.986342
-8.350000	0.986476
-8.400000	0.98661
-8.450000	0.986743
-8.500000	0.987011
-8.550000	0.987145
-8.600000	0.987547
-8.650000	0.987815
-8.700000	0.987949
-8.750000	0.988618
-8.800000	0.98902
-8.850000	0.989288
-8.900000	0.989422
-8.950000	0.989689
-9.000000	0.989957
-9.050000	0.990359
-9.100000	0.990627
-9.150000	0.990761
-9.200000	0.991296
-9.250000	0.991564
-9.300000	0.991698
-9.350000	0.991832
-9.400000	0.9921
-9.450000	0.992234
-9.500000	0.992367
-9.550000	0.992635
-9.600000	0.992769
-9.700000	0.993037
-9.750000	0.993439
-9.800000	0.993706
-9.950000	1
&
50.700000	6.664e-06
49.250000	1.3328e-05
49.200000	1.9992e-05
48.700000	2.6656e-05
48.050000	3.332e-05
46.900000	3.9984e-05
46.050000	5.3312e-05
45.750000	5.9976e-05
45.200000	6.664e-05
44.900000	7.3304e-05
44.750000	7.9968e-05
44.700000	8.6632e-05
44.650000	9.3296e-05
44.300000	9.996e-05
44.150000	0.000106624
43.900000	0.000119952
43.750000	0.000126616
43.650000	0.00013328
43.250000	0.000139944
43.200000	0.000146608
43.100000	0.000153272
42.900000	0.000159936
42.850000	0.0001666
42.250000	0.000173264
42.050000	0.000186592
42.000000	0.000193256
41.850000	0.00019992
41.700000	0.000206584
41.550000	0.000213248
41.500000	0.000219912
41.400000	0.000239904
41.200000	0.000246568
41.050000	0.000253232
40.950000	0.000259896
40.750000	0.00026656
40.600000	0.000273224
40.500000	0.000286552
40.400000	0.000293216
40.350000	0.000306544
40.250000	0.000313208
39.950000	0.000319872
39.900000	0.000326536
39.800000	0.000339864
39.750000	0.000346528
39.650000	0.000353192
39.600000	0.000359856
39.500000	0.00036652
39.400000	0.000373184
39.350000	0.000379848
39.250000	0.000386512
39.100000	0.000393176
39.050000	0.00039984
38.950000	0.000413168
38.850000	0.000419832
38.800000	0.000426496
38.650000	0.000439824
38.600000	0.000446488
38.450000	0.000459816
38.400000	0.000473144
38.300000	0.000479808
38.150000	0.0004998
38.100000	0.000506464
37.800000	0.000519792
37.700000	0.00053312
37.650000	0.000553112
37.600000	0.000559776
37.550000	0.000573104
37.250000	0.000579768
37.200000	0.000593096
37.150000	0.00059976
37.050000	0.000613088
37.000000	0.000619752
36.950000	0.000646408
36.850000	0.000659736
36.800000	0.0006664
36.750000	0.000673064
36.650000	0.000679728
36.550000	0.000686392
36.450000	0.00069972
36.400000	0.000706384
36.300000	0.000719712
36.250000	0.000726376
36.200000	0.00073304
36.050000	0.000746368
36.000000	0.000753032
35.950000	0.000759696
35.900000	0.000779688
35.850000	0.00079968
35.800000	0.000813008
35.700000	0.000819672
35.650000	0.000846328
35.600000	0.000859656
35.400000	0.00086632
35.300000	0.000872984
35.250000	0.000886312
35.200000	0.000906304
35.100000	0.000912968
35.050000	0.000919632
35.000000	0.000926296
34.900000	0.000952952
34.800000	0.000972944
34.750000	0.000979608
34.650000	0.000986272
34.600000	0.0009996
34.550000	0.00100626
34.500000	0.00102626
34.450000	0.00103958
34.400000	0.00105958
34.350000	0.00108623
34.300000	0.00109956
34.250000	0.00110622
34.200000	0.00111955
34.150000	0.00112622
34.100000	0.00115287
34.050000	0.00117286
34.000000	0.00117953
33.950000	0.00121285
33.900000	0.00122618
33.850000	0.00123284
33.800000	0.0012395
33.750000	0.00125283
33.700000	0.00127949
33.650000	0.00130614
33.600000	0.0013328
33.550000	0.00133946
33.500000	0.00134613
33.450000	0.00135279
33.400000	0.00135946
33.350000	0.00136612
33.300000	0.00137278
33.250000	0.00139944
33.200000	0.0014061
33.150000	0.00141943
33.100000	0.00143276
33.050000	0.00144609
33.000000	0.00145942
32.950000	0.00146608
32.900000	0.00148607
32.850000	0.00149274
32.800000	0.0014994
32.750000	0.00152606
32.700000	0.00153272
32.650000	0.00154605
32.600000	0.00155271
32.550000	0.0015727
32.500000	0.0015927
32.450000	0.00160602
32.400000	0.00163268
32.350000	0.00167266
32.300000	0.00168599
32.250000	0.00171931
32.200000	0.00173264
32.150000	0.0017593
32.100000	0.00178595
32.050000	0.00180594
32.000000	0.00182594
31.950000	0.00185259
31.900000	0.00186592
31.850000	0.00187258
31.800000	0.00189258
31.750000	0.00189924
31.700000	0.00191923
31.650000	0.00193922
31.600000	0.00194589
31.550000	0.00195255
31.500000	0.00198587
31.450000	0.00200586
31.400000	0.00205251
31.350000	0.00206584
31.300000	0.0020925
31.250000	0.00211915
31.200000	0.00213248
31.150000	0.00215247
31.100000	0.0021658
31.050000	0.00219912
31.000000	0.00221245
30.950000	0.00222578
30.900000	0.00225243
30.850000	0.00226576
30.800000	0.00227909
30.750000	0.00231241
30.700000	0.00236572
30.650000	0.00237905
30.550000	0.00239238
30.500000	0.00241237
30.450000	0.00244569
30.400000	0.00246568
30.350000	0.002499
30.300000	0.00252566
30.250000	0.00255231
30.200000	0.0025923
30.150000	0.00261229
30.100000	0.00264561
30.050000	0.00268559
30.000000	0.00271225
29.950000	0.00275223
29.900000	0.00277889
29.850000	0.00282554
29.800000	0.00284553
29.750000	0.00285219
29.700000	0.00287218
29.650000	0.00287885
29.600000	0.0029055
29.550000	0.00291883
29.500000	0.00294549
29.450000	0.00297214
29.400000	0.00300546
29.350000	0.00303878
29.300000	0.0030721
29.250000	0.0030921
29.200000	0.00310542
29.150000	0.00315874
29.100000	0.0031654
29.050000	0.00319206
29.000000	0.00321871
28.950000	0.00325203
28.900000	0.00327869
28.850000	0.00331867
28.800000	0.00332534
28.750000	0.00333866
28.700000	0.00336532
28.650000	0.00341197
28.600000	0.00345862
28.550000	0.00348527
28.500000	0.00350526
28.450000	0.00355191
28.400000	0.0035919
28.350000	0.00364521
28.300000	0.00367186
28.250000	0.00369852
28.200000	0.00371185
28.150000	0.0037385
28.100000	0.00381847
28.050000	0.00387845
28.000000	0.00393842
27.950000	0.00395842
27.900000	0.0039984
27.850000	0.00402506
27.800000	0.00407837
27.750000	0.00411169
27.700000	0.00417166
27.650000	0.00419832
27.600000	0.00425163
27.550000	0.00429162
27.500000	0.0043316
27.450000	0.00436492
27.400000	0.00439158
27.350000	0.00441157
27.300000	0.00444489
27.250000	0.00449154
27.200000	0.00453152
27.150000	0.00461149
27.100000	0.00465814
27.050000	0.00471145
27.000000	0.0047381
26.950000	0.00477809
26.900000	0.00481141
26.850000	0.00486472
26.800000	0.00487138
26.750000	0.00491803
26.700000	0.00496468
26.650000	0.00499134
26.600000	0.00500466
26.550000	0.00503798
26.500000	0.0050913
26.450000	0.00513794
26.400000	0.00519792
26.350000	0.00525123
26.300000	0.00527122
26.250000	0.0053312
26.200000	0.00541117
26.150000	0.00547114
26.100000	0.00549114
26.050000	0.00551113
26.000000	0.00555111
25.950000	0.00560442
25.900000	0.00567106
25.850000	0.00573104
25.800000	0.00580434
25.750000	0.005831
25.700000	0.00586432
25.650000	0.00591097
25.600000	0.00595762
25.550000	0.00599094
25.500000	0.00605758
25.450000	0.00607757
25.400000	0.00613754
25.350000	0.00621751
25.300000	0.00627083
25.250000	0.00635079
25.200000	0.00640411
25.150000	0.00646408
25.100000	0.00653072
25.050000	0.00659736
25.000000	0.00664401
24.950000	0.00669066
24.900000	0.00673064
24.850000	0.00681727
24.800000	0.00687725
24.750000	0.00695055
24.700000	0.00697721
24.650000	0.00701053
24.600000	0.00707051
24.550000	0.00713715
24.500000	0.00720379
24.450000	0.0072571
24.400000	0.00730375
24.350000	0.00735706
24.300000	0.00741703
24.250000	0.00746368
24.200000	0.00751699
24.150000	0.00755698
24.100000	0.0076636
24.050000	0.00773691
24.000000	0.00784353
23.950000	0.00789684
23.900000	0.00801013
23.850000	0.00807677
23.800000	0.00815674
23.750000	0.00821005
23.700000	0.0082567
23.650000	0.00833
23.600000	0.00840331
23.550000	0.0084966
23.500000	0.00858323
23.450000	0.00864987
23.400000	0.00870985
23.350000	0.00877649
23.300000	0.00885646
23.250000	0.00891643
23.200000	0.0089964
23.150000	0.00907637
23.100000	0.009163
23.050000	0.00920299
23.000000	0.00930961
22.950000	0.00940957
22.900000	0.00946288
22.850000	0.00954285
22.800000	0.00961615
22.750000	0.00966947
22.700000	0.00974277
22.650000	0.00981607
22.600000	0.00988938
22.550000	0.00998934
22.500000	0.0100693
22.450000	0.0101559
22.400000	0.0101893
22.350000	0.0102759
22.300000	0.0103292
22.250000	0.0103892
22.200000	0.0104625
22.150000	0.0105891
22.100000	0.010709
22.050000	0.0107757
22.000000	0.010889
21.950000	0.0109889
21.900000	0.0110956
21.850000	0.0111755
21.800000	0.0112622
21.750000	0.0113555
21.700000	0.0114554
21.650000	0.011622
21.600000	0.0117153
21.550000	0.0118019
21.500000	0.0118819
21.450000	0.0119619
21.400000	0.0120418
21.350000	0.0121485
21.300000	0.0122551
21.250000	0.0123551
21.200000	0.0124417
21.150000	0.0125417
21.100000	0.0126416
21.050000	0.0127349
21.000000	0.0127882
20.950000	0.0128615
20.900000	0.0129548
20.850000	0.0131014
20.800000	0.0131947
20.750000	0.0133147
20.700000	0.0134013
20.650000	0.0135812
20.600000	0.0136745
20.550000	0.0138011
20.500000	0.0139411
20.450000	0.0140544
20.400000	0.014141
20.350000	0.0142543
20.300000	0.0143809
20.250000	0.0144809
20.200000	0.0146541
20.150000	0.0147541
20.100000	0.0148874
20.050000	0.0150207
20.000000	0.0151339
19.950000	0.0152406
19.900000	0.0153739
19.850000	0.0154805
19.800000	0.0156337
19.750000	0.0157537
19.700000	0.015887
19.650000	0.0160602
19.600000	0.0162402
19.550000	0.0163535
19.500000	0.0165734
19.450000	0.0167067
19.400000	0.0168799
19.350000	0.0169932
19.300000	0.0171331
19.250000	0.0173264
19.200000	0.0174797
19.150000	0.0175863
19.100000	0.0177196
19.050000	0.0178395
19.000000	0.0179861
18.950000	0.0181261
18.900000	0.0181994
18.850000	0.0183393
18.800000	0.0184526
18.750000	0.0186126
18.700000	0.0187592
18.650000	0.0189458
18.600000	0.0190857
18.550000	0.019259
18.500000	0.0194389
18.450000	0.0196321
18.400000	0.0197921
18.350000	0.0199853
18.300000	0.0201053
18.250000	0.0203119
18.200000	0.0204785
18.150000	0.0206784
18.100000	0.020925
18.050000	0.0210649
18.000000	0.0212715
17.950000	0.0214114
17.900000	0.021558
17.850000	0.0217513
17.800000	0.0219579
17.750000	0.0221311
17.700000	0.0222844
17.650000	0.022451
17.600000	0.0226376
17.550000	0.0228642
17.500000	0.0230308
17.450000	0.0231907
17.400000	0.0233773
17.350000	0.0235706
17.300000	0.0237039
17.250000	0.0239637
17.200000	0.024137
17.150000	0.024277
17.100000	0.0244835
17.050000	0.0246501
17.000000	0.0248701
16.950000	0.0250367
16.900000	0.0252366
16.850000	0.0253965
16.800000	0.0256164
16.750000	0.0258163
16.700000	0.0260296
16.650000	0.0262362
16.600000	0.0263894
16.550000	0.0265427
16.500000	0.0267293
16.450000	0.0269292
16.400000	0.0272025
16.350000	0.0273624
16.300000	0.027549
16.250000	0.0277289
16.200000	0.0279422
16.150000	0.0282487
16.100000	0.0284686
16.050000	0.0287752
16.000000	0.0289951
15.950000	0.0292283
15.900000	0.0294349
15.850000	0.0297348
15.800000	0.030048
15.750000	0.0303812
15.700000	0.0306011
15.650000	0.0308343
15.600000	0.0311342
15.550000	0.0314474
15.500000	0.0316607
15.450000	0.0318673
15.400000	0.0321271
15.350000	0.0323937
15.300000	0.0326803
15.250000	0.0329801
15.200000	0.03322
15.150000	0.0334799
15.100000	0.0337732
15.050000	0.0341263
15.000000	0.0343862
14.950000	0.0346528
14.900000	0.0349993
14.850000	0.0352792
14.800000	0.0355258
14.750000	0.0358523
14.700000	0.0361189
14.650000	0.0364321
14.600000	0.0366453
14.550000	0.0369452
14.500000	0.0372718
14.450000	0.037545
14.400000	0.0377916
14.350000	0.0380914
14.300000	0.038398
14.250000	0.0387045
14.200000	0.0389711
14.150000	0.0392443
14.100000	0.0395975
14.050000	0.0398641
14.000000	0.0402106
13.950000	0.0405838
13.900000	0.0408703
13.850000	0.0412768
13.800000	0.0415834
13.750000	0.0418566
13.700000	0.0422031
13.650000	0.042483
13.600000	0.0428629
13.550000	0.0432094
13.500000	0.0435226
13.450000	0.0438025
13.400000	0.0441957
13.350000	0.0445422
13.300000	0.0448954
13.250000	0.0452152
13.200000	0.0455085
13.150000	0.0458683
13.100000	0.0463015
13.050000	0.0467213
13.000000	0.0470279
12.950000	0.0474544
12.900000	0.0479608
12.850000	0.0483673
12.800000	0.0486739
12.750000	0.0490137
12.700000	0.0493736
12.650000	0.0497601
12.600000	0.0501733
12.550000	0.0505131
12.500000	0.0509263
12.450000	0.0513794
12.400000	0.0518326
12.350000	0.0521525
12.300000	0.052559
12.250000	0.0530255
12.200000	0.0535986
12.150000	0.0540184
12.100000	0.0544782
12.050000	0.0548914
12.000000	0.0553045
11.950000	0.0556844
11.900000	0.0561176
11.850000	0.0565974
11.800000	0.0569572
11.750000	0.0574504
11.700000	0.0579368
11.650000	0.0585033
11.600000	0.0589831
11.550000	0.0594562
11.500000	0.0599693
11.450000	0.0603825
11.400000	0.0608023
11.350000	0.0614288
11.300000	0.0619552
11.250000	0.0624617
11.200000	0.0629148
11.150000	0.0633547
11.100000	0.0637945
11.050000	0.0644142
11.000000	0.0649274
10.950000	0.0655071
10.900000	0.0660736
10.850000	0.06668
10.800000	0.0672664
10.750000	0.0677862
10.700000	0.0684126
10.650000	0.0689724
10.600000	0.0694722
10.550000	0.0700187
10.500000	0.0706184
10.450000	0.0712182
10.400000	0.0717913
10.350000	0.072391
10.300000	0.0729908
10.250000	0.0736106
10.200000	0.074137
10.150000	0.0746768
10.100000	0.0752232
10.050000	0.0757697
10.000000	0.0763428
9.950000	0.0769292
9.900000	0.077489
9.850000	0.0781487
9.800000	0.0787685
9.750000	0.0794216
9.700000	0.079988
9.650000	0.0805611
9.600000	0.0811542
9.550000	0.0817806
9.500000	0.0824337
9.450000	0.0832867
9.400000	0.0839864
9.350000	0.0845862
9.300000	0.0852726
9.250000	0.0859923
9.200000	0.0865854
9.150000	0.0872384
9.100000	0.0879715
9.050000	0.0887178
9.000000	0.0893909
8.950000	0.0902306
8.900000	0.0909769
8.850000	0.0917366
8.800000	0.0924897
8.750000	0.093236
8.700000	0.0941024
8.650000	0.0948687
8.600000	0.0954885
8.550000	0.0963415
8.500000	0.0972478
8.450000	0.0980808
8.400000	0.0989404
8.350000	0.0996335
8.300000	0.1005
8.250000	0.101433
8.200000	0.102379
8.150000	0.103192
8.100000	0.104045
8.050000	0.104838
8.000000	0.105624
7.950000	0.106497
7.900000	0.10733
7.850000	0.10819
7.800000	0.109056
7.750000	0.110063
7.700000	0.110982
7.650000	0.111909
7.600000	0.112895
7.550000	0.113715
7.500000	0.114607
7.450000	0.115447
7.400000	0.116467
7.350000	0.117466
7.300000	0.118366
7.250000	0.119466
7.200000	0.120305
7.150000	0.121358
7.100000	0.122198
7.050000	0.123051
7.000000	0.12397
6.950000	0.124977
6.900000	0.12615
6.850000	0.127169
6.800000	0.128269
6.750000	0.129302
6.700000	0.130375
6.650000	0.131427
6.600000	0.132574
6.550000	0.133747
6.500000	0.134833
6.450000	0.135892
6.400000	0.137098
6.350000	0.138238
6.300000	0.139597
6.250000	0.140764
6.200000	0.141917
6.150000	0.143223
6.100000	0.144356
6.050000	0.145488
6.000000	0.146441
5.950000	0.147454
5.900000	0.148527
5.850000	0.149893
5.800000	0.151379
5.750000	0.152559
5.700000	0.153905
5.650000	0.155251
5.600000	0.156571
5.550000	0.157684
5.500000	0.15885
5.450000	0.160163
5.400000	0.161389
5.350000	0.162668
5.300000	0.164101
5.250000	0.165487
5.200000	0.166893
5.150000	0.168279
5.100000	0.169639
5.050000	0.170985
5.000000	0.172338
4.950000	0.173704
4.900000	0.175297
4.850000	0.176756
4.800000	0.178209
4.750000	0.179655
4.700000	0.181214
4.650000	0.182654
4.600000	0.184266
4.550000	0.185926
4.500000	0.187638
4.450000	0.189211
4.400000	0.190837
4.350000	0.19241
4.300000	0.194109
4.250000	0.195755
4.200000	0.197428
4.150000	0.199074
4.100000	0.200773
4.050000	0.202439
4.000000	0.204205
3.950000	0.205791
3.900000	0.207604
3.850000	0.209243
3.800000	0.210962
3.750000	0.212675
3.700000	0.214454
3.650000	0.216214
3.600000	0.218073
3.550000	0.219925
3.500000	0.221805
3.450000	0.223777
3.400000	0.22561
3.350000	0.227329
3.300000	0.229295
3.250000	0.231228
3.200000	0.23298
3.150000	0.234939
3.100000	0.236925
3.050000	0.239011
3.000000	0.24099
2.950000	0.24283
2.900000	0.244769
2.850000	0.246828
2.800000	0.249034
2.750000	0.251246
2.700000	0.253185
2.650000	0.255205
2.600000	0.257304
2.550000	0.259316
2.500000	0.261349
2.450000	0.263648
2.400000	0.265767
2.350000	0.267979
2.300000	0.270239
2.250000	0.272598
2.200000	0.27491
2.150000	0.277202
2.100000	0.279442
2.050000	0.281781
2.000000	0.28426
1.950000	0.286692
1.900000	0.289351
1.850000	0.29179
1.800000	0.294242
1.750000	0.296708
1.700000	0.299247
1.650000	0.301739
1.600000	0.304292
1.550000	0.306944
1.500000	0.30951
1.450000	0.311922
1.400000	0.314674
1.350000	0.31742
1.300000	0.320139
1.250000	0.323084
1.200000	0.325636
1.150000	0.328109
1.100000	0.331001
1.050000	0.333886
1.000000	0.336659
0.950000	0.339358
0.900000	0.342223
0.850000	0.344895
0.800000	0.348014
0.750000	0.350973
0.700000	0.354132
0.650000	0.356837
0.600000	0.359983
0.550000	0.363021
0.500000	0.366067
0.450000	0.369406
0.400000	0.372811
0.350000	0.37623
0.300000	0.379681
0.250000	0.382973
0.200000	0.386625
0.150000	0.390177
0.100000	0.393709
0.050000	0.397308
0.000000	0.402612
-0.050000	0.408083
-0.100000	0.411909
-0.150000	0.4159
-0.200000	0.420145
-0.250000	0.424397
-0.300000	0.428995
-0.350000	0.43366
-0.400000	0.438185
-0.450000	0.442949
-0.500000	0.447674
-0.550000	0.452326
-0.600000	0.457324
-0.650000	0.461942
-0.700000	0.46692
-0.750000	0.472071
-0.800000	0.477716
-0.850000	0.482527
-0.900000	0.487532
-0.950000	0.492536
-1.000000	0.497854
-1.050000	0.503032
-1.100000	0.50801
-1.150000	0.513181
-1.200000	0.518546
-1.250000	0.523644
-1.300000	0.528948
-1.350000	0.534326
-1.400000	0.539744
-1.450000	0.545035
-1.500000	0.550013
-1.550000	0.555071
-1.600000	0.559989
-1.650000	0.564921
-1.700000	0.570092
-1.750000	0.575137
-1.800000	0.579848
-1.850000	0.58434
-1.900000	0.589338
-1.950000	0.594196
-2.000000	0.598874
-2.050000	0.603539
-2.100000	0.608457
-2.150000	0.613548
-2.200000	0.618373
-2.250000	0.623077
-2.300000	0.627756
-2.350000	0.632207
-2.400000	0.636619
-2.450000	0.640944
-2.500000	0.645082
-2.550000	0.649847
-2.600000	0.654038
-2.650000	0.658323
-2.700000	0.662395
-2.750000	0.666527
-2.800000	0.670452
-2.850000	0.67477
-2.900000	0.678968
-2.950000	0.682967
-3.000000	0.686919
-3.050000	0.690717
-3.100000	0.694456
-3.150000	0.698581
-3.200000	0.702399
-3.250000	0.706371
-3.300000	0.710149
-3.350000	0.713894
-3.400000	0.717593
-3.450000	0.721345
-3.500000	0.725476
-3.550000	0.729102
-3.600000	0.73258
-3.650000	0.736299
-3.700000	0.739724
-3.750000	0.742949
-3.800000	0.746475
-3.850000	0.75008
-3.900000	0.753685
-3.950000	0.757097
-4.000000	0.760482
-4.050000	0.763521
-4.100000	0.766853
-4.150000	0.770132
-4.200000	0.773124
-4.250000	0.776196
-4.300000	0.779462
-4.350000	0.78252
-4.400000	0.785679
-4.450000	0.788645
-4.500000	0.79151
-4.550000	0.794489
-4.600000	0.797341
-4.650000	0.80026
-4.700000	0.803105
-4.750000	0.805864
-4.800000	0.808597
-4.850000	0.811242
-4.900000	0.814014
-4.950000	0.816687
-5.000000	0.819312
-5.050000	0.821725
-5.100000	0.824583
-5.150000	0.827189
-5.200000	0.829588
-5.250000	0.832067
-5.300000	0.834326
-5.350000	0.836759
-5.400000	0.839131
-5.450000	0.841483
-5.500000	0.844022
-5.550000	0.846228
-5.600000	0.848347
-5.650000	0.85042
-5.700000	0.852806
-5.750000	0.854911
-5.800000	0.857017
-5.850000	0.85899
-5.900000	0.861049
-5.950000	0.863161
-6.000000	0.865061
-6.050000	0.86714
-6.100000	0.869212
-6.150000	0.871112
-6.200000	0.873071
-6.250000	0.875243
-6.300000	0.877216
-6.350000	0.879295
-6.400000	0.881128
-6.450000	0.883033
-6.500000	0.884773
-6.550000	0.886539
-6.600000	0.888365
-6.650000	0.890164
-6.700000	0.891823
-6.750000	0.893749
-6.800000	0.895349
-6.850000	0.897061
-6.900000	0.898754
-6.950000	0.900466
-7.000000	0.902053
-7.050000	0.903539
-7.100000	0.904911
-7.150000	0.906344
-7.200000	0.907677
-7.250000	0.909116
-7.300000	0.910489
-7.350000	0.911982
-7.400000	0.913455
-7.450000	0.914801
-7.500000	0.916047
-7.550000	0.917553
-7.600000	0.918972
-7.650000	0.920279
-7.700000	0.921585
-7.750000	0.922811
-7.800000	0.92397
-7.850000	0.925357
-7.900000	0.926643
-7.950000	0.927909
-8.000000	0.929135
-8.050000	0.930408
-8.100000	0.931614
-8.150000	0.932727
-8.200000	0.933773
-8.250000	0.934979
-8.300000	0.936132
-8.350000	0.937192
-8.400000	0.938331
-8.450000	0.939331
-8.500000	0.940344
-8.550000	0.94139
-8.600000	0.942443
-8.650000	0.943303
-8.700000	0.944222
-8.750000	0.945309
-8.800000	0.946348
-8.850000	0.947221
-8.900000	0.948267
-8.950000	0.949114
-9.000000	0.95
-9.050000	0.950853
-9.100000	0.951793
-9.150000	0.952559
-9.200000	0.953345
-9.250000	0.954158
-9.300000	0.955045
-9.350000	0.955764
-9.400000	0.956591
-9.450000	0.957424
-9.500000	0.958237
-9.550000	0.959003
-9.600000	0.959716
-9.650000	0.960403
-9.700000	0.961149
-9.750000	0.961869
-9.800000	0.962562
-9.850000	0.963155
-9.900000	0.963934
-9.950000	1
&
132.850000	6.59132e-17
132.800000	6.69713e-17
132.750000	6.80464e-17
132.700000	6.91387e-17
132.650000	7.02486e-17
132.600000	7.13763e-17
132.550000	7.25221e-17
132.500000	7.36862e-17
132.450000	7.48691e-17
132.400000	7.6071e-17
132.350000	7.72921e-17
132.300000	7.85328e-17
132.250000	7.97935e-17
132.200000	8.10743e-17
132.150000	8.23758e-17
132.100000	8.36981e-17
132.050000	8.50416e-17
132.000000	8.64068e-17
131.950000	8.77938e-17
131.900000	8.92031e-17
131.850000	9.06349e-17
131.800000	9.20898e-17
131.750000	9.3568e-17
131.700000	9.507e-17
131.650000	9.6596e-17
131.600000	9.81466e-17
131.550000	9.9722e-17
131.500000	1.01323e-16
131.450000	1.02949e-16
131.400000	1.04602e-16
131.350000	1.06281e-16
131.300000	1.07987e-16
131.250000	1.0972e-16
131.200000	1.11481e-16
131.150000	1.13271e-16
131.100000	1.15089e-16
131.050000	1.16936e-16
131.000000	1.18813e-16
130.950000	1.2072e-16
130.900000	1.22658e-16
130.850000	1.24627e-16
130.800000	1.26627e-16
130.750000	1.28659e-16
130.700000	1.30725e-16
130.650000	1.32823e-16
130.600000	1.34955e-16
130.550000	1.37121e-16
130.500000	1.39322e-16
130.450000	1.41558e-16
130.400000	1.4383e-16
130.350000	1.46139e-16
130.300000	1.48484e-16
130.250000	1.50867e-16
130.200000	1.53289e-16
130.150000	1.55749e-16
130.100000	1.58249e-16
130.050000	1.60789e-16
130.000000	1.6337e-16
129.950000	1.65992e-16
129.900000	1.68656e-16
129.850000	1.71363e-16
129.800000	1.74113e-16
129.750000	1.76908e-16
129.700000	1.79747e-16
129.650000	1.82632e-16
129.600000	1.85563e-16
129.550000	1.88542e-16
129.500000	1.91568e-16
129.450000	1.94642e-16
129.400000	1.97766e-16
129.350000	2.0094e-16
129.300000	2.04165e-16
129.250000	2.07442e-16
129.200000	2.10771e-16
129.150000	2.14154e-16
129.100000	2.17591e-16
129.050000	2.21083e-16
129.000000	2.24632e-16
128.950000	2.28237e-16
128.900000	2.319e-16
128.850000	2.35622e-16
128.800000	2.39403e-16
128.750000	2.43245e-16
128.700000	2.47149e-16
128.650000	2.51115e-16
128.600000	2.55146e-16
128.550000	2.5924e-16
128.500000	2.63401e-16
128.450000	2.67628e-16
128.400000	2.71923e-16
128.350000	2.76287e-16
128.300000	2.80721e-16
128.250000	2.85226e-16
128.200000	2.89804e-16
128.150000	2.94454e-16
128.100000	2.9918e-16
128.050000	3.03981e-16
128.000000	3.0886e-16
127.950000	3.13816e-16
127.900000	3.18852e-16
127.850000	3.23969e-16
127.800000	3.29168e-16
127.750000	3.34451e-16
127.700000	3.39818e-16
127.650000	3.45271e-16
127.600000	3.50812e-16
127.550000	3.56442e-16
127.500000	3.62162e-16
127.450000	3.67974e-16
127.400000	3.73879e-16
127.350000	3.79879e-16
127.300000	3.85975e-16
127.250000	3.92169e-16
127.200000	3.98462e-16
127.150000	4.04856e-16
127.100000	4.11353e-16
127.050000	4.17954e-16
127.000000	4.24661e-16
126.950000	4.31476e-16
126.900000	4.38399e-16
126.850000	4.45434e-16
126.800000	4.52582e-16
126.750000	4.59845e-16
126.700000	4.67224e-16
126.650000	4.74721e-16
126.600000	4.82339e-16
126.550000	4.90079e-16
126.500000	4.97943e-16
126.450000	5.05933e-16
126.400000	5.14052e-16
126.350000	5.223e-16
126.300000	5.30681e-16
126.250000	5.39197e-16
126.200000	5.47849e-16
126.150000	5.5664e-16
126.100000	5.65572e-16
126.050000	5.74647e-16
126.000000	5.83868e-16
125.950000	5.93236e-16
125.900000	6.02755e-16
125.850000	6.12427e-16
125.800000	6.22254e-16
125.750000	6.32238e-16
125.700000	6.42383e-16
125.650000	6.52691e-16
125.600000	6.63163e-16
125.550000	6.73804e-16
125.500000	6.84616e-16
125.450000	6.95601e-16
125.400000	7.06762e-16
125.350000	7.18102e-16
125.300000	7.29624e-16
125.250000	7.41331e-16
125.200000	7.53226e-16
125.150000	7.65311e-16
125.100000	7.77591e-16
125.050000	7.90067e-16
125.000000	8.02744e-16
124.950000	8.15624e-16
124.900000	8.2871e-16
124.850000	8.42006e-16
124.800000	8.55516e-16
124.750000	8.69243e-16
124.700000	8.83189e-16
124.650000	8.9736e-16
124.600000	9.11757e-16
124.550000	9.26386e-16
124.500000	9.41249e-16
124.450000	9.56351e-16
124.400000	9.71695e-16
124.350000	9.87285e-16
124.300000	1.00312e-15
124.250000	1.01922e-15
124.200000	1.03557e-15
124.150000	1.05219e-15
124.100000	1.06907e-15
124.050000	1.08622e-15
124.000000	1.10365e-15
123.950000	1.12135e-15
123.900000	1.13934e-15
123.850000	1.15762e-15
123.800000	1.17619e-15
123.750000	1.19506e-15
123.700000	1.21424e-15
123.650000	1.23372e-15
123.600000	1.25351e-15
123.550000	1.27362e-15
123.500000	1.29405e-15
123.450000	1.31482e-15
123.400000	1.33591e-15
123.350000	1.35734e-15
123.300000	1.37912e-15
123.250000	1.40124e-15
123.200000	1.42372e-15
123.150000	1.44656e-15
123.100000	1.46977e-15
123.050000	1.49335e-15
123.000000	1.5173e-15
122.950000	1.54165e-15
122.900000	1.56638e-15
122.850000	1.59151e-15
122.800000	1.61704e-15
122.750000	1.64298e-15
122.700000	1.66934e-15
122.650000	1.69612e-15
122.600000	1.72333e-15
122.550000	1.75097e-15
122.500000	1.77906e-15
122.450000	1.8076e-15
122.400000	1.8366e-15
122.350000	1.86606e-15
122.300000	1.89599e-15
122.250000	1.92641e-15
122.200000	1.95731e-15
122.150000	1.98871e-15
122.100000	2.02061e-15
122.050000	2.05303e-15
122.000000	2.08596e-15
121.950000	2.11942e-15
121.900000	2.15342e-15
121.850000	2.18796e-15
121.800000	2.22306e-15
121.750000	2.25872e-15
121.700000	2.29495e-15
121.650000	2.33177e-15
121.600000	2.36917e-15
121.550000	2.40717e-15
121.500000	2.44579e-15
121.450000	2.48502e-15
121.400000	2.52488e-15
121.350000	2.56538e-15
121.300000	2.60653e-15
121.250000	2.64834e-15
121.200000	2.69082e-15
121.150000	2.73398e-15
121.100000	2.77784e-15
121.050000	2.82239e-15
121.000000	2.86766e-15
120.950000	2.91366e-15
120.900000	2.9604e-15
120.850000	3.00788e-15
120.800000	3.05613e-15
120.750000	3.10515e-15
120.700000	3.15495e-15
120.650000	3.20556e-15
120.600000	3.25697e-15
120.550000	3.30922e-15
120.500000	3.36229e-15
120.450000	3.41622e-15
120.400000	3.47102e-15
120.350000	3.52669e-15
120.300000	3.58326e-15
120.250000	3.64073e-15
120.200000	3.69912e-15
120.150000	3.75845e-15
120.100000	3.81874e-15
120.050000	3.87998e-15
120.000000	3.94222e-15
119.950000	4.00544e-15
119.900000	4.06969e-15
119.850000	4.13496e-15
119.800000	4.20128e-15
119.750000	4.26866e-15
119.700000	4.33712e-15
119.650000	4.40668e-15
119.600000	4.47736e-15
119.550000	4.54917e-15
119.500000	4.62213e-15
119.450000	4.69626e-15
119.400000	4.77158e-15
119.350000	4.84811e-15
119.300000	4.92586e-15
119.250000	5.00486e-15
119.200000	5.08513e-15
119.150000	5.16669e-15
119.100000	5.24955e-15
119.050000	5.33374e-15
119.000000	5.41928e-15
118.950000	5.50619e-15
118.900000	5.5945e-15
118.850000	5.68422e-15
118.800000	5.77538e-15
118.750000	5.868e-15
118.700000	5.96211e-15
118.650000	6.05772e-15
118.600000	6.15487e-15
118.550000	6.25358e-15
118.500000	6.35386e-15
118.450000	6.45576e-15
118.400000	6.55929e-15
118.350000	6.66448e-15
118.300000	6.77136e-15
118.250000	6.87995e-15
118.200000	6.99028e-15
118.150000	7.10238e-15
118.100000	7.21628e-15
118.050000	7.332e-15
118.000000	7.44958e-15
117.950000	7.56904e-15
117.900000	7.69042e-15
117.850000	7.81374e-15
117.800000	7.93904e-15
117.750000	8.06636e-15
117.700000	8.19571e-15
117.650000	8.32713e-15
117.600000	8.46066e-15
117.550000	8.59634e-15
117.500000	8.73419e-15
117.450000	8.87424e-15
117.400000	9.01655e-15
117.350000	9.16113e-15
117.300000	9.30803e-15
117.250000	9.45729e-15
117.200000	9.60894e-15
117.150000	9.76302e-15
117.100000	9.91957e-15
117.050000	1.00786e-14
117.000000	1.02402e-14
116.950000	1.04044e-14
116.900000	1.05713e-14
116.850000	1.07408e-14
116.800000	1.0913e-14
116.750000	1.1088e-14
116.700000	1.12658e-14
116.650000	1.14464e-14
116.600000	1.163e-14
116.550000	1.18164e-14
116.500000	1.20059e-14
116.450000	1.21984e-14
116.400000	1.2394e-14
116.350000	1.25927e-14
116.300000	1.27947e-14
116.250000	1.29998e-14
116.200000	1.32082e-14
116.150000	1.342e-14
116.100000	1.36352e-14
116.050000	1.38538e-14
116.000000	1.40759e-14
115.950000	1.43016e-14
115.900000	1.45309e-14
115.850000	1.47639e-14
115.800000	1.50006e-14
115.750000	1.52411e-14
115.700000	1.54855e-14
115.650000	1.57338e-14
115.600000	1.5986e-14
115.550000	1.62423e-14
115.500000	1.65028e-14
115.450000	1.67673e-14
115.400000	1.70362e-14
115.350000	1.73093e-14
115.300000	1.75868e-14
115.250000	1.78688e-14
115.200000	1.81553e-14
115.150000	1.84463e-14
115.100000	1.87421e-14
115.050000	1.90426e-14
115.000000	1.93478e-14
114.950000	1.9658e-14
114.900000	1.99732e-14
114.850000	2.02934e-14
114.800000	2.06187e-14
114.750000	2.09493e-14
114.700000	2.12852e-14
114.650000	2.16264e-14
114.600000	2.19731e-14
114.550000	2.23254e-14
114.500000	2.26833e-14
114.450000	2.30469e-14
114.400000	2.34164e-14
114.350000	2.37918e-14
114.300000	2.41732e-14
114.250000	2.45607e-14
114.200000	2.49544e-14
114.150000	2.53545e-14
114.100000	2.57609e-14
114.050000	2.61739e-14
114.000000	2.65935e-14
113.950000	2.70198e-14
113.900000	2.7453e-14
113.850000	2.7893e-14
113.800000	2.83402e-14
113.750000	2.87945e-14
113.700000	2.92561e-14
113.650000	2.97251e-14
113.600000	3.02016e-14
113.550000	3.06857e-14
113.500000	3.11776e-14
113.450000	3.16774e-14
113.400000	3.21851e-14
113.350000	3.27011e-14
113.300000	3.32252e-14
113.250000	3.37578e-14
113.200000	3.4299e-14
113.150000	3.48488e-14
113.100000	3.54074e-14
113.050000	3.59749e-14
113.000000	3.65516e-14
112.950000	3.71375e-14
112.900000	3.77327e-14
112.850000	3.83376e-14
112.800000	3.89521e-14
112.750000	3.95764e-14
112.700000	4.02108e-14
112.650000	4.08553e-14
112.600000	4.15102e-14
112.550000	4.21755e-14
112.500000	4.28515e-14
112.450000	4.35384e-14
112.400000	4.42362e-14
112.350000	4.49453e-14
112.300000	4.56657e-14
112.250000	4.63976e-14
112.200000	4.71413e-14
112.150000	4.78968e-14
112.100000	4.86645e-14
112.050000	4.94445e-14
112.000000	5.0237e-14
111.950000	5.10422e-14
111.900000	5.18603e-14
111.850000	5.26914e-14
111.800000	5.35359e-14
111.750000	5.4394e-14
111.700000	5.52658e-14
111.650000	5.61515e-14
111.600000	5.70515e-14
111.550000	5.79658e-14
111.500000	5.88949e-14
111.450000	5.98388e-14
111.400000	6.07978e-14
111.350000	6.17722e-14
111.300000	6.27622e-14
111.250000	6.3768e-14
111.200000	6.479e-14
111.150000	6.58284e-14
111.100000	6.68834e-14
111.050000	6.79553e-14
111.000000	6.90443e-14
110.950000	7.01508e-14
110.900000	7.12751e-14
110.850000	7.24173e-14
110.800000	7.35779e-14
110.750000	7.4757e-14
110.700000	7.5955e-14
110.650000	7.71723e-14
110.600000	7.8409e-14
110.550000	7.96655e-14
110.500000	8.09422e-14
110.450000	8.22393e-14
110.400000	8.35572e-14
110.350000	8.48963e-14
110.300000	8.62567e-14
110.250000	8.7639e-14
110.200000	8.90434e-14
110.150000	9.04703e-14
110.100000	9.19201e-14
110.050000	9.3393e-14
110.000000	9.48896e-14
109.950000	9.64102e-14
109.900000	9.79551e-14
109.850000	9.95248e-14
109.800000	1.0112e-13
109.750000	1.0274e-13
109.700000	1.04386e-13
109.650000	1.06059e-13
109.600000	1.07758e-13
109.550000	1.09485e-13
109.500000	1.11239e-13
109.450000	1.13022e-13
109.400000	1.14833e-13
109.350000	1.16673e-13
109.300000	1.18542e-13
109.250000	1.20442e-13
109.200000	1.22372e-13
109.150000	1.24333e-13
109.100000	1.26325e-13
109.050000	1.28349e-13
109.000000	1.30405e-13
108.950000	1.32495e-13
108.900000	1.34618e-13
108.850000	1.36775e-13
108.800000	1.38966e-13
108.750000	1.41193e-13
108.700000	1.43455e-13
108.650000	1.45754e-13
108.600000	1.48089e-13
108.550000	1.50462e-13
108.500000	1.52872e-13
108.450000	1.55322e-13
108.400000	1.5781e-13
108.350000	1.60339e-13
108.300000	1.62907e-13
108.250000	1.65518e-13
108.200000	1.68169e-13
108.150000	1.70864e-13
108.100000	1.73601e-13
108.050000	1.76382e-13
108.000000	1.79208e-13
107.950000	1.82079e-13
107.900000	1.84997e-13
107.850000	1.8796e-13
107.800000	1.90972e-13
107.750000	1.94031e-13
107.700000	1.9714e-13
107.650000	2.00298e-13
107.600000	2.03507e-13
107.550000	2.06767e-13
107.500000	2.1008e-13
107.450000	2.13445e-13
107.400000	2.16865e-13
107.350000	2.20339e-13
107.300000	2.23869e-13
107.250000	2.27455e-13
107.200000	2.31099e-13
107.150000	2.34801e-13
107.100000	2.38562e-13
107.050000	2.42384e-13
107.000000	2.46267e-13
106.950000	2.50212e-13
106.900000	2.5422e-13
106.850000	2.58293e-13
106.800000	2.6243e-13
106.750000	2.66634e-13
106.700000	2.70905e-13
106.650000	2.75245e-13
106.600000	2.79654e-13
106.550000	2.84134e-13
106.500000	2.88685e-13
106.450000	2.93309e-13
106.400000	2.98008e-13
106.350000	3.02781e-13
106.300000	3.07631e-13
106.250000	3.12559e-13
106.200000	3.17566e-13
106.150000	3.22652e-13
106.100000	3.27821e-13
106.050000	3.33072e-13
106.000000	3.38407e-13
105.950000	3.43827e-13
105.900000	3.49334e-13
105.850000	3.5493e-13
105.800000	3.60615e-13
105.750000	3.66391e-13
105.700000	3.7226e-13
105.650000	3.78222e-13
105.600000	3.8428e-13
105.550000	3.90435e-13
105.500000	3.96688e-13
105.450000	4.03042e-13
105.400000	4.09497e-13
105.350000	4.16056e-13
105.300000	4.2272e-13
105.250000	4.2949e-13
105.200000	4.36369e-13
105.150000	4.43358e-13
105.100000	4.50459e-13
105.050000	4.57673e-13
105.000000	4.65004e-13
104.950000	4.72451e-13
104.900000	4.80018e-13
104.850000	4.87705e-13
104.800000	4.95516e-13
104.750000	5.03452e-13
104.700000	5.11515e-13
104.650000	5.19707e-13
104.600000	5.2803e-13
104.550000	5.36487e-13
104.500000	5.45078e-13
104.450000	5.53808e-13
104.400000	5.62677e-13
104.350000	5.71688e-13
104.300000	5.80843e-13
104.250000	5.90145e-13
104.200000	5.99596e-13
104.150000	6.09198e-13
104.100000	6.18954e-13
104.050000	6.28866e-13
104.000000	6.38936e-13
103.950000	6.49168e-13
103.900000	6.59564e-13
103.850000	6.70126e-13
103.800000	6.80857e-13
103.750000	6.9176e-13
103.700000	7.02837e-13
103.650000	7.14092e-13
103.600000	7.25527e-13
103.550000	7.37145e-13
103.500000	7.48949e-13
103.450000	7.60942e-13
103.400000	7.73126e-13
103.350000	7.85506e-13
103.300000	7.98084e-13
103.250000	8.10864e-13
103.200000	8.23847e-13
103.150000	8.37039e-13
103.100000	8.50442e-13
103.050000	8.64059e-13
103.000000	8.77895e-13
102.950000	8.91951e-13
102.900000	9.06233e-13
102.850000	9.20744e-13
102.800000	9.35486e-13
102.750000	9.50465e-13
102.700000	9.65683e-13
102.650000	9.81145e-13
102.600000	9.96854e-13
102.550000	1.01281e-12
102.500000	1.02903e-12
102.450000	1.04551e-12
102.400000	1.06225e-12
102.350000	1.07925e-12
102.300000	1.09653e-12
102.250000	1.11409e-12
102.200000	1.13193e-12
102.150000	1.15005e-12
102.100000	1.16846e-12
102.050000	1.18717e-12
102.000000	1.20617e-12
101.950000	1.22549e-12
101.900000	1.24511e-12
101.850000	1.26504e-12
101.800000	1.28529e-12
101.750000	1.30587e-12
101.700000	1.32678e-12
101.650000	1.34802e-12
101.600000	1.3696e-12
101.550000	1.39152e-12
101.500000	1.4138e-12
101.450000	1.43643e-12
101.400000	1.45943e-12
101.350000	1.48279e-12
101.300000	1.50653e-12
101.250000	1.53065e-12
101.200000	1.55515e-12
101.150000	1.58004e-12
101.100000	1.60534e-12
101.050000	1.63104e-12
101.000000	1.65715e-12
100.950000	1.68367e-12
100.900000	1.71063e-12
100.850000	1.73801e-12
100.800000	1.76583e-12
100.750000	1.7941e-12
100.700000	1.82281e-12
100.650000	1.85199e-12
100.600000	1.88164e-12
100.550000	1.91176e-12
100.500000	1.94236e-12
100.450000	1.97345e-12
100.400000	2.00504e-12
100.350000	2.03713e-12
100.300000	2.06974e-12
100.250000	2.10287e-12
100.200000	2.13653e-12
100.150000	2.17072e-12
100.100000	2.20547e-12
100.050000	2.24077e-12
100.000000	2.27663e-12
99.950000	2.31307e-12
99.900000	2.3501e-12
99.850000	2.38771e-12
99.800000	2.42593e-12
99.750000	2.46475e-12
99.700000	2.5042e-12
99.650000	2.54428e-12
99.600000	2.585e-12
99.550000	2.62638e-12
99.500000	2.66841e-12
99.450000	2.71112e-12
99.400000	2.75451e-12
99.350000	2.79859e-12
99.300000	2.84338e-12
99.250000	2.88889e-12
99.200000	2.93512e-12
99.150000	2.98209e-12
99.100000	3.02982e-12
99.050000	3.07831e-12
99.000000	3.12757e-12
98.950000	3.17762e-12
98.900000	3.22848e-12
98.850000	3.28014e-12
98.800000	3.33263e-12
98.750000	3.38597e-12
98.700000	3.44015e-12
98.650000	3.4952e-12
98.600000	3.55114e-12
98.550000	3.60796e-12
98.500000	3.6657e-12
98.450000	3.72436e-12
98.400000	3.78396e-12
98.350000	3.84451e-12
98.300000	3.90603e-12
98.250000	3.96853e-12
98.200000	4.03204e-12
98.150000	4.09656e-12
98.100000	4.16211e-12
98.050000	4.22871e-12
98.000000	4.29637e-12
97.950000	4.36512e-12
97.900000	4.43497e-12
97.850000	4.50593e-12
97.800000	4.57803e-12
97.750000	4.65128e-12
97.700000	4.72571e-12
97.650000	4.80132e-12
97.600000	4.87814e-12
97.550000	4.95619e-12
97.500000	5.03549e-12
97.450000	5.11606e-12
97.400000	5.19792e-12
97.350000	5.28108e-12
97.300000	5.36558e-12
97.250000	5.45143e-12
97.200000	5.53865e-12
97.150000	5.62726e-12
97.100000	5.71729e-12
97.050000	5.80877e-12
97.000000	5.9017e-12
96.950000	5.99612e-12
96.900000	6.09205e-12
96.850000	6.18951e-12
96.800000	6.28854e-12
96.750000	6.38914e-12
96.700000	6.49136e-12
96.650000	6.59521e-12
96.600000	6.70072e-12
96.550000	6.80792e-12
96.500000	6.91683e-12
96.450000	7.02748e-12
96.400000	7.1399e-12
96.350000	7.25412e-12
96.300000	7.37017e-12
96.250000	7.48807e-12
96.200000	7.60786e-12
96.150000	7.72956e-12
96.100000	7.85321e-12
96.050000	7.97884e-12
96.000000	8.10647e-12
95.950000	8.23614e-12
95.900000	8.36789e-12
95.850000	8.50175e-12
95.800000	8.63774e-12
95.750000	8.77591e-12
95.700000	8.91629e-12
95.650000	9.05891e-12
95.600000	9.20381e-12
95.550000	9.35103e-12
95.500000	9.5006e-12
95.450000	9.65257e-12
95.400000	9.80696e-12
95.350000	9.96382e-12
95.300000	1.01232e-11
95.250000	1.02851e-11
95.200000	1.04496e-11
95.150000	1.06168e-11
95.100000	1.07866e-11
95.050000	1.09591e-11
95.000000	1.11344e-11
94.950000	1.13124e-11
94.900000	1.14934e-11
94.850000	1.16772e-11
94.800000	1.1864e-11
94.750000	1.20537e-11
94.700000	1.22465e-11
94.650000	1.24423e-11
94.600000	1.26413e-11
94.550000	1.28435e-11
94.500000	1.30489e-11
94.450000	1.32576e-11
94.400000	1.34696e-11
94.350000	1.3685e-11
94.300000	1.39039e-11
94.250000	1.41262e-11
94.200000	1.43521e-11
94.150000	1.45817e-11
94.100000	1.48148e-11
94.050000	1.50518e-11
94.000000	1.52925e-11
93.950000	1.5537e-11
93.900000	1.57855e-11
93.850000	1.60379e-11
93.800000	1.62943e-11
93.750000	1.65549e-11
93.700000	1.68196e-11
93.650000	1.70886e-11
93.600000	1.73618e-11
93.550000	1.76395e-11
93.500000	1.79215e-11
93.450000	1.82081e-11
93.400000	1.84992e-11
93.350000	1.8795e-11
93.300000	1.90955e-11
93.250000	1.94009e-11
93.200000	1.97111e-11
93.150000	2.00262e-11
93.100000	2.03464e-11
93.050000	2.06718e-11
93.000000	2.10023e-11
92.950000	2.13381e-11
92.900000	2.16792e-11
92.850000	2.20259e-11
92.800000	2.2378e-11
92.750000	2.27358e-11
92.700000	2.30993e-11
92.650000	2.34686e-11
92.600000	2.38438e-11
92.550000	2.4225e-11
92.500000	2.46123e-11
92.450000	2.50058e-11
92.400000	2.54056e-11
92.350000	2.58117e-11
92.300000	2.62244e-11
92.250000	2.66436e-11
92.200000	2.70696e-11
92.150000	2.75023e-11
92.100000	2.7942e-11
92.050000	2.83887e-11
92.000000	2.88425e-11
91.950000	2.93035e-11
91.900000	2.9772e-11
91.850000	3.02479e-11
91.800000	3.07314e-11
91.750000	3.12227e-11
91.700000	3.17218e-11
91.650000	3.22289e-11
91.600000	3.2744e-11
91.550000	3.32674e-11
91.500000	3.37992e-11
91.450000	3.43395e-11
91.400000	3.48884e-11
91.350000	3.5446e-11
91.300000	3.60126e-11
91.250000	3.65882e-11
91.200000	3.7173e-11
91.150000	3.77672e-11
91.100000	3.83708e-11
91.050000	3.89841e-11
91.000000	3.96072e-11
90.950000	4.02403e-11
90.900000	4.08834e-11
90.850000	4.15368e-11
90.800000	4.22007e-11
90.750000	4.28752e-11
90.700000	4.35604e-11
90.650000	4.42566e-11
90.600000	4.49639e-11
90.550000	4.56825e-11
90.500000	4.64126e-11
90.450000	4.71544e-11
90.400000	4.79079e-11
90.350000	4.86736e-11
90.300000	4.94514e-11
90.250000	5.02417e-11
90.200000	5.10446e-11
90.150000	5.18603e-11
90.100000	5.26891e-11
90.050000	5.35311e-11
90.000000	5.43865e-11
89.950000	5.52556e-11
89.900000	5.61386e-11
89.850000	5.70357e-11
89.800000	5.79471e-11
89.750000	5.8873e-11
89.700000	5.98138e-11
89.650000	6.07696e-11
89.600000	6.17406e-11
89.550000	6.27271e-11
89.500000	6.37294e-11
89.450000	6.47477e-11
89.400000	6.57823e-11
89.350000	6.68334e-11
89.300000	6.79012e-11
89.250000	6.89861e-11
89.200000	7.00884e-11
89.150000	7.12082e-11
89.100000	7.2346e-11
89.050000	7.35018e-11
89.000000	7.46762e-11
88.950000	7.58693e-11
88.900000	7.70814e-11
88.850000	7.83129e-11
88.800000	7.95641e-11
88.750000	8.08352e-11
88.700000	8.21267e-11
88.650000	8.34387e-11
88.600000	8.47717e-11
88.550000	8.6126e-11
88.500000	8.75019e-11
88.450000	8.88998e-11
88.400000	9.032e-11
88.350000	9.17628e-11
88.300000	9.32287e-11
88.250000	9.4718e-11
88.200000	9.62311e-11
88.150000	9.77683e-11
88.100000	9.93301e-11
88.050000	1.00917e-10
88.000000	1.02529e-10
87.950000	1.04167e-10
87.900000	1.05831e-10
87.850000	1.07521e-10
87.800000	1.09238e-10
87.750000	1.10983e-10
87.700000	1.12756e-10
87.650000	1.14557e-10
87.600000	1.16387e-10
87.550000	1.18246e-10
87.500000	1.20134e-10
87.450000	1.22053e-10
87.400000	1.24003e-10
87.350000	1.25983e-10
87.300000	1.27995e-10
87.250000	1.3004e-10
87.200000	1.32117e-10
87.150000	1.34227e-10
87.100000	1.3637e-10
87.050000	1.38548e-10
87.000000	1.40761e-10
86.950000	1.43009e-10
86.900000	1.45293e-10
86.850000	1.47613e-10
86.800000	1.49971e-10
86.750000	1.52366e-10
86.700000	1.54799e-10
86.650000	1.57271e-10
86.600000	1.59782e-10
86.550000	1.62334e-10
86.500000	1.64926e-10
86.450000	1.6756e-10
86.400000	1.70235e-10
86.350000	1.72954e-10
86.300000	1.75716e-10
86.250000	1.78521e-10
86.200000	1.81372e-10
86.150000	1.84268e-10
86.100000	1.8721e-10
86.050000	1.902e-10
86.000000	1.93237e-10
85.950000	1.96322e-10
85.900000	1.99457e-10
85.850000	2.02641e-10
85.800000	2.05877e-10
85.750000	2.09164e-10
85.700000	2.12503e-10
85.650000	2.15896e-10
85.600000	2.19343e-10
85.550000	2.22845e-10
85.500000	2.26403e-10
85.450000	2.30017e-10
85.400000	2.33689e-10
85.350000	2.3742e-10
85.300000	2.4121e-10
85.250000	2.45061e-10
85.200000	2.48973e-10
85.150000	2.52948e-10
85.100000	2.56986e-10
85.050000	2.61089e-10
85.000000	2.65256e-10
84.950000	2.69491e-10
84.900000	2.73793e-10
84.850000	2.78163e-10
84.800000	2.82604e-10
84.750000	2.87115e-10
84.700000	2.91698e-10
84.650000	2.96354e-10
84.600000	3.01084e-10
84.550000	3.0589e-10
84.500000	3.10773e-10
84.450000	3.15733e-10
84.400000	3.20772e-10
84.350000	3.25892e-10
84.300000	3.31094e-10
84.250000	3.36378e-10
84.200000	3.41747e-10
84.150000	3.47202e-10
84.100000	3.52743e-10
84.050000	3.58373e-10
84.000000	3.64092e-10
83.950000	3.69903e-10
83.900000	3.75806e-10
83.850000	3.81804e-10
83.800000	3.87897e-10
83.750000	3.94087e-10
83.700000	4.00377e-10
83.650000	4.06766e-10
83.600000	4.13257e-10
83.550000	4.19852e-10
83.500000	4.26552e-10
83.450000	4.33359e-10
83.400000	4.40274e-10
83.350000	4.47299e-10
83.300000	4.54437e-10
83.250000	4.61688e-10
83.200000	4.69055e-10
83.150000	4.7654e-10
83.100000	4.84144e-10
83.050000	4.91869e-10
83.000000	4.99717e-10
82.950000	5.0769e-10
82.900000	5.15791e-10
82.850000	5.2402e-10
82.800000	5.32381e-10
82.750000	5.40875e-10
82.700000	5.49504e-10
82.650000	5.58272e-10
82.600000	5.67178e-10
82.550000	5.76227e-10
82.500000	5.8542e-10
82.450000	5.9476e-10
82.400000	6.04248e-10
82.350000	6.13888e-10
82.300000	6.23681e-10
82.250000	6.33631e-10
82.200000	6.43739e-10
82.150000	6.54008e-10
82.100000	6.64441e-10
82.050000	6.7504e-10
82.000000	6.85808e-10
81.950000	6.96748e-10
81.900000	7.07862e-10
81.850000	7.19153e-10
81.800000	7.30624e-10
81.750000	7.42278e-10
81.700000	7.54118e-10
81.650000	7.66146e-10
81.600000	7.78366e-10
81.550000	7.90781e-10
81.500000	8.03394e-10
81.450000	8.16208e-10
81.400000	8.29226e-10
81.350000	8.42451e-10
81.300000	8.55887e-10
81.250000	8.69537e-10
81.200000	8.83405e-10
81.150000	8.97494e-10
81.100000	9.11807e-10
81.050000	9.26348e-10
81.000000	9.41121e-10
80.950000	9.56129e-10
80.900000	9.71377e-10
80.850000	9.86867e-10
80.800000	1.0026e-09
80.750000	1.01859e-09
80.700000	1.03484e-09
80.650000	1.05134e-09
80.600000	1.0681e-09
80.550000	1.08513e-09
80.500000	1.10244e-09
80.450000	1.12001e-09
80.400000	1.13787e-09
80.350000	1.15602e-09
80.300000	1.17445e-09
80.250000	1.19317e-09
80.200000	1.2122e-09
80.150000	1.23152e-09
80.100000	1.25116e-09
80.050000	1.27111e-09
80.000000	1.29137e-09
79.950000	1.31196e-09
79.900000	1.33288e-09
79.850000	1.35413e-09
79.800000	1.37571e-09
79.750000	1.39764e-09
79.700000	1.41993e-09
79.650000	1.44256e-09
79.600000	1.46556e-09
79.550000	1.48892e-09
79.500000	1.51265e-09
79.450000	1.53677e-09
79.400000	1.56126e-09
79.350000	1.58615e-09
79.300000	1.61143e-09
79.250000	1.63712e-09
79.200000	1.66321e-09
79.150000	1.68972e-09
79.100000	1.71666e-09
79.050000	1.74402e-09
79.000000	1.77181e-09
78.950000	1.80005e-09
78.900000	1.82874e-09
78.850000	1.85789e-09
78.800000	1.8875e-09
78.750000	1.91758e-09
78.700000	1.94814e-09
78.650000	1.97919e-09
78.600000	2.01073e-09
78.550000	2.04277e-09
78.500000	2.07533e-09
78.450000	2.1084e-09
78.400000	2.142e-09
78.350000	2.17613e-09
78.300000	2.21081e-09
78.250000	2.24604e-09
78.200000	2.28183e-09
78.150000	2.31819e-09
78.100000	2.35512e-09
78.050000	2.39265e-09
78.000000	2.43077e-09
77.950000	2.4695e-09
77.900000	2.50885e-09
77.850000	2.54882e-09
77.800000	2.58943e-09
77.750000	2.63069e-09
77.700000	2.6726e-09
77.650000	2.71518e-09
77.600000	2.75844e-09
77.550000	2.80238e-09
77.500000	2.84703e-09
77.450000	2.89238e-09
77.400000	2.93846e-09
77.350000	2.98527e-09
77.300000	3.03283e-09
77.250000	3.08114e-09
77.200000	3.13022e-09
77.150000	3.18008e-09
77.100000	3.23074e-09
77.050000	3.2822e-09
77.000000	3.33448e-09
76.950000	3.38759e-09
76.900000	3.44155e-09
76.850000	3.49637e-09
76.800000	3.55205e-09
76.750000	3.60863e-09
76.700000	3.6661e-09
76.650000	3.72449e-09
76.600000	3.78381e-09
76.550000	3.84407e-09
76.500000	3.90529e-09
76.450000	3.96748e-09
76.400000	4.03067e-09
76.350000	4.09486e-09
76.300000	4.16007e-09
76.250000	4.22631e-09
76.200000	4.29361e-09
76.150000	4.36199e-09
76.100000	4.43144e-09
76.050000	4.50201e-09
76.000000	4.57369e-09
75.950000	4.64652e-09
75.900000	4.72051e-09
75.850000	4.79567e-09
75.800000	4.87202e-09
75.750000	4.94959e-09
75.700000	5.0284e-09
75.650000	5.10846e-09
75.600000	5.18979e-09
75.550000	5.27241e-09
75.500000	5.35635e-09
75.450000	5.44163e-09
75.400000	5.52826e-09
75.350000	5.61626e-09
75.300000	5.70567e-09
75.250000	5.7965e-09
75.200000	5.88877e-09
75.150000	5.98251e-09
75.100000	6.07774e-09
75.050000	6.17449e-09
75.000000	6.27277e-09
74.950000	6.37261e-09
74.900000	6.47405e-09
74.850000	6.57709e-09
74.800000	6.68178e-09
74.750000	6.78812e-09
74.700000	6.89616e-09
74.650000	7.00592e-09
74.600000	7.11742e-09
74.550000	7.23069e-09
74.500000	7.34576e-09
74.450000	7.46267e-09
74.400000	7.58143e-09
74.350000	7.70208e-09
74.300000	7.82464e-09
74.250000	7.94916e-09
74.200000	8.07565e-09
74.150000	8.20416e-09
74.100000	8.3347e-09
74.050000	8.46732e-09
74.000000	8.60205e-09
73.950000	8.73892e-09
73.900000	8.87797e-09
73.850000	9.01922e-09
73.800000	9.16272e-09
73.750000	9.3085e-09
73.700000	9.4566e-09
73.650000	9.60705e-09
73.600000	9.75989e-09
73.550000	9.91516e-09
73.500000	1.00729e-08
73.450000	1.02331e-08
73.400000	1.03959e-08
73.350000	1.05613e-08
73.300000	1.07293e-08
73.250000	1.09e-08
73.200000	1.10734e-08
73.150000	1.12495e-08
73.100000	1.14284e-08
73.050000	1.16102e-08
73.000000	1.17949e-08
72.950000	1.19825e-08
72.900000	1.2173e-08
72.850000	1.23666e-08
72.800000	1.25633e-08
72.750000	1.27631e-08
72.700000	1.29661e-08
72.650000	1.31723e-08
72.600000	1.33818e-08
72.550000	1.35946e-08
72.500000	1.38108e-08
72.450000	1.40304e-08
72.400000	1.42535e-08
72.350000	1.44801e-08
72.300000	1.47104e-08
72.250000	1.49443e-08
72.200000	1.51819e-08
72.150000	1.54233e-08
72.100000	1.56685e-08
72.050000	1.59176e-08
72.000000	1.61707e-08
71.950000	1.64278e-08
71.900000	1.6689e-08
71.850000	1.69543e-08
71.800000	1.72238e-08
71.750000	1.74976e-08
71.700000	1.77758e-08
71.650000	1.80584e-08
71.600000	1.83454e-08
71.550000	1.8637e-08
71.500000	1.89333e-08
71.450000	1.92342e-08
71.400000	1.954e-08
71.350000	1.98505e-08
71.300000	2.0166e-08
71.250000	2.04866e-08
71.200000	2.08122e-08
71.150000	2.11429e-08
71.100000	2.14789e-08
71.050000	2.18203e-08
71.000000	2.21671e-08
70.950000	2.25193e-08
70.900000	2.28772e-08
70.850000	2.32407e-08
70.800000	2.361e-08
70.750000	2.39852e-08
70.700000	2.43663e-08
70.650000	2.47535e-08
70.600000	2.51468e-08
70.550000	2.55463e-08
70.500000	2.59522e-08
70.450000	2.63646e-08
70.400000	2.67834e-08
70.350000	2.72089e-08
70.300000	2.76412e-08
70.250000	2.80803e-08
70.200000	2.85264e-08
70.150000	2.89796e-08
70.100000	2.94399e-08
70.050000	2.99076e-08
70.000000	3.03826e-08
69.950000	3.08652e-08
69.900000	3.13555e-08
69.850000	3.18535e-08
69.800000	3.23595e-08
69.750000	3.28734e-08
69.700000	3.33955e-08
69.650000	3.39259e-08
69.600000	3.44647e-08
69.550000	3.50121e-08
69.500000	3.55681e-08
69.450000	3.61329e-08
69.400000	3.67067e-08
69.350000	3.72896e-08
69.300000	3.78817e-08
69.250000	3.84832e-08
69.200000	3.90943e-08
69.150000	3.9715e-08
69.100000	4.03456e-08
69.050000	4.09862e-08
69.000000	4.16369e-08
68.950000	4.2298e-08
68.900000	4.29695e-08
68.850000	4.36516e-08
68.800000	4.43446e-08
68.750000	4.50486e-08
68.700000	4.57637e-08
68.650000	4.64902e-08
68.600000	4.72281e-08
68.550000	4.79778e-08
68.500000	4.87393e-08
68.450000	4.95129e-08
68.400000	5.02988e-08
68.350000	5.10971e-08
68.300000	5.19081e-08
68.250000	5.27319e-08
68.200000	5.35688e-08
68.150000	5.44189e-08
68.100000	5.52825e-08
68.050000	5.61598e-08
68.000000	5.7051e-08
67.950000	5.79563e-08
67.900000	5.88759e-08
67.850000	5.98101e-08
67.800000	6.07591e-08
67.750000	6.17231e-08
67.700000	6.27024e-08
67.650000	6.36972e-08
67.600000	6.47078e-08
67.550000	6.57344e-08
67.500000	6.67772e-08
67.450000	6.78365e-08
67.400000	6.89127e-08
67.350000	7.00058e-08
67.300000	7.11163e-08
67.250000	7.22443e-08
67.200000	7.33903e-08
67.150000	7.45543e-08
67.100000	7.57368e-08
67.050000	7.6938e-08
67.000000	7.81582e-08
66.950000	7.93978e-08
66.900000	8.06569e-08
66.850000	8.1936e-08
66.800000	8.32354e-08
66.750000	8.45553e-08
66.700000	8.58961e-08
66.650000	8.72581e-08
66.600000	8.86417e-08
66.550000	9.00472e-08
66.500000	9.14749e-08
66.450000	9.29252e-08
66.400000	9.43985e-08
66.350000	9.5895e-08
66.300000	9.74153e-08
66.250000	9.89596e-08
66.200000	1.00528e-07
66.150000	1.02122e-07
66.100000	1.03741e-07
66.050000	1.05385e-07
66.000000	1.07055e-07
65.950000	1.08752e-07
65.900000	1.10476e-07
65.850000	1.12227e-07
65.800000	1.14006e-07
65.750000	1.15812e-07
65.700000	1.17648e-07
65.650000	1.19512e-07
65.600000	1.21406e-07
65.550000	1.2333e-07
65.500000	1.25284e-07
65.450000	1.27269e-07
65.400000	1.29286e-07
65.350000	1.31334e-07
65.300000	1.33415e-07
65.250000	1.35529e-07
65.200000	1.37676e-07
65.150000	1.39857e-07
65.100000	1.42072e-07
65.050000	1.44323e-07
65.000000	1.46609e-07
64.950000	1.48931e-07
64.900000	1.5129e-07
64.850000	1.53687e-07
64.800000	1.56121e-07
64.750000	1.58593e-07
64.700000	1.61105e-07
64.650000	1.63656e-07
64.600000	1.66248e-07
64.550000	1.68881e-07
64.500000	1.71555e-07
64.450000	1.74272e-07
64.400000	1.77031e-07
64.350000	1.79834e-07
64.300000	1.82681e-07
64.250000	1.85574e-07
64.200000	1.88512e-07
64.150000	1.91496e-07
64.100000	1.94528e-07
64.050000	1.97607e-07
64.000000	2.00735e-07
63.950000	2.03913e-07
63.900000	2.07141e-07
63.850000	2.10419e-07
63.800000	2.1375e-07
63.750000	2.17133e-07
63.700000	2.20569e-07
63.650000	2.2406e-07
63.600000	2.27606e-07
63.550000	2.31207e-07
63.500000	2.34866e-07
63.450000	2.38583e-07
63.400000	2.42358e-07
63.350000	2.46192e-07
63.300000	2.50088e-07
63.250000	2.54044e-07
63.200000	2.58064e-07
63.150000	2.62146e-07
63.100000	2.66293e-07
63.050000	2.70506e-07
63.000000	2.74785e-07
62.950000	2.79131e-07
62.900000	2.83546e-07
62.850000	2.88031e-07
62.800000	2.92586e-07
62.750000	2.97214e-07
62.700000	3.01914e-07
62.650000	3.06689e-07
62.600000	3.11539e-07
62.550000	3.16465e-07
62.500000	3.21469e-07
62.450000	3.26552e-07
62.400000	3.31715e-07
62.350000	3.3696e-07
62.300000	3.42287e-07
62.250000	3.47698e-07
62.200000	3.53195e-07
62.150000	3.58778e-07
62.100000	3.6445e-07
62.050000	3.7021e-07
62.000000	3.76062e-07
61.950000	3.82006e-07
61.900000	3.88043e-07
61.850000	3.94176e-07
61.800000	4.00405e-07
61.750000	4.06733e-07
61.700000	4.1316e-07
61.650000	4.19689e-07
61.600000	4.2632e-07
61.550000	4.33056e-07
61.500000	4.39898e-07
61.450000	4.46848e-07
61.400000	4.53908e-07
61.350000	4.61078e-07
61.300000	4.68362e-07
61.250000	4.7576e-07
61.200000	4.83275e-07
61.150000	4.90908e-07
61.100000	4.98662e-07
61.050000	5.06538e-07
61.000000	5.14537e-07
60.950000	5.22663e-07
60.900000	5.30916e-07
60.850000	5.393e-07
60.800000	5.47816e-07
60.750000	5.56465e-07
60.700000	5.65251e-07
60.650000	5.74175e-07
60.600000	5.8324e-07
60.550000	5.92447e-07
60.500000	6.01799e-07
60.450000	6.11299e-07
60.400000	6.20948e-07
60.350000	6.30748e-07
60.300000	6.40703e-07
60.250000	6.50815e-07
60.200000	6.61086e-07
60.150000	6.71518e-07
60.100000	6.82115e-07
60.050000	6.92878e-07
60.000000	7.03811e-07
59.950000	7.14915e-07
59.900000	7.26194e-07
59.850000	7.37651e-07
59.800000	7.49288e-07
59.750000	7.61107e-07
59.700000	7.73113e-07
59.650000	7.85307e-07
59.600000	7.97694e-07
59.550000	8.10274e-07
59.500000	8.23053e-07
59.450000	8.36033e-07
59.400000	8.49216e-07
59.350000	8.62607e-07
59.300000	8.76208e-07
59.250000	8.90024e-07
59.200000	9.04056e-07
59.150000	9.18308e-07
59.100000	9.32785e-07
59.050000	9.47489e-07
59.000000	9.62424e-07
58.950000	9.77594e-07
58.900000	9.93002e-07
58.850000	1.00865e-06
58.800000	1.02455e-06
58.750000	1.04069e-06
58.700000	1.05709e-06
58.650000	1.07375e-06
58.600000	1.09067e-06
58.550000	1.10785e-06
58.500000	1.12531e-06
58.450000	1.14303e-06
58.400000	1.16104e-06
58.350000	1.17933e-06
58.300000	1.1979e-06
58.250000	1.21677e-06
58.200000	1.23593e-06
58.150000	1.2554e-06
58.100000	1.27517e-06
58.050000	1.29525e-06
58.000000	1.31564e-06
57.950000	1.33636e-06
57.900000	1.3574e-06
57.850000	1.37877e-06
57.800000	1.40047e-06
57.750000	1.42252e-06
57.700000	1.44491e-06
57.650000	1.46765e-06
57.600000	1.49075e-06
57.550000	1.51421e-06
57.500000	1.53804e-06
57.450000	1.56224e-06
57.400000	1.58682e-06
57.350000	1.61179e-06
57.300000	1.63715e-06
57.250000	1.6629e-06
57.200000	1.68906e-06
57.150000	1.71563e-06
57.100000	1.74262e-06
57.050000	1.77003e-06
57.000000	1.79786e-06
56.950000	1.82614e-06
56.900000	1.85485e-06
56.850000	1.88402e-06
56.800000	1.91364e-06
56.750000	1.94373e-06
56.700000	1.97429e-06
56.650000	2.00533e-06
56.600000	2.03685e-06
56.550000	2.06886e-06
56.500000	2.10138e-06
56.450000	2.13441e-06
56.400000	2.16795e-06
56.350000	2.20202e-06
56.300000	2.23662e-06
56.250000	2.27176e-06
56.200000	2.30745e-06
56.150000	2.3437e-06
56.100000	2.38052e-06
56.050000	2.41791e-06
56.000000	2.45589e-06
55.950000	2.49446e-06
55.900000	2.53364e-06
55.850000	2.57342e-06
55.800000	2.61383e-06
55.750000	2.65488e-06
55.700000	2.69656e-06
55.650000	2.73889e-06
55.600000	2.78189e-06
55.550000	2.82555e-06
55.500000	2.8699e-06
55.450000	2.91495e-06
55.400000	2.96069e-06
55.350000	3.00715e-06
55.300000	3.05434e-06
55.250000	3.10226e-06
55.200000	3.15093e-06
55.150000	3.20037e-06
55.100000	3.25057e-06
55.050000	3.30156e-06
55.000000	3.35334e-06
54.950000	3.40593e-06
54.900000	3.45934e-06
54.850000	3.51359e-06
54.800000	3.56868e-06
54.750000	3.62463e-06
54.700000	3.68145e-06
54.650000	3.73916e-06
54.600000	3.79777e-06
54.550000	3.8573e-06
54.500000	3.91775e-06
54.450000	3.97914e-06
54.400000	4.0415e-06
54.350000	4.10482e-06
54.300000	4.16913e-06
54.250000	4.23444e-06
54.200000	4.30078e-06
54.150000	4.36814e-06
54.100000	4.43655e-06
54.050000	4.50603e-06
54.000000	4.57659e-06
53.950000	4.64826e-06
53.900000	4.72103e-06
53.850000	4.79494e-06
53.800000	4.87e-06
53.750000	4.94623e-06
53.700000	5.02365e-06
53.650000	5.10227e-06
53.600000	5.18211e-06
53.550000	5.26319e-06
53.500000	5.34554e-06
53.450000	5.42917e-06
53.400000	5.5141e-06
53.350000	5.60035e-06
53.300000	5.68794e-06
53.250000	5.77689e-06
53.200000	5.86723e-06
53.150000	5.95896e-06
53.100000	6.05213e-06
53.050000	6.14674e-06
53.000000	6.24283e-06
52.950000	6.3404e-06
52.900000	6.43949e-06
52.850000	6.54012e-06
52.800000	6.64231e-06
52.750000	6.74609e-06
52.700000	6.85149e-06
52.650000	6.95851e-06
52.600000	7.0672e-06
52.550000	7.17757e-06
52.500000	7.28966e-06
52.450000	7.40349e-06
52.400000	7.51908e-06
52.350000	7.63646e-06
52.300000	7.75567e-06
52.250000	7.87672e-06
52.200000	7.99965e-06
52.150000	8.12449e-06
52.100000	8.25126e-06
52.050000	8.37999e-06
52.000000	8.51072e-06
51.950000	8.64348e-06
51.900000	8.77829e-06
51.850000	8.91519e-06
51.800000	9.0542e-06
51.750000	9.19538e-06
51.700000	9.33873e-06
51.650000	9.48431e-06
51.600000	9.63213e-06
51.550000	9.78225e-06
51.500000	9.93469e-06
51.450000	1.00895e-05
51.400000	1.02467e-05
51.350000	1.04063e-05
51.300000	1.05684e-05
51.250000	1.0733e-05
51.200000	1.09001e-05
51.150000	1.10698e-05
51.100000	1.12422e-05
51.050000	1.14172e-05
51.000000	1.15949e-05
50.950000	1.17753e-05
50.900000	1.19586e-05
50.850000	1.21446e-05
50.800000	1.23336e-05
50.750000	1.25254e-05
50.700000	1.27202e-05
50.650000	1.2918e-05
50.600000	1.31189e-05
50.550000	1.33229e-05
50.500000	1.353e-05
50.450000	1.37403e-05
50.400000	1.39538e-05
50.350000	1.41706e-05
50.300000	1.43908e-05
50.250000	1.46144e-05
50.200000	1.48414e-05
50.150000	1.50719e-05
50.100000	1.53059e-05
50.050000	1.55435e-05
50.000000	1.57848e-05
49.950000	1.60299e-05
49.900000	1.62786e-05
49.850000	1.65312e-05
49.800000	1.67877e-05
49.750000	1.70482e-05
49.700000	1.73126e-05
49.650000	1.75811e-05
49.600000	1.78537e-05
49.550000	1.81305e-05
49.500000	1.84116e-05
49.450000	1.8697e-05
49.400000	1.89867e-05
49.350000	1.92809e-05
49.300000	1.95796e-05
49.250000	1.98829e-05
49.200000	2.01908e-05
49.150000	2.05035e-05
49.100000	2.08209e-05
49.050000	2.11432e-05
49.000000	2.14705e-05
48.950000	2.18027e-05
48.900000	2.21401e-05
48.850000	2.24826e-05
48.800000	2.28303e-05
48.750000	2.31834e-05
48.700000	2.35419e-05
48.650000	2.39058e-05
48.600000	2.42753e-05
48.550000	2.46505e-05
48.500000	2.50314e-05
48.450000	2.54181e-05
48.400000	2.58107e-05
48.350000	2.62093e-05
48.300000	2.6614e-05
48.250000	2.70248e-05
48.200000	2.7442e-05
48.150000	2.78654e-05
48.100000	2.82954e-05
48.050000	2.87319e-05
48.000000	2.9175e-05
47.950000	2.96249e-05
47.900000	3.00816e-05
47.850000	3.05453e-05
47.800000	3.10161e-05
47.750000	3.1494e-05
47.700000	3.19791e-05
47.650000	3.24717e-05
47.600000	3.29717e-05
47.550000	3.34793e-05
47.500000	3.39947e-05
47.450000	3.45178e-05
47.400000	3.50489e-05
47.350000	3.55881e-05
47.300000	3.61354e-05
47.250000	3.6691e-05
47.200000	3.7255e-05
47.150000	3.78276e-05
47.100000	3.84089e-05
47.050000	3.89989e-05
47.000000	3.95979e-05
46.950000	4.0206e-05
46.900000	4.08232e-05
46.850000	4.14498e-05
46.800000	4.20858e-05
46.750000	4.27314e-05
46.700000	4.33868e-05
46.650000	4.40521e-05
46.600000	4.47274e-05
46.550000	4.54129e-05
46.500000	4.61087e-05
46.450000	4.6815e-05
46.400000	4.7532e-05
46.350000	4.82597e-05
46.300000	4.89984e-05
46.250000	4.97482e-05
46.200000	5.05093e-05
46.150000	5.12818e-05
46.100000	5.20659e-05
46.050000	5.28617e-05
46.000000	5.36696e-05
45.950000	5.44895e-05
45.900000	5.53217e-05
45.850000	5.61664e-05
45.800000	5.70237e-05
45.750000	5.78939e-05
45.700000	5.87771e-05
45.650000	5.96735e-05
45.600000	6.05833e-05
45.550000	6.15067e-05
45.500000	6.24439e-05
45.450000	6.3395e-05
45.400000	6.43604e-05
45.350000	6.53401e-05
45.300000	6.63344e-05
45.250000	6.73435e-05
45.200000	6.83677e-05
45.150000	6.9407e-05
45.100000	7.04618e-05
45.050000	7.15323e-05
45.000000	7.26187e-05
44.950000	7.37211e-05
44.900000	7.484e-05
44.850000	7.59754e-05
44.800000	7.71276e-05
44.750000	7.82968e-05
44.700000	7.94833e-05
44.650000	8.06874e-05
44.600000	8.19092e-05
44.550000	8.31491e-05
44.500000	8.44072e-05
44.450000	8.56839e-05
44.400000	8.69793e-05
44.350000	8.82938e-05
44.300000	8.96277e-05
44.250000	9.09811e-05
44.200000	9.23544e-05
44.150000	9.37478e-05
44.100000	9.51616e-05
44.050000	9.65962e-05
44.000000	9.80517e-05
43.950000	9.95284e-05
43.900000	0.000101027
43.850000	0.000102547
43.800000	0.000104089
43.750000	0.000105654
43.700000	0.000107242
43.650000	0.000108852
43.600000	0.000110486
43.550000	0.000112144
43.500000	0.000113826
43.450000	0.000115532
43.400000	0.000117262
43.350000	0.000119018
43.300000	0.000120799
43.250000	0.000122606
43.200000	0.000124438
43.150000	0.000126297
43.100000	0.000128183
43.050000	0.000130096
43.000000	0.000132036
42.950000	0.000134004
42.900000	0.000136
42.850000	0.000138024
42.800000	0.000140078
42.750000	0.00014216
42.700000	0.000144272
42.650000	0.000146414
42.600000	0.000148587
42.550000	0.00015079
42.500000	0.000153024
42.450000	0.00015529
42.400000	0.000157587
42.350000	0.000159917
42.300000	0.00016228
42.250000	0.000164675
42.200000	0.000167104
42.150000	0.000169567
42.100000	0.000172065
42.050000	0.000174596
42.000000	0.000177164
41.950000	0.000179766
41.900000	0.000182405
41.850000	0.000185079
41.800000	0.000187791
41.750000	0.00019054
41.700000	0.000193326
41.650000	0.000196151
41.600000	0.000199013
41.550000	0.000201915
41.500000	0.000204856
41.450000	0.000207837
41.400000	0.000210858
41.350000	0.000213919
41.300000	0.000217021
41.250000	0.000220165
41.200000	0.000223351
41.150000	0.000226578
41.100000	0.000229849
41.050000	0.000233162
41.000000	0.000236519
40.950000	0.000239919
40.900000	0.000243364
40.850000	0.000246854
40.800000	0.000250388
40.750000	0.000253968
40.700000	0.000257593
40.650000	0.000261264
40.600000	0.000264982
40.550000	0.000268747
40.500000	0.000272559
40.450000	0.000276418
40.400000	0.000280324
40.350000	0.000284279
40.300000	0.000288282
40.250000	0.000292333
40.200000	0.000296432
40.150000	0.000300581
40.100000	0.000304779
40.050000	0.000309025
40.000000	0.000313321
39.950000	0.000317666
39.900000	0.000322061
39.850000	0.000326504
39.800000	0.000330997
39.750000	0.000335539
39.700000	0.00034013
39.650000	0.00034477
39.600000	0.000349459
39.550000	0.000354195
39.500000	0.000358979
39.450000	0.000363811
39.400000	0.000368689
39.350000	0.000373613
39.300000	0.000378581
39.250000	0.000383594
39.200000	0.00038865
39.150000	0.000393747
39.100000	0.000398885
39.050000	0.000404061
39.000000	0.000409273
38.950000	0.00041452
38.900000	0.000419798
38.850000	0.000425105
38.800000	0.000430437
38.750000	0.000435791
38.700000	0.000441162
38.650000	0.000446544
38.600000	0.000451932
38.550000	0.000457318
38.500000	0.000462693
38.450000	0.000468047
38.400000	0.000473366
38.350000	0.000478634
38.300000	0.000483827
38.250000	0.000488917
38.200000	0.000493859
38.150000	0.000498584
38.100000	0.000502956
&
```
