## Supplementary material for "All-at-once RNA folding with 3D motif prediction framed by evolutionary information": RF04310_nqrA-II.cacofold.power

```
# Power analysis of CaCoFold structure
#
# Powertype = SINGLE SUBSTITUTIONS
# covary left_pos right_pos substitutions power
#----------------------------------------------------------------
2		41		3		0.02
3		40		6		0.16
4		39		6		0.16
5		38		9		0.28
* 6		37		13		0.42
7		36		8		0.24
8		35		12		0.39
9		34		5		0.11
* 10		33		11		0.35
12		32		9		0.28
13		31		12		0.39
14		30		13		0.42
15		29		7		0.20
16		28		5		0.11
17		27		7		0.20
18		26		6		0.16
* 18		36		10		0.32
19		35		7		0.20
20		34		6		0.16
21		33		8		0.24
66		120		0		0.00
67		119		3		0.02
68		118		3		0.02
69		117		5		0.11
70		116		3		0.02
71		115		6		0.16
72		110		5		0.11
73		109		7		0.20
74		108		3		0.02
75		107		4		0.07
76		106		5		0.11
* 77		105		6		0.16
* 78		104		8		0.24
79		103		1		0.00
80		102		0		0.00
81		101		2		0.00
82		100		0		0.00
83		99		1		0.00
84		98		2		0.00
85		97		0		0.00
133		193		0		0.00
134		192		1		0.00
135		164		0		0.00
136		163		4		0.07
137		162		1		0.00
138		161		0		0.00
139		160		0		0.00
140		159		3		0.02
147		154		2		0.00
#
# BPAIRS 49
# avg substitutions per BP 4.9
# BPAIRS expected to covary 6.1 +/- 2.1
# BPAIRS observed to covary 5
#
```
