## Supplementary material for "All-at-once RNA folding with 3D motif prediction framed by evolutionary information": RF04310_nqrA-II.power

```
# Power analysis of given structure
#
# Powertype = SINGLE SUBSTITUTIONS
# covary left_pos right_pos substitutions power
#----------------------------------------------------------------
2		41		3		0.02
3		40		6		0.16
4		39		6		0.16
5		38		9		0.28
* 6		37		13		0.42
7		36		8		0.24
8		35		12		0.39
9		34		5		0.11
* 10		33		11		0.35
12		32		9		0.28
13		31		12		0.39
14		30		13		0.42
53		127		0		0.00
54		126		0		0.00
55		125		0		0.00
56		124		0		0.00
57		123		0		0.00
65		121		3		0.02
66		120		0		0.00
67		119		3		0.02
68		118		3		0.02
69		117		5		0.11
70		116		3		0.02
72		110		5		0.11
73		109		7		0.20
74		108		3		0.02
75		107		4		0.07
76		106		5		0.11
* 77		105		6		0.16
* 78		104		8		0.24
79		103		1		0.00
80		102		0		0.00
81		101		2		0.00
82		100		0		0.00
83		99		1		0.00
84		98		2		0.00
85		97		0		0.00
86		93		3		0.02
87		92		1		0.00
133		193		0		0.00
134		192		1		0.00
135		164		0		0.00
136		163		4		0.07
137		162		1		0.00
138		161		0		0.00
139		160		0		0.00
140		159		3		0.02
147		154		2		0.00
148		153		6		0.16
167		188		4		0.07
168		187		1		0.00
169		186		1		0.00
170		185		1		0.00
171		184		3		0.02
172		183		0		0.00
#
# BPAIRS 55
# avg substitutions per BP 3.6
# BPAIRS expected to covary 4.6 +/- 1.8
# BPAIRS observed to covary 4
#
```
