## Supplementary material for "All-at-once RNA folding with 3D motif prediction framed by evolutionary information": RF04310_nqrA-II.sorted.cacofold.cov

```
# The predicted CaCoFold structure
# BPAIRS observed to covary 5
#
#
# Method Target_E-val [cov_min,cov_max] [FP | TP True Found | Sen PPV F] 
# GTp    0.05         [-7.64,21.65]     [0 | 5 49 5 | 10.20 100.00 18.52] 
#
# in_fold in_given   left_pos       right_pos      score           E-value    pvalue       substitutions      power
#-----------------------------------------------------------------------------------------------------------------------
*	*	         6	        37	21.64735	9.59796e-08	1.74508e-09	13		0.42
*	~	        18	        36	18.45497	0.00342727	1.99841e-07	10		0.32
*	*	        10	        33	14.17434	0.00524999	9.54544e-05	11		0.35
*	*	        78	       104	13.91887	0.0072686	0.000132156	8		0.24
*	*	        77	       105	13.00116	0.0207972	0.00037813	6		0.16
```
