## Supplementary material for "All-at-once RNA folding with 3D motif prediction framed by evolutionary information": RF04310_nqrA-II.sorted.cov

```
#
# Method Target_E-val [cov_min,cov_max] [FP | TP True Found | Sen PPV F] 
# GTp    0.05         [-7.64,21.65]     [1 | 4 55 5 | 7.27 80.00 13.33] 
#
#       left_pos       right_pos        score          E-value           pvalue       substitutions      power
#--------------------------------------------------------------------------------------------------------------
*	       6	      37	21.64735	9.59796e-08	1.74508e-09	13		0.42
~	      18	      36	18.45497	0.00342727	1.99841e-07	10		0.32
*	      10	      33	14.17434	0.00524999	9.54544e-05	11		0.35
*	      78	     104	13.91887	0.0072686	0.000132156	8		0.24
*	      77	     105	13.00116	0.0207972	0.00037813	6		0.16
```
