## Supplementary material for "All-at-once RNA folding with 3D motif prediction framed by evolutionary information": RF04310_nqrA-II.surv

```
21.600000	0.0181818
14.150000	0.0363636
13.900000	0.0545455
13.000000	0.0727273
10.850000	0.0909091
8.500000	0.109091
8.150000	0.127273
7.900000	0.145455
7.600000	0.163636
7.350000	0.2
7.050000	0.218182
6.500000	0.236364
6.250000	0.254545
6.150000	0.272727
4.300000	0.290909
4.100000	0.327273
2.850000	0.345455
1.750000	0.363636
1.200000	0.381818
1.050000	0.4
0.550000	0.418182
0.300000	0.436364
0.150000	0.472727
0.000000	0.527273
-0.050000	0.945455
-0.150000	0.963636
-0.650000	0.981818
-1.250000	1
&
18.450000	5.8309e-05
14.650000	0.000116618
14.400000	0.000174927
13.550000	0.000233236
12.900000	0.000291545
11.600000	0.000349854
11.400000	0.000466472
10.950000	0.000641399
10.850000	0.000699708
10.800000	0.000758017
10.500000	0.000816327
10.450000	0.000874636
10.400000	0.000932945
10.300000	0.000991254
10.250000	0.00104956
10.100000	0.00122449
10.000000	0.0012828
9.900000	0.00139942
9.500000	0.00145773
9.450000	0.00157434
9.300000	0.00186589
9.250000	0.00198251
9.200000	0.00215743
9.050000	0.00233236
8.850000	0.00239067
8.750000	0.00250729
8.700000	0.00297376
8.650000	0.00314869
8.550000	0.00332362
8.500000	0.00396501
8.450000	0.00419825
8.400000	0.00425656
8.350000	0.00431487
8.300000	0.00437318
8.200000	0.00460641
8.150000	0.00466472
8.100000	0.00472303
8.050000	0.00483965
8.000000	0.00489796
7.950000	0.00530612
7.850000	0.00548105
7.800000	0.00553936
7.750000	0.00565598
7.700000	0.00571429
7.650000	0.0058309
7.550000	0.00588921
7.450000	0.00600583
7.350000	0.00606414
7.250000	0.00623907
7.200000	0.00676385
7.150000	0.00693878
7.100000	0.0071137
7.050000	0.00734694
7.000000	0.00746356
6.950000	0.00758017
6.900000	0.0077551
6.850000	0.00810496
6.750000	0.00862974
6.700000	0.00880466
6.650000	0.00915452
6.600000	0.00927114
6.550000	0.00962099
6.500000	0.00991254
6.450000	0.0102624
6.400000	0.0104373
6.350000	0.0106706
6.300000	0.0110204
6.250000	0.0116035
6.200000	0.0118367
6.150000	0.0121283
6.100000	0.0123615
6.050000	0.012828
6.000000	0.0129446
5.950000	0.0134111
5.900000	0.0138192
5.850000	0.0138776
5.800000	0.0139359
5.750000	0.014519
5.700000	0.0146939
5.650000	0.0151603
5.600000	0.0158601
5.550000	0.0159767
5.500000	0.0162099
5.450000	0.0165015
5.400000	0.0169096
5.350000	0.0171429
5.300000	0.0174344
5.250000	0.0178426
5.200000	0.0181924
5.150000	0.0186589
5.100000	0.0190087
5.050000	0.0194169
5.000000	0.0195918
4.950000	0.0200583
4.900000	0.020758
4.850000	0.0209913
4.800000	0.0218659
4.750000	0.0220991
4.700000	0.0228571
4.650000	0.0233236
4.600000	0.0241399
4.550000	0.0246064
4.500000	0.024898
4.450000	0.0253061
4.400000	0.025656
4.350000	0.0260058
4.300000	0.0267055
4.250000	0.027172
4.200000	0.0275219
4.150000	0.0281633
4.100000	0.028863
4.050000	0.0295627
4.000000	0.0302041
3.950000	0.0307872
3.900000	0.0313703
3.850000	0.0321283
3.800000	0.0327114
3.750000	0.0332362
3.700000	0.0338776
3.650000	0.0346939
3.600000	0.035102
3.550000	0.0359767
3.500000	0.0368513
3.450000	0.0376093
3.400000	0.0386006
3.350000	0.0391254
3.300000	0.0398251
3.250000	0.0410496
3.200000	0.0421574
3.150000	0.0432653
3.100000	0.0443732
3.050000	0.0450146
3.000000	0.0457726
2.950000	0.0471137
2.900000	0.0481633
2.850000	0.0492711
2.800000	0.0504373
2.750000	0.0518367
2.700000	0.052828
2.650000	0.0538776
2.600000	0.0548688
2.550000	0.0558017
2.500000	0.0568513
2.450000	0.0581924
2.400000	0.0591837
2.350000	0.0606414
2.300000	0.0616327
2.250000	0.0633819
2.200000	0.0651312
2.150000	0.0662391
2.100000	0.0674052
2.050000	0.0690962
2.000000	0.0705539
1.950000	0.0718367
1.900000	0.0732945
1.850000	0.0750437
1.800000	0.0769679
1.750000	0.0789504
1.700000	0.0801166
1.650000	0.0819242
1.600000	0.0830321
1.550000	0.0846064
1.500000	0.0862974
1.450000	0.08793
1.400000	0.0892711
1.350000	0.0917201
1.300000	0.0947522
1.250000	0.0964431
1.200000	0.0994752
1.150000	0.101808
1.100000	0.103324
1.050000	0.105248
1.000000	0.108513
0.950000	0.110787
0.900000	0.113703
0.850000	0.115977
0.800000	0.118076
0.750000	0.121108
0.700000	0.124198
0.650000	0.126706
0.600000	0.129446
0.550000	0.13277
0.500000	0.135219
0.450000	0.137085
0.400000	0.139184
0.350000	0.141808
0.300000	0.144023
0.250000	0.145714
0.200000	0.148222
0.150000	0.150729
0.100000	0.154869
0.050000	0.157609
0.000000	0.313528
-0.050000	0.748105
-0.100000	0.751079
-0.150000	0.754169
-0.200000	0.756793
-0.250000	0.759825
-0.300000	0.762915
-0.350000	0.766764
-0.400000	0.772362
-0.450000	0.778309
-0.500000	0.781516
-0.550000	0.785714
-0.600000	0.790904
-0.650000	0.794927
-0.700000	0.8
-0.750000	0.806356
-0.800000	0.813644
-0.850000	0.819417
-0.900000	0.826181
-0.950000	0.832595
-1.000000	0.845306
-1.050000	0.85242
-1.100000	0.859067
-1.150000	0.863615
-1.200000	0.869096
-1.250000	0.875627
-1.300000	0.882682
-1.350000	0.888397
-1.400000	0.891837
-1.450000	0.896793
-1.500000	0.901108
-1.550000	0.905539
-1.600000	0.90898
-1.650000	0.912595
-1.700000	0.915685
-1.750000	0.919417
-1.800000	0.923907
-1.850000	0.927289
-1.900000	0.930262
-1.950000	0.93312
-2.000000	0.935743
-2.050000	0.938367
-2.100000	0.941224
-2.150000	0.944431
-2.200000	0.94723
-2.250000	0.950437
-2.300000	0.952711
-2.350000	0.955277
-2.400000	0.957493
-2.450000	0.959417
-2.500000	0.961574
-2.550000	0.963324
-2.600000	0.96484
-2.650000	0.966297
-2.700000	0.96793
-2.750000	0.969971
-2.800000	0.971662
-2.850000	0.973294
-2.900000	0.974461
-2.950000	0.975918
-3.000000	0.977201
-3.050000	0.978017
-3.100000	0.979067
-3.150000	0.980175
-3.200000	0.980933
-3.250000	0.981808
-3.300000	0.982624
-3.350000	0.98344
-3.400000	0.984082
-3.450000	0.984665
-3.500000	0.985248
-3.550000	0.986064
-3.600000	0.986764
-3.650000	0.987405
-3.700000	0.98793
-3.750000	0.988571
-3.800000	0.98898
-3.850000	0.989388
-3.900000	0.989971
-3.950000	0.990554
-4.000000	0.990845
-4.050000	0.991254
-4.100000	0.99172
-4.150000	0.992012
-4.200000	0.992303
-4.250000	0.99277
-4.300000	0.993003
-4.350000	0.993411
-4.400000	0.993878
-4.450000	0.994169
-4.500000	0.994519
-4.550000	0.994752
-4.600000	0.995277
-4.650000	0.995569
-4.700000	0.995802
-4.750000	0.995918
-4.800000	0.996152
-4.850000	0.99621
-4.900000	0.996385
-4.950000	0.996618
-5.000000	0.996851
-5.050000	0.996968
-5.100000	0.997201
-5.150000	0.997318
-5.250000	0.997493
-5.300000	0.997784
-5.350000	0.997901
-5.400000	0.997959
-5.450000	0.998017
-5.500000	0.998076
-5.550000	0.998134
-5.600000	0.998192
-5.650000	0.998309
-5.700000	0.998367
-5.750000	0.998484
-5.800000	0.998601
-5.850000	0.998659
-5.900000	0.998834
-5.950000	0.99895
-6.000000	0.999009
-6.050000	0.999125
-6.200000	0.999242
-6.350000	0.9993
-6.400000	0.999417
-6.450000	0.999592
-6.550000	0.99965
-6.600000	0.999708
-6.650000	0.999767
-6.850000	0.999825
-6.900000	0.999883
-7.600000	0.999942
-7.650000	1
&
16.750000	2.90613e-06
16.350000	5.81226e-06
15.950000	8.7184e-06
15.850000	1.16245e-05
15.500000	1.45307e-05
15.450000	1.74368e-05
15.400000	2.03429e-05
15.100000	2.32491e-05
14.950000	2.90613e-05
14.900000	3.19675e-05
14.800000	3.48736e-05
14.750000	4.3592e-05
14.700000	4.94042e-05
14.650000	5.52165e-05
14.600000	6.10288e-05
14.550000	6.39349e-05
14.500000	7.26533e-05
14.300000	7.84656e-05
14.200000	8.13717e-05
14.100000	9.29962e-05
14.050000	0.000119151
14.000000	0.000122058
13.950000	0.0001424
13.900000	0.000159837
13.850000	0.000174368
13.800000	0.00018018
13.750000	0.000191805
13.700000	0.000194711
13.600000	0.000206335
13.550000	0.00021796
13.500000	0.000232491
13.450000	0.000252833
13.400000	0.000261552
13.350000	0.000278989
13.300000	0.000293519
13.250000	0.000305144
13.150000	0.00030805
13.100000	0.000328393
13.050000	0.000351642
13.000000	0.000371985
12.950000	0.000392328
12.900000	0.000401046
12.850000	0.000433014
12.800000	0.000438826
12.750000	0.000462075
12.700000	0.000502761
12.650000	0.00052601
12.600000	0.000540541
12.550000	0.000555071
12.500000	0.000584133
12.450000	0.000619006
12.400000	0.000636443
12.350000	0.00065388
12.300000	0.000688753
12.250000	0.000720721
12.200000	0.000749782
12.150000	0.000781749
12.100000	0.000807905
12.050000	0.000848591
12.000000	0.000877652
11.950000	0.000892183
11.900000	0.000935774
11.850000	0.000970648
11.800000	0.00101424
11.750000	0.00104621
11.700000	0.00108399
11.650000	0.00111014
11.600000	0.0011363
11.550000	0.00117408
11.500000	0.00120604
11.450000	0.00123801
11.400000	0.00130485
11.350000	0.00137169
11.300000	0.00143563
11.250000	0.00149375
11.200000	0.00153153
11.150000	0.00161581
11.100000	0.0016565
11.050000	0.00173205
11.000000	0.0017989
10.950000	0.0018483
10.900000	0.00192677
10.850000	0.00198779
10.800000	0.0020401
10.750000	0.00210985
10.700000	0.00215054
10.650000	0.0022261
10.600000	0.00228713
10.550000	0.00233944
10.500000	0.00243534
10.450000	0.00253415
10.400000	0.00263877
10.350000	0.00270561
10.300000	0.00280732
10.250000	0.00292066
10.200000	0.0029875
10.150000	0.00308922
10.100000	0.00322581
10.050000	0.00328393
10.000000	0.0033653
9.950000	0.00347573
9.900000	0.00357454
9.850000	0.00368788
9.800000	0.00377797
9.750000	0.003839
9.700000	0.00394362
9.650000	0.00403371
9.600000	0.00412671
9.550000	0.00424586
9.500000	0.0043621
9.450000	0.00444057
9.400000	0.0045975
9.350000	0.00470793
9.300000	0.00481837
9.250000	0.00494914
9.200000	0.00507992
9.150000	0.00521941
9.100000	0.0053531
9.050000	0.00551003
9.000000	0.00566986
8.950000	0.00583551
8.900000	0.0060186
8.850000	0.00616972
8.800000	0.00635862
8.750000	0.00656205
8.700000	0.00674223
8.650000	0.00694275
8.600000	0.00716943
8.550000	0.0073467
8.500000	0.00752688
8.450000	0.00770706
8.400000	0.00793083
8.350000	0.00821273
8.300000	0.00838419
8.250000	0.00866318
8.200000	0.00889276
8.150000	0.00911072
8.100000	0.00941006
8.050000	0.00966289
8.000000	0.00990991
7.950000	0.0102092
7.900000	0.0105899
7.850000	0.0109271
7.800000	0.0113397
7.750000	0.0117291
7.700000	0.0121418
7.650000	0.0125516
7.600000	0.0128858
7.550000	0.0132665
7.500000	0.0136966
7.450000	0.0141325
7.400000	0.0145161
7.350000	0.0149026
7.300000	0.0154752
7.250000	0.0159401
7.200000	0.0164138
7.150000	0.0168788
7.100000	0.01737
7.050000	0.0178727
7.000000	0.0183784
6.950000	0.0188986
6.900000	0.0195263
6.850000	0.0201569
6.800000	0.0207701
6.750000	0.021392
6.700000	0.0219326
6.650000	0.0226184
6.600000	0.0232113
6.550000	0.0238245
6.500000	0.0244028
6.450000	0.0250857
6.400000	0.0258239
6.350000	0.0265882
6.300000	0.0272101
6.250000	0.0278524
6.200000	0.0284772
6.150000	0.029134
6.100000	0.0298431
6.050000	0.030526
6.000000	0.0312642
5.950000	0.0320198
5.900000	0.0327579
5.850000	0.0334583
5.800000	0.0342197
5.750000	0.0349782
5.700000	0.0358065
5.650000	0.0365504
5.600000	0.0372101
5.550000	0.0378698
5.500000	0.0386981
5.450000	0.0395118
5.400000	0.0402528
5.350000	0.0410375
5.300000	0.0418076
5.250000	0.0425923
5.200000	0.0433246
5.150000	0.0442081
5.100000	0.0450509
5.050000	0.0459983
5.000000	0.0468033
4.950000	0.0476228
4.900000	0.0483842
4.850000	0.0492531
4.800000	0.0500087
4.750000	0.0508166
4.700000	0.0516943
4.650000	0.052633
4.600000	0.0534728
4.550000	0.0543359
4.500000	0.0552281
4.450000	0.0561029
4.400000	0.0570648
4.350000	0.0578814
4.300000	0.0588463
4.250000	0.0597559
4.200000	0.0607294
4.150000	0.0616303
4.100000	0.0625487
4.050000	0.0635658
4.000000	0.0643912
3.950000	0.0653328
3.900000	0.0663557
3.850000	0.0674629
3.800000	0.0686225
3.750000	0.0696832
3.700000	0.0707469
3.650000	0.0718715
3.600000	0.0730573
3.550000	0.0743011
3.500000	0.07551
3.450000	0.0765679
3.400000	0.0778233
3.350000	0.0791659
3.300000	0.0804621
3.250000	0.0817873
3.200000	0.0830369
3.150000	0.0844057
3.100000	0.0856902
3.050000	0.0870445
3.000000	0.0884888
2.950000	0.0899738
2.900000	0.0912874
2.850000	0.0926998
2.800000	0.0941732
2.750000	0.0958035
2.700000	0.0977158
2.650000	0.0995728
2.600000	0.101424
2.550000	0.103188
2.500000	0.104964
2.450000	0.106934
2.400000	0.109358
2.350000	0.111532
2.300000	0.113421
2.250000	0.115501
2.200000	0.117733
2.150000	0.120116
2.100000	0.122528
2.050000	0.124894
2.000000	0.127239
1.950000	0.12952
1.900000	0.131793
1.850000	0.134324
1.800000	0.136754
1.750000	0.13907
1.700000	0.141348
1.650000	0.143624
1.600000	0.146149
1.550000	0.148829
1.500000	0.151671
1.450000	0.154722
1.400000	0.157524
1.350000	0.160558
1.300000	0.163368
1.250000	0.166178
1.200000	0.16932
1.150000	0.172435
1.100000	0.175437
1.050000	0.178466
1.000000	0.181718
0.950000	0.184917
0.900000	0.188297
0.850000	0.191418
0.800000	0.195031
0.750000	0.198643
0.700000	0.202148
0.650000	0.205711
0.600000	0.209669
0.550000	0.213441
0.500000	0.217338
0.450000	0.22154
0.400000	0.225806
0.350000	0.230395
0.300000	0.235179
0.250000	0.240006
0.200000	0.244879
0.150000	0.249861
0.100000	0.255121
0.050000	0.260648
0.000000	0.30601
-0.050000	0.444513
-0.100000	0.463461
-0.150000	0.483452
-0.200000	0.503708
-0.250000	0.522299
-0.300000	0.539422
-0.350000	0.555885
-0.400000	0.571662
-0.450000	0.585516
-0.500000	0.598983
-0.550000	0.612095
-0.600000	0.624975
-0.650000	0.637733
-0.700000	0.650166
-0.750000	0.662761
-0.800000	0.674595
-0.850000	0.686652
-0.900000	0.699465
-0.950000	0.711096
-1.000000	0.72263
-1.050000	0.73372
-1.100000	0.744824
-1.150000	0.755498
-1.200000	0.765818
-1.250000	0.776155
-1.300000	0.785827
-1.350000	0.79533
-1.400000	0.80426
-1.450000	0.81263
-1.500000	0.820985
-1.550000	0.828916
-1.600000	0.836626
-1.650000	0.843926
-1.700000	0.850918
-1.750000	0.858158
-1.800000	0.864563
-1.850000	0.871279
-1.900000	0.877637
-1.950000	0.883336
-2.000000	0.889044
-2.050000	0.894298
-2.100000	0.899343
-2.150000	0.904295
-2.200000	0.908838
-2.250000	0.913235
-2.300000	0.917422
-2.350000	0.921642
-2.400000	0.925554
-2.450000	0.929247
-2.500000	0.93277
-2.550000	0.935969
-2.600000	0.939154
-2.650000	0.942165
-2.700000	0.945269
-2.750000	0.947881
-2.800000	0.95048
-2.850000	0.952967
-2.900000	0.955269
-2.950000	0.957611
-3.000000	0.959791
-3.050000	0.961831
-3.100000	0.963938
-3.150000	0.965923
-3.200000	0.967786
-3.250000	0.969439
-3.300000	0.971035
-3.350000	0.972528
-3.400000	0.974028
-3.450000	0.975516
-3.500000	0.976771
-3.550000	0.978102
-3.600000	0.979297
-3.650000	0.980517
-3.700000	0.981636
-3.750000	0.982738
-3.800000	0.983868
-3.850000	0.98485
-3.900000	0.985734
-3.950000	0.986614
-4.000000	0.987486
-4.050000	0.988239
-4.100000	0.989053
-4.150000	0.989768
-4.200000	0.990477
-4.250000	0.99104
-4.300000	0.991619
-4.350000	0.992084
-4.400000	0.992618
-4.450000	0.993203
-4.500000	0.993665
-4.550000	0.994138
-4.600000	0.994478
-4.650000	0.994795
-4.700000	0.995219
-4.750000	0.995527
-4.800000	0.995853
-4.850000	0.996161
-4.900000	0.996402
-4.950000	0.996661
-5.000000	0.996899
-5.050000	0.997123
-5.100000	0.997294
-5.150000	0.997454
-5.200000	0.997669
-5.250000	0.997829
-5.300000	0.997974
-5.350000	0.998143
-5.400000	0.998256
-5.450000	0.998416
-5.500000	0.998521
-5.550000	0.998634
-5.600000	0.998718
-5.650000	0.998835
-5.700000	0.998916
-5.750000	0.999021
-5.800000	0.99909
-5.850000	0.999143
-5.900000	0.999215
-5.950000	0.999262
-6.000000	0.999308
-6.050000	0.999358
-6.100000	0.999396
-6.150000	0.999448
-6.200000	0.999506
-6.250000	0.999544
-6.300000	0.999573
-6.350000	0.999611
-6.400000	0.999631
-6.450000	0.999657
-6.500000	0.999692
-6.550000	0.999718
-6.600000	0.999738
-6.650000	0.999765
-6.700000	0.999782
-6.750000	0.999791
-6.800000	0.999802
-6.850000	0.999811
-6.900000	0.999834
-6.950000	0.999843
-7.000000	0.999863
-7.050000	0.999881
-7.100000	0.999892
-7.200000	0.999901
-7.250000	0.999904
-7.300000	0.999913
-7.350000	0.999922
-7.450000	0.999933
-7.500000	0.999936
-7.550000	0.999951
-7.600000	0.999962
-7.700000	0.999968
-7.750000	0.999974
-7.800000	0.999983
-7.850000	0.999985
-8.000000	0.999991
-8.050000	0.999994
-8.150000	0.999997
-8.450000	1
&
53.650000	5.29436e-31
53.600000	5.72387e-31
53.550000	6.18823e-31
53.500000	6.69025e-31
53.450000	7.23299e-31
53.400000	7.81976e-31
53.350000	8.45412e-31
53.300000	9.13993e-31
53.250000	9.88138e-31
53.200000	1.0683e-30
53.150000	1.15495e-30
53.100000	1.24864e-30
53.050000	1.34993e-30
53.000000	1.45943e-30
52.950000	1.57782e-30
52.900000	1.7058e-30
52.850000	1.84416e-30
52.800000	1.99375e-30
52.750000	2.15547e-30
52.700000	2.3303e-30
52.650000	2.51931e-30
52.600000	2.72365e-30
52.550000	2.94457e-30
52.500000	3.1834e-30
52.450000	3.44159e-30
52.400000	3.72073e-30
52.350000	4.0225e-30
52.300000	4.34874e-30
52.250000	4.70144e-30
52.200000	5.08273e-30
52.150000	5.49495e-30
52.100000	5.9406e-30
52.050000	6.42238e-30
52.000000	6.94323e-30
51.950000	7.50631e-30
51.900000	8.11505e-30
51.850000	8.77315e-30
51.800000	9.48461e-30
51.750000	1.02538e-29
51.700000	1.10853e-29
51.650000	1.19842e-29
51.600000	1.2956e-29
51.550000	1.40066e-29
51.500000	1.51424e-29
51.450000	1.63703e-29
51.400000	1.76977e-29
51.350000	1.91328e-29
51.300000	2.06842e-29
51.250000	2.23614e-29
51.200000	2.41745e-29
51.150000	2.61347e-29
51.100000	2.82537e-29
51.050000	3.05446e-29
51.000000	3.30211e-29
50.950000	3.56985e-29
50.900000	3.85929e-29
50.850000	4.17219e-29
50.800000	4.51045e-29
50.750000	4.87614e-29
50.700000	5.27147e-29
50.650000	5.69885e-29
50.600000	6.16086e-29
50.550000	6.66034e-29
50.500000	7.20029e-29
50.450000	7.78402e-29
50.400000	8.41506e-29
50.350000	9.09724e-29
50.300000	9.83473e-29
50.250000	1.0632e-28
50.200000	1.14939e-28
50.150000	1.24256e-28
50.100000	1.34328e-28
50.050000	1.45217e-28
50.000000	1.56989e-28
49.950000	1.69714e-28
49.900000	1.83471e-28
49.850000	1.98343e-28
49.800000	2.1442e-28
49.750000	2.31799e-28
49.700000	2.50588e-28
49.650000	2.70899e-28
49.600000	2.92856e-28
49.550000	3.16592e-28
49.500000	3.42252e-28
49.450000	3.69991e-28
49.400000	3.99979e-28
49.350000	4.32396e-28
49.300000	4.6744e-28
49.250000	5.05323e-28
49.200000	5.46277e-28
49.150000	5.90549e-28
49.100000	6.38408e-28
49.050000	6.90145e-28
49.000000	7.46074e-28
48.950000	8.06535e-28
48.900000	8.71895e-28
48.850000	9.4255e-28
48.800000	1.01893e-27
48.750000	1.1015e-27
48.700000	1.19076e-27
48.650000	1.28725e-27
48.600000	1.39155e-27
48.550000	1.50431e-27
48.500000	1.6262e-27
48.450000	1.75797e-27
48.400000	1.90041e-27
48.350000	2.0544e-27
48.300000	2.22085e-27
48.250000	2.4008e-27
48.200000	2.59531e-27
48.150000	2.80559e-27
48.100000	3.0329e-27
48.050000	3.27862e-27
48.000000	3.54425e-27
47.950000	3.83139e-27
47.900000	4.14179e-27
47.850000	4.47734e-27
47.800000	4.84006e-27
47.750000	5.23217e-27
47.700000	5.65603e-27
47.650000	6.11422e-27
47.600000	6.60953e-27
47.550000	7.14495e-27
47.500000	7.72374e-27
47.450000	8.3494e-27
47.400000	9.02574e-27
47.350000	9.75685e-27
47.300000	1.05472e-26
47.250000	1.14015e-26
47.200000	1.2325e-26
47.150000	1.33233e-26
47.100000	1.44025e-26
47.050000	1.5569e-26
47.000000	1.683e-26
46.950000	1.81931e-26
46.900000	1.96666e-26
46.850000	2.12595e-26
46.800000	2.29813e-26
46.750000	2.48425e-26
46.700000	2.68544e-26
46.650000	2.90293e-26
46.600000	3.13802e-26
46.550000	3.39215e-26
46.500000	3.66686e-26
46.450000	3.9638e-26
46.400000	4.28479e-26
46.350000	4.63177e-26
46.300000	5.00684e-26
46.250000	5.41228e-26
46.200000	5.85054e-26
46.150000	6.32428e-26
46.100000	6.83637e-26
46.050000	7.38992e-26
46.000000	7.98828e-26
45.950000	8.63509e-26
45.900000	9.33425e-26
45.850000	1.009e-25
45.800000	1.09069e-25
45.750000	1.179e-25
45.700000	1.27446e-25
45.650000	1.37764e-25
45.600000	1.48917e-25
45.550000	1.60973e-25
45.500000	1.74005e-25
45.450000	1.88092e-25
45.400000	2.03319e-25
45.350000	2.19778e-25
45.300000	2.3757e-25
45.250000	2.56801e-25
45.200000	2.77589e-25
45.150000	3.0006e-25
45.100000	3.24349e-25
45.050000	3.50603e-25
45.000000	3.78982e-25
44.950000	4.09658e-25
44.900000	4.42817e-25
44.850000	4.78658e-25
44.800000	5.174e-25
44.750000	5.59277e-25
44.700000	6.04543e-25
44.650000	6.53472e-25
44.600000	7.06359e-25
44.550000	7.63526e-25
44.500000	8.25319e-25
44.450000	8.92111e-25
44.400000	9.64308e-25
44.350000	1.04235e-24
44.300000	1.1267e-24
44.250000	1.21787e-24
44.200000	1.31643e-24
44.150000	1.42295e-24
44.100000	1.5381e-24
44.050000	1.66256e-24
44.000000	1.79709e-24
43.950000	1.9425e-24
43.900000	2.09967e-24
43.850000	2.26956e-24
43.800000	2.45319e-24
43.750000	2.65168e-24
43.700000	2.86622e-24
43.650000	3.09812e-24
43.600000	3.34877e-24
43.550000	3.6197e-24
43.500000	3.91254e-24
43.450000	4.22906e-24
43.400000	4.57119e-24
43.350000	4.94099e-24
43.300000	5.3407e-24
43.250000	5.77273e-24
43.200000	6.2397e-24
43.150000	6.74444e-24
43.100000	7.29e-24
43.050000	7.87968e-24
43.000000	8.51705e-24
42.950000	9.20595e-24
42.900000	9.95057e-24
42.850000	1.07554e-23
42.800000	1.16253e-23
42.750000	1.25655e-23
42.700000	1.35818e-23
42.650000	1.46803e-23
42.600000	1.58675e-23
42.550000	1.71508e-23
42.500000	1.85378e-23
42.450000	2.0037e-23
42.400000	2.16573e-23
42.350000	2.34087e-23
42.300000	2.53016e-23
42.250000	2.73476e-23
42.200000	2.9559e-23
42.150000	3.19492e-23
42.100000	3.45325e-23
42.050000	3.73247e-23
42.000000	4.03427e-23
41.950000	4.36045e-23
41.900000	4.71301e-23
41.850000	5.09406e-23
41.800000	5.50591e-23
41.750000	5.95105e-23
41.700000	6.43216e-23
41.650000	6.95217e-23
41.600000	7.5142e-23
41.550000	8.12165e-23
41.500000	8.7782e-23
41.450000	9.48781e-23
41.400000	1.02548e-22
41.350000	1.10837e-22
41.300000	1.19796e-22
41.250000	1.29479e-22
41.200000	1.39945e-22
41.150000	1.51257e-22
41.100000	1.63482e-22
41.050000	1.76695e-22
41.000000	1.90976e-22
40.950000	2.06411e-22
40.900000	2.23093e-22
40.850000	2.41122e-22
40.800000	2.60609e-22
40.750000	2.81669e-22
40.700000	3.04432e-22
40.650000	3.29033e-22
40.600000	3.55621e-22
40.550000	3.84358e-22
40.500000	4.15415e-22
40.450000	4.48982e-22
40.400000	4.8526e-22
40.350000	5.24469e-22
40.300000	5.66844e-22
40.250000	6.12643e-22
40.200000	6.62141e-22
40.150000	7.15636e-22
40.100000	7.73452e-22
40.050000	8.35938e-22
40.000000	9.0347e-22
39.950000	9.76456e-22
39.900000	1.05534e-21
39.850000	1.14059e-21
39.800000	1.23272e-21
39.750000	1.3323e-21
39.700000	1.43991e-21
39.650000	1.55622e-21
39.600000	1.68192e-21
39.550000	1.81777e-21
39.500000	1.96458e-21
39.450000	2.12325e-21
39.400000	2.29473e-21
39.350000	2.48006e-21
39.300000	2.68035e-21
39.250000	2.89681e-21
39.200000	3.13074e-21
39.150000	3.38356e-21
39.100000	3.65678e-21
39.050000	3.95207e-21
39.000000	4.27119e-21
38.950000	4.61607e-21
38.900000	4.98879e-21
38.850000	5.39159e-21
38.800000	5.8269e-21
38.750000	6.29735e-21
38.700000	6.80577e-21
38.650000	7.35523e-21
38.600000	7.94902e-21
38.550000	8.59074e-21
38.500000	9.28425e-21
38.450000	1.00337e-20
38.400000	1.08437e-20
38.350000	1.1719e-20
38.300000	1.26649e-20
38.250000	1.36872e-20
38.200000	1.4792e-20
38.150000	1.59859e-20
38.100000	1.72761e-20
38.050000	1.86704e-20
38.000000	2.01772e-20
37.950000	2.18056e-20
37.900000	2.35653e-20
37.850000	2.5467e-20
37.800000	2.75222e-20
37.750000	2.97431e-20
37.700000	3.21431e-20
37.650000	3.47368e-20
37.600000	3.75396e-20
37.550000	4.05686e-20
37.500000	4.38418e-20
37.450000	4.7379e-20
37.400000	5.12016e-20
37.350000	5.53324e-20
37.300000	5.97963e-20
37.250000	6.46202e-20
37.200000	6.98332e-20
37.150000	7.54665e-20
37.100000	8.1554e-20
37.050000	8.81325e-20
37.000000	9.52413e-20
36.950000	1.02923e-19
36.900000	1.11225e-19
36.850000	1.20196e-19
36.800000	1.2989e-19
36.750000	1.40365e-19
36.700000	1.51685e-19
36.650000	1.63918e-19
36.600000	1.77136e-19
36.550000	1.9142e-19
36.500000	2.06856e-19
36.450000	2.23536e-19
36.400000	2.4156e-19
36.350000	2.61037e-19
36.300000	2.82084e-19
36.250000	3.04827e-19
36.200000	3.29403e-19
36.150000	3.55959e-19
36.100000	3.84656e-19
36.050000	4.15665e-19
36.000000	4.49173e-19
35.950000	4.85381e-19
35.900000	5.24506e-19
35.850000	5.66783e-19
35.800000	6.12468e-19
35.750000	6.61832e-19
35.700000	7.15174e-19
35.650000	7.72813e-19
35.600000	8.35095e-19
35.550000	9.02395e-19
35.500000	9.75116e-19
35.450000	1.05369e-18
35.400000	1.1386e-18
35.350000	1.23035e-18
35.300000	1.32949e-18
35.250000	1.43661e-18
35.200000	1.55236e-18
35.150000	1.67743e-18
35.100000	1.81257e-18
35.050000	1.95859e-18
35.000000	2.11638e-18
34.950000	2.28686e-18
34.900000	2.47108e-18
34.850000	2.67013e-18
34.800000	2.8852e-18
34.750000	3.1176e-18
34.700000	3.3687e-18
34.650000	3.64001e-18
34.600000	3.93317e-18
34.550000	4.24992e-18
34.500000	4.59217e-18
34.450000	4.96197e-18
34.400000	5.36154e-18
34.350000	5.79327e-18
34.300000	6.25974e-18
34.250000	6.76375e-18
34.200000	7.30833e-18
34.150000	7.89673e-18
34.100000	8.53248e-18
34.050000	9.21938e-18
34.000000	9.96156e-18
33.950000	1.07635e-17
33.900000	1.16299e-17
33.850000	1.2566e-17
33.800000	1.35774e-17
33.750000	1.46702e-17
33.700000	1.58509e-17
33.650000	1.71266e-17
33.600000	1.85049e-17
33.550000	1.99941e-17
33.500000	2.16031e-17
33.450000	2.33414e-17
33.400000	2.52196e-17
33.350000	2.72488e-17
33.300000	2.94412e-17
33.250000	3.18099e-17
33.200000	3.4369e-17
33.150000	3.7134e-17
33.100000	4.01212e-17
33.050000	4.33486e-17
33.000000	4.68356e-17
32.950000	5.06028e-17
32.900000	5.46729e-17
32.850000	5.90702e-17
32.800000	6.38209e-17
32.750000	6.89535e-17
32.700000	7.44986e-17
32.650000	8.04895e-17
32.600000	8.69618e-17
32.550000	9.39542e-17
32.500000	1.01509e-16
32.450000	1.0967e-16
32.400000	1.18487e-16
32.350000	1.28013e-16
32.300000	1.38304e-16
32.250000	1.49422e-16
32.200000	1.61433e-16
32.150000	1.74409e-16
32.100000	1.88427e-16
32.050000	2.03572e-16
32.000000	2.19933e-16
31.950000	2.37608e-16
31.900000	2.56702e-16
31.850000	2.77331e-16
31.800000	2.99615e-16
31.750000	3.2369e-16
31.700000	3.49697e-16
31.650000	3.77793e-16
31.600000	4.08145e-16
31.550000	4.40933e-16
31.500000	4.76354e-16
31.450000	5.14619e-16
31.400000	5.55955e-16
31.350000	6.0061e-16
31.300000	6.48848e-16
31.250000	7.00959e-16
31.200000	7.57252e-16
31.150000	8.18063e-16
31.100000	8.83753e-16
31.050000	9.54716e-16
31.000000	1.03137e-15
30.950000	1.11418e-15
30.900000	1.20363e-15
30.850000	1.30026e-15
30.800000	1.40464e-15
30.750000	1.51739e-15
30.700000	1.63919e-15
30.650000	1.77076e-15
30.600000	1.91288e-15
30.550000	2.06639e-15
30.500000	2.23222e-15
30.450000	2.41135e-15
30.400000	2.60485e-15
30.350000	2.81385e-15
30.300000	3.03962e-15
30.250000	3.28349e-15
30.200000	3.5469e-15
30.150000	3.83144e-15
30.100000	4.13878e-15
30.050000	4.47076e-15
30.000000	4.82934e-15
29.950000	5.21667e-15
29.900000	5.63504e-15
29.850000	6.08693e-15
29.800000	6.57503e-15
29.750000	7.10225e-15
29.700000	7.6717e-15
29.650000	8.28678e-15
29.600000	8.95114e-15
29.550000	9.66871e-15
29.500000	1.04438e-14
29.450000	1.12809e-14
29.400000	1.21851e-14
29.350000	1.31617e-14
29.300000	1.42165e-14
29.250000	1.53557e-14
29.200000	1.65862e-14
29.150000	1.79152e-14
29.100000	1.93506e-14
29.050000	2.09009e-14
29.000000	2.25753e-14
28.950000	2.43837e-14
28.900000	2.63369e-14
28.850000	2.84464e-14
28.800000	3.07247e-14
28.750000	3.31853e-14
28.700000	3.58428e-14
28.650000	3.8713e-14
28.600000	4.18127e-14
28.550000	4.51605e-14
28.500000	4.8776e-14
28.450000	5.26807e-14
28.400000	5.68978e-14
28.350000	6.14521e-14
28.300000	6.63706e-14
28.250000	7.16824e-14
28.200000	7.74189e-14
28.150000	8.36141e-14
28.100000	9.03045e-14
28.050000	9.75298e-14
28.000000	1.05333e-13
27.950000	1.13759e-13
27.900000	1.22859e-13
27.850000	1.32686e-13
27.800000	1.43299e-13
27.750000	1.54759e-13
27.700000	1.67135e-13
27.650000	1.805e-13
27.600000	1.94932e-13
27.550000	2.10517e-13
27.500000	2.27347e-13
27.450000	2.45521e-13
27.400000	2.65146e-13
27.350000	2.86339e-13
27.300000	3.09223e-13
27.250000	3.33935e-13
27.200000	3.60619e-13
27.150000	3.89433e-13
27.100000	4.20547e-13
27.050000	4.54144e-13
27.000000	4.90422e-13
26.950000	5.29596e-13
26.900000	5.71894e-13
26.850000	6.17567e-13
26.800000	6.66884e-13
26.750000	7.20135e-13
26.700000	7.77633e-13
26.650000	8.39716e-13
26.600000	9.0675e-13
26.550000	9.79129e-13
26.500000	1.05728e-12
26.450000	1.14166e-12
26.400000	1.23277e-12
26.350000	1.33113e-12
26.300000	1.43734e-12
26.250000	1.55201e-12
26.200000	1.67582e-12
26.150000	1.8095e-12
26.100000	1.95382e-12
26.050000	2.10964e-12
26.000000	2.27787e-12
25.950000	2.4595e-12
25.900000	2.65559e-12
25.850000	2.8673e-12
25.800000	3.09586e-12
25.750000	3.34262e-12
25.700000	3.60902e-12
25.650000	3.89662e-12
25.600000	4.20711e-12
25.550000	4.54231e-12
25.500000	4.90418e-12
25.450000	5.29484e-12
25.400000	5.71658e-12
25.350000	6.17186e-12
25.300000	6.66335e-12
25.250000	7.19392e-12
25.200000	7.76669e-12
25.150000	8.38498e-12
25.100000	9.05243e-12
25.050000	9.77293e-12
25.000000	1.05507e-11
24.950000	1.13903e-11
24.900000	1.22965e-11
24.850000	1.32748e-11
24.800000	1.43308e-11
24.750000	1.54707e-11
24.700000	1.67011e-11
24.650000	1.80291e-11
24.600000	1.94627e-11
24.550000	2.101e-11
24.500000	2.26802e-11
24.450000	2.44829e-11
24.400000	2.64287e-11
24.350000	2.85288e-11
24.300000	3.07956e-11
24.250000	3.32422e-11
24.200000	3.58828e-11
24.150000	3.87328e-11
24.100000	4.18089e-11
24.050000	4.51287e-11
24.000000	4.87118e-11
23.950000	5.25788e-11
23.900000	5.67523e-11
23.850000	6.12565e-11
23.800000	6.61175e-11
23.750000	7.13635e-11
23.700000	7.70251e-11
23.650000	8.31349e-11
23.600000	8.97285e-11
23.550000	9.68441e-11
23.500000	1.04523e-10
23.450000	1.12809e-10
23.400000	1.21752e-10
23.350000	1.31401e-10
23.300000	1.41814e-10
23.250000	1.53051e-10
23.200000	1.65176e-10
23.150000	1.78259e-10
23.100000	1.92377e-10
23.050000	2.07611e-10
23.000000	2.24049e-10
22.950000	2.41785e-10
22.900000	2.60922e-10
22.850000	2.81571e-10
22.800000	3.03851e-10
22.750000	3.27889e-10
22.700000	3.53826e-10
22.650000	3.81809e-10
22.600000	4.12e-10
22.550000	4.44574e-10
22.500000	4.79717e-10
22.450000	5.17631e-10
22.400000	5.58535e-10
22.350000	6.02664e-10
22.300000	6.50271e-10
22.250000	7.0163e-10
22.200000	7.57035e-10
22.150000	8.16805e-10
22.100000	8.81282e-10
22.050000	9.50836e-10
22.000000	1.02587e-09
21.950000	1.1068e-09
21.900000	1.19411e-09
21.850000	1.28828e-09
21.800000	1.38986e-09
21.750000	1.49943e-09
21.700000	1.61761e-09
21.650000	1.74508e-09
21.600000	1.88257e-09
21.550000	2.03087e-09
21.500000	2.19081e-09
21.450000	2.36331e-09
21.400000	2.54936e-09
21.350000	2.75001e-09
21.300000	2.9664e-09
21.250000	3.19978e-09
21.200000	3.45146e-09
21.150000	3.72287e-09
21.100000	4.01556e-09
21.050000	4.3312e-09
21.000000	4.67156e-09
20.950000	5.03859e-09
20.900000	5.43436e-09
20.850000	5.86112e-09
20.800000	6.32128e-09
20.750000	6.81745e-09
20.700000	7.35243e-09
20.650000	7.92925e-09
20.600000	8.55116e-09
20.550000	9.22169e-09
20.500000	9.94461e-09
20.450000	1.0724e-08
20.400000	1.15642e-08
20.350000	1.24701e-08
20.300000	1.34466e-08
20.250000	1.44994e-08
20.200000	1.56342e-08
20.150000	1.68575e-08
20.100000	1.81761e-08
20.050000	1.95975e-08
20.000000	2.11296e-08
19.950000	2.2781e-08
19.900000	2.45609e-08
19.850000	2.64794e-08
19.800000	2.8547e-08
19.750000	3.07754e-08
19.700000	3.31769e-08
19.650000	3.57651e-08
19.600000	3.85542e-08
19.550000	4.15599e-08
19.500000	4.47989e-08
19.450000	4.82891e-08
19.400000	5.20499e-08
19.350000	5.61022e-08
19.300000	6.04685e-08
19.250000	6.51729e-08
19.200000	7.02415e-08
19.150000	7.57023e-08
19.100000	8.15855e-08
19.050000	8.79234e-08
19.000000	9.47511e-08
18.950000	1.02106e-07
18.900000	1.10029e-07
18.850000	1.18563e-07
18.800000	1.27756e-07
18.750000	1.37657e-07
18.700000	1.48321e-07
18.650000	1.59806e-07
18.600000	1.72175e-07
18.550000	1.85496e-07
18.500000	1.99841e-07
18.450000	2.15288e-07
18.400000	2.31922e-07
18.350000	2.49833e-07
18.300000	2.69117e-07
18.250000	2.8988e-07
18.200000	3.12234e-07
18.150000	3.363e-07
18.100000	3.62207e-07
18.050000	3.90096e-07
18.000000	4.20117e-07
17.950000	4.5243e-07
17.900000	4.8721e-07
17.850000	5.24643e-07
17.800000	5.6493e-07
17.750000	6.08284e-07
17.700000	6.54939e-07
17.650000	7.05143e-07
17.600000	7.59161e-07
17.550000	8.17282e-07
17.500000	8.79814e-07
17.450000	9.47086e-07
17.400000	1.01946e-06
17.350000	1.0973e-06
17.300000	1.18104e-06
17.250000	1.2711e-06
17.200000	1.36796e-06
17.150000	1.47213e-06
17.100000	1.58414e-06
17.050000	1.70459e-06
17.000000	1.8341e-06
16.950000	1.97334e-06
16.900000	2.12303e-06
16.850000	2.28394e-06
16.800000	2.4569e-06
16.750000	2.6428e-06
16.700000	2.8426e-06
16.650000	3.05731e-06
16.600000	3.28802e-06
16.550000	3.53591e-06
16.500000	3.80223e-06
16.450000	4.08833e-06
16.400000	4.39566e-06
16.350000	4.72574e-06
16.300000	5.08024e-06
16.250000	5.46091e-06
16.200000	5.86966e-06
16.150000	6.30851e-06
16.100000	6.77961e-06
16.050000	7.28529e-06
16.000000	7.82803e-06
15.950000	8.41045e-06
15.900000	9.0354e-06
15.850000	9.7059e-06
15.800000	1.04252e-05
15.750000	1.11966e-05
15.700000	1.2024e-05
15.650000	1.29112e-05
15.600000	1.38623e-05
15.550000	1.4882e-05
15.500000	1.59748e-05
15.450000	1.71459e-05
15.400000	1.84007e-05
15.350000	1.97448e-05
15.300000	2.11845e-05
15.250000	2.27262e-05
15.200000	2.43768e-05
15.150000	2.61437e-05
15.100000	2.80346e-05
15.050000	3.00578e-05
15.000000	3.22221e-05
14.950000	3.45367e-05
14.900000	3.70115e-05
14.850000	3.96568e-05
14.800000	4.24837e-05
14.750000	4.55037e-05
14.700000	4.87291e-05
14.650000	5.21727e-05
14.600000	5.58481e-05
14.550000	5.97696e-05
14.500000	6.39521e-05
14.450000	6.84112e-05
14.400000	7.31634e-05
14.350000	7.82257e-05
14.300000	8.36158e-05
14.250000	8.93524e-05
14.200000	9.54544e-05
14.150000	0.000101942
14.100000	0.000108835
14.050000	0.000116154
14.000000	0.000123921
13.950000	0.000132156
13.900000	0.000140883
13.850000	0.000150122
13.800000	0.000159894
13.750000	0.00017022
13.700000	0.00018112
13.650000	0.000192613
13.600000	0.000204714
13.550000	0.000217439
13.500000	0.000230797
13.450000	0.000244796
13.400000	0.000259438
13.350000	0.000274717
13.300000	0.00029062
13.250000	0.000307123
13.200000	0.00032419
13.150000	0.000341767
13.100000	0.00035978
13.050000	0.00037813
13.000000	0.000396682
12.950000	0.000415257
12.900000	0.000433614
12.850000	0.000451428
12.800000	0.000468243
12.750000	0.000483393
12.700000	0.00049578
&
```
