## Supplementary material for "All-at-once RNA folding with 3D motif prediction framed by evolutionary information": Rfam.rscape (part 1 of 69)

```
# R-scape :: RNA Structural Covariation Above Phylogenetic Expectation
# R-scape 2.5.0 (December 2024)
# Copyright (C) 2017-2024 Elena Rivas, Harvard University.
# Freely distributed under the GNU General Public License (GPLv3).
R3D
HL 15
HL Loop: N	L/R: G/RA	name: GNRA-tetraloop
	HMM GNRA-tetraloop.Loop.N
	M = 1
	avglen 1.40
	tB  = 0.910000 0.090000
	tIb = 0.550000 0.450000
	tIe = 0.999975 0.000025
	tI  = 0.999950 0.000050
	tS  = (M) 0.999990 (MI) 0.000005 (D) 0.000005 (DI) 0.000000
	Insert emissions
	1027: 0.362820 0.173112 0.218950 0.245118 
	Match emissions
	1: 0.250000 0.250000 0.250000 0.250000 

	HMM GNRA-tetraloop.L[0].G
	M = 1
	avglen 1.40
	tB  = 0.910000 0.090000
	tIb = 0.550000 0.450000
	tIe = 0.999975 0.000025
	tI  = 0.999950 0.000050
	tS  = (M) 0.999990 (MI) 0.000005 (D) 0.000005 (DI) 0.000000
	Insert emissions
	1027: 0.362820 0.173112 0.218950 0.245118 
	Match emissions
	1: 0.000100 0.000100 0.999700 0.000100 

	HMM GNRA-tetraloop.R[0].RA
	M = 2
	avglen 2.50
	tB  = 0.910000 0.090000
	tIb = 0.550000 0.450000
	tIe = 0.999975 0.000025
	tI  = 0.999950 0.000050
	tS  = (M) 0.999990 (MI) 0.000005 (D) 0.000005 (DI) 0.000000
	Insert emissions
	1027: 0.362820 0.173112 0.218950 0.245118 
	Match emissions
	1: 0.499900 0.000100 0.499900 0.000100 
	2: 0.999700 0.000100 0.000100 0.000100 

HL Loop: URA	L/R: -/-	name: U-turn
	HMM U-turn.Loop.URA
	M = 3
	avglen 3.60
	tB  = 0.910000 0.090000
	tIb = 0.550000 0.450000
	tIe = 0.999975 0.000025
	tI  = 0.999950 0.000050
	tS  = (M) 0.999990 (MI) 0.000005 (D) 0.000005 (DI) 0.000000
	Insert emissions
	1027: 0.362820 0.173112 0.218950 0.245118 
	Match emissions
	1: 0.000100 0.000100 0.000100 0.999700 
	2: 0.499900 0.000100 0.499900 0.000100 
	3: 0.999700 0.000100 0.000100 0.000100 

	HMM U-turn.L[0].-
	M = 0
	avglen 0.20
	tB  = 0.910000 0.090000
	tIb = 0.550000 0.450000
	tIe = 0.550000 0.450000
	tI  = 0.550000 0.450000
	tS  = (M) 0.999990 (MI) 0.000005 (D) 0.000005 (DI) 0.000000
	Insert emissions
	1027: 0.362820 0.173112 0.218950 0.245118 

	HMM U-turn.R[0].-
	M = 0
	avglen 0.20
	tB  = 0.910000 0.090000
	tIb = 0.550000 0.450000
	tIe = 0.550000 0.450000
	tI  = 0.550000 0.450000
	tS  = (M) 0.999990 (MI) 0.000005 (D) 0.000005 (DI) 0.000000
	Insert emissions
	1027: 0.362820 0.173112 0.218950 0.245118 

HL Loop: UNCG	L/R: -/-	name: UNCG-tetraloop
	HMM UNCG-tetraloop.Loop.UNCG
	M = 4
	avglen 4.70
	tB  = 0.910000 0.090000
	tIb = 0.550000 0.450000
	tIe = 0.999975 0.000025
	tI  = 0.999950 0.000050
	tS  = (M) 0.999990 (MI) 0.000005 (D) 0.000005 (DI) 0.000000
	Insert emissions
	1027: 0.362820 0.173112 0.218950 0.245118 
	Match emissions
	1: 0.000100 0.000100 0.000100 0.999700 
	2: 0.250000 0.250000 0.250000 0.250000 
	3: 0.000100 0.999700 0.000100 0.000100 
	4: 0.000100 0.000100 0.999700 0.000100 

	HMM UNCG-tetraloop.L[0].-
	M = 0
	avglen 0.20
	tB  = 0.910000 0.090000
	tIb = 0.550000 0.450000
	tIe = 0.550000 0.450000
	tI  = 0.550000 0.450000
	tS  = (M) 0.999990 (MI) 0.000005 (D) 0.000005 (DI) 0.000000
	Insert emissions
	1027: 0.362820 0.173112 0.218950 0.245118 

	HMM UNCG-tetraloop.R[0].-
	M = 0
	avglen 0.20
	tB  = 0.910000 0.090000
	tIb = 0.550000 0.450000
	tIe = 0.550000 0.450000
	tI  = 0.550000 0.450000
	tS  = (M) 0.999990 (MI) 0.000005 (D) 0.000005 (DI) 0.000000
	Insert emissions
	1027: 0.362820 0.173112 0.218950 0.245118 

HL Loop: ANYA	L/R: -/-	name: ANYA-tetraloop
	HMM ANYA-tetraloop.Loop.ANYA
	M = 4
	avglen 4.70
	tB  = 0.910000 0.090000
	tIb = 0.550000 0.450000
	tIe = 0.999975 0.000025
	tI  = 0.999950 0.000050
	tS  = (M) 0.999990 (MI) 0.000005 (D) 0.000005 (DI) 0.000000
	Insert emissions
	1027: 0.362820 0.173112 0.218950 0.245118 
	Match emissions
	1: 0.999700 0.000100 0.000100 0.000100 
	2: 0.250000 0.250000 0.250000 0.250000 
	3: 0.000100 0.499900 0.000100 0.499900 
	4: 0.999700 0.000100 0.000100 0.000100 

	HMM ANYA-tetraloop.L[0].-
	M = 0
	avglen 0.20
	tB  = 0.910000 0.090000
	tIb = 0.550000 0.450000
	tIe = 0.550000 0.450000
	tI  = 0.550000 0.450000
	tS  = (M) 0.999990 (MI) 0.000005 (D) 0.000005 (DI) 0.000000
	Insert emissions
	1027: 0.362820 0.173112 0.218950 0.245118 

	HMM ANYA-tetraloop.R[0].-
	M = 0
	avglen 0.20
	tB  = 0.910000 0.090000
	tIb = 0.550000 0.450000
	tIe = 0.550000 0.450000
	tI  = 0.550000 0.450000
	tS  = (M) 0.999990 (MI) 0.000005 (D) 0.000005 (DI) 0.000000
	Insert emissions
	1027: 0.362820 0.173112 0.218950 0.245118 

HL Loop: CUYG	L/R: -/-	name: CUYG-tetraloop
	HMM CUYG-tetraloop.Loop.CUYG
	M = 4
	avglen 4.70
	tB  = 0.910000 0.090000
	tIb = 0.550000 0.450000
	tIe = 0.999975 0.000025
	tI  = 0.999950 0.000050
	tS  = (M) 0.999990 (MI) 0.000005 (D) 0.000005 (DI) 0.000000
	Insert emissions
	1027: 0.362820 0.173112 0.218950 0.245118 
	Match emissions
	1: 0.000100 0.999700 0.000100 0.000100 
	2: 0.000100 0.000100 0.000100 0.999700 
	3: 0.000100 0.499900 0.000100 0.499900 
	4: 0.000100 0.000100 0.999700 0.000100 

	HMM CUYG-tetraloop.L[0].-
	M = 0
	avglen 0.20
	tB  = 0.910000 0.090000
	tIb = 0.550000 0.450000
	tIe = 0.550000 0.450000
	tI  = 0.550000 0.450000
	tS  = (M) 0.999990 (MI) 0.000005 (D) 0.000005 (DI) 0.000000
	Insert emissions
	1027: 0.362820 0.173112 0.218950 0.245118 

	HMM CUYG-tetraloop.R[0].-
	M = 0
	avglen 0.20
	tB  = 0.910000 0.090000
	tIb = 0.550000 0.450000
	tIe = 0.550000 0.450000
	tI  = 0.550000 0.450000
	tS  = (M) 0.999990 (MI) 0.000005 (D) 0.000005 (DI) 0.000000
	Insert emissions
	1027: 0.362820 0.173112 0.218950 0.245118 

HL Loop: YGNN	L/R: -/-	name: YGNN-tetraloop
	HMM YGNN-tetraloop.Loop.YGNN
	M = 4
	avglen 4.70
	tB  = 0.910000 0.090000
	tIb = 0.550000 0.450000
	tIe = 0.999975 0.000025
	tI  = 0.999950 0.000050
	tS  = (M) 0.999990 (MI) 0.000005 (D) 0.000005 (DI) 0.000000
	Insert emissions
	1027: 0.362820 0.173112 0.218950 0.245118 
	Match emissions
	1: 0.000100 0.499900 0.000100 0.499900 
	2: 0.000100 0.000100 0.999700 0.000100 
	3: 0.250000 0.250000 0.250000 0.250000 
	4: 0.250000 0.250000 0.250000 0.250000 

	HMM YGNN-tetraloop.L[0].-
	M = 0
	avglen 0.20
	tB  = 0.910000 0.090000
	tIb = 0.550000 0.450000
	tIe = 0.550000 0.450000
	tI  = 0.550000 0.450000
	tS  = (M) 0.999990 (MI) 0.000005 (D) 0.000005 (DI) 0.000000
	Insert emissions
	1027: 0.362820 0.173112 0.218950 0.245118 

	HMM YGNN-tetraloop.R[0].-
	M = 0
	avglen 0.20
	tB  = 0.910000 0.090000
	tIb = 0.550000 0.450000
	tIe = 0.550000 0.450000
	tI  = 0.550000 0.450000
	tS  = (M) 0.999990 (MI) 0.000005 (D) 0.000005 (DI) 0.000000
	Insert emissions
	1027: 0.362820 0.173112 0.218950 0.245118 

HL Loop: GANC	L/R: -/-	name: GANC-tetraloop
	HMM GANC-tetraloop.Loop.GANC
	M = 4
	avglen 4.70
	tB  = 0.910000 0.090000
	tIb = 0.550000 0.450000
	tIe = 0.999975 0.000025
	tI  = 0.999950 0.000050
	tS  = (M) 0.999990 (MI) 0.000005 (D) 0.000005 (DI) 0.000000
	Insert emissions
	1027: 0.362820 0.173112 0.218950 0.245118 
	Match emissions
	1: 0.000100 0.000100 0.999700 0.000100 
	2: 0.999700 0.000100 0.000100 0.000100 
	3: 0.250000 0.250000 0.250000 0.250000 
	4: 0.000100 0.999700 0.000100 0.000100 

	HMM GANC-tetraloop.L[0].-
	M = 0
	avglen 0.20
	tB  = 0.910000 0.090000
	tIb = 0.550000 0.450000
	tIe = 0.550000 0.450000
	tI  = 0.550000 0.450000
	tS  = (M) 0.999990 (MI) 0.000005 (D) 0.000005 (DI) 0.000000
	Insert emissions
	1027: 0.362820 0.173112 0.218950 0.245118 

	HMM GANC-tetraloop.R[0].-
	M = 0
	avglen 0.20
	tB  = 0.910000 0.090000
	tIb = 0.550000 0.450000
	tIe = 0.550000 0.450000
	tI  = 0.550000 0.450000
	tS  = (M) 0.999990 (MI) 0.000005 (D) 0.000005 (DI) 0.000000
	Insert emissions
	1027: 0.362820 0.173112 0.218950 0.245118 

HL Loop: UNAC	L/R: -/-	name: UNAC-tetraloop
	HMM UNAC-tetraloop.Loop.UNAC
	M = 4
	avglen 4.70
	tB  = 0.910000 0.090000
	tIb = 0.550000 0.450000
	tIe = 0.999975 0.000025
	tI  = 0.999950 0.000050
	tS  = (M) 0.999990 (MI) 0.000005 (D) 0.000005 (DI) 0.000000
	Insert emissions
	1027: 0.362820 0.173112 0.218950 0.245118 
	Match emissions
	1: 0.000100 0.000100 0.000100 0.999700 
	2: 0.250000 0.250000 0.250000 0.250000 
	3: 0.999700 0.000100 0.000100 0.000100 
	4: 0.000100 0.999700 0.000100 0.000100 

	HMM UNAC-tetraloop.L[0].-
	M = 0
	avglen 0.20
	tB  = 0.910000 0.090000
	tIb = 0.550000 0.450000
	tIe = 0.550000 0.450000
	tI  = 0.550000 0.450000
	tS  = (M) 0.999990 (MI) 0.000005 (D) 0.000005 (DI) 0.000000
	Insert emissions
	1027: 0.362820 0.173112 0.218950 0.245118 

	HMM UNAC-tetraloop.R[0].-
	M = 0
	avglen 0.20
	tB  = 0.910000 0.090000
	tIb = 0.550000 0.450000
	tIe = 0.550000 0.450000
	tI  = 0.550000 0.450000
	tS  = (M) 0.999990 (MI) 0.000005 (D) 0.000005 (DI) 0.000000
	Insert emissions
	1027: 0.362820 0.173112 0.218950 0.245118 

HL Loop: URRR	L/R: -/-	name: T-loop-tetraloop
	HMM T-loop-tetraloop.Loop.URRR
	M = 4
	avglen 4.70
	tB  = 0.910000 0.090000
	tIb = 0.550000 0.450000
	tIe = 0.999975 0.000025
	tI  = 0.999950 0.000050
	tS  = (M) 0.999990 (MI) 0.000005 (D) 0.000005 (DI) 0.000000
	Insert emissions
	1027: 0.362820 0.173112 0.218950 0.245118 
	Match emissions
	1: 0.000100 0.000100 0.000100 0.999700 
	2: 0.499900 0.000100 0.499900 0.000100 
	3: 0.499900 0.000100 0.499900 0.000100 
	4: 0.499900 0.000100 0.499900 0.000100 

	HMM T-loop-tetraloop.L[0].-
	M = 0
	avglen 0.20
	tB  = 0.910000 0.090000
	tIb = 0.550000 0.450000
	tIe = 0.550000 0.450000
	tI  = 0.550000 0.450000
	tS  = (M) 0.999990 (MI) 0.000005 (D) 0.000005 (DI) 0.000000
	Insert emissions
	1027: 0.362820 0.173112 0.218950 0.245118 

	HMM T-loop-tetraloop.R[0].-
	M = 0
	avglen 0.20
	tB  = 0.910000 0.090000
	tIb = 0.550000 0.450000
	tIe = 0.550000 0.450000
	tI  = 0.550000 0.450000
	tS  = (M) 0.999990 (MI) 0.000005 (D) 0.000005 (DI) 0.000000
	Insert emissions
	1027: 0.362820 0.173112 0.218950 0.245118 

HL Loop: UAACR	L/R: -/-	name: L8_RNaseP_bact_a
	HMM L8_RNaseP_bact_a.Loop.UAACR
	M = 5
	avglen 5.80
	tB  = 0.910000 0.090000
	tIb = 0.550000 0.450000
	tIe = 0.999975 0.000025
	tI  = 0.999950 0.000050
	tS  = (M) 0.999990 (MI) 0.000005 (D) 0.000005 (DI) 0.000000
	Insert emissions
	1027: 0.362820 0.173112 0.218950 0.245118 
	Match emissions
	1: 0.000100 0.000100 0.000100 0.999700 
	2: 0.999700 0.000100 0.000100 0.000100 
	3: 0.999700 0.000100 0.000100 0.000100 
	4: 0.000100 0.999700 0.000100 0.000100 
	5: 0.499900 0.000100 0.499900 0.000100 

	HMM L8_RNaseP_bact_a.L[0].-
	M = 0
	avglen 0.20
	tB  = 0.910000 0.090000
	tIb = 0.550000 0.450000
	tIe = 0.550000 0.450000
	tI  = 0.550000 0.450000
	tS  = (M) 0.999990 (MI) 0.000005 (D) 0.000005 (DI) 0.000000
	Insert emissions
	1027: 0.362820 0.173112 0.218950 0.245118 

	HMM L8_RNaseP_bact_a.R[0].-
	M = 0
	avglen 0.20
	tB  = 0.910000 0.090000
	tIb = 0.550000 0.450000
	tIe = 0.550000 0.450000
	tI  = 0.550000 0.450000
	tS  = (M) 0.999990 (MI) 0.000005 (D) 0.000005 (DI) 0.000000
	Insert emissions
	1027: 0.362820 0.173112 0.218950 0.245118 

HL Loop: AG	L/R: UAGUACG/AGGACC	name: Sarcin-ricin_loop
	HMM Sarcin-ricin_loop.Loop.AG
	M = 2
	avglen 2.50
	tB  = 0.910000 0.090000
	tIb = 0.550000 0.450000
	tIe = 0.999975 0.000025
	tI  = 0.999950 0.000050
	tS  = (M) 0.999990 (MI) 0.000005 (D) 0.000005 (DI) 0.000000
	Insert emissions
	1027: 0.362820 0.173112 0.218950 0.245118 
	Match emissions
	1: 0.999700 0.000100 0.000100 0.000100 
	2: 0.000100 0.000100 0.999700 0.000100 

	HMM Sarcin-ricin_loop.L[0].UAGUACG
	M = 7
	avglen 8.00
	tB  = 0.910000 0.090000
	tIb = 0.550000 0.450000
	tIe = 0.999975 0.000025
	tI  = 0.999950 0.000050
	tS  = (M) 0.999990 (MI) 0.000005 (D) 0.000005 (DI) 0.000000
	Insert emissions
	1027: 0.362820 0.173112 0.218950 0.245118 
	Match emissions
	1: 0.000100 0.000100 0.000100 0.999700 
	2: 0.999700 0.000100 0.000100 0.000100 
	3: 0.000100 0.000100 0.999700 0.000100 
	4: 0.000100 0.000100 0.000100 0.999700 
	5: 0.999700 0.000100 0.000100 0.000100 
	6: 0.000100 0.999700 0.000100 0.000100 
	7: 0.000100 0.000100 0.999700 0.000100 

	HMM Sarcin-ricin_loop.R[0].AGGACC
	M = 6
	avglen 6.90
	tB  = 0.910000 0.090000
	tIb = 0.550000 0.450000
	tIe = 0.999975 0.000025
	tI  = 0.999950 0.000050
	tS  = (M) 0.999990 (MI) 0.000005 (D) 0.000005 (DI) 0.000000
	Insert emissions
	1027: 0.362820 0.173112 0.218950 0.245118 
	Match emissions
	1: 0.999700 0.000100 0.000100 0.000100 
	2: 0.000100 0.000100 0.999700 0.000100 
	3: 0.000100 0.000100 0.999700 0.000100 
	4: 0.999700 0.000100 0.000100 0.000100 
	5: 0.000100 0.999700 0.000100 0.000100 
	6: 0.000100 0.999700 0.000100 0.000100 

HL Loop: AGGAY	L/R: -/-	name: CsrA_binding
	HMM CsrA_binding.Loop.AGGAY
	M = 5
	avglen 5.80
	tB  = 0.910000 0.090000
	tIb = 0.550000 0.450000
	tIe = 0.999975 0.000025
	tI  = 0.999950 0.000050
	tS  = (M) 0.999990 (MI) 0.000005 (D) 0.000005 (DI) 0.000000
	Insert emissions
	1027: 0.362820 0.173112 0.218950 0.245118 
	Match emissions
	1: 0.999700 0.000100 0.000100 0.000100 
	2: 0.000100 0.000100 0.999700 0.000100 
	3: 0.000100 0.000100 0.999700 0.000100 
	4: 0.999700 0.000100 0.000100 0.000100 
	5: 0.000100 0.499900 0.000100 0.499900 

	HMM CsrA_binding.L[0].-
	M = 0
	avglen 0.20
	tB  = 0.910000 0.090000
	tIb = 0.550000 0.450000
	tIe = 0.550000 0.450000
	tI  = 0.550000 0.450000
	tS  = (M) 0.999990 (MI) 0.000005 (D) 0.000005 (DI) 0.000000
	Insert emissions
	1027: 0.362820 0.173112 0.218950 0.245118 

	HMM CsrA_binding.R[0].-
	M = 0
	avglen 0.20
	tB  = 0.910000 0.090000
	tIb = 0.550000 0.450000
	tIe = 0.550000 0.450000
	tI  = 0.550000 0.450000
	tS  = (M) 0.999990 (MI) 0.000005 (D) 0.000005 (DI) 0.000000
	Insert emissions
	1027: 0.362820 0.173112 0.218950 0.245118 

HL Loop: GAGUA	L/R: -/-	name: GAGUA_pentaloop
	HMM GAGUA_pentaloop.Loop.GAGUA
	M = 5
	avglen 5.80
	tB  = 0.910000 0.090000
	tIb = 0.550000 0.450000
	tIe = 0.999975 0.000025
	tI  = 0.999950 0.000050
	tS  = (M) 0.999990 (MI) 0.000005 (D) 0.000005 (DI) 0.000000
	Insert emissions
	1027: 0.362820 0.173112 0.218950 0.245118 
	Match emissions
	1: 0.000100 0.000100 0.999700 0.000100 
	2: 0.999700 0.000100 0.000100 0.000100 
	3: 0.000100 0.000100 0.999700 0.000100 
	4: 0.000100 0.000100 0.000100 0.999700 
	5: 0.999700 0.000100 0.000100 0.000100 

	HMM GAGUA_pentaloop.L[0].-
	M = 0
	avglen 0.20
	tB  = 0.910000 0.090000
	tIb = 0.550000 0.450000
	tIe = 0.550000 0.450000
	tI  = 0.550000 0.450000
	tS  = (M) 0.999990 (MI) 0.000005 (D) 0.000005 (DI) 0.000000
	Insert emissions
	1027: 0.362820 0.173112 0.218950 0.245118 

	HMM GAGUA_pentaloop.R[0].-
	M = 0
	avglen 0.20
	tB  = 0.910000 0.090000
	tIb = 0.550000 0.450000
	tIe = 0.550000 0.450000
	tI  = 0.550000 0.450000
	tS  = (M) 0.999990 (MI) 0.000005 (D) 0.000005 (DI) 0.000000
	Insert emissions
	1027: 0.362820 0.173112 0.218950 0.245118 

HL Loop: AA	L/R: -/-	name: AA-5SrRNA
	HMM AA-5SrRNA.Loop.AA
	M = 2
	avglen 2.50
	tB  = 0.910000 0.090000
	tIb = 0.550000 0.450000
	tIe = 0.999975 0.000025
	tI  = 0.999950 0.000050
	tS  = (M) 0.999990 (MI) 0.000005 (D) 0.000005 (DI) 0.000000
	Insert emissions
	1027: 0.362820 0.173112 0.218950 0.245118 
	Match emissions
	1: 0.999700 0.000100 0.000100 0.000100 
	2: 0.999700 0.000100 0.000100 0.000100 

	HMM AA-5SrRNA.L[0].-
	M = 0
	avglen 0.20
	tB  = 0.910000 0.090000
	tIb = 0.550000 0.450000
	tIe = 0.550000 0.450000
	tI  = 0.550000 0.450000
	tS  = (M) 0.999990 (MI) 0.000005 (D) 0.000005 (DI) 0.000000
	Insert emissions
	1027: 0.362820 0.173112 0.218950 0.245118 

	HMM AA-5SrRNA.R[0].-
	M = 0
	avglen 0.20
	tB  = 0.910000 0.090000
	tIb = 0.550000 0.450000
	tIe = 0.550000 0.450000
	tI  = 0.550000 0.450000
	tS  = (M) 0.999990 (MI) 0.000005 (D) 0.000005 (DI) 0.000000
	Insert emissions
	1027: 0.362820 0.173112 0.218950 0.245118 

HL Loop: GCRYA	L/R: -/-	name: U6-loop
	HMM U6-loop.Loop.GCRYA
	M = 5
	avglen 5.80
	tB  = 0.910000 0.090000
	tIb = 0.550000 0.450000
	tIe = 0.999975 0.000025
	tI  = 0.999950 0.000050
	tS  = (M) 0.999990 (MI) 0.000005 (D) 0.000005 (DI) 0.000000
	Insert emissions
	1027: 0.362820 0.173112 0.218950 0.245118 
	Match emissions
	1: 0.000100 0.000100 0.999700 0.000100 
	2: 0.000100 0.999700 0.000100 0.000100 
	3: 0.499900 0.000100 0.499900 0.000100 
	4: 0.000100 0.499900 0.000100 0.499900 
	5: 0.999700 0.000100 0.000100 0.000100 

	HMM U6-loop.L[0].-
	M = 0
	avglen 0.20
	tB  = 0.910000 0.090000
	tIb = 0.550000 0.450000
	tIe = 0.550000 0.450000
	tI  = 0.550000 0.450000
	tS  = (M) 0.999990 (MI) 0.000005 (D) 0.000005 (DI) 0.000000
	Insert emissions
	1027: 0.362820 0.173112 0.218950 0.245118 

	HMM U6-loop.R[0].-
	M = 0
	avglen 0.20
	tB  = 0.910000 0.090000
	tIb = 0.550000 0.450000
	tIe = 0.550000 0.450000
	tI  = 0.550000 0.450000
	tS  = (M) 0.999990 (MI) 0.000005 (D) 0.000005 (DI) 0.000000
	Insert emissions
	1027: 0.362820 0.173112 0.218950 0.245118 

BL 3/3
BL Loop: UGRAA	L/R: -/-	name: Docking-elbow
	HMM Docking-elbow.Loop.UGRAA
	M = 5
	avglen 5.80
	tB  = 0.910000 0.090000
	tIb = 0.550000 0.450000
	tIe = 0.999975 0.000025
	tI  = 0.999950 0.000050
	tS  = (M) 0.999990 (MI) 0.000005 (D) 0.000005 (DI) 0.000000
	Insert emissions
	1027: 0.362820 0.173112 0.218950 0.245118 
	Match emissions
	1: 0.000100 0.000100 0.000100 0.999700 
	2: 0.000100 0.000100 0.999700 0.000100 
	3: 0.499900 0.000100 0.499900 0.000100 
	4: 0.999700 0.000100 0.000100 0.000100 
	5: 0.999700 0.000100 0.000100 0.000100 

	HMM Docking-elbow.L[0].-
	M = 0
	avglen 0.20
	tB  = 0.910000 0.090000
	tIb = 0.550000 0.450000
	tIe = 0.550000 0.450000
	tI  = 0.550000 0.450000
	tS  = (M) 0.999990 (MI) 0.000005 (D) 0.000005 (DI) 0.000000
	Insert emissions
	1027: 0.362820 0.173112 0.218950 0.245118 

	HMM Docking-elbow.R[0].-
	M = 0
	avglen 0.20
	tB  = 0.910000 0.090000
	tIb = 0.550000 0.450000
	tIe = 0.550000 0.450000
	tI  = 0.550000 0.450000
	tS  = (M) 0.999990 (MI) 0.000005 (D) 0.000005 (DI) 0.000000
	Insert emissions
	1027: 0.362820 0.173112 0.218950 0.245118 

BL Loop: AA	L/R: -/-	name: AA-bulge
	HMM AA-bulge.Loop.AA
	M = 2
	avglen 2.50
	tB  = 0.910000 0.090000
	tIb = 0.550000 0.450000
	tIe = 0.999975 0.000025
	tI  = 0.999950 0.000050
	tS  = (M) 0.999990 (MI) 0.000005 (D) 0.000005 (DI) 0.000000
	Insert emissions
	1027: 0.362820 0.173112 0.218950 0.245118 
	Match emissions
	1: 0.999700 0.000100 0.000100 0.000100 
	2: 0.999700 0.000100 0.000100 0.000100 

	HMM AA-bulge.L[0].-
	M = 0
	avglen 0.20
	tB  = 0.910000 0.090000
	tIb = 0.550000 0.450000
	tIe = 0.550000 0.450000
	tI  = 0.550000 0.450000
	tS  = (M) 0.999990 (MI) 0.000005 (D) 0.000005 (DI) 0.000000
	Insert emissions
	1027: 0.362820 0.173112 0.218950 0.245118 

	HMM AA-bulge.R[0].-
	M = 0
	avglen 0.20
	tB  = 0.910000 0.090000
	tIb = 0.550000 0.450000
	tIe = 0.550000 0.450000
	tI  = 0.550000 0.450000
	tS  = (M) 0.999990 (MI) 0.000005 (D) 0.000005 (DI) 0.000000
	Insert emissions
	1027: 0.362820 0.173112 0.218950 0.245118 

BL Loop: G	L/R: -/-	name: bulged-G
	HMM bulged-G.Loop.G
	M = 1
	avglen 1.40
	tB  = 0.910000 0.090000
	tIb = 0.550000 0.450000
	tIe = 0.999975 0.000025
	tI  = 0.999950 0.000050
	tS  = (M) 0.999990 (MI) 0.000005 (D) 0.000005 (DI) 0.000000
	Insert emissions
	1027: 0.362820 0.173112 0.218950 0.245118 
	Match emissions
	1: 0.000100 0.000100 0.999700 0.000100 

	HMM bulged-G.L[0].-
	M = 0
	avglen 0.20
	tB  = 0.910000 0.090000
	tIb = 0.550000 0.450000
	tIe = 0.550000 0.450000
	tI  = 0.550000 0.450000
	tS  = (M) 0.999990 (MI) 0.000005 (D) 0.000005 (DI) 0.000000
	Insert emissions
	1027: 0.362820 0.173112 0.218950 0.245118 

	HMM bulged-G.R[0].-
	M = 0
	avglen 0.20
	tB  = 0.910000 0.090000
	tIb = 0.550000 0.450000
	tIe = 0.550000 0.450000
	tI  = 0.550000 0.450000
	tS  = (M) 0.999990 (MI) 0.000005 (D) 0.000005 (DI) 0.000000
	Insert emissions
	1027: 0.362820 0.173112 0.218950 0.245118 

IL 17/33
IL Loop_L: -	Loop_R: RNN	Lo/Ro: N/N,G/A,A/R			Li/Ri: -/-		name: K-turn
	HMM K-turn.Loop_L.-
	M = 0
	avglen 0.20
	tB  = 0.910000 0.090000
	tIb = 0.550000 0.450000
	tIe = 0.550000 0.450000
	tI  = 0.550000 0.450000
	tS  = (M) 0.999990 (MI) 0.000005 (D) 0.000005 (DI) 0.000000
	Insert emissions
	1027: 0.362820 0.173112 0.218950 0.245118 

	HMM K-turn.Loop_R.RNN
	M = 3
	avglen 3.60
	tB  = 0.910000 0.090000
	tIb = 0.550000 0.450000
	tIe = 0.999975 0.000025
	tI  = 0.999950 0.000050
	tS  = (M) 0.999990 (MI) 0.000005 (D) 0.000005 (DI) 0.000000
	Insert emissions
	1027: 0.362820 0.173112 0.218950 0.245118 
	Match emissions
	1: 0.499900 0.000100 0.499900 0.000100 
	2: 0.250000 0.250000 0.250000 0.250000 
	3: 0.250000 0.250000 0.250000 0.250000 

	HMM K-turn.Lo[0].N
	M = 1
	avglen 1.40
	tB  = 0.910000 0.090000
	tIb = 0.550000 0.450000
	tIe = 0.999975 0.000025
	tI  = 0.999950 0.000050
	tS  = (M) 0.999990 (MI) 0.000005 (D) 0.000005 (DI) 0.000000
	Insert emissions
	1027: 0.362820 0.173112 0.218950 0.245118 
	Match emissions
	1: 0.250000 0.250000 0.250000 0.250000 

	HMM K-turn.Ro[0].N
	M = 1
	avglen 1.40
	tB  = 0.910000 0.090000
	tIb = 0.550000 0.450000
	tIe = 0.999975 0.000025
	tI  = 0.999950 0.000050
	tS  = (M) 0.999990 (MI) 0.000005 (D) 0.000005 (DI) 0.000000
	Insert emissions
	1027: 0.362820 0.173112 0.218950 0.245118 
	Match emissions
	1: 0.250000 0.250000 0.250000 0.250000 

	HMM K-turn.Lo[1].G
	M = 1
	avglen 1.40
	tB  = 0.910000 0.090000
	tIb = 0.550000 0.450000
	tIe = 0.999975 0.000025
	tI  = 0.999950 0.000050
	tS  = (M) 0.999990 (MI) 0.000005 (D) 0.000005 (DI) 0.000000
	Insert emissions
	1027: 0.362820 0.173112 0.218950 0.245118 
	Match emissions
	1: 0.000100 0.000100 0.999700 0.000100 

	HMM K-turn.Ro[1].A
	M = 1
	avglen 1.40
	tB  = 0.910000 0.090000
	tIb = 0.550000 0.450000
	tIe = 0.999975 0.000025
	tI  = 0.999950 0.000050
	tS  = (M) 0.999990 (MI) 0.000005 (D) 0.000005 (DI) 0.000000
	Insert emissions
	1027: 0.362820 0.173112 0.218950 0.245118 
	Match emissions
	1: 0.999700 0.000100 0.000100 0.000100 

	HMM K-turn.Lo[2].A
	M = 1
	avglen 1.40
	tB  = 0.910000 0.090000
	tIb = 0.550000 0.450000
	tIe = 0.999975 0.000025
	tI  = 0.999950 0.000050
	tS  = (M) 0.999990 (MI) 0.000005 (D) 0.000005 (DI) 0.000000
	Insert emissions
	1027: 0.362820 0.173112 0.218950 0.245118 
	Match emissions
	1: 0.999700 0.000100 0.000100 0.000100 

	HMM K-turn.Ro[2].R
	M = 1
	avglen 1.40
	tB  = 0.910000 0.090000
	tIb = 0.550000 0.450000
	tIe = 0.999975 0.000025
	tI  = 0.999950 0.000050
	tS  = (M) 0.999990 (MI) 0.000005 (D) 0.000005 (DI) 0.000000
	Insert emissions
	1027: 0.362820 0.173112 0.218950 0.245118 
	Match emissions
	1: 0.499900 0.000100 0.499900 0.000100 

	HMM K-turn.Li[0].-
	M = 0
	avglen 0.20
	tB  = 0.910000 0.090000
	tIb = 0.550000 0.450000
	tIe = 0.550000 0.450000
	tI  = 0.550000 0.450000
	tS  = (M) 0.999990 (MI) 0.000005 (D) 0.000005 (DI) 0.000000
	Insert emissions
	1027: 0.362820 0.173112 0.218950 0.245118 

	HMM K-turn.Ri[0].-
	M = 0
	avglen 0.20
	tB  = 0.910000 0.090000
	tIb = 0.550000 0.450000
	tIe = 0.550000 0.450000
	tI  = 0.550000 0.450000
	tS  = (M) 0.999990 (MI) 0.000005 (D) 0.000005 (DI) 0.000000
	Insert emissions
	1027: 0.362820 0.173112 0.218950 0.245118 

IL Loop_L: -	Loop_R: RNN	Lo/Ro: G/A,A/R			Li/Ri: -/-		name: K-turn-b
	HMM K-turn-b.Loop_L.-
	M = 0
	avglen 0.20
	tB  = 0.910000 0.090000
	tIb = 0.550000 0.450000
	tIe = 0.550000 0.450000
	tI  = 0.550000 0.450000
	tS  = (M) 0.999990 (MI) 0.000005 (D) 0.000005 (DI) 0.000000
	Insert emissions
	1027: 0.362820 0.173112 0.218950 0.245118 

	HMM K-turn-b.Loop_R.RNN
	M = 3
	avglen 3.60
	tB  = 0.910000 0.090000
	tIb = 0.550000 0.450000
	tIe = 0.999975 0.000025
	tI  = 0.999950 0.000050
	tS  = (M) 0.999990 (MI) 0.000005 (D) 0.000005 (DI) 0.000000
	Insert emissions
	1027: 0.362820 0.173112 0.218950 0.245118 
	Match emissions
	1: 0.499900 0.000100 0.499900 0.000100 
	2: 0.250000 0.250000 0.250000 0.250000 
	3: 0.250000 0.250000 0.250000 0.250000 

	HMM K-turn-b.Lo[0].G
	M = 1
	avglen 1.40
	tB  = 0.910000 0.090000
	tIb = 0.550000 0.450000
	tIe = 0.999975 0.000025
	tI  = 0.999950 0.000050
	tS  = (M) 0.999990 (MI) 0.000005 (D) 0.000005 (DI) 0.000000
	Insert emissions
	1027: 0.362820 0.173112 0.218950 0.245118 
	Match emissions
	1: 0.000100 0.000100 0.999700 0.000100 

	HMM K-turn-b.Ro[0].A
	M = 1
	avglen 1.40
	tB  = 0.910000 0.090000
	tIb = 0.550000 0.450000
	tIe = 0.999975 0.000025
	tI  = 0.999950 0.000050
	tS  = (M) 0.999990 (MI) 0.000005 (D) 0.000005 (DI) 0.000000
	Insert emissions
	1027: 0.362820 0.173112 0.218950 0.245118 
	Match emissions
	1: 0.999700 0.000100 0.000100 0.000100 

	HMM K-turn-b.Lo[1].A
	M = 1
	avglen 1.40
	tB  = 0.910000 0.090000
	tIb = 0.550000 0.450000
	tIe = 0.999975 0.000025
	tI  = 0.999950 0.000050
	tS  = (M) 0.999990 (MI) 0.000005 (D) 0.000005 (DI) 0.000000
	Insert emissions
	1027: 0.362820 0.173112 0.218950 0.245118 
	Match emissions
	1: 0.999700 0.000100 0.000100 0.000100 

	HMM K-turn-b.Ro[1].R
	M = 1
	avglen 1.40
	tB  = 0.910000 0.090000
	tIb = 0.550000 0.450000
	tIe = 0.999975 0.000025
	tI  = 0.999950 0.000050
	tS  = (M) 0.999990 (MI) 0.000005 (D) 0.000005 (DI) 0.000000
	Insert emissions
	1027: 0.362820 0.173112 0.218950 0.245118 
	Match emissions
	1: 0.499900 0.000100 0.499900 0.000100 

	HMM K-turn-b.Li[0].-
	M = 0
	avglen 0.20
	tB  = 0.910000 0.090000
	tIb = 0.550000 0.450000
	tIe = 0.550000 0.450000
	tI  = 0.550000 0.450000
	tS  = (M) 0.999990 (MI) 0.000005 (D) 0.000005 (DI) 0.000000
	Insert emissions
	1027: 0.362820 0.173112 0.218950 0.245118 

	HMM K-turn-b.Ri[0].-
	M = 0
	avglen 0.20
	tB  = 0.910000 0.090000
	tIb = 0.550000 0.450000
	tIe = 0.550000 0.450000
	tI  = 0.550000 0.450000
	tS  = (M) 0.999990 (MI) 0.000005 (D) 0.000005 (DI) 0.000000
	Insert emissions
	1027: 0.362820 0.173112 0.218950 0.245118 

IL Loop_L: G	Loop_R: N	Lo/Ro: G/A,A/U			Li/Ri: U/A,A/G		name: Loop-E
	HMM Loop-E.Loop_L.G
	M = 1
	avglen 1.40
	tB  = 0.910000 0.090000
	tIb = 0.550000 0.450000
	tIe = 0.999975 0.000025
	tI  = 0.999950 0.000050
	tS  = (M) 0.999990 (MI) 0.000005 (D) 0.000005 (DI) 0.000000
	Insert emissions
	1027: 0.362820 0.173112 0.218950 0.245118 
	Match emissions
	1: 0.000100 0.000100 0.999700 0.000100 

	HMM Loop-E.Loop_R.N
	M = 1
	avglen 1.40
	tB  = 0.910000 0.090000
	tIb = 0.550000 0.450000
	tIe = 0.999975 0.000025
	tI  = 0.999950 0.000050
	tS  = (M) 0.999990 (MI) 0.000005 (D) 0.000005 (DI) 0.000000
	Insert emissions
	1027: 0.362820 0.173112 0.218950 0.245118 
	Match emissions
	1: 0.250000 0.250000 0.250000 0.250000 

	HMM Loop-E.Lo[0].G
	M = 1
	avglen 1.40
	tB  = 0.910000 0.090000
	tIb = 0.550000 0.450000
	tIe = 0.999975 0.000025
	tI  = 0.999950 0.000050
	tS  = (M) 0.999990 (MI) 0.000005 (D) 0.000005 (DI) 0.000000
	Insert emissions
	1027: 0.362820 0.173112 0.218950 0.245118 
	Match emissions
	1: 0.000100 0.000100 0.999700 0.000100 

	HMM Loop-E.Ro[0].A
	M = 1
	avglen 1.40
	tB  = 0.910000 0.090000
	tIb = 0.550000 0.450000
	tIe = 0.999975 0.000025
	tI  = 0.999950 0.000050
	tS  = (M) 0.999990 (MI) 0.000005 (D) 0.000005 (DI) 0.000000
	Insert emissions
	1027: 0.362820 0.173112 0.218950 0.245118 
	Match emissions
	1: 0.999700 0.000100 0.000100 0.000100 

	HMM Loop-E.Lo[1].A
	M = 1
	avglen 1.40
	tB  = 0.910000 0.090000
	tIb = 0.550000 0.450000
	tIe = 0.999975 0.000025
	tI  = 0.999950 0.000050
	tS  = (M) 0.999990 (MI) 0.000005 (D) 0.000005 (DI) 0.000000
	Insert emissions
	1027: 0.362820 0.173112 0.218950 0.245118 
	Match emissions
	1: 0.999700 0.000100 0.000100 0.000100 

	HMM Loop-E.Ro[1].U
	M = 1
	avglen 1.40
	tB  = 0.910000 0.090000
	tIb = 0.550000 0.450000
	tIe = 0.999975 0.000025
	tI  = 0.999950 0.000050
	tS  = (M) 0.999990 (MI) 0.000005 (D) 0.000005 (DI) 0.000000
	Insert emissions
	1027: 0.362820 0.173112 0.218950 0.245118 
	Match emissions
	1: 0.000100 0.000100 0.000100 0.999700 

	HMM Loop-E.Li[0].U
	M = 1
	avglen 1.40
	tB  = 0.910000 0.090000
	tIb = 0.550000 0.450000
	tIe = 0.999975 0.000025
	tI  = 0.999950 0.000050
	tS  = (M) 0.999990 (MI) 0.000005 (D) 0.000005 (DI) 0.000000
	Insert emissions
	1027: 0.362820 0.173112 0.218950 0.245118 
	Match emissions
	1: 0.000100 0.000100 0.000100 0.999700 

	HMM Loop-E.Ri[0].A
	M = 1
	avglen 1.40
	tB  = 0.910000 0.090000
	tIb = 0.550000 0.450000
	tIe = 0.999975 0.000025
	tI  = 0.999950 0.000050
	tS  = (M) 0.999990 (MI) 0.000005 (D) 0.000005 (DI) 0.000000
	Insert emissions
	1027: 0.362820 0.173112 0.218950 0.245118 
	Match emissions
	1: 0.999700 0.000100 0.000100 0.000100 

	HMM Loop-E.Li[1].A
	M = 1
	avglen 1.40
	tB  = 0.910000 0.090000
	tIb = 0.550000 0.450000
	tIe = 0.999975 0.000025
	tI  = 0.999950 0.000050
	tS  = (M) 0.999990 (MI) 0.000005 (D) 0.000005 (DI) 0.000000
	Insert emissions
	1027: 0.362820 0.173112 0.218950 0.245118 
	Match emissions
	1: 0.999700 0.000100 0.000100 0.000100 

	HMM Loop-E.Ri[1].G
	M = 1
	avglen 1.40
	tB  = 0.910000 0.090000
	tIb = 0.550000 0.450000
	tIe = 0.999975 0.000025
	tI  = 0.999950 0.000050
	tS  = (M) 0.999990 (MI) 0.000005 (D) 0.000005 (DI) 0.000000
	Insert emissions
	1027: 0.362820 0.173112 0.218950 0.245118 
	Match emissions
	1: 0.000100 0.000100 0.999700 0.000100 

IL Loop_L: UAAG	Loop_R: UAU	Lo/Ro: C/G,C/G			Li/Ri: -/-		name: GAAA_Tetraloop-receptor
	HMM GAAA_Tetraloop-receptor.Loop_L.UAAG
	M = 4
	avglen 4.70
	tB  = 0.910000 0.090000
	tIb = 0.550000 0.450000
	tIe = 0.999975 0.000025
	tI  = 0.999950 0.000050
	tS  = (M) 0.999990 (MI) 0.000005 (D) 0.000005 (DI) 0.000000
	Insert emissions
	1027: 0.362820 0.173112 0.218950 0.245118 
	Match emissions
	1: 0.000100 0.000100 0.000100 0.999700 
	2: 0.999700 0.000100 0.000100 0.000100 
	3: 0.999700 0.000100 0.000100 0.000100 
	4: 0.000100 0.000100 0.999700 0.000100 

	HMM GAAA_Tetraloop-receptor.Loop_R.UAU
	M = 3
	avglen 3.60
	tB  = 0.910000 0.090000
	tIb = 0.550000 0.450000
	tIe = 0.999975 0.000025
	tI  = 0.999950 0.000050
	tS  = (M) 0.999990 (MI) 0.000005 (D) 0.000005 (DI) 0.000000
	Insert emissions
	1027: 0.362820 0.173112 0.218950 0.245118 
	Match emissions
	1: 0.000100 0.000100 0.000100 0.999700 
	2: 0.999700 0.000100 0.000100 0.000100 
	3: 0.000100 0.000100 0.000100 0.999700 

	HMM GAAA_Tetraloop-receptor.Lo[0].C
	M = 1
	avglen 1.40
	tB  = 0.910000 0.090000
	tIb = 0.550000 0.450000
	tIe = 0.999975 0.000025
	tI  = 0.999950 0.000050
	tS  = (M) 0.999990 (MI) 0.000005 (D) 0.000005 (DI) 0.000000
	Insert emissions
	1027: 0.362820 0.173112 0.218950 0.245118 
	Match emissions
	1: 0.000100 0.999700 0.000100 0.000100 

	HMM GAAA_Tetraloop-receptor.Ro[0].G
	M = 1
	avglen 1.40
	tB  = 0.910000 0.090000
	tIb = 0.550000 0.450000
	tIe = 0.999975 0.000025
	tI  = 0.999950 0.000050
	tS  = (M) 0.999990 (MI) 0.000005 (D) 0.000005 (DI) 0.000000
	Insert emissions
	1027: 0.362820 0.173112 0.218950 0.245118 
	Match emissions
	1: 0.000100 0.000100 0.999700 0.000100 

	HMM GAAA_Tetraloop-receptor.Lo[1].C
	M = 1
	avglen 1.40
	tB  = 0.910000 0.090000
	tIb = 0.550000 0.450000
	tIe = 0.999975 0.000025
	tI  = 0.999950 0.000050
	tS  = (M) 0.999990 (MI) 0.000005 (D) 0.000005 (DI) 0.000000
	Insert emissions
	1027: 0.362820 0.173112 0.218950 0.245118 
	Match emissions
	1: 0.000100 0.999700 0.000100 0.000100 

	HMM GAAA_Tetraloop-receptor.Ro[1].G
	M = 1
	avglen 1.40
	tB  = 0.910000 0.090000
	tIb = 0.550000 0.450000
	tIe = 0.999975 0.000025
	tI  = 0.999950 0.000050
	tS  = (M) 0.999990 (MI) 0.000005 (D) 0.000005 (DI) 0.000000
	Insert emissions
	1027: 0.362820 0.173112 0.218950 0.245118 
	Match emissions
	1: 0.000100 0.000100 0.999700 0.000100 

	HMM GAAA_Tetraloop-receptor.Li[0].-
	M = 0
	avglen 0.20
	tB  = 0.910000 0.090000
	tIb = 0.550000 0.450000
	tIe = 0.550000 0.450000
	tI  = 0.550000 0.450000
	tS  = (M) 0.999990 (MI) 0.000005 (D) 0.000005 (DI) 0.000000
	Insert emissions
	1027: 0.362820 0.173112 0.218950 0.245118 

	HMM GAAA_Tetraloop-receptor.Ri[0].-
	M = 0
	avglen 0.20
	tB  = 0.910000 0.090000
	tIb = 0.550000 0.450000
	tIe = 0.550000 0.450000
	tI  = 0.550000 0.450000
	tS  = (M) 0.999990 (MI) 0.000005 (D) 0.000005 (DI) 0.000000
	Insert emissions
	1027: 0.362820 0.173112 0.218950 0.245118 

IL Loop_L: CVC	Loop_R: V	Lo/Ro: -/-			Li/Ri: -/-		name: C-loop
	HMM C-loop.Loop_L.CVC
	M = 3
	avglen 3.60
	tB  = 0.910000 0.090000
	tIb = 0.550000 0.450000
	tIe = 0.999975 0.000025
	tI  = 0.999950 0.000050
	tS  = (M) 0.999990 (MI) 0.000005 (D) 0.000005 (DI) 0.000000
	Insert emissions
	1027: 0.362820 0.173112 0.218950 0.245118 
	Match emissions
	1: 0.000100 0.999700 0.000100 0.000100 
	2: 0.333300 0.333300 0.333300 0.000100 
	3: 0.000100 0.999700 0.000100 0.000100 

	HMM C-loop.Loop_R.V
	M = 1
	avglen 1.40
	tB  = 0.910000 0.090000
	tIb = 0.550000 0.450000
	tIe = 0.999975 0.000025
	tI  = 0.999950 0.000050
	tS  = (M) 0.999990 (MI) 0.000005 (D) 0.000005 (DI) 0.000000
	Insert emissions
	1027: 0.362820 0.173112 0.218950 0.245118 
	Match emissions
	1: 0.333300 0.333300 0.333300 0.000100 

	HMM C-loop.Lo[0].-
	M = 0
	avglen 0.20
	tB  = 0.910000 0.090000
	tIb = 0.550000 0.450000
	tIe = 0.550000 0.450000
	tI  = 0.550000 0.450000
	tS  = (M) 0.999990 (MI) 0.000005 (D) 0.000005 (DI) 0.000000
	Insert emissions
	1027: 0.362820 0.173112 0.218950 0.245118 

	HMM C-loop.Ro[0].-
	M = 0
	avglen 0.20
	tB  = 0.910000 0.090000
	tIb = 0.550000 0.450000
	tIe = 0.550000 0.450000
	tI  = 0.550000 0.450000
	tS  = (M) 0.999990 (MI) 0.000005 (D) 0.000005 (DI) 0.000000
	Insert emissions
	1027: 0.362820 0.173112 0.218950 0.245118 

	HMM C-loop.Li[0].-
	M = 0
	avglen 0.20
	tB  = 0.910000 0.090000
	tIb = 0.550000 0.450000
	tIe = 0.550000 0.450000
	tI  = 0.550000 0.450000
	tS  = (M) 0.999990 (MI) 0.000005 (D) 0.000005 (DI) 0.000000
	Insert emissions
	1027: 0.362820 0.173112 0.218950 0.245118 

	HMM C-loop.Ri[0].-
	M = 0
	avglen 0.20
	tB  = 0.910000 0.090000
	tIb = 0.550000 0.450000
	tIe = 0.550000 0.450000
	tI  = 0.550000 0.450000
	tS  = (M) 0.999990 (MI) 0.000005 (D) 0.000005 (DI) 0.000000
	Insert emissions
	1027: 0.362820 0.173112 0.218950 0.245118 

IL Loop_L: G	Loop_R: -	Lo/Ro: G/A,A/A			Li/Ri: U/A,A/G		name: G-bulge
	HMM G-bulge.Loop_L.G
	M = 1
	avglen 1.40
	tB  = 0.910000 0.090000
	tIb = 0.550000 0.450000
	tIe = 0.999975 0.000025
	tI  = 0.999950 0.000050
	tS  = (M) 0.999990 (MI) 0.000005 (D) 0.000005 (DI) 0.000000
	Insert emissions
	1027: 0.362820 0.173112 0.218950 0.245118 
	Match emissions
	1: 0.000100 0.000100 0.999700 0.000100 

	HMM G-bulge.Loop_R.-
	M = 0
	avglen 0.20
	tB  = 0.910000 0.090000
	tIb = 0.550000 0.450000
	tIe = 0.550000 0.450000
	tI  = 0.550000 0.450000
	tS  = (M) 0.999990 (MI) 0.000005 (D) 0.000005 (DI) 0.000000
	Insert emissions
	1027: 0.362820 0.173112 0.218950 0.245118 

	HMM G-bulge.Lo[0].G
	M = 1
	avglen 1.40
	tB  = 0.910000 0.090000
	tIb = 0.550000 0.450000
	tIe = 0.999975 0.000025
	tI  = 0.999950 0.000050
	tS  = (M) 0.999990 (MI) 0.000005 (D) 0.000005 (DI) 0.000000
	Insert emissions
	1027: 0.362820 0.173112 0.218950 0.245118 
	Match emissions
	1: 0.000100 0.000100 0.999700 0.000100 

	HMM G-bulge.Ro[0].A
	M = 1
	avglen 1.40
	tB  = 0.910000 0.090000
	tIb = 0.550000 0.450000
	tIe = 0.999975 0.000025
	tI  = 0.999950 0.000050
	tS  = (M) 0.999990 (MI) 0.000005 (D) 0.000005 (DI) 0.000000
	Insert emissions
	1027: 0.362820 0.173112 0.218950 0.245118 
	Match emissions
	1: 0.999700 0.000100 0.000100 0.000100 

	HMM G-bulge.Lo[1].A
	M = 1
	avglen 1.40
	tB  = 0.910000 0.090000
	tIb = 0.550000 0.450000
	tIe = 0.999975 0.000025
	tI  = 0.999950 0.000050
	tS  = (M) 0.999990 (MI) 0.000005 (D) 0.000005 (DI) 0.000000
	Insert emissions
	1027: 0.362820 0.173112 0.218950 0.245118 
	Match emissions
	1: 0.999700 0.000100 0.000100 0.000100 

	HMM G-bulge.Ro[1].A
	M = 1
	avglen 1.40
	tB  = 0.910000 0.090000
	tIb = 0.550000 0.450000
	tIe = 0.999975 0.000025
	tI  = 0.999950 0.000050
	tS  = (M) 0.999990 (MI) 0.000005 (D) 0.000005 (DI) 0.000000
	Insert emissions
	1027: 0.362820 0.173112 0.218950 0.245118 
	Match emissions
	1: 0.999700 0.000100 0.000100 0.000100 

	HMM G-bulge.Li[0].U
	M = 1
	avglen 1.40
	tB  = 0.910000 0.090000
	tIb = 0.550000 0.450000
	tIe = 0.999975 0.000025
	tI  = 0.999950 0.000050
	tS  = (M) 0.999990 (MI) 0.000005 (D) 0.000005 (DI) 0.000000
	Insert emissions
	1027: 0.362820 0.173112 0.218950 0.245118 
	Match emissions
	1: 0.000100 0.000100 0.000100 0.999700 

	HMM G-bulge.Ri[0].A
	M = 1
	avglen 1.40
	tB  = 0.910000 0.090000
	tIb = 0.550000 0.450000
	tIe = 0.999975 0.000025
	tI  = 0.999950 0.000050
	tS  = (M) 0.999990 (MI) 0.000005 (D) 0.000005 (DI) 0.000000
	Insert emissions
	1027: 0.362820 0.173112 0.218950 0.245118 
	Match emissions
	1: 0.999700 0.000100 0.000100 0.000100 

	HMM G-bulge.Li[1].A
	M = 1
	avglen 1.40
	tB  = 0.910000 0.090000
	tIb = 0.550000 0.450000
	tIe = 0.999975 0.000025
	tI  = 0.999950 0.000050
	tS  = (M) 0.999990 (MI) 0.000005 (D) 0.000005 (DI) 0.000000
	Insert emissions
	1027: 0.362820 0.173112 0.218950 0.245118 
	Match emissions
	1: 0.999700 0.000100 0.000100 0.000100 

	HMM G-bulge.Ri[1].G
	M = 1
	avglen 1.40
	tB  = 0.910000 0.090000
	tIb = 0.550000 0.450000
	tIe = 0.999975 0.000025
	tI  = 0.999950 0.000050
	tS  = (M) 0.999990 (MI) 0.000005 (D) 0.000005 (DI) 0.000000
	Insert emissions
	1027: 0.362820 0.173112 0.218950 0.245118 
	Match emissions
	1: 0.000100 0.000100 0.999700 0.000100 

IL Loop_L: G	Loop_R: -	Lo/Ro: U/C,A/C			Li/Ri: U/A,A/G		name: G-bulge_Das
	HMM G-bulge_Das.Loop_L.G
	M = 1
	avglen 1.40
	tB  = 0.910000 0.090000
	tIb = 0.550000 0.450000
	tIe = 0.999975 0.000025
	tI  = 0.999950 0.000050
	tS  = (M) 0.999990 (MI) 0.000005 (D) 0.000005 (DI) 0.000000
	Insert emissions
	1027: 0.362820 0.173112 0.218950 0.245118 
	Match emissions
	1: 0.000100 0.000100 0.999700 0.000100 

	HMM G-bulge_Das.Loop_R.-
	M = 0
	avglen 0.20
	tB  = 0.910000 0.090000
	tIb = 0.550000 0.450000
	tIe = 0.550000 0.450000
	tI  = 0.550000 0.450000
	tS  = (M) 0.999990 (MI) 0.000005 (D) 0.000005 (DI) 0.000000
	Insert emissions
	1027: 0.362820 0.173112 0.218950 0.245118 

	HMM G-bulge_Das.Lo[0].U
	M = 1
	avglen 1.40
	tB  = 0.910000 0.090000
	tIb = 0.550000 0.450000
	tIe = 0.999975 0.000025
	tI  = 0.999950 0.000050
	tS  = (M) 0.999990 (MI) 0.000005 (D) 0.000005 (DI) 0.000000
	Insert emissions
	1027: 0.362820 0.173112 0.218950 0.245118 
	Match emissions
	1: 0.000100 0.000100 0.000100 0.999700 

	HMM G-bulge_Das.Ro[0].C
	M = 1
	avglen 1.40
	tB  = 0.910000 0.090000
	tIb = 0.550000 0.450000
	tIe = 0.999975 0.000025
	tI  = 0.999950 0.000050
	tS  = (M) 0.999990 (MI) 0.000005 (D) 0.000005 (DI) 0.000000
	Insert emissions
	1027: 0.362820 0.173112 0.218950 0.245118 
	Match emissions
	1: 0.000100 0.999700 0.000100 0.000100 

	HMM G-bulge_Das.Lo[1].A
	M = 1
	avglen 1.40
	tB  = 0.910000 0.090000
	tIb = 0.550000 0.450000
	tIe = 0.999975 0.000025
	tI  = 0.999950 0.000050
	tS  = (M) 0.999990 (MI) 0.000005 (D) 0.000005 (DI) 0.000000
	Insert emissions
	1027: 0.362820 0.173112 0.218950 0.245118 
	Match emissions
	1: 0.999700 0.000100 0.000100 0.000100 

	HMM G-bulge_Das.Ro[1].C
	M = 1
	avglen 1.40
	tB  = 0.910000 0.090000
	tIb = 0.550000 0.450000
	tIe = 0.999975 0.000025
	tI  = 0.999950 0.000050
	tS  = (M) 0.999990 (MI) 0.000005 (D) 0.000005 (DI) 0.000000
	Insert emissions
	1027: 0.362820 0.173112 0.218950 0.245118 
	Match emissions
	1: 0.000100 0.999700 0.000100 0.000100 

	HMM G-bulge_Das.Li[0].U
	M = 1
	avglen 1.40
	tB  = 0.910000 0.090000
	tIb = 0.550000 0.450000
	tIe = 0.999975 0.000025
	tI  = 0.999950 0.000050
	tS  = (M) 0.999990 (MI) 0.000005 (D) 0.000005 (DI) 0.000000
	Insert emissions
	1027: 0.362820 0.173112 0.218950 0.245118 
	Match emissions
	1: 0.000100 0.000100 0.000100 0.999700 

	HMM G-bulge_Das.Ri[0].A
	M = 1
	avglen 1.40
	tB  = 0.910000 0.090000
	tIb = 0.550000 0.450000
	tIe = 0.999975 0.000025
	tI  = 0.999950 0.000050
	tS  = (M) 0.999990 (MI) 0.000005 (D) 0.000005 (DI) 0.000000
	Insert emissions
	1027: 0.362820 0.173112 0.218950 0.245118 
	Match emissions
	1: 0.999700 0.000100 0.000100 0.000100 

	HMM G-bulge_Das.Li[1].A
	M = 1
	avglen 1.40
	tB  = 0.910000 0.090000
	tIb = 0.550000 0.450000
	tIe = 0.999975 0.000025
	tI  = 0.999950 0.000050
	tS  = (M) 0.999990 (MI) 0.000005 (D) 0.000005 (DI) 0.000000
	Insert emissions
	1027: 0.362820 0.173112 0.218950 0.245118 
	Match emissions
	1: 0.999700 0.000100 0.000100 0.000100 

	HMM G-bulge_Das.Ri[1].G
	M = 1
	avglen 1.40
	tB  = 0.910000 0.090000
	tIb = 0.550000 0.450000
	tIe = 0.999975 0.000025
	tI  = 0.999950 0.000050
	tS  = (M) 0.999990 (MI) 0.000005 (D) 0.000005 (DI) 0.000000
	Insert emissions
	1027: 0.362820 0.173112 0.218950 0.245118 
	Match emissions
	1: 0.000100 0.000100 0.999700 0.000100 

IL Loop_L: -	Loop_R: -	Lo/Ro: G/A,A/G			Li/Ri: -/-		name: Tandem-GA
	HMM Tandem-GA.Loop_L.-
	M = 0
	avglen 0.20
	tB  = 0.910000 0.090000
	tIb = 0.550000 0.450000
	tIe = 0.550000 0.450000
	tI  = 0.550000 0.450000
	tS  = (M) 0.999990 (MI) 0.000005 (D) 0.000005 (DI) 0.000000
	Insert emissions
	1027: 0.362820 0.173112 0.218950 0.245118 

	HMM Tandem-GA.Loop_R.-
	M = 0
	avglen 0.20
	tB  = 0.910000 0.090000
	tIb = 0.550000 0.450000
	tIe = 0.550000 0.450000
	tI  = 0.550000 0.450000
	tS  = (M) 0.999990 (MI) 0.000005 (D) 0.000005 (DI) 0.000000
	Insert emissions
	1027: 0.362820 0.173112 0.218950 0.245118 

	HMM Tandem-GA.Lo[0].G
	M = 1
	avglen 1.40
	tB  = 0.910000 0.090000
	tIb = 0.550000 0.450000
	tIe = 0.999975 0.000025
	tI  = 0.999950 0.000050
	tS  = (M) 0.999990 (MI) 0.000005 (D) 0.000005 (DI) 0.000000
	Insert emissions
	1027: 0.362820 0.173112 0.218950 0.245118 
	Match emissions
	1: 0.000100 0.000100 0.999700 0.000100 

	HMM Tandem-GA.Ro[0].A
	M = 1
	avglen 1.40
	tB  = 0.910000 0.090000
	tIb = 0.550000 0.450000
	tIe = 0.999975 0.000025
	tI  = 0.999950 0.000050
	tS  = (M) 0.999990 (MI) 0.000005 (D) 0.000005 (DI) 0.000000
	Insert emissions
	1027: 0.362820 0.173112 0.218950 0.245118 
	Match emissions
	1: 0.999700 0.000100 0.000100 0.000100 

	HMM Tandem-GA.Lo[1].A
	M = 1
	avglen 1.40
	tB  = 0.910000 0.090000
	tIb = 0.550000 0.450000
	tIe = 0.999975 0.000025
	tI  = 0.999950 0.000050
	tS  = (M) 0.999990 (MI) 0.000005 (D) 0.000005 (DI) 0.000000
	Insert emissions
	1027: 0.362820 0.173112 0.218950 0.245118 
	Match emissions
	1: 0.999700 0.000100 0.000100 0.000100 

	HMM Tandem-GA.Ro[1].G
	M = 1
	avglen 1.40
	tB  = 0.910000 0.090000
	tIb = 0.550000 0.450000
	tIe = 0.999975 0.000025
	tI  = 0.999950 0.000050
	tS  = (M) 0.999990 (MI) 0.000005 (D) 0.000005 (DI) 0.000000
	Insert emissions
	1027: 0.362820 0.173112 0.218950 0.245118 
	Match emissions
	1: 0.000100 0.000100 0.999700 0.000100 

	HMM Tandem-GA.Li[0].-
	M = 0
	avglen 0.20
	tB  = 0.910000 0.090000
	tIb = 0.550000 0.450000
	tIe = 0.550000 0.450000
	tI  = 0.550000 0.450000
	tS  = (M) 0.999990 (MI) 0.000005 (D) 0.000005 (DI) 0.000000
	Insert emissions
	1027: 0.362820 0.173112 0.218950 0.245118 

	HMM Tandem-GA.Ri[0].-
	M = 0
	avglen 0.20
	tB  = 0.910000 0.090000
	tIb = 0.550000 0.450000
	tIe = 0.550000 0.450000
	tI  = 0.550000 0.450000
	tS  = (M) 0.999990 (MI) 0.000005 (D) 0.000005 (DI) 0.000000
	Insert emissions
	1027: 0.362820 0.173112 0.218950 0.245118 

IL Loop_L: YCC	Loop_R: AAC	Lo/Ro: -/-			Li/Ri: -/-		name: Twisted-up
	HMM Twisted-up.Loop_L.YCC
	M = 3
	avglen 3.60
	tB  = 0.910000 0.090000
	tIb = 0.550000 0.450000
	tIe = 0.999975 0.000025
	tI  = 0.999950 0.000050
	tS  = (M) 0.999990 (MI) 0.000005 (D) 0.000005 (DI) 0.000000
	Insert emissions
	1027: 0.362820 0.173112 0.218950 0.245118 
	Match emissions
	1: 0.000100 0.499900 0.000100 0.499900 
	2: 0.000100 0.999700 0.000100 0.000100 
	3: 0.000100 0.999700 0.000100 0.000100 

	HMM Twisted-up.Loop_R.AAC
	M = 3
	avglen 3.60
	tB  = 0.910000 0.090000
	tIb = 0.550000 0.450000
	tIe = 0.999975 0.000025
	tI  = 0.999950 0.000050
	tS  = (M) 0.999990 (MI) 0.000005 (D) 0.000005 (DI) 0.000000
	Insert emissions
	1027: 0.362820 0.173112 0.218950 0.245118 
	Match emissions
	1: 0.999700 0.000100 0.000100 0.000100 
	2: 0.999700 0.000100 0.000100 0.000100 
	3: 0.000100 0.999700 0.000100 0.000100 

	HMM Twisted-up.Lo[0].-
	M = 0
	avglen 0.20
	tB  = 0.910000 0.090000
	tIb = 0.550000 0.450000
	tIe = 0.550000 0.450000
	tI  = 0.550000 0.450000
	tS  = (M) 0.999990 (MI) 0.000005 (D) 0.000005 (DI) 0.000000
	Insert emissions
	1027: 0.362820 0.173112 0.218950 0.245118 

	HMM Twisted-up.Ro[0].-
	M = 0
	avglen 0.20
	tB  = 0.910000 0.090000
	tIb = 0.550000 0.450000
	tIe = 0.550000 0.450000
	tI  = 0.550000 0.450000
	tS  = (M) 0.999990 (MI) 0.000005 (D) 0.000005 (DI) 0.000000
	Insert emissions
	1027: 0.362820 0.173112 0.218950 0.245118 

	HMM Twisted-up.Li[0].-
	M = 0
	avglen 0.20
	tB  = 0.910000 0.090000
	tIb = 0.550000 0.450000
	tIe = 0.550000 0.450000
	tI  = 0.550000 0.450000
	tS  = (M) 0.999990 (MI) 0.000005 (D) 0.000005 (DI) 0.000000
	Insert emissions
	1027: 0.362820 0.173112 0.218950 0.245118 

	HMM Twisted-up.Ri[0].-
	M = 0
	avglen 0.20
	tB  = 0.910000 0.090000
	tIb = 0.550000 0.450000
	tIe = 0.550000 0.450000
	tI  = 0.550000 0.450000
	tS  = (M) 0.999990 (MI) 0.000005 (D) 0.000005 (DI) 0.000000
	Insert emissions
	1027: 0.362820 0.173112 0.218950 0.245118 

IL Loop_L: YAA	Loop_R: RAN	Lo/Ro: -/-			Li/Ri: -/-		name: UAA_GAN
	HMM UAA_GAN.Loop_L.YAA
	M = 3
	avglen 3.60
	tB  = 0.910000 0.090000
	tIb = 0.550000 0.450000
	tIe = 0.999975 0.000025
	tI  = 0.999950 0.000050
	tS  = (M) 0.999990 (MI) 0.000005 (D) 0.000005 (DI) 0.000000
	Insert emissions
	1027: 0.362820 0.173112 0.218950 0.245118 
	Match emissions
	1: 0.000100 0.499900 0.000100 0.499900 
	2: 0.999700 0.000100 0.000100 0.000100 
	3: 0.999700 0.000100 0.000100 0.000100 

	HMM UAA_GAN.Loop_R.RAN
	M = 3
	avglen 3.60
	tB  = 0.910000 0.090000
	tIb = 0.550000 0.450000
	tIe = 0.999975 0.000025
	tI  = 0.999950 0.000050
	tS  = (M) 0.999990 (MI) 0.000005 (D) 0.000005 (DI) 0.000000
	Insert emissions
	1027: 0.362820 0.173112 0.218950 0.245118 
	Match emissions
	1: 0.499900 0.000100 0.499900 0.000100 
	2: 0.999700 0.000100 0.000100 0.000100 
	3: 0.250000 0.250000 0.250000 0.250000 

	HMM UAA_GAN.Lo[0].-
	M = 0
	avglen 0.20
	tB  = 0.910000 0.090000
	tIb = 0.550000 0.450000
	tIe = 0.550000 0.450000
	tI  = 0.550000 0.450000
	tS  = (M) 0.999990 (MI) 0.000005 (D) 0.000005 (DI) 0.000000
	Insert emissions
	1027: 0.362820 0.173112 0.218950 0.245118 

	HMM UAA_GAN.Ro[0].-
	M = 0
	avglen 0.20
	tB  = 0.910000 0.090000
	tIb = 0.550000 0.450000
	tIe = 0.550000 0.450000
	tI  = 0.550000 0.450000
	tS  = (M) 0.999990 (MI) 0.000005 (D) 0.000005 (DI) 0.000000
	Insert emissions
	1027: 0.362820 0.173112 0.218950 0.245118 

	HMM UAA_GAN.Li[0].-
	M = 0
	avglen 0.20
	tB  = 0.910000 0.090000
	tIb = 0.550000 0.450000
	tIe = 0.550000 0.450000
	tI  = 0.550000 0.450000
	tS  = (M) 0.999990 (MI) 0.000005 (D) 0.000005 (DI) 0.000000
	Insert emissions
	1027: 0.362820 0.173112 0.218950 0.245118 

	HMM UAA_GAN.Ri[0].-
	M = 0
	avglen 0.20
	tB  = 0.910000 0.090000
	tIb = 0.550000 0.450000
	tIe = 0.550000 0.450000
	tI  = 0.550000 0.450000
	tS  = (M) 0.999990 (MI) 0.000005 (D) 0.000005 (DI) 0.000000
	Insert emissions
	1027: 0.362820 0.173112 0.218950 0.245118 

IL Loop_L: RR	Loop_R: YN	Lo/Ro: R/R			Li/Ri: A/Y		name: J4a/4b
	HMM J4a/4b.Loop_L.RR
	M = 2
	avglen 2.50
	tB  = 0.910000 0.090000
	tIb = 0.550000 0.450000
	tIe = 0.999975 0.000025
	tI  = 0.999950 0.000050
	tS  = (M) 0.999990 (MI) 0.000005 (D) 0.000005 (DI) 0.000000
	Insert emissions
	1027: 0.362820 0.173112 0.218950 0.245118 
	Match emissions
	1: 0.499900 0.000100 0.499900 0.000100 
	2: 0.499900 0.000100 0.499900 0.000100 

	HMM J4a/4b.Loop_R.YN
	M = 2
	avglen 2.50
	tB  = 0.910000 0.090000
	tIb = 0.550000 0.450000
	tIe = 0.999975 0.000025
	tI  = 0.999950 0.000050
	tS  = (M) 0.999990 (MI) 0.000005 (D) 0.000005 (DI) 0.000000
	Insert emissions
	1027: 0.362820 0.173112 0.218950 0.245118 
	Match emissions
	1: 0.000100 0.499900 0.000100 0.499900 
	2: 0.250000 0.250000 0.250000 0.250000 

	HMM J4a/4b.Lo[0].R
	M = 1
	avglen 1.40
	tB  = 0.910000 0.090000
	tIb = 0.550000 0.450000
	tIe = 0.999975 0.000025
	tI  = 0.999950 0.000050
	tS  = (M) 0.999990 (MI) 0.000005 (D) 0.000005 (DI) 0.000000
	Insert emissions
	1027: 0.362820 0.173112 0.218950 0.245118 
	Match emissions
	1: 0.499900 0.000100 0.499900 0.000100 

	HMM J4a/4b.Ro[0].R
	M = 1
	avglen 1.40
	tB  = 0.910000 0.090000
	tIb = 0.550000 0.450000
	tIe = 0.999975 0.000025
	tI  = 0.999950 0.000050
	tS  = (M) 0.999990 (MI) 0.000005 (D) 0.000005 (DI) 0.000000
	Insert emissions
	1027: 0.362820 0.173112 0.218950 0.245118 
	Match emissions
	1: 0.499900 0.000100 0.499900 0.000100 

	HMM J4a/4b.Li[0].A
	M = 1
	avglen 1.40
	tB  = 0.910000 0.090000
	tIb = 0.550000 0.450000
	tIe = 0.999975 0.000025
	tI  = 0.999950 0.000050
	tS  = (M) 0.999990 (MI) 0.000005 (D) 0.000005 (DI) 0.000000
	Insert emissions
	1027: 0.362820 0.173112 0.218950 0.245118 
	Match emissions
	1: 0.999700 0.000100 0.000100 0.000100 

	HMM J4a/4b.Ri[0].Y
	M = 1
	avglen 1.40
	tB  = 0.910000 0.090000
	tIb = 0.550000 0.450000
	tIe = 0.999975 0.000025
	tI  = 0.999950 0.000050
	tS  = (M) 0.999990 (MI) 0.000005 (D) 0.000005 (DI) 0.000000
	Insert emissions
	1027: 0.362820 0.173112 0.218950 0.245118 
	Match emissions
	1: 0.000100 0.499900 0.000100 0.499900 

IL Loop_L: AA	Loop_R: AA	Lo/Ro: -/-			Li/Ri: -/-		name: J4/5-IL
	HMM J4/5-IL.Loop_L.AA
	M = 2
	avglen 2.50
	tB  = 0.910000 0.090000
	tIb = 0.550000 0.450000
	tIe = 0.999975 0.000025
	tI  = 0.999950 0.000050
	tS  = (M) 0.999990 (MI) 0.000005 (D) 0.000005 (DI) 0.000000
	Insert emissions
	1027: 0.362820 0.173112 0.218950 0.245118 
	Match emissions
	1: 0.999700 0.000100 0.000100 0.000100 
	2: 0.999700 0.000100 0.000100 0.000100 

	HMM J4/5-IL.Loop_R.AA
	M = 2
	avglen 2.50
	tB  = 0.910000 0.090000
	tIb = 0.550000 0.450000
	tIe = 0.999975 0.000025
	tI  = 0.999950 0.000050
	tS  = (M) 0.999990 (MI) 0.000005 (D) 0.000005 (DI) 0.000000
	Insert emissions
	1027: 0.362820 0.173112 0.218950 0.245118 
	Match emissions
	1: 0.999700 0.000100 0.000100 0.000100 
	2: 0.999700 0.000100 0.000100 0.000100 

	HMM J4/5-IL.Lo[0].-
	M = 0
	avglen 0.20
	tB  = 0.910000 0.090000
	tIb = 0.550000 0.450000
	tIe = 0.550000 0.450000
	tI  = 0.550000 0.450000
	tS  = (M) 0.999990 (MI) 0.000005 (D) 0.000005 (DI) 0.000000
	Insert emissions
	1027: 0.362820 0.173112 0.218950 0.245118 

	HMM J4/5-IL.Ro[0].-
	M = 0
	avglen 0.20
	tB  = 0.910000 0.090000
	tIb = 0.550000 0.450000
	tIe = 0.550000 0.450000
	tI  = 0.550000 0.450000
	tS  = (M) 0.999990 (MI) 0.000005 (D) 0.000005 (DI) 0.000000
	Insert emissions
	1027: 0.362820 0.173112 0.218950 0.245118 

	HMM J4/5-IL.Li[0].-
	M = 0
	avglen 0.20
	tB  = 0.910000 0.090000
	tIb = 0.550000 0.450000
	tIe = 0.550000 0.450000
	tI  = 0.550000 0.450000
	tS  = (M) 0.999990 (MI) 0.000005 (D) 0.000005 (DI) 0.000000
	Insert emissions
	1027: 0.362820 0.173112 0.218950 0.245118 

	HMM J4/5-IL.Ri[0].-
	M = 0
	avglen 0.20
	tB  = 0.910000 0.090000
	tIb = 0.550000 0.450000
	tIe = 0.550000 0.450000
	tI  = 0.550000 0.450000
	tS  = (M) 0.999990 (MI) 0.000005 (D) 0.000005 (DI) 0.000000
	Insert emissions
	1027: 0.362820 0.173112 0.218950 0.245118 

IL Loop_L: GUA	Loop_R: GG	Lo/Ro: -/-			Li/Ri: -/-		name: GUA^GG_RRE
	HMM GUA^GG_RRE.Loop_L.GUA
	M = 3
	avglen 3.60
	tB  = 0.910000 0.090000
	tIb = 0.550000 0.450000
	tIe = 0.999975 0.000025
	tI  = 0.999950 0.000050
	tS  = (M) 0.999990 (MI) 0.000005 (D) 0.000005 (DI) 0.000000
	Insert emissions
	1027: 0.362820 0.173112 0.218950 0.245118 
	Match emissions
	1: 0.000100 0.000100 0.999700 0.000100 
	2: 0.000100 0.000100 0.000100 0.999700 
	3: 0.999700 0.000100 0.000100 0.000100 

	HMM GUA^GG_RRE.Loop_R.GG
	M = 2
	avglen 2.50
	tB  = 0.910000 0.090000
	tIb = 0.550000 0.450000
	tIe = 0.999975 0.000025
	tI  = 0.999950 0.000050
	tS  = (M) 0.999990 (MI) 0.000005 (D) 0.000005 (DI) 0.000000
	Insert emissions
	1027: 0.362820 0.173112 0.218950 0.245118 
	Match emissions
	1: 0.000100 0.000100 0.999700 0.000100 
	2: 0.000100 0.000100 0.999700 0.000100 

	HMM GUA^GG_RRE.Lo[0].-
	M = 0
	avglen 0.20
	tB  = 0.910000 0.090000
	tIb = 0.550000 0.450000
	tIe = 0.550000 0.450000
	tI  = 0.550000 0.450000
	tS  = (M) 0.999990 (MI) 0.000005 (D) 0.000005 (DI) 0.000000
	Insert emissions
	1027: 0.362820 0.173112 0.218950 0.245118 

	HMM GUA^GG_RRE.Ro[0].-
	M = 0
	avglen 0.20
	tB  = 0.910000 0.090000
	tIb = 0.550000 0.450000
	tIe = 0.550000 0.450000
	tI  = 0.550000 0.450000
	tS  = (M) 0.999990 (MI) 0.000005 (D) 0.000005 (DI) 0.000000
	Insert emissions
	1027: 0.362820 0.173112 0.218950 0.245118 

	HMM GUA^GG_RRE.Li[0].-
	M = 0
	avglen 0.20
	tB  = 0.910000 0.090000
	tIb = 0.550000 0.450000
	tIe = 0.550000 0.450000
	tI  = 0.550000 0.450000
	tS  = (M) 0.999990 (MI) 0.000005 (D) 0.000005 (DI) 0.000000
	Insert emissions
	1027: 0.362820 0.173112 0.218950 0.245118 

	HMM GUA^GG_RRE.Ri[0].-
	M = 0
	avglen 0.20
	tB  = 0.910000 0.090000
	tIb = 0.550000 0.450000
	tIe = 0.550000 0.450000
	tI  = 0.550000 0.450000
	tS  = (M) 0.999990 (MI) 0.000005 (D) 0.000005 (DI) 0.000000
	Insert emissions
	1027: 0.362820 0.173112 0.218950 0.245118 

IL Loop_L: CAGG	Loop_R: AGCA	Lo/Ro: -/-			Li/Ri: -/-		name: S_domain
	HMM S_domain.Loop_L.CAGG
	M = 4
	avglen 4.70
	tB  = 0.910000 0.090000
	tIb = 0.550000 0.450000
	tIe = 0.999975 0.000025
	tI  = 0.999950 0.000050
	tS  = (M) 0.999990 (MI) 0.000005 (D) 0.000005 (DI) 0.000000
	Insert emissions
	1027: 0.362820 0.173112 0.218950 0.245118 
	Match emissions
	1: 0.000100 0.999700 0.000100 0.000100 
	2: 0.999700 0.000100 0.000100 0.000100 
	3: 0.000100 0.000100 0.999700 0.000100 
	4: 0.000100 0.000100 0.999700 0.000100 

	HMM S_domain.Loop_R.AGCA
	M = 4
	avglen 4.70
	tB  = 0.910000 0.090000
	tIb = 0.550000 0.450000
	tIe = 0.999975 0.000025
	tI  = 0.999950 0.000050
	tS  = (M) 0.999990 (MI) 0.000005 (D) 0.000005 (DI) 0.000000
	Insert emissions
	1027: 0.362820 0.173112 0.218950 0.245118 
	Match emissions
	1: 0.999700 0.000100 0.000100 0.000100 
	2: 0.000100 0.000100 0.999700 0.000100 
	3: 0.000100 0.999700 0.000100 0.000100 
	4: 0.999700 0.000100 0.000100 0.000100 

	HMM S_domain.Lo[0].-
	M = 0
	avglen 0.20
	tB  = 0.910000 0.090000
	tIb = 0.550000 0.450000
	tIe = 0.550000 0.450000
	tI  = 0.550000 0.450000
	tS  = (M) 0.999990 (MI) 0.000005 (D) 0.000005 (DI) 0.000000
	Insert emissions
	1027: 0.362820 0.173112 0.218950 0.245118 

	HMM S_domain.Ro[0].-
	M = 0
	avglen 0.20
	tB  = 0.910000 0.090000
	tIb = 0.550000 0.450000
	tIe = 0.550000 0.450000
	tI  = 0.550000 0.450000
	tS  = (M) 0.999990 (MI) 0.000005 (D) 0.000005 (DI) 0.000000
	Insert emissions
	1027: 0.362820 0.173112 0.218950 0.245118 

	HMM S_domain.Li[0].-
	M = 0
	avglen 0.20
	tB  = 0.910000 0.090000
	tIb = 0.550000 0.450000
	tIe = 0.550000 0.450000
	tI  = 0.550000 0.450000
	tS  = (M) 0.999990 (MI) 0.000005 (D) 0.000005 (DI) 0.000000
	Insert emissions
	1027: 0.362820 0.173112 0.218950 0.245118 

	HMM S_domain.Ri[0].-
	M = 0
	avglen 0.20
	tB  = 0.910000 0.090000
	tIb = 0.550000 0.450000
	tIe = 0.550000 0.450000
	tI  = 0.550000 0.450000
	tS  = (M) 0.999990 (MI) 0.000005 (D) 0.000005 (DI) 0.000000
	Insert emissions
	1027: 0.362820 0.173112 0.218950 0.245118 

IL Loop_L: AN	Loop_R: -	Lo/Ro: G/A,A/U			Li/Ri: -/-		name: Hook-turn
	HMM Hook-turn.Loop_L.AN
	M = 2
	avglen 2.50
	tB  = 0.910000 0.090000
	tIb = 0.550000 0.450000
	tIe = 0.999975 0.000025
	tI  = 0.999950 0.000050
	tS  = (M) 0.999990 (MI) 0.000005 (D) 0.000005 (DI) 0.000000
	Insert emissions
	1027: 0.362820 0.173112 0.218950 0.245118 
	Match emissions
	1: 0.999700 0.000100 0.000100 0.000100 
	2: 0.250000 0.250000 0.250000 0.250000 

	HMM Hook-turn.Loop_R.-
	M = 0
	avglen 0.20
	tB  = 0.910000 0.090000
	tIb = 0.550000 0.450000
	tIe = 0.550000 0.450000
	tI  = 0.550000 0.450000
	tS  = (M) 0.999990 (MI) 0.000005 (D) 0.000005 (DI) 0.000000
	Insert emissions
	1027: 0.362820 0.173112 0.218950 0.245118 

	HMM Hook-turn.Lo[0].G
	M = 1
	avglen 1.40
	tB  = 0.910000 0.090000
	tIb = 0.550000 0.450000
	tIe = 0.999975 0.000025
	tI  = 0.999950 0.000050
	tS  = (M) 0.999990 (MI) 0.000005 (D) 0.000005 (DI) 0.000000
	Insert emissions
	1027: 0.362820 0.173112 0.218950 0.245118 
	Match emissions
	1: 0.000100 0.000100 0.999700 0.000100 

	HMM Hook-turn.Ro[0].A
	M = 1
	avglen 1.40
	tB  = 0.910000 0.090000
	tIb = 0.550000 0.450000
	tIe = 0.999975 0.000025
	tI  = 0.999950 0.000050
	tS  = (M) 0.999990 (MI) 0.000005 (D) 0.000005 (DI) 0.000000
	Insert emissions
	1027: 0.362820 0.173112 0.218950 0.245118 
	Match emissions
	1: 0.999700 0.000100 0.000100 0.000100 

	HMM Hook-turn.Lo[1].A
	M = 1
	avglen 1.40
	tB  = 0.910000 0.090000
	tIb = 0.550000 0.450000
	tIe = 0.999975 0.000025
	tI  = 0.999950 0.000050
	tS  = (M) 0.999990 (MI) 0.000005 (D) 0.000005 (DI) 0.000000
	Insert emissions
	1027: 0.362820 0.173112 0.218950 0.245118 
	Match emissions
	1: 0.999700 0.000100 0.000100 0.000100 

	HMM Hook-turn.Ro[1].U
	M = 1
	avglen 1.40
	tB  = 0.910000 0.090000
	tIb = 0.550000 0.450000
	tIe = 0.999975 0.000025
	tI  = 0.999950 0.000050
	tS  = (M) 0.999990 (MI) 0.000005 (D) 0.000005 (DI) 0.000000
	Insert emissions
	1027: 0.362820 0.173112 0.218950 0.245118 
	Match emissions
	1: 0.000100 0.000100 0.000100 0.999700 

	HMM Hook-turn.Li[0].-
	M = 0
	avglen 0.20
	tB  = 0.910000 0.090000
	tIb = 0.550000 0.450000
	tIe = 0.550000 0.450000
	tI  = 0.550000 0.450000
	tS  = (M) 0.999990 (MI) 0.000005 (D) 0.000005 (DI) 0.000000
	Insert emissions
	1027: 0.362820 0.173112 0.218950 0.245118 

	HMM Hook-turn.Ri[0].-
	M = 0
	avglen 0.20
	tB  = 0.910000 0.090000
	tIb = 0.550000 0.450000
	tIe = 0.550000 0.450000
	tI  = 0.550000 0.450000
	tS  = (M) 0.999990 (MI) 0.000005 (D) 0.000005 (DI) 0.000000
	Insert emissions
	1027: 0.362820 0.173112 0.218950 0.245118 

IL Loop_L: UGRAA	Loop_R: -	Lo/Ro: -/-			Li/Ri: -/-		name: Docking-elbow-IL
	HMM Docking-elbow-IL.Loop_L.UGRAA
	M = 5
	avglen 5.80
	tB  = 0.910000 0.090000
	tIb = 0.550000 0.450000
	tIe = 0.999975 0.000025
	tI  = 0.999950 0.000050
	tS  = (M) 0.999990 (MI) 0.000005 (D) 0.000005 (DI) 0.000000
	Insert emissions
	1027: 0.362820 0.173112 0.218950 0.245118 
	Match emissions
	1: 0.000100 0.000100 0.000100 0.999700 
	2: 0.000100 0.000100 0.999700 0.000100 
	3: 0.499900 0.000100 0.499900 0.000100 
	4: 0.999700 0.000100 0.000100 0.000100 
	5: 0.999700 0.000100 0.000100 0.000100 

	HMM Docking-elbow-IL.Loop_R.-
	M = 0
	avglen 0.20
	tB  = 0.910000 0.090000
	tIb = 0.550000 0.450000
	tIe = 0.550000 0.450000
	tI  = 0.550000 0.450000
	tS  = (M) 0.999990 (MI) 0.000005 (D) 0.000005 (DI) 0.000000
	Insert emissions
	1027: 0.362820 0.173112 0.218950 0.245118 

	HMM Docking-elbow-IL.Lo[0].-
	M = 0
	avglen 0.20
	tB  = 0.910000 0.090000
	tIb = 0.550000 0.450000
	tIe = 0.550000 0.450000
	tI  = 0.550000 0.450000
	tS  = (M) 0.999990 (MI) 0.000005 (D) 0.000005 (DI) 0.000000
	Insert emissions
	1027: 0.362820 0.173112 0.218950 0.245118 

	HMM Docking-elbow-IL.Ro[0].-
	M = 0
	avglen 0.20
	tB  = 0.910000 0.090000
	tIb = 0.550000 0.450000
	tIe = 0.550000 0.450000
	tI  = 0.550000 0.450000
	tS  = (M) 0.999990 (MI) 0.000005 (D) 0.000005 (DI) 0.000000
	Insert emissions
	1027: 0.362820 0.173112 0.218950 0.245118 

	HMM Docking-elbow-IL.Li[0].-
	M = 0
	avglen 0.20
	tB  = 0.910000 0.090000
	tIb = 0.550000 0.450000
	tIe = 0.550000 0.450000
	tI  = 0.550000 0.450000
	tS  = (M) 0.999990 (MI) 0.000005 (D) 0.000005 (DI) 0.000000
	Insert emissions
	1027: 0.362820 0.173112 0.218950 0.245118 

	HMM Docking-elbow-IL.Ri[0].-
	M = 0
	avglen 0.20
	tB  = 0.910000 0.090000
	tIb = 0.550000 0.450000
	tIe = 0.550000 0.450000
	tI  = 0.550000 0.450000
	tS  = (M) 0.999990 (MI) 0.000005 (D) 0.000005 (DI) 0.000000
	Insert emissions
	1027: 0.362820 0.173112 0.218950 0.245118 

IL Loop_L: UU	Loop_R: AUU	Lo/Ro: -/-			Li/Ri: -/-		name: pK-turn
	HMM pK-turn.Loop_L.UU
	M = 2
	avglen 2.50
	tB  = 0.910000 0.090000
	tIb = 0.550000 0.450000
	tIe = 0.999975 0.000025
	tI  = 0.999950 0.000050
	tS  = (M) 0.999990 (MI) 0.000005 (D) 0.000005 (DI) 0.000000
	Insert emissions
	1027: 0.362820 0.173112 0.218950 0.245118 
	Match emissions
	1: 0.000100 0.000100 0.000100 0.999700 
	2: 0.000100 0.000100 0.000100 0.999700 

	HMM pK-turn.Loop_R.AUU
	M = 3
	avglen 3.60
	tB  = 0.910000 0.090000
	tIb = 0.550000 0.450000
	tIe = 0.999975 0.000025
	tI  = 0.999950 0.000050
	tS  = (M) 0.999990 (MI) 0.000005 (D) 0.000005 (DI) 0.000000
	Insert emissions
	1027: 0.362820 0.173112 0.218950 0.245118 
	Match emissions
	1: 0.999700 0.000100 0.000100 0.000100 
	2: 0.000100 0.000100 0.000100 0.999700 
	3: 0.000100 0.000100 0.000100 0.999700 

	HMM pK-turn.Lo[0].-
	M = 0
	avglen 0.20
	tB  = 0.910000 0.090000
	tIb = 0.550000 0.450000
	tIe = 0.550000 0.450000
	tI  = 0.550000 0.450000
	tS  = (M) 0.999990 (MI) 0.000005 (D) 0.000005 (DI) 0.000000
	Insert emissions
	1027: 0.362820 0.173112 0.218950 0.245118 

	HMM pK-turn.Ro[0].-
	M = 0
	avglen 0.20
	tB  = 0.910000 0.090000
	tIb = 0.550000 0.450000
	tIe = 0.550000 0.450000
	tI  = 0.550000 0.450000
	tS  = (M) 0.999990 (MI) 0.000005 (D) 0.000005 (DI) 0.000000
	Insert emissions
	1027: 0.362820 0.173112 0.218950 0.245118 

	HMM pK-turn.Li[0].-
	M = 0
	avglen 0.20
	tB  = 0.910000 0.090000
	tIb = 0.550000 0.450000
	tIe = 0.550000 0.450000
	tI  = 0.550000 0.450000
	tS  = (M) 0.999990 (MI) 0.000005 (D) 0.000005 (DI) 0.000000
	Insert emissions
	1027: 0.362820 0.173112 0.218950 0.245118 

	HMM pK-turn.Ri[0].-
	M = 0
	avglen 0.20
	tB  = 0.910000 0.090000
	tIb = 0.550000 0.450000
	tIe = 0.550000 0.450000
	tI  = 0.550000 0.450000
	tS  = (M) 0.999990 (MI) 0.000005 (D) 0.000005 (DI) 0.000000
	Insert emissions
	1027: 0.362820 0.173112 0.218950 0.245118 

IL Loop_L: RNN	Loop_R: -	Lo/Ro: -/-			Li/Ri: R/A,A/G,N/N		name: K-turn.rot
	HMM K-turn.rot.Loop_L.RNN
	M = 3
	avglen 3.60
	tB  = 0.910000 0.090000
	tIb = 0.550000 0.450000
	tIe = 0.999975 0.000025
	tI  = 0.999950 0.000050
	tS  = (M) 0.999990 (MI) 0.000005 (D) 0.000005 (DI) 0.000000
	Insert emissions
	1027: 0.362820 0.173112 0.218950 0.245118 
	Match emissions
	1: 0.499900 0.000100 0.499900 0.000100 
	2: 0.250000 0.250000 0.250000 0.250000 
	3: 0.250000 0.250000 0.250000 0.250000 

	HMM K-turn.rot.Loop_R.-
	M = 0
	avglen 0.20
	tB  = 0.910000 0.090000
	tIb = 0.550000 0.450000
	tIe = 0.550000 0.450000
	tI  = 0.550000 0.450000
	tS  = (M) 0.999990 (MI) 0.000005 (D) 0.000005 (DI) 0.000000
	Insert emissions
	1027: 0.362820 0.173112 0.218950 0.245118 

	HMM K-turn.rot.Lo[0].-
	M = 0
	avglen 0.20
	tB  = 0.910000 0.090000
	tIb = 0.550000 0.450000
	tIe = 0.550000 0.450000
	tI  = 0.550000 0.450000
	tS  = (M) 0.999990 (MI) 0.000005 (D) 0.000005 (DI) 0.000000
	Insert emissions
	1027: 0.362820 0.173112 0.218950 0.245118 

	HMM K-turn.rot.Ro[0].-
	M = 0
	avglen 0.20
	tB  = 0.910000 0.090000
	tIb = 0.550000 0.450000
	tIe = 0.550000 0.450000
	tI  = 0.550000 0.450000
	tS  = (M) 0.999990 (MI) 0.000005 (D) 0.000005 (DI) 0.000000
	Insert emissions
	1027: 0.362820 0.173112 0.218950 0.245118 

	HMM K-turn.rot.Li[0].R
	M = 1
	avglen 1.40
	tB  = 0.910000 0.090000
	tIb = 0.550000 0.450000
	tIe = 0.999975 0.000025
	tI  = 0.999950 0.000050
	tS  = (M) 0.999990 (MI) 0.000005 (D) 0.000005 (DI) 0.000000
	Insert emissions
	1027: 0.362820 0.173112 0.218950 0.245118 
	Match emissions
	1: 0.499900 0.000100 0.499900 0.000100 

	HMM K-turn.rot.Ri[0].A
	M = 1
	avglen 1.40
	tB  = 0.910000 0.090000
	tIb = 0.550000 0.450000
	tIe = 0.999975 0.000025
	tI  = 0.999950 0.000050
	tS  = (M) 0.999990 (MI) 0.000005 (D) 0.000005 (DI) 0.000000
	Insert emissions
	1027: 0.362820 0.173112 0.218950 0.245118 
	Match emissions
	1: 0.999700 0.000100 0.000100 0.000100 

	HMM K-turn.rot.Li[1].A
	M = 1
	avglen 1.40
	tB  = 0.910000 0.090000
	tIb = 0.550000 0.450000
	tIe = 0.999975 0.000025
	tI  = 0.999950 0.000050
	tS  = (M) 0.999990 (MI) 0.000005 (D) 0.000005 (DI) 0.000000
	Insert emissions
	1027: 0.362820 0.173112 0.218950 0.245118 
	Match emissions
	1: 0.999700 0.000100 0.000100 0.000100 

	HMM K-turn.rot.Ri[1].G
	M = 1
	avglen 1.40
	tB  = 0.910000 0.090000
	tIb = 0.550000 0.450000
	tIe = 0.999975 0.000025
	tI  = 0.999950 0.000050
	tS  = (M) 0.999990 (MI) 0.000005 (D) 0.000005 (DI) 0.000000
	Insert emissions
	1027: 0.362820 0.173112 0.218950 0.245118 
	Match emissions
	1: 0.000100 0.000100 0.999700 0.000100 

	HMM K-turn.rot.Li[2].N
	M = 1
	avglen 1.40
	tB  = 0.910000 0.090000
	tIb = 0.550000 0.450000
	tIe = 0.999975 0.000025
	tI  = 0.999950 0.000050
	tS  = (M) 0.999990 (MI) 0.000005 (D) 0.000005 (DI) 0.000000
	Insert emissions
	1027: 0.362820 0.173112 0.218950 0.245118 
	Match emissions
	1: 0.250000 0.250000 0.250000 0.250000 

	HMM K-turn.rot.Ri[2].N
	M = 1
	avglen 1.40
	tB  = 0.910000 0.090000
	tIb = 0.550000 0.450000
	tIe = 0.999975 0.000025
	tI  = 0.999950 0.000050
	tS  = (M) 0.999990 (MI) 0.000005 (D) 0.000005 (DI) 0.000000
	Insert emissions
	1027: 0.362820 0.173112 0.218950 0.245118 
	Match emissions
	1: 0.250000 0.250000 0.250000 0.250000 

IL Loop_L: RNN	Loop_R: -	Lo/Ro: -/-			Li/Ri: R/A,A/G		name: K-turn-b.rot
	HMM K-turn-b.rot.Loop_L.RNN
	M = 3
	avglen 3.60
	tB  = 0.910000 0.090000
	tIb = 0.550000 0.450000
	tIe = 0.999975 0.000025
	tI  = 0.999950 0.000050
	tS  = (M) 0.999990 (MI) 0.000005 (D) 0.000005 (DI) 0.000000
	Insert emissions
	1027: 0.362820 0.173112 0.218950 0.245118 
	Match emissions
	1: 0.499900 0.000100 0.499900 0.000100 
	2: 0.250000 0.250000 0.250000 0.250000 
	3: 0.250000 0.250000 0.250000 0.250000 

	HMM K-turn-b.rot.Loop_R.-
	M = 0
	avglen 0.20
	tB  = 0.910000 0.090000
	tIb = 0.550000 0.450000
	tIe = 0.550000 0.450000
	tI  = 0.550000 0.450000
	tS  = (M) 0.999990 (MI) 0.000005 (D) 0.000005 (DI) 0.000000
	Insert emissions
	1027: 0.362820 0.173112 0.218950 0.245118 

	HMM K-turn-b.rot.Lo[0].-
	M = 0
	avglen 0.20
	tB  = 0.910000 0.090000
	tIb = 0.550000 0.450000
	tIe = 0.550000 0.450000
	tI  = 0.550000 0.450000
	tS  = (M) 0.999990 (MI) 0.000005 (D) 0.000005 (DI) 0.000000
	Insert emissions
	1027: 0.362820 0.173112 0.218950 0.245118 

	HMM K-turn-b.rot.Ro[0].-
	M = 0
	avglen 0.20
	tB  = 0.910000 0.090000
	tIb = 0.550000 0.450000
	tIe = 0.550000 0.450000
	tI  = 0.550000 0.450000
	tS  = (M) 0.999990 (MI) 0.000005 (D) 0.000005 (DI) 0.000000
	Insert emissions
	1027: 0.362820 0.173112 0.218950 0.245118 

	HMM K-turn-b.rot.Li[0].R
	M = 1
	avglen 1.40
	tB  = 0.910000 0.090000
	tIb = 0.550000 0.450000
	tIe = 0.999975 0.000025
	tI  = 0.999950 0.000050
	tS  = (M) 0.999990 (MI) 0.000005 (D) 0.000005 (DI) 0.000000
	Insert emissions
	1027: 0.362820 0.173112 0.218950 0.245118 
	Match emissions
	1: 0.499900 0.000100 0.499900 0.000100 

	HMM K-turn-b.rot.Ri[0].A
	M = 1
	avglen 1.40
	tB  = 0.910000 0.090000
	tIb = 0.550000 0.450000
	tIe = 0.999975 0.000025
	tI  = 0.999950 0.000050
	tS  = (M) 0.999990 (MI) 0.000005 (D) 0.000005 (DI) 0.000000
	Insert emissions
	1027: 0.362820 0.173112 0.218950 0.245118 
	Match emissions
	1: 0.999700 0.000100 0.000100 0.000100 

	HMM K-turn-b.rot.Li[1].A
	M = 1
	avglen 1.40
	tB  = 0.910000 0.090000
	tIb = 0.550000 0.450000
	tIe = 0.999975 0.000025
	tI  = 0.999950 0.000050
	tS  = (M) 0.999990 (MI) 0.000005 (D) 0.000005 (DI) 0.000000
	Insert emissions
	1027: 0.362820 0.173112 0.218950 0.245118 
	Match emissions
	1: 0.999700 0.000100 0.000100 0.000100 

	HMM K-turn-b.rot.Ri[1].G
	M = 1
	avglen 1.40
	tB  = 0.910000 0.090000
	tIb = 0.550000 0.450000
	tIe = 0.999975 0.000025
	tI  = 0.999950 0.000050
	tS  = (M) 0.999990 (MI) 0.000005 (D) 0.000005 (DI) 0.000000
	Insert emissions
	1027: 0.362820 0.173112 0.218950 0.245118 
	Match emissions
	1: 0.000100 0.000100 0.999700 0.000100 

IL Loop_L: N	Loop_R: G	Lo/Ro: G/A,A/U			Li/Ri: U/A,A/G		name: Loop-E.rot
	HMM Loop-E.rot.Loop_L.N
	M = 1
	avglen 1.40
	tB  = 0.910000 0.090000
	tIb = 0.550000 0.450000
	tIe = 0.999975 0.000025
	tI  = 0.999950 0.000050
	tS  = (M) 0.999990 (MI) 0.000005 (D) 0.000005 (DI) 0.000000
	Insert emissions
	1027: 0.362820 0.173112 0.218950 0.245118 
	Match emissions
	1: 0.250000 0.250000 0.250000 0.250000 

	HMM Loop-E.rot.Loop_R.G
	M = 1
	avglen 1.40
	tB  = 0.910000 0.090000
	tIb = 0.550000 0.450000
	tIe = 0.999975 0.000025
	tI  = 0.999950 0.000050
	tS  = (M) 0.999990 (MI) 0.000005 (D) 0.000005 (DI) 0.000000
	Insert emissions
	1027: 0.362820 0.173112 0.218950 0.245118 
	Match emissions
	1: 0.000100 0.000100 0.999700 0.000100 

	HMM Loop-E.rot.Lo[0].G
	M = 1
	avglen 1.40
	tB  = 0.910000 0.090000
	tIb = 0.550000 0.450000
	tIe = 0.999975 0.000025
	tI  = 0.999950 0.000050
	tS  = (M) 0.999990 (MI) 0.000005 (D) 0.000005 (DI) 0.000000
	Insert emissions
	1027: 0.362820 0.173112 0.218950 0.245118 
	Match emissions
	1: 0.000100 0.000100 0.999700 0.000100 

	HMM Loop-E.rot.Ro[0].A
	M = 1
	avglen 1.40
	tB  = 0.910000 0.090000
	tIb = 0.550000 0.450000
	tIe = 0.999975 0.000025
	tI  = 0.999950 0.000050
	tS  = (M) 0.999990 (MI) 0.000005 (D) 0.000005 (DI) 0.000000
	Insert emissions
	1027: 0.362820 0.173112 0.218950 0.245118 
	Match emissions
	1: 0.999700 0.000100 0.000100 0.000100 

	HMM Loop-E.rot.Lo[1].A
	M = 1
	avglen 1.40
	tB  = 0.910000 0.090000
	tIb = 0.550000 0.450000
	tIe = 0.999975 0.000025
	tI  = 0.999950 0.000050
	tS  = (M) 0.999990 (MI) 0.000005 (D) 0.000005 (DI) 0.000000
	Insert emissions
	1027: 0.362820 0.173112 0.218950 0.245118 
	Match emissions
	1: 0.999700 0.000100 0.000100 0.000100 

	HMM Loop-E.rot.Ro[1].U
	M = 1
	avglen 1.40
	tB  = 0.910000 0.090000
	tIb = 0.550000 0.450000
	tIe = 0.999975 0.000025
	tI  = 0.999950 0.000050
	tS  = (M) 0.999990 (MI) 0.000005 (D) 0.000005 (DI) 0.000000
	Insert emissions
	1027: 0.362820 0.173112 0.218950 0.245118 
	Match emissions
	1: 0.000100 0.000100 0.000100 0.999700 

	HMM Loop-E.rot.Li[0].U
	M = 1
	avglen 1.40
	tB  = 0.910000 0.090000
	tIb = 0.550000 0.450000
	tIe = 0.999975 0.000025
	tI  = 0.999950 0.000050
	tS  = (M) 0.999990 (MI) 0.000005 (D) 0.000005 (DI) 0.000000
	Insert emissions
	1027: 0.362820 0.173112 0.218950 0.245118 
	Match emissions
	1: 0.000100 0.000100 0.000100 0.999700 

	HMM Loop-E.rot.Ri[0].A
	M = 1
	avglen 1.40
	tB  = 0.910000 0.090000
	tIb = 0.550000 0.450000
	tIe = 0.999975 0.000025
	tI  = 0.999950 0.000050
	tS  = (M) 0.999990 (MI) 0.000005 (D) 0.000005 (DI) 0.000000
	Insert emissions
	1027: 0.362820 0.173112 0.218950 0.245118 
	Match emissions
	1: 0.999700 0.000100 0.000100 0.000100 

	HMM Loop-E.rot.Li[1].A
	M = 1
	avglen 1.40
	tB  = 0.910000 0.090000
	tIb = 0.550000 0.450000
	tIe = 0.999975 0.000025
	tI  = 0.999950 0.000050
	tS  = (M) 0.999990 (MI) 0.000005 (D) 0.000005 (DI) 0.000000
	Insert emissions
	1027: 0.362820 0.173112 0.218950 0.245118 
	Match emissions
	1: 0.999700 0.000100 0.000100 0.000100 

	HMM Loop-E.rot.Ri[1].G
	M = 1
	avglen 1.40
	tB  = 0.910000 0.090000
	tIb = 0.550000 0.450000
	tIe = 0.999975 0.000025
	tI  = 0.999950 0.000050
	tS  = (M) 0.999990 (MI) 0.000005 (D) 0.000005 (DI) 0.000000
	Insert emissions
	1027: 0.362820 0.173112 0.218950 0.245118 
	Match emissions
	1: 0.000100 0.000100 0.999700 0.000100 

IL Loop_L: UAU	Loop_R: UAAG	Lo/Ro: -/-			Li/Ri: G/C,G/C		name: GAAA_Tetraloop-receptor.rot
	HMM GAAA_Tetraloop-receptor.rot.Loop_L.UAU
	M = 3
	avglen 3.60
	tB  = 0.910000 0.090000
	tIb = 0.550000 0.450000
	tIe = 0.999975 0.000025
	tI  = 0.999950 0.000050
	tS  = (M) 0.999990 (MI) 0.000005 (D) 0.000005 (DI) 0.000000
	Insert emissions
	1027: 0.362820 0.173112 0.218950 0.245118 
	Match emissions
	1: 0.000100 0.000100 0.000100 0.999700 
	2: 0.999700 0.000100 0.000100 0.000100 
	3: 0.000100 0.000100 0.000100 0.999700 

	HMM GAAA_Tetraloop-receptor.rot.Loop_R.UAAG
	M = 4
	avglen 4.70
	tB  = 0.910000 0.090000
	tIb = 0.550000 0.450000
	tIe = 0.999975 0.000025
	tI  = 0.999950 0.000050
	tS  = (M) 0.999990 (MI) 0.000005 (D) 0.000005 (DI) 0.000000
	Insert emissions
	1027: 0.362820 0.173112 0.218950 0.245118 
	Match emissions
	1: 0.000100 0.000100 0.000100 0.999700 
	2: 0.999700 0.000100 0.000100 0.000100 
	3: 0.999700 0.000100 0.000100 0.000100 
	4: 0.000100 0.000100 0.999700 0.000100 

	HMM GAAA_Tetraloop-receptor.rot.Lo[0].-
	M = 0
	avglen 0.20
	tB  = 0.910000 0.090000
	tIb = 0.550000 0.450000
	tIe = 0.550000 0.450000
	tI  = 0.550000 0.450000
	tS  = (M) 0.999990 (MI) 0.000005 (D) 0.000005 (DI) 0.000000
	Insert emissions
	1027: 0.362820 0.173112 0.218950 0.245118 

	HMM GAAA_Tetraloop-receptor.rot.Ro[0].-
	M = 0
	avglen 0.20
	tB  = 0.910000 0.090000
	tIb = 0.550000 0.450000
	tIe = 0.550000 0.450000
	tI  = 0.550000 0.450000
	tS  = (M) 0.999990 (MI) 0.000005 (D) 0.000005 (DI) 0.000000
	Insert emissions
	1027: 0.362820 0.173112 0.218950 0.245118 

	HMM GAAA_Tetraloop-receptor.rot.Li[0].G
	M = 1
	avglen 1.40
	tB  = 0.910000 0.090000
	tIb = 0.550000 0.450000
	tIe = 0.999975 0.000025
	tI  = 0.999950 0.000050
	tS  = (M) 0.999990 (MI) 0.000005 (D) 0.000005 (DI) 0.000000
	Insert emissions
	1027: 0.362820 0.173112 0.218950 0.245118 
	Match emissions
	1: 0.000100 0.000100 0.999700 0.000100 

	HMM GAAA_Tetraloop-receptor.rot.Ri[0].C
	M = 1
	avglen 1.40
	tB  = 0.910000 0.090000
	tIb = 0.550000 0.450000
	tIe = 0.999975 0.000025
	tI  = 0.999950 0.000050
	tS  = (M) 0.999990 (MI) 0.000005 (D) 0.000005 (DI) 0.000000
	Insert emissions
	1027: 0.362820 0.173112 0.218950 0.245118 
	Match emissions
	1: 0.000100 0.999700 0.000100 0.000100 

	HMM GAAA_Tetraloop-receptor.rot.Li[1].G
	M = 1
	avglen 1.40
	tB  = 0.910000 0.090000
	tIb = 0.550000 0.450000
	tIe = 0.999975 0.000025
	tI  = 0.999950 0.000050
	tS  = (M) 0.999990 (MI) 0.000005 (D) 0.000005 (DI) 0.000000
	Insert emissions
	1027: 0.362820 0.173112 0.218950 0.245118 
	Match emissions
	1: 0.000100 0.000100 0.999700 0.000100 

	HMM GAAA_Tetraloop-receptor.rot.Ri[1].C
	M = 1
	avglen 1.40
	tB  = 0.910000 0.090000
	tIb = 0.550000 0.450000
	tIe = 0.999975 0.000025
	tI  = 0.999950 0.000050
	tS  = (M) 0.999990 (MI) 0.000005 (D) 0.000005 (DI) 0.000000
	Insert emissions
	1027: 0.362820 0.173112 0.218950 0.245118 
	Match emissions
	1: 0.000100 0.999700 0.000100 0.000100 

IL Loop_L: V	Loop_R: CVC	Lo/Ro: -/-			Li/Ri: -/-		name: C-loop.rot
	HMM C-loop.rot.Loop_L.V
	M = 1
	avglen 1.40
	tB  = 0.910000 0.090000
	tIb = 0.550000 0.450000
	tIe = 0.999975 0.000025
	tI  = 0.999950 0.000050
	tS  = (M) 0.999990 (MI) 0.000005 (D) 0.000005 (DI) 0.000000
	Insert emissions
	1027: 0.362820 0.173112 0.218950 0.245118 
	Match emissions
	1: 0.333300 0.333300 0.333300 0.000100 

	HMM C-loop.rot.Loop_R.CVC
	M = 3
	avglen 3.60
	tB  = 0.910000 0.090000
	tIb = 0.550000 0.450000
	tIe = 0.999975 0.000025
	tI  = 0.999950 0.000050
	tS  = (M) 0.999990 (MI) 0.000005 (D) 0.000005 (DI) 0.000000
	Insert emissions
	1027: 0.362820 0.173112 0.218950 0.245118 
	Match emissions
	1: 0.000100 0.999700 0.000100 0.000100 
	2: 0.333300 0.333300 0.333300 0.000100 
	3: 0.000100 0.999700 0.000100 0.000100 

	HMM C-loop.rot.Lo[0].-
	M = 0
	avglen 0.20
	tB  = 0.910000 0.090000
	tIb = 0.550000 0.450000
	tIe = 0.550000 0.450000
	tI  = 0.550000 0.450000
	tS  = (M) 0.999990 (MI) 0.000005 (D) 0.000005 (DI) 0.000000
	Insert emissions
	1027: 0.362820 0.173112 0.218950 0.245118 

	HMM C-loop.rot.Ro[0].-
	M = 0
	avglen 0.20
	tB  = 0.910000 0.090000
	tIb = 0.550000 0.450000
	tIe = 0.550000 0.450000
	tI  = 0.550000 0.450000
	tS  = (M) 0.999990 (MI) 0.000005 (D) 0.000005 (DI) 0.000000
	Insert emissions
	1027: 0.362820 0.173112 0.218950 0.245118 

	HMM C-loop.rot.Li[0].-
	M = 0
	avglen 0.20
	tB  = 0.910000 0.090000
	tIb = 0.550000 0.450000
	tIe = 0.550000 0.450000
	tI  = 0.550000 0.450000
	tS  = (M) 0.999990 (MI) 0.000005 (D) 0.000005 (DI) 0.000000
	Insert emissions
	1027: 0.362820 0.173112 0.218950 0.245118 

	HMM C-loop.rot.Ri[0].-
	M = 0
	avglen 0.20
	tB  = 0.910000 0.090000
	tIb = 0.550000 0.450000
	tIe = 0.550000 0.450000
	tI  = 0.550000 0.450000
	tS  = (M) 0.999990 (MI) 0.000005 (D) 0.000005 (DI) 0.000000
	Insert emissions
	1027: 0.362820 0.173112 0.218950 0.245118 

IL Loop_L: -	Loop_R: G	Lo/Ro: G/A,A/U			Li/Ri: A/A,A/G		name: G-bulge.rot
	HMM G-bulge.rot.Loop_L.-
	M = 0
	avglen 0.20
	tB  = 0.910000 0.090000
	tIb = 0.550000 0.450000
	tIe = 0.550000 0.450000
	tI  = 0.550000 0.450000
	tS  = (M) 0.999990 (MI) 0.000005 (D) 0.000005 (DI) 0.000000
	Insert emissions
	1027: 0.362820 0.173112 0.218950 0.245118 

	HMM G-bulge.rot.Loop_R.G
	M = 1
	avglen 1.40
	tB  = 0.910000 0.090000
	tIb = 0.550000 0.450000
	tIe = 0.999975 0.000025
	tI  = 0.999950 0.000050
	tS  = (M) 0.999990 (MI) 0.000005 (D) 0.000005 (DI) 0.000000
	Insert emissions
	1027: 0.362820 0.173112 0.218950 0.245118 
	Match emissions
	1: 0.000100 0.000100 0.999700 0.000100 

	HMM G-bulge.rot.Lo[0].G
	M = 1
	avglen 1.40
	tB  = 0.910000 0.090000
	tIb = 0.550000 0.450000
	tIe = 0.999975 0.000025
	tI  = 0.999950 0.000050
	tS  = (M) 0.999990 (MI) 0.000005 (D) 0.000005 (DI) 0.000000
	Insert emissions
	1027: 0.362820 0.173112 0.218950 0.245118 
	Match emissions
	1: 0.000100 0.000100 0.999700 0.000100 

	HMM G-bulge.rot.Ro[0].A
	M = 1
	avglen 1.40
	tB  = 0.910000 0.090000
	tIb = 0.550000 0.450000
	tIe = 0.999975 0.000025
	tI  = 0.999950 0.000050
	tS  = (M) 0.999990 (MI) 0.000005 (D) 0.000005 (DI) 0.000000
	Insert emissions
	1027: 0.362820 0.173112 0.218950 0.245118 
	Match emissions
	1: 0.999700 0.000100 0.000100 0.000100 

	HMM G-bulge.rot.Lo[1].A
	M = 1
	avglen 1.40
	tB  = 0.910000 0.090000
	tIb = 0.550000 0.450000
	tIe = 0.999975 0.000025
	tI  = 0.999950 0.000050
	tS  = (M) 0.999990 (MI) 0.000005 (D) 0.000005 (DI) 0.000000
	Insert emissions
	1027: 0.362820 0.173112 0.218950 0.245118 
	Match emissions
	1: 0.999700 0.000100 0.000100 0.000100 

	HMM G-bulge.rot.Ro[1].U
	M = 1
	avglen 1.40
	tB  = 0.910000 0.090000
	tIb = 0.550000 0.450000
	tIe = 0.999975 0.000025
	tI  = 0.999950 0.000050
	tS  = (M) 0.999990 (MI) 0.000005 (D) 0.000005 (DI) 0.000000
	Insert emissions
	1027: 0.362820 0.173112 0.218950 0.245118 
	Match emissions
	1: 0.000100 0.000100 0.000100 0.999700 

	HMM G-bulge.rot.Li[0].A
	M = 1
	avglen 1.40
	tB  = 0.910000 0.090000
	tIb = 0.550000 0.450000
	tIe = 0.999975 0.000025
	tI  = 0.999950 0.000050
	tS  = (M) 0.999990 (MI) 0.000005 (D) 0.000005 (DI) 0.000000
	Insert emissions
	1027: 0.362820 0.173112 0.218950 0.245118 
	Match emissions
	1: 0.999700 0.000100 0.000100 0.000100 

	HMM G-bulge.rot.Ri[0].A
	M = 1
	avglen 1.40
	tB  = 0.910000 0.090000
	tIb = 0.550000 0.450000
	tIe = 0.999975 0.000025
	tI  = 0.999950 0.000050
	tS  = (M) 0.999990 (MI) 0.000005 (D) 0.000005 (DI) 0.000000
	Insert emissions
	1027: 0.362820 0.173112 0.218950 0.245118 
	Match emissions
	1: 0.999700 0.000100 0.000100 0.000100 

	HMM G-bulge.rot.Li[1].A
	M = 1
	avglen 1.40
	tB  = 0.910000 0.090000
	tIb = 0.550000 0.450000
	tIe = 0.999975 0.000025
	tI  = 0.999950 0.000050
	tS  = (M) 0.999990 (MI) 0.000005 (D) 0.000005 (DI) 0.000000
	Insert emissions
	1027: 0.362820 0.173112 0.218950 0.245118 
	Match emissions
	1: 0.999700 0.000100 0.000100 0.000100 

	HMM G-bulge.rot.Ri[1].G
	M = 1
	avglen 1.40
	tB  = 0.910000 0.090000
	tIb = 0.550000 0.450000
	tIe = 0.999975 0.000025
	tI  = 0.999950 0.000050
	tS  = (M) 0.999990 (MI) 0.000005 (D) 0.000005 (DI) 0.000000
	Insert emissions
	1027: 0.362820 0.173112 0.218950 0.245118 
	Match emissions
	1: 0.000100 0.000100 0.999700 0.000100 

IL Loop_L: -	Loop_R: G	Lo/Ro: G/A,A/U			Li/Ri: C/A,C/U		name: G-bulge_Das.rot
	HMM G-bulge_Das.rot.Loop_L.-
	M = 0
	avglen 0.20
	tB  = 0.910000 0.090000
	tIb = 0.550000 0.450000
	tIe = 0.550000 0.450000
	tI  = 0.550000 0.450000
	tS  = (M) 0.999990 (MI) 0.000005 (D) 0.000005 (DI) 0.000000
	Insert emissions
	1027: 0.362820 0.173112 0.218950 0.245118 

	HMM G-bulge_Das.rot.Loop_R.G
	M = 1
	avglen 1.40
	tB  = 0.910000 0.090000
	tIb = 0.550000 0.450000
	tIe = 0.999975 0.000025
	tI  = 0.999950 0.000050
	tS  = (M) 0.999990 (MI) 0.000005 (D) 0.000005 (DI) 0.000000
	Insert emissions
	1027: 0.362820 0.173112 0.218950 0.245118 
	Match emissions
	1: 0.000100 0.000100 0.999700 0.000100 

	HMM G-bulge_Das.rot.Lo[0].G
	M = 1
	avglen 1.40
	tB  = 0.910000 0.090000
	tIb = 0.550000 0.450000
	tIe = 0.999975 0.000025
	tI  = 0.999950 0.000050
	tS  = (M) 0.999990 (MI) 0.000005 (D) 0.000005 (DI) 0.000000
	Insert emissions
	1027: 0.362820 0.173112 0.218950 0.245118 
	Match emissions
	1: 0.000100 0.000100 0.999700 0.000100 

	HMM G-bulge_Das.rot.Ro[0].A
	M = 1
	avglen 1.40
	tB  = 0.910000 0.090000
	tIb = 0.550000 0.450000
	tIe = 0.999975 0.000025
	tI  = 0.999950 0.000050
	tS  = (M) 0.999990 (MI) 0.000005 (D) 0.000005 (DI) 0.000000
	Insert emissions
	1027: 0.362820 0.173112 0.218950 0.245118 
	Match emissions
	1: 0.999700 0.000100 0.000100 0.000100 

	HMM G-bulge_Das.rot.Lo[1].A
	M = 1
	avglen 1.40
	tB  = 0.910000 0.090000
	tIb = 0.550000 0.450000
	tIe = 0.999975 0.000025
	tI  = 0.999950 0.000050
	tS  = (M) 0.999990 (MI) 0.000005 (D) 0.000005 (DI) 0.000000
	Insert emissions
	1027: 0.362820 0.173112 0.218950 0.245118 
	Match emissions
	1: 0.999700 0.000100 0.000100 0.000100 

	HMM G-bulge_Das.rot.Ro[1].U
	M = 1
	avglen 1.40
	tB  = 0.910000 0.090000
	tIb = 0.550000 0.450000
	tIe = 0.999975 0.000025
	tI  = 0.999950 0.000050
	tS  = (M) 0.999990 (MI) 0.000005 (D) 0.000005 (DI) 0.000000
	Insert emissions
	1027: 0.362820 0.173112 0.218950 0.245118 
	Match emissions
	1: 0.000100 0.000100 0.000100 0.999700 

	HMM G-bulge_Das.rot.Li[0].C
	M = 1
	avglen 1.40
	tB  = 0.910000 0.090000
	tIb = 0.550000 0.450000
	tIe = 0.999975 0.000025
	tI  = 0.999950 0.000050
	tS  = (M) 0.999990 (MI) 0.000005 (D) 0.000005 (DI) 0.000000
	Insert emissions
	1027: 0.362820 0.173112 0.218950 0.245118 
	Match emissions
	1: 0.000100 0.999700 0.000100 0.000100 

	HMM G-bulge_Das.rot.Ri[0].A
	M = 1
	avglen 1.40
	tB  = 0.910000 0.090000
	tIb = 0.550000 0.450000
	tIe = 0.999975 0.000025
	tI  = 0.999950 0.000050
	tS  = (M) 0.999990 (MI) 0.000005 (D) 0.000005 (DI) 0.000000
	Insert emissions
	1027: 0.362820 0.173112 0.218950 0.245118 
	Match emissions
	1: 0.999700 0.000100 0.000100 0.000100 

	HMM G-bulge_Das.rot.Li[1].C
	M = 1
	avglen 1.40
	tB  = 0.910000 0.090000
	tIb = 0.550000 0.450000
	tIe = 0.999975 0.000025
	tI  = 0.999950 0.000050
	tS  = (M) 0.999990 (MI) 0.000005 (D) 0.000005 (DI) 0.000000
	Insert emissions
	1027: 0.362820 0.173112 0.218950 0.245118 
	Match emissions
	1: 0.000100 0.999700 0.000100 0.000100 

	HMM G-bulge_Das.rot.Ri[1].U
	M = 1
	avglen 1.40
	tB  = 0.910000 0.090000
	tIb = 0.550000 0.450000
	tIe = 0.999975 0.000025
	tI  = 0.999950 0.000050
	tS  = (M) 0.999990 (MI) 0.000005 (D) 0.000005 (DI) 0.000000
	Insert emissions
	1027: 0.362820 0.173112 0.218950 0.245118 
	Match emissions
	1: 0.000100 0.000100 0.000100 0.999700 

IL Loop_L: -	Loop_R: -	Lo/Ro: -/-			Li/Ri: G/A,A/G		name: Tandem-GA.rot
	HMM Tandem-GA.rot.Loop_L.-
	M = 0
	avglen 0.20
	tB  = 0.910000 0.090000
	tIb = 0.550000 0.450000
	tIe = 0.550000 0.450000
	tI  = 0.550000 0.450000
	tS  = (M) 0.999990 (MI) 0.000005 (D) 0.000005 (DI) 0.000000
	Insert emissions
	1027: 0.362820 0.173112 0.218950 0.245118 

	HMM Tandem-GA.rot.Loop_R.-
	M = 0
	avglen 0.20
	tB  = 0.910000 0.090000
	tIb = 0.550000 0.450000
	tIe = 0.550000 0.450000
	tI  = 0.550000 0.450000
	tS  = (M) 0.999990 (MI) 0.000005 (D) 0.000005 (DI) 0.000000
	Insert emissions
	1027: 0.362820 0.173112 0.218950 0.245118 

	HMM Tandem-GA.rot.Lo[0].-
	M = 0
	avglen 0.20
	tB  = 0.910000 0.090000
	tIb = 0.550000 0.450000
	tIe = 0.550000 0.450000
	tI  = 0.550000 0.450000
	tS  = (M) 0.999990 (MI) 0.000005 (D) 0.000005 (DI) 0.000000
	Insert emissions
	1027: 0.362820 0.173112 0.218950 0.245118 

	HMM Tandem-GA.rot.Ro[0].-
	M = 0
	avglen 0.20
	tB  = 0.910000 0.090000
	tIb = 0.550000 0.450000
	tIe = 0.550000 0.450000
	tI  = 0.550000 0.450000
	tS  = (M) 0.999990 (MI) 0.000005 (D) 0.000005 (DI) 0.000000
	Insert emissions
	1027: 0.362820 0.173112 0.218950 0.245118 

	HMM Tandem-GA.rot.Li[0].G
	M = 1
	avglen 1.40
	tB  = 0.910000 0.090000
	tIb = 0.550000 0.450000
	tIe = 0.999975 0.000025
	tI  = 0.999950 0.000050
	tS  = (M) 0.999990 (MI) 0.000005 (D) 0.000005 (DI) 0.000000
	Insert emissions
	1027: 0.362820 0.173112 0.218950 0.245118 
	Match emissions
	1: 0.000100 0.000100 0.999700 0.000100 

	HMM Tandem-GA.rot.Ri[0].A
	M = 1
	avglen 1.40
	tB  = 0.910000 0.090000
	tIb = 0.550000 0.450000
	tIe = 0.999975 0.000025
	tI  = 0.999950 0.000050
	tS  = (M) 0.999990 (MI) 0.000005 (D) 0.000005 (DI) 0.000000
	Insert emissions
	1027: 0.362820 0.173112 0.218950 0.245118 
	Match emissions
	1: 0.999700 0.000100 0.000100 0.000100 

	HMM Tandem-GA.rot.Li[1].A
	M = 1
	avglen 1.40
	tB  = 0.910000 0.090000
	tIb = 0.550000 0.450000
	tIe = 0.999975 0.000025
	tI  = 0.999950 0.000050
	tS  = (M) 0.999990 (MI) 0.000005 (D) 0.000005 (DI) 0.000000
	Insert emissions
	1027: 0.362820 0.173112 0.218950 0.245118 
	Match emissions
	1: 0.999700 0.000100 0.000100 0.000100 

	HMM Tandem-GA.rot.Ri[1].G
	M = 1
	avglen 1.40
	tB  = 0.910000 0.090000
	tIb = 0.550000 0.450000
	tIe = 0.999975 0.000025
	tI  = 0.999950 0.000050
	tS  = (M) 0.999990 (MI) 0.000005 (D) 0.000005 (DI) 0.000000
	Insert emissions
	1027: 0.362820 0.173112 0.218950 0.245118 
	Match emissions
	1: 0.000100 0.000100 0.999700 0.000100 

IL Loop_L: AAC	Loop_R: YCC	Lo/Ro: -/-			Li/Ri: -/-		name: Twisted-up.rot
	HMM Twisted-up.rot.Loop_L.AAC
	M = 3
	avglen 3.60
	tB  = 0.910000 0.090000
	tIb = 0.550000 0.450000
	tIe = 0.999975 0.000025
	tI  = 0.999950 0.000050
	tS  = (M) 0.999990 (MI) 0.000005 (D) 0.000005 (DI) 0.000000
	Insert emissions
	1027: 0.362820 0.173112 0.218950 0.245118 
	Match emissions
	1: 0.999700 0.000100 0.000100 0.000100 
	2: 0.999700 0.000100 0.000100 0.000100 
	3: 0.000100 0.999700 0.000100 0.000100 

	HMM Twisted-up.rot.Loop_R.YCC
	M = 3
	avglen 3.60
	tB  = 0.910000 0.090000
	tIb = 0.550000 0.450000
	tIe = 0.999975 0.000025
	tI  = 0.999950 0.000050
	tS  = (M) 0.999990 (MI) 0.000005 (D) 0.000005 (DI) 0.000000
	Insert emissions
	1027: 0.362820 0.173112 0.218950 0.245118 
	Match emissions
	1: 0.000100 0.499900 0.000100 0.499900 
	2: 0.000100 0.999700 0.000100 0.000100 
	3: 0.000100 0.999700 0.000100 0.000100 

	HMM Twisted-up.rot.Lo[0].-
	M = 0
	avglen 0.20
	tB  = 0.910000 0.090000
	tIb = 0.550000 0.450000
	tIe = 0.550000 0.450000
	tI  = 0.550000 0.450000
	tS  = (M) 0.999990 (MI) 0.000005 (D) 0.000005 (DI) 0.000000
	Insert emissions
	1027: 0.362820 0.173112 0.218950 0.245118 

	HMM Twisted-up.rot.Ro[0].-
	M = 0
	avglen 0.20
	tB  = 0.910000 0.090000
	tIb = 0.550000 0.450000
	tIe = 0.550000 0.450000
	tI  = 0.550000 0.450000
	tS  = (M) 0.999990 (MI) 0.000005 (D) 0.000005 (DI) 0.000000
	Insert emissions
	1027: 0.362820 0.173112 0.218950 0.245118 

	HMM Twisted-up.rot.Li[0].-
	M = 0
	avglen 0.20
	tB  = 0.910000 0.090000
	tIb = 0.550000 0.450000
	tIe = 0.550000 0.450000
	tI  = 0.550000 0.450000
	tS  = (M) 0.999990 (MI) 0.000005 (D) 0.000005 (DI) 0.000000
	Insert emissions
	1027: 0.362820 0.173112 0.218950 0.245118 

	HMM Twisted-up.rot.Ri[0].-
	M = 0
	avglen 0.20
	tB  = 0.910000 0.090000
	tIb = 0.550000 0.450000
	tIe = 0.550000 0.450000
	tI  = 0.550000 0.450000
	tS  = (M) 0.999990 (MI) 0.000005 (D) 0.000005 (DI) 0.000000
	Insert emissions
	1027: 0.362820 0.173112 0.218950 0.245118 

IL Loop_L: RAN	Loop_R: YAA	Lo/Ro: -/-			Li/Ri: -/-		name: UAA_GAN.rot
	HMM UAA_GAN.rot.Loop_L.RAN
	M = 3
	avglen 3.60
	tB  = 0.910000 0.090000
	tIb = 0.550000 0.450000
	tIe = 0.999975 0.000025
	tI  = 0.999950 0.000050
	tS  = (M) 0.999990 (MI) 0.000005 (D) 0.000005 (DI) 0.000000
	Insert emissions
	1027: 0.362820 0.173112 0.218950 0.245118 
	Match emissions
	1: 0.499900 0.000100 0.499900 0.000100 
	2: 0.999700 0.000100 0.000100 0.000100 
	3: 0.250000 0.250000 0.250000 0.250000 

	HMM UAA_GAN.rot.Loop_R.YAA
	M = 3
	avglen 3.60
	tB  = 0.910000 0.090000
	tIb = 0.550000 0.450000
	tIe = 0.999975 0.000025
	tI  = 0.999950 0.000050
	tS  = (M) 0.999990 (MI) 0.000005 (D) 0.000005 (DI) 0.000000
	Insert emissions
	1027: 0.362820 0.173112 0.218950 0.245118 
	Match emissions
	1: 0.000100 0.499900 0.000100 0.499900 
	2: 0.999700 0.000100 0.000100 0.000100 
	3: 0.999700 0.000100 0.000100 0.000100 

	HMM UAA_GAN.rot.Lo[0].-
	M = 0
	avglen 0.20
	tB  = 0.910000 0.090000
	tIb = 0.550000 0.450000
	tIe = 0.550000 0.450000
	tI  = 0.550000 0.450000
	tS  = (M) 0.999990 (MI) 0.000005 (D) 0.000005 (DI) 0.000000
	Insert emissions
	1027: 0.362820 0.173112 0.218950 0.245118 

	HMM UAA_GAN.rot.Ro[0].-
	M = 0
	avglen 0.20
	tB  = 0.910000 0.090000
	tIb = 0.550000 0.450000
	tIe = 0.550000 0.450000
	tI  = 0.550000 0.450000
	tS  = (M) 0.999990 (MI) 0.000005 (D) 0.000005 (DI) 0.000000
	Insert emissions
	1027: 0.362820 0.173112 0.218950 0.245118 

	HMM UAA_GAN.rot.Li[0].-
	M = 0
	avglen 0.20
	tB  = 0.910000 0.090000
	tIb = 0.550000 0.450000
	tIe = 0.550000 0.450000
	tI  = 0.550000 0.450000
	tS  = (M) 0.999990 (MI) 0.000005 (D) 0.000005 (DI) 0.000000
	Insert emissions
	1027: 0.362820 0.173112 0.218950 0.245118 

	HMM UAA_GAN.rot.Ri[0].-
	M = 0
	avglen 0.20
	tB  = 0.910000 0.090000
	tIb = 0.550000 0.450000
	tIe = 0.550000 0.450000
	tI  = 0.550000 0.450000
	tS  = (M) 0.999990 (MI) 0.000005 (D) 0.000005 (DI) 0.000000
	Insert emissions
	1027: 0.362820 0.173112 0.218950 0.245118 

IL Loop_L: YN	Loop_R: RR	Lo/Ro: Y/A			Li/Ri: R/R		name: J4a/4b.rot
	HMM J4a/4b.rot.Loop_L.YN
	M = 2
	avglen 2.50
	tB  = 0.910000 0.090000
	tIb = 0.550000 0.450000
	tIe = 0.999975 0.000025
	tI  = 0.999950 0.000050
	tS  = (M) 0.999990 (MI) 0.000005 (D) 0.000005 (DI) 0.000000
	Insert emissions
	1027: 0.362820 0.173112 0.218950 0.245118 
	Match emissions
	1: 0.000100 0.499900 0.000100 0.499900 
	2: 0.250000 0.250000 0.250000 0.250000 

	HMM J4a/4b.rot.Loop_R.RR
	M = 2
	avglen 2.50
	tB  = 0.910000 0.090000
	tIb = 0.550000 0.450000
	tIe = 0.999975 0.000025
	tI  = 0.999950 0.000050
	tS  = (M) 0.999990 (MI) 0.000005 (D) 0.000005 (DI) 0.000000
	Insert emissions
	1027: 0.362820 0.173112 0.218950 0.245118 
	Match emissions
	1: 0.499900 0.000100 0.499900 0.000100 
	2: 0.499900 0.000100 0.499900 0.000100 

	HMM J4a/4b.rot.Lo[0].Y
	M = 1
	avglen 1.40
	tB  = 0.910000 0.090000
	tIb = 0.550000 0.450000
	tIe = 0.999975 0.000025
	tI  = 0.999950 0.000050
	tS  = (M) 0.999990 (MI) 0.000005 (D) 0.000005 (DI) 0.000000
	Insert emissions
	1027: 0.362820 0.173112 0.218950 0.245118 
	Match emissions
	1: 0.000100 0.499900 0.000100 0.499900 

	HMM J4a/4b.rot.Ro[0].A
	M = 1
	avglen 1.40
	tB  = 0.910000 0.090000
	tIb = 0.550000 0.450000
	tIe = 0.999975 0.000025
	tI  = 0.999950 0.000050
	tS  = (M) 0.999990 (MI) 0.000005 (D) 0.000005 (DI) 0.000000
	Insert emissions
	1027: 0.362820 0.173112 0.218950 0.245118 
	Match emissions
	1: 0.999700 0.000100 0.000100 0.000100 

	HMM J4a/4b.rot.Li[0].R
	M = 1
	avglen 1.40
	tB  = 0.910000 0.090000
	tIb = 0.550000 0.450000
	tIe = 0.999975 0.000025
	tI  = 0.999950 0.000050
	tS  = (M) 0.999990 (MI) 0.000005 (D) 0.000005 (DI) 0.000000
	Insert emissions
	1027: 0.362820 0.173112 0.218950 0.245118 
	Match emissions
	1: 0.499900 0.000100 0.499900 0.000100 

	HMM J4a/4b.rot.Ri[0].R
	M = 1
	avglen 1.40
	tB  = 0.910000 0.090000
	tIb = 0.550000 0.450000
	tIe = 0.999975 0.000025
	tI  = 0.999950 0.000050
	tS  = (M) 0.999990 (MI) 0.000005 (D) 0.000005 (DI) 0.000000
	Insert emissions
	1027: 0.362820 0.173112 0.218950 0.245118 
	Match emissions
	1: 0.499900 0.000100 0.499900 0.000100 

IL Loop_L: GG	Loop_R: GUA	Lo/Ro: -/-			Li/Ri: -/-		name: GUA^GG_RRE.rot
	HMM GUA^GG_RRE.rot.Loop_L.GG
	M = 2
	avglen 2.50
	tB  = 0.910000 0.090000
	tIb = 0.550000 0.450000
	tIe = 0.999975 0.000025
	tI  = 0.999950 0.000050
	tS  = (M) 0.999990 (MI) 0.000005 (D) 0.000005 (DI) 0.000000
	Insert emissions
	1027: 0.362820 0.173112 0.218950 0.245118 
	Match emissions
	1: 0.000100 0.000100 0.999700 0.000100 
	2: 0.000100 0.000100 0.999700 0.000100 

	HMM GUA^GG_RRE.rot.Loop_R.GUA
	M = 3
	avglen 3.60
	tB  = 0.910000 0.090000
	tIb = 0.550000 0.450000
	tIe = 0.999975 0.000025
	tI  = 0.999950 0.000050
	tS  = (M) 0.999990 (MI) 0.000005 (D) 0.000005 (DI) 0.000000
	Insert emissions
	1027: 0.362820 0.173112 0.218950 0.245118 
	Match emissions
	1: 0.000100 0.000100 0.999700 0.000100 
	2: 0.000100 0.000100 0.000100 0.999700 
	3: 0.999700 0.000100 0.000100 0.000100 

	HMM GUA^GG_RRE.rot.Lo[0].-
	M = 0
	avglen 0.20
	tB  = 0.910000 0.090000
	tIb = 0.550000 0.450000
	tIe = 0.550000 0.450000
	tI  = 0.550000 0.450000
	tS  = (M) 0.999990 (MI) 0.000005 (D) 0.000005 (DI) 0.000000
	Insert emissions
	1027: 0.362820 0.173112 0.218950 0.245118 

	HMM GUA^GG_RRE.rot.Ro[0].-
	M = 0
	avglen 0.20
	tB  = 0.910000 0.090000
	tIb = 0.550000 0.450000
	tIe = 0.550000 0.450000
	tI  = 0.550000 0.450000
	tS  = (M) 0.999990 (MI) 0.000005 (D) 0.000005 (DI) 0.000000
	Insert emissions
	1027: 0.362820 0.173112 0.218950 0.245118 

	HMM GUA^GG_RRE.rot.Li[0].-
	M = 0
	avglen 0.20
	tB  = 0.910000 0.090000
	tIb = 0.550000 0.450000
	tIe = 0.550000 0.450000
	tI  = 0.550000 0.450000
	tS  = (M) 0.999990 (MI) 0.000005 (D) 0.000005 (DI) 0.000000
	Insert emissions
	1027: 0.362820 0.173112 0.218950 0.245118 

	HMM GUA^GG_RRE.rot.Ri[0].-
	M = 0
	avglen 0.20
	tB  = 0.910000 0.090000
	tIb = 0.550000 0.450000
	tIe = 0.550000 0.450000
	tI  = 0.550000 0.450000
	tS  = (M) 0.999990 (MI) 0.000005 (D) 0.000005 (DI) 0.000000
	Insert emissions
	1027: 0.362820 0.173112 0.218950 0.245118 

IL Loop_L: AGCA	Loop_R: CAGG	Lo/Ro: -/-			Li/Ri: -/-		name: S_domain.rot
	HMM S_domain.rot.Loop_L.AGCA
	M = 4
	avglen 4.70
	tB  = 0.910000 0.090000
	tIb = 0.550000 0.450000
	tIe = 0.999975 0.000025
	tI  = 0.999950 0.000050
	tS  = (M) 0.999990 (MI) 0.000005 (D) 0.000005 (DI) 0.000000
	Insert emissions
	1027: 0.362820 0.173112 0.218950 0.245118 
	Match emissions
	1: 0.999700 0.000100 0.000100 0.000100 
	2: 0.000100 0.000100 0.999700 0.000100 
	3: 0.000100 0.999700 0.000100 0.000100 
	4: 0.999700 0.000100 0.000100 0.000100 

	HMM S_domain.rot.Loop_R.CAGG
	M = 4
	avglen 4.70
	tB  = 0.910000 0.090000
	tIb = 0.550000 0.450000
	tIe = 0.999975 0.000025
	tI  = 0.999950 0.000050
	tS  = (M) 0.999990 (MI) 0.000005 (D) 0.000005 (DI) 0.000000
	Insert emissions
	1027: 0.362820 0.173112 0.218950 0.245118 
	Match emissions
	1: 0.000100 0.999700 0.000100 0.000100 
	2: 0.999700 0.000100 0.000100 0.000100 
	3: 0.000100 0.000100 0.999700 0.000100 
	4: 0.000100 0.000100 0.999700 0.000100 

	HMM S_domain.rot.Lo[0].-
	M = 0
	avglen 0.20
	tB  = 0.910000 0.090000
	tIb = 0.550000 0.450000
	tIe = 0.550000 0.450000
	tI  = 0.550000 0.450000
	tS  = (M) 0.999990 (MI) 0.000005 (D) 0.000005 (DI) 0.000000
	Insert emissions
	1027: 0.362820 0.173112 0.218950 0.245118 

	HMM S_domain.rot.Ro[0].-
	M = 0
	avglen 0.20
	tB  = 0.910000 0.090000
	tIb = 0.550000 0.450000
	tIe = 0.550000 0.450000
	tI  = 0.550000 0.450000
	tS  = (M) 0.999990 (MI) 0.000005 (D) 0.000005 (DI) 0.000000
	Insert emissions
	1027: 0.362820 0.173112 0.218950 0.245118 

	HMM S_domain.rot.Li[0].-
	M = 0
	avglen 0.20
	tB  = 0.910000 0.090000
	tIb = 0.550000 0.450000
	tIe = 0.550000 0.450000
	tI  = 0.550000 0.450000
	tS  = (M) 0.999990 (MI) 0.000005 (D) 0.000005 (DI) 0.000000
	Insert emissions
	1027: 0.362820 0.173112 0.218950 0.245118 

	HMM S_domain.rot.Ri[0].-
	M = 0
	avglen 0.20
	tB  = 0.910000 0.090000
	tIb = 0.550000 0.450000
	tIe = 0.550000 0.450000
	tI  = 0.550000 0.450000
	tS  = (M) 0.999990 (MI) 0.000005 (D) 0.000005 (DI) 0.000000
	Insert emissions
	1027: 0.362820 0.173112 0.218950 0.245118 

IL Loop_L: -	Loop_R: AN	Lo/Ro: -/-			Li/Ri: U/A,A/G		name: Hook-turn.rot
	HMM Hook-turn.rot.Loop_L.-
	M = 0
	avglen 0.20
	tB  = 0.910000 0.090000
	tIb = 0.550000 0.450000
	tIe = 0.550000 0.450000
	tI  = 0.550000 0.450000
	tS  = (M) 0.999990 (MI) 0.000005 (D) 0.000005 (DI) 0.000000
	Insert emissions
	1027: 0.362820 0.173112 0.218950 0.245118 

	HMM Hook-turn.rot.Loop_R.AN
	M = 2
	avglen 2.50
	tB  = 0.910000 0.090000
	tIb = 0.550000 0.450000
	tIe = 0.999975 0.000025
	tI  = 0.999950 0.000050
	tS  = (M) 0.999990 (MI) 0.000005 (D) 0.000005 (DI) 0.000000
	Insert emissions
	1027: 0.362820 0.173112 0.218950 0.245118 
	Match emissions
	1: 0.999700 0.000100 0.000100 0.000100 
	2: 0.250000 0.250000 0.250000 0.250000 

	HMM Hook-turn.rot.Lo[0].-
	M = 0
	avglen 0.20
	tB  = 0.910000 0.090000
	tIb = 0.550000 0.450000
	tIe = 0.550000 0.450000
	tI  = 0.550000 0.450000
	tS  = (M) 0.999990 (MI) 0.000005 (D) 0.000005 (DI) 0.000000
	Insert emissions
	1027: 0.362820 0.173112 0.218950 0.245118 

	HMM Hook-turn.rot.Ro[0].-
	M = 0
	avglen 0.20
	tB  = 0.910000 0.090000
	tIb = 0.550000 0.450000
	tIe = 0.550000 0.450000
	tI  = 0.550000 0.450000
	tS  = (M) 0.999990 (MI) 0.000005 (D) 0.000005 (DI) 0.000000
	Insert emissions
	1027: 0.362820 0.173112 0.218950 0.245118 

	HMM Hook-turn.rot.Li[0].U
	M = 1
	avglen 1.40
	tB  = 0.910000 0.090000
	tIb = 0.550000 0.450000
	tIe = 0.999975 0.000025
	tI  = 0.999950 0.000050
	tS  = (M) 0.999990 (MI) 0.000005 (D) 0.000005 (DI) 0.000000
	Insert emissions
	1027: 0.362820 0.173112 0.218950 0.245118 
	Match emissions
	1: 0.000100 0.000100 0.000100 0.999700 

	HMM Hook-turn.rot.Ri[0].A
	M = 1
	avglen 1.40
	tB  = 0.910000 0.090000
	tIb = 0.550000 0.450000
	tIe = 0.999975 0.000025
	tI  = 0.999950 0.000050
	tS  = (M) 0.999990 (MI) 0.000005 (D) 0.000005 (DI) 0.000000
	Insert emissions
	1027: 0.362820 0.173112 0.218950 0.245118 
	Match emissions
	1: 0.999700 0.000100 0.000100 0.000100 

	HMM Hook-turn.rot.Li[1].A
	M = 1
	avglen 1.40
	tB  = 0.910000 0.090000
	tIb = 0.550000 0.450000
	tIe = 0.999975 0.000025
	tI  = 0.999950 0.000050
	tS  = (M) 0.999990 (MI) 0.000005 (D) 0.000005 (DI) 0.000000
	Insert emissions
	1027: 0.362820 0.173112 0.218950 0.245118 
	Match emissions
	1: 0.999700 0.000100 0.000100 0.000100 

	HMM Hook-turn.rot.Ri[1].G
	M = 1
	avglen 1.40
	tB  = 0.910000 0.090000
	tIb = 0.550000 0.450000
	tIe = 0.999975 0.000025
	tI  = 0.999950 0.000050
	tS  = (M) 0.999990 (MI) 0.000005 (D) 0.000005 (DI) 0.000000
	Insert emissions
	1027: 0.362820 0.173112 0.218950 0.245118 
	Match emissions
	1: 0.000100 0.000100 0.999700 0.000100 

IL Loop_L: -	Loop_R: UGRAA	Lo/Ro: -/-			Li/Ri: -/-		name: Docking-elbow-IL.rot
	HMM Docking-elbow-IL.rot.Loop_L.-
	M = 0
	avglen 0.20
	tB  = 0.910000 0.090000
	tIb = 0.550000 0.450000
	tIe = 0.550000 0.450000
	tI  = 0.550000 0.450000
	tS  = (M) 0.999990 (MI) 0.000005 (D) 0.000005 (DI) 0.000000
	Insert emissions
	1027: 0.362820 0.173112 0.218950 0.245118 

	HMM Docking-elbow-IL.rot.Loop_R.UGRAA
	M = 5
	avglen 5.80
	tB  = 0.910000 0.090000
	tIb = 0.550000 0.450000
	tIe = 0.999975 0.000025
	tI  = 0.999950 0.000050
	tS  = (M) 0.999990 (MI) 0.000005 (D) 0.000005 (DI) 0.000000
	Insert emissions
	1027: 0.362820 0.173112 0.218950 0.245118 
	Match emissions
	1: 0.000100 0.000100 0.000100 0.999700 
	2: 0.000100 0.000100 0.999700 0.000100 
	3: 0.499900 0.000100 0.499900 0.000100 
	4: 0.999700 0.000100 0.000100 0.000100 
	5: 0.999700 0.000100 0.000100 0.000100 

	HMM Docking-elbow-IL.rot.Lo[0].-
	M = 0
	avglen 0.20
	tB  = 0.910000 0.090000
	tIb = 0.550000 0.450000
	tIe = 0.550000 0.450000
	tI  = 0.550000 0.450000
	tS  = (M) 0.999990 (MI) 0.000005 (D) 0.000005 (DI) 0.000000
	Insert emissions
	1027: 0.362820 0.173112 0.218950 0.245118 

	HMM Docking-elbow-IL.rot.Ro[0].-
	M = 0
	avglen 0.20
	tB  = 0.910000 0.090000
	tIb = 0.550000 0.450000
	tIe = 0.550000 0.450000
	tI  = 0.550000 0.450000
	tS  = (M) 0.999990 (MI) 0.000005 (D) 0.000005 (DI) 0.000000
	Insert emissions
	1027: 0.362820 0.173112 0.218950 0.245118 

	HMM Docking-elbow-IL.rot.Li[0].-
	M = 0
	avglen 0.20
	tB  = 0.910000 0.090000
	tIb = 0.550000 0.450000
	tIe = 0.550000 0.450000
	tI  = 0.550000 0.450000
	tS  = (M) 0.999990 (MI) 0.000005 (D) 0.000005 (DI) 0.000000
	Insert emissions
	1027: 0.362820 0.173112 0.218950 0.245118 

	HMM Docking-elbow-IL.rot.Ri[0].-
	M = 0
	avglen 0.20
	tB  = 0.910000 0.090000
	tIb = 0.550000 0.450000
	tIe = 0.550000 0.450000
	tI  = 0.550000 0.450000
	tS  = (M) 0.999990 (MI) 0.000005 (D) 0.000005 (DI) 0.000000
	Insert emissions
	1027: 0.362820 0.173112 0.218950 0.245118 

IL Loop_L: AUU	Loop_R: UU	Lo/Ro: -/-			Li/Ri: -/-		name: pK-turn.rot
	HMM pK-turn.rot.Loop_L.AUU
	M = 3
	avglen 3.60
	tB  = 0.910000 0.090000
	tIb = 0.550000 0.450000
	tIe = 0.999975 0.000025
	tI  = 0.999950 0.000050
	tS  = (M) 0.999990 (MI) 0.000005 (D) 0.000005 (DI) 0.000000
	Insert emissions
	1027: 0.362820 0.173112 0.218950 0.245118 
	Match emissions
	1: 0.999700 0.000100 0.000100 0.000100 
	2: 0.000100 0.000100 0.000100 0.999700 
	3: 0.000100 0.000100 0.000100 0.999700 

	HMM pK-turn.rot.Loop_R.UU
	M = 2
	avglen 2.50
	tB  = 0.910000 0.090000
	tIb = 0.550000 0.450000
	tIe = 0.999975 0.000025
	tI  = 0.999950 0.000050
	tS  = (M) 0.999990 (MI) 0.000005 (D) 0.000005 (DI) 0.000000
	Insert emissions
	1027: 0.362820 0.173112 0.218950 0.245118 
	Match emissions
	1: 0.000100 0.000100 0.000100 0.999700 
	2: 0.000100 0.000100 0.000100 0.999700 

	HMM pK-turn.rot.Lo[0].-
	M = 0
	avglen 0.20
	tB  = 0.910000 0.090000
	tIb = 0.550000 0.450000
	tIe = 0.550000 0.450000
	tI  = 0.550000 0.450000
	tS  = (M) 0.999990 (MI) 0.000005 (D) 0.000005 (DI) 0.000000
	Insert emissions
	1027: 0.362820 0.173112 0.218950 0.245118 

	HMM pK-turn.rot.Ro[0].-
	M = 0
	avglen 0.20
	tB  = 0.910000 0.090000
	tIb = 0.550000 0.450000
	tIe = 0.550000 0.450000
	tI  = 0.550000 0.450000
	tS  = (M) 0.999990 (MI) 0.000005 (D) 0.000005 (DI) 0.000000
	Insert emissions
	1027: 0.362820 0.173112 0.218950 0.245118 

	HMM pK-turn.rot.Li[0].-
	M = 0
	avglen 0.20
	tB  = 0.910000 0.090000
	tIb = 0.550000 0.450000
	tIe = 0.550000 0.450000
	tI  = 0.550000 0.450000
	tS  = (M) 0.999990 (MI) 0.000005 (D) 0.000005 (DI) 0.000000
	Insert emissions
	1027: 0.362820 0.173112 0.218950 0.245118 

	HMM pK-turn.rot.Ri[0].-
	M = 0
	avglen 0.20
	tB  = 0.910000 0.090000
	tIb = 0.550000 0.450000
	tIe = 0.550000 0.450000
	tI  = 0.550000 0.450000
	tS  = (M) 0.999990 (MI) 0.000005 (D) 0.000005 (DI) 0.000000
	Insert emissions
	1027: 0.362820 0.173112 0.218950 0.245118 

J3 7/19
J3 S1: N	S2: CUGA	S3: A		name: J3_hammerhead
	HMM J3_hammerhead.J3_S1.N
	M = 1
	avglen 1.40
	tB  = 0.910000 0.090000
	tIb = 0.550000 0.450000
	tIe = 0.999975 0.000025
	tI  = 0.999950 0.000050
	tS  = (M) 0.999990 (MI) 0.000005 (D) 0.000005 (DI) 0.000000
	Insert emissions
	1027: 0.362820 0.173112 0.218950 0.245118 
	Match emissions
	1: 0.250000 0.250000 0.250000 0.250000 

	HMM J3_hammerhead.J3_S2.CUGA
	M = 4
	avglen 4.70
	tB  = 0.910000 0.090000
	tIb = 0.550000 0.450000
	tIe = 0.999975 0.000025
	tI  = 0.999950 0.000050
	tS  = (M) 0.999990 (MI) 0.000005 (D) 0.000005 (DI) 0.000000
	Insert emissions
	1027: 0.362820 0.173112 0.218950 0.245118 
	Match emissions
	1: 0.000100 0.999700 0.000100 0.000100 
	2: 0.000100 0.000100 0.000100 0.999700 
	3: 0.000100 0.000100 0.999700 0.000100 
	4: 0.999700 0.000100 0.000100 0.000100 

	HMM J3_hammerhead.J3_S3.A
	M = 1
	avglen 1.40
	tB  = 0.910000 0.090000
	tIb = 0.550000 0.450000
	tIe = 0.999975 0.000025
	tI  = 0.999950 0.000050
	tS  = (M) 0.999990 (MI) 0.000005 (D) 0.000005 (DI) 0.000000
	Insert emissions
	1027: 0.362820 0.173112 0.218950 0.245118 
	Match emissions
	1: 0.999700 0.000100 0.000100 0.000100 

J3 S1: U	S2: YUCUAC	S3: AC		name: J3_purine
	HMM J3_purine.J3_S1.U
	M = 1
	avglen 1.40
	tB  = 0.910000 0.090000
	tIb = 0.550000 0.450000
	tIe = 0.999975 0.000025
	tI  = 0.999950 0.000050
	tS  = (M) 0.999990 (MI) 0.000005 (D) 0.000005 (DI) 0.000000
	Insert emissions
	1027: 0.362820 0.173112 0.218950 0.245118 
	Match emissions
	1: 0.000100 0.000100 0.000100 0.999700 

	HMM J3_purine.J3_S2.YUCUAC
	M = 6
	avglen 6.90
	tB  = 0.910000 0.090000
	tIb = 0.550000 0.450000
	tIe = 0.999975 0.000025
	tI  = 0.999950 0.000050
	tS  = (M) 0.999990 (MI) 0.000005 (D) 0.000005 (DI) 0.000000
	Insert emissions
	1027: 0.362820 0.173112 0.218950 0.245118 
	Match emissions
	1: 0.000100 0.499900 0.000100 0.499900 
	2: 0.000100 0.000100 0.000100 0.999700 
	3: 0.000100 0.999700 0.000100 0.000100 
	4: 0.000100 0.000100 0.000100 0.999700 
	5: 0.999700 0.000100 0.000100 0.000100 
	6: 0.000100 0.999700 0.000100 0.000100 

	HMM J3_purine.J3_S3.AC
	M = 2
	avglen 2.50
	tB  = 0.910000 0.090000
	tIb = 0.550000 0.450000
	tIe = 0.999975 0.000025
	tI  = 0.999950 0.000050
	tS  = (M) 0.999990 (MI) 0.000005 (D) 0.000005 (DI) 0.000000
	Insert emissions
	1027: 0.362820 0.173112 0.218950 0.245118 
	Match emissions
	1: 0.999700 0.000100 0.000100 0.000100 
	2: 0.000100 0.999700 0.000100 0.000100 

J3 S1: NN	S2: NNNNNN	S3: NN		name: J3_typeA
	HMM J3_typeA.J3_S1.NN
	M = 2
	avglen 2.50
	tB  = 0.910000 0.090000
	tIb = 0.550000 0.450000
	tIe = 0.999975 0.000025
	tI  = 0.999950 0.000050
	tS  = (M) 0.999990 (MI) 0.000005 (D) 0.000005 (DI) 0.000000
	Insert emissions
	1027: 0.362820 0.173112 0.218950 0.245118 
	Match emissions
	1: 0.250000 0.250000 0.250000 0.250000 
	2: 0.250000 0.250000 0.250000 0.250000 

	HMM J3_typeA.J3_S2.NNNNNN
	M = 6
	avglen 6.90
	tB  = 0.910000 0.090000
	tIb = 0.550000 0.450000
	tIe = 0.999975 0.000025
	tI  = 0.999950 0.000050
	tS  = (M) 0.999990 (MI) 0.000005 (D) 0.000005 (DI) 0.000000
	Insert emissions
	1027: 0.362820 0.173112 0.218950 0.245118 
	Match emissions
	1: 0.250000 0.250000 0.250000 0.250000 
	2: 0.250000 0.250000 0.250000 0.250000 
	3: 0.250000 0.250000 0.250000 0.250000 
	4: 0.250000 0.250000 0.250000 0.250000 
	5: 0.250000 0.250000 0.250000 0.250000 
	6: 0.250000 0.250000 0.250000 0.250000 

	HMM J3_typeA.J3_S3.NN
	M = 2
	avglen 2.50
	tB  = 0.910000 0.090000
	tIb = 0.550000 0.450000
	tIe = 0.999975 0.000025
	tI  = 0.999950 0.000050
	tS  = (M) 0.999990 (MI) 0.000005 (D) 0.000005 (DI) 0.000000
	Insert emissions
	1027: 0.362820 0.173112 0.218950 0.245118 
	Match emissions
	1: 0.250000 0.250000 0.250000 0.250000 
	2: 0.250000 0.250000 0.250000 0.250000 

J3 S1: NNNN	S2: NNNN	S3: NNNN		name: J3_typeB
	HMM J3_typeB.J3_S1.NNNN
	M = 4
	avglen 4.70
	tB  = 0.910000 0.090000
	tIb = 0.550000 0.450000
	tIe = 0.999975 0.000025
	tI  = 0.999950 0.000050
	tS  = (M) 0.999990 (MI) 0.000005 (D) 0.000005 (DI) 0.000000
	Insert emissions
	1027: 0.362820 0.173112 0.218950 0.245118 
	Match emissions
	1: 0.250000 0.250000 0.250000 0.250000 
	2: 0.250000 0.250000 0.250000 0.250000 
	3: 0.250000 0.250000 0.250000 0.250000 
	4: 0.250000 0.250000 0.250000 0.250000 

	HMM J3_typeB.J3_S2.NNNN
	M = 4
	avglen 4.70
	tB  = 0.910000 0.090000
	tIb = 0.550000 0.450000
	tIe = 0.999975 0.000025
	tI  = 0.999950 0.000050
	tS  = (M) 0.999990 (MI) 0.000005 (D) 0.000005 (DI) 0.000000
	Insert emissions
	1027: 0.362820 0.173112 0.218950 0.245118 
	Match emissions
	1: 0.250000 0.250000 0.250000 0.250000 
	2: 0.250000 0.250000 0.250000 0.250000 
	3: 0.250000 0.250000 0.250000 0.250000 
	4: 0.250000 0.250000 0.250000 0.250000 

	HMM J3_typeB.J3_S3.NNNN
	M = 4
	avglen 4.70
	tB  = 0.910000 0.090000
	tIb = 0.550000 0.450000
	tIe = 0.999975 0.000025
	tI  = 0.999950 0.000050
	tS  = (M) 0.999990 (MI) 0.000005 (D) 0.000005 (DI) 0.000000
	Insert emissions
	1027: 0.362820 0.173112 0.218950 0.245118 
	Match emissions
	1: 0.250000 0.250000 0.250000 0.250000 
	2: 0.250000 0.250000 0.250000 0.250000 
	3: 0.250000 0.250000 0.250000 0.250000 
	4: 0.250000 0.250000 0.250000 0.250000 

J3 S1: NN	S2: NNN	S3: NNNNNN		name: J3_typeC
	HMM J3_typeC.J3_S1.NN
	M = 2
	avglen 2.50
	tB  = 0.910000 0.090000
	tIb = 0.550000 0.450000
	tIe = 0.999975 0.000025
	tI  = 0.999950 0.000050
	tS  = (M) 0.999990 (MI) 0.000005 (D) 0.000005 (DI) 0.000000
	Insert emissions
	1027: 0.362820 0.173112 0.218950 0.245118 
	Match emissions
	1: 0.250000 0.250000 0.250000 0.250000 
	2: 0.250000 0.250000 0.250000 0.250000 

	HMM J3_typeC.J3_S2.NNN
	M = 3
	avglen 3.60
	tB  = 0.910000 0.090000
	tIb = 0.550000 0.450000
	tIe = 0.999975 0.000025
	tI  = 0.999950 0.000050
	tS  = (M) 0.999990 (MI) 0.000005 (D) 0.000005 (DI) 0.000000
	Insert emissions
	1027: 0.362820 0.173112 0.218950 0.245118 
	Match emissions
	1: 0.250000 0.250000 0.250000 0.250000 
	2: 0.250000 0.250000 0.250000 0.250000 
	3: 0.250000 0.250000 0.250000 0.250000 

	HMM J3_typeC.J3_S3.NNNNNN
	M = 6
	avglen 6.90
	tB  = 0.910000 0.090000
	tIb = 0.550000 0.450000
	tIe = 0.999975 0.000025
	tI  = 0.999950 0.000050
	tS  = (M) 0.999990 (MI) 0.000005 (D) 0.000005 (DI) 0.000000
	Insert emissions
	1027: 0.362820 0.173112 0.218950 0.245118 
	Match emissions
	1: 0.250000 0.250000 0.250000 0.250000 
	2: 0.250000 0.250000 0.250000 0.250000 
	3: 0.250000 0.250000 0.250000 0.250000 
	4: 0.250000 0.250000 0.250000 0.250000 
	5: 0.250000 0.250000 0.250000 0.250000 
	6: 0.250000 0.250000 0.250000 0.250000 

J3 S1: N	S2: UGAGA	S3: N		name: J3_TPP
	HMM J3_TPP.J3_S1.N
	M = 1
	avglen 1.40
	tB  = 0.910000 0.090000
	tIb = 0.550000 0.450000
	tIe = 0.999975 0.000025
	tI  = 0.999950 0.000050
	tS  = (M) 0.999990 (MI) 0.000005 (D) 0.000005 (DI) 0.000000
	Insert emissions
	1027: 0.362820 0.173112 0.218950 0.245118 
	Match emissions
	1: 0.250000 0.250000 0.250000 0.250000 

	HMM J3_TPP.J3_S2.UGAGA
	M = 5
	avglen 5.80
	tB  = 0.910000 0.090000
	tIb = 0.550000 0.450000
	tIe = 0.999975 0.000025
	tI  = 0.999950 0.000050
	tS  = (M) 0.999990 (MI) 0.000005 (D) 0.000005 (DI) 0.000000
	Insert emissions
	1027: 0.362820 0.173112 0.218950 0.245118 
	Match emissions
	1: 0.000100 0.000100 0.000100 0.999700 
	2: 0.000100 0.000100 0.999700 0.000100 
	3: 0.999700 0.000100 0.000100 0.000100 
	4: 0.000100 0.000100 0.999700 0.000100 
	5: 0.999700 0.000100 0.000100 0.000100 

	HMM J3_TPP.J3_S3.N
	M = 1
	avglen 1.40
	tB  = 0.910000 0.090000
	tIb = 0.550000 0.450000
	tIe = 0.999975 0.000025
	tI  = 0.999950 0.000050
	tS  = (M) 0.999990 (MI) 0.000005 (D) 0.000005 (DI) 0.000000
	Insert emissions
	1027: 0.362820 0.173112 0.218950 0.245118 
	Match emissions
	1: 0.250000 0.250000 0.250000 0.250000 

J3 S1: A	S2: RAA	S3: -		name: J3_groupII
	HMM J3_groupII.J3_S1.A
	M = 1
	avglen 1.40
	tB  = 0.910000 0.090000
	tIb = 0.550000 0.450000
	tIe = 0.999975 0.000025
	tI  = 0.999950 0.000050
	tS  = (M) 0.999990 (MI) 0.000005 (D) 0.000005 (DI) 0.000000
	Insert emissions
	1027: 0.362820 0.173112 0.218950 0.245118 
	Match emissions
	1: 0.999700 0.000100 0.000100 0.000100 

	HMM J3_groupII.J3_S2.RAA
	M = 3
	avglen 3.60
	tB  = 0.910000 0.090000
	tIb = 0.550000 0.450000
	tIe = 0.999975 0.000025
	tI  = 0.999950 0.000050
	tS  = (M) 0.999990 (MI) 0.000005 (D) 0.000005 (DI) 0.000000
	Insert emissions
	1027: 0.362820 0.173112 0.218950 0.245118 
	Match emissions
	1: 0.499900 0.000100 0.499900 0.000100 
	2: 0.999700 0.000100 0.000100 0.000100 
	3: 0.999700 0.000100 0.000100 0.000100 

	HMM J3_groupII.J3_S3.-
	M = 0
	avglen 0.20
	tB  = 0.910000 0.090000
	tIb = 0.550000 0.450000
	tIe = 0.550000 0.450000
	tI  = 0.550000 0.450000
	tS  = (M) 0.999990 (MI) 0.000005 (D) 0.000005 (DI) 0.000000
	Insert emissions
	1027: 0.362820 0.173112 0.218950 0.245118 

J3 S1: A	S2: N	S3: CUGA		name: J3_hammerhead.rot-1S
	HMM J3_hammerhead.rot-1S.J3_S1.A
	M = 1
	avglen 1.40
	tB  = 0.910000 0.090000
	tIb = 0.550000 0.450000
	tIe = 0.999975 0.000025
	tI  = 0.999950 0.000050
	tS  = (M) 0.999990 (MI) 0.000005 (D) 0.000005 (DI) 0.000000
	Insert emissions
	1027: 0.362820 0.173112 0.218950 0.245118 
	Match emissions
	1: 0.999700 0.000100 0.000100 0.000100 

	HMM J3_hammerhead.rot-1S.J3_S2.N
	M = 1
	avglen 1.40
	tB  = 0.910000 0.090000
	tIb = 0.550000 0.450000
	tIe = 0.999975 0.000025
	tI  = 0.999950 0.000050
	tS  = (M) 0.999990 (MI) 0.000005 (D) 0.000005 (DI) 0.000000
	Insert emissions
	1027: 0.362820 0.173112 0.218950 0.245118 
	Match emissions
	1: 0.250000 0.250000 0.250000 0.250000 

	HMM J3_hammerhead.rot-1S.J3_S3.CUGA
	M = 4
	avglen 4.70
	tB  = 0.910000 0.090000
	tIb = 0.550000 0.450000
	tIe = 0.999975 0.000025
	tI  = 0.999950 0.000050
	tS  = (M) 0.999990 (MI) 0.000005 (D) 0.000005 (DI) 0.000000
	Insert emissions
	1027: 0.362820 0.173112 0.218950 0.245118 
	Match emissions
	1: 0.000100 0.999700 0.000100 0.000100 
	2: 0.000100 0.000100 0.000100 0.999700 
	3: 0.000100 0.000100 0.999700 0.000100 
	4: 0.999700 0.000100 0.000100 0.000100 

J3 S1: CUGA	S2: A	S3: N		name: J3_hammerhead.rot-2S
	HMM J3_hammerhead.rot-2S.J3_S1.CUGA
	M = 4
	avglen 4.70
	tB  = 0.910000 0.090000
	tIb = 0.550000 0.450000
	tIe = 0.999975 0.000025
	tI  = 0.999950 0.000050
	tS  = (M) 0.999990 (MI) 0.000005 (D) 0.000005 (DI) 0.000000
	Insert emissions
	1027: 0.362820 0.173112 0.218950 0.245118 
	Match emissions
	1: 0.000100 0.999700 0.000100 0.000100 
	2: 0.000100 0.000100 0.000100 0.999700 
	3: 0.000100 0.000100 0.999700 0.000100 
	4: 0.999700 0.000100 0.000100 0.000100 

	HMM J3_hammerhead.rot-2S.J3_S2.A
	M = 1
	avglen 1.40
	tB  = 0.910000 0.090000
	tIb = 0.550000 0.450000
	tIe = 0.999975 0.000025
	tI  = 0.999950 0.000050
	tS  = (M) 0.999990 (MI) 0.000005 (D) 0.000005 (DI) 0.000000
	Insert emissions
	1027: 0.362820 0.173112 0.218950 0.245118 
	Match emissions
	1: 0.999700 0.000100 0.000100 0.000100 

	HMM J3_hammerhead.rot-2S.J3_S3.N
	M = 1
	avglen 1.40
	tB  = 0.910000 0.090000
	tIb = 0.550000 0.450000
	tIe = 0.999975 0.000025
	tI  = 0.999950 0.000050
	tS  = (M) 0.999990 (MI) 0.000005 (D) 0.000005 (DI) 0.000000
	Insert emissions
	1027: 0.362820 0.173112 0.218950 0.245118 
	Match emissions
	1: 0.250000 0.250000 0.250000 0.250000 

J3 S1: AC	S2: U	S3: YUCUAC		name: J3_purine.rot-1S
	HMM J3_purine.rot-1S.J3_S1.AC
	M = 2
	avglen 2.50
	tB  = 0.910000 0.090000
	tIb = 0.550000 0.450000
	tIe = 0.999975 0.000025
	tI  = 0.999950 0.000050
	tS  = (M) 0.999990 (MI) 0.000005 (D) 0.000005 (DI) 0.000000
	Insert emissions
	1027: 0.362820 0.173112 0.218950 0.245118 
	Match emissions
	1: 0.999700 0.000100 0.000100 0.000100 
	2: 0.000100 0.999700 0.000100 0.000100 

	HMM J3_purine.rot-1S.J3_S2.U
	M = 1
	avglen 1.40
	tB  = 0.910000 0.090000
	tIb = 0.550000 0.450000
	tIe = 0.999975 0.000025
	tI  = 0.999950 0.000050
	tS  = (M) 0.999990 (MI) 0.000005 (D) 0.000005 (DI) 0.000000
	Insert emissions
	1027: 0.362820 0.173112 0.218950 0.245118 
	Match emissions
	1: 0.000100 0.000100 0.000100 0.999700 

	HMM J3_purine.rot-1S.J3_S3.YUCUAC
	M = 6
	avglen 6.90
	tB  = 0.910000 0.090000
	tIb = 0.550000 0.450000
	tIe = 0.999975 0.000025
	tI  = 0.999950 0.000050
	tS  = (M) 0.999990 (MI) 0.000005 (D) 0.000005 (DI) 0.000000
	Insert emissions
	1027: 0.362820 0.173112 0.218950 0.245118 
	Match emissions
	1: 0.000100 0.499900 0.000100 0.499900 
	2: 0.000100 0.000100 0.000100 0.999700 
	3: 0.000100 0.999700 0.000100 0.000100 
	4: 0.000100 0.000100 0.000100 0.999700 
	5: 0.999700 0.000100 0.000100 0.000100 
	6: 0.000100 0.999700 0.000100 0.000100 

J3 S1: YUCUAC	S2: AC	S3: U		name: J3_purine.rot-2S
	HMM J3_purine.rot-2S.J3_S1.YUCUAC
	M = 6
	avglen 6.90
	tB  = 0.910000 0.090000
	tIb = 0.550000 0.450000
	tIe = 0.999975 0.000025
	tI  = 0.999950 0.000050
	tS  = (M) 0.999990 (MI) 0.000005 (D) 0.000005 (DI) 0.000000
	Insert emissions
	1027: 0.362820 0.173112 0.218950 0.245118 
	Match emissions
	1: 0.000100 0.499900 0.000100 0.499900 
	2: 0.000100 0.000100 0.000100 0.999700 
	3: 0.000100 0.999700 0.000100 0.000100 
	4: 0.000100 0.000100 0.000100 0.999700 
	5: 0.999700 0.000100 0.000100 0.000100 
	6: 0.000100 0.999700 0.000100 0.000100 

	HMM J3_purine.rot-2S.J3_S2.AC
	M = 2
	avglen 2.50
	tB  = 0.910000 0.090000
	tIb = 0.550000 0.450000
	tIe = 0.999975 0.000025
	tI  = 0.999950 0.000050
	tS  = (M) 0.999990 (MI) 0.000005 (D) 0.000005 (DI) 0.000000
	Insert emissions
	1027: 0.362820 0.173112 0.218950 0.245118 
	Match emissions
	1: 0.999700 0.000100 0.000100 0.000100 
	2: 0.000100 0.999700 0.000100 0.000100 

	HMM J3_purine.rot-2S.J3_S3.U
	M = 1
	avglen 1.40
	tB  = 0.910000 0.090000
	tIb = 0.550000 0.450000
	tIe = 0.999975 0.000025
	tI  = 0.999950 0.000050
	tS  = (M) 0.999990 (MI) 0.000005 (D) 0.000005 (DI) 0.000000
	Insert emissions
	1027: 0.362820 0.173112 0.218950 0.245118 
	Match emissions
	1: 0.000100 0.000100 0.000100 0.999700 

J3 S1: NN	S2: NN	S3: NNNNNN		name: J3_typeA.rot-1S
	HMM J3_typeA.rot-1S.J3_S1.NN
	M = 2
	avglen 2.50
	tB  = 0.910000 0.090000
	tIb = 0.550000 0.450000
	tIe = 0.999975 0.000025
	tI  = 0.999950 0.000050
	tS  = (M) 0.999990 (MI) 0.000005 (D) 0.000005 (DI) 0.000000
	Insert emissions
	1027: 0.362820 0.173112 0.218950 0.245118 
	Match emissions
	1: 0.250000 0.250000 0.250000 0.250000 
	2: 0.250000 0.250000 0.250000 0.250000 

	HMM J3_typeA.rot-1S.J3_S2.NN
	M = 2
	avglen 2.50
	tB  = 0.910000 0.090000
	tIb = 0.550000 0.450000
	tIe = 0.999975 0.000025
	tI  = 0.999950 0.000050
	tS  = (M) 0.999990 (MI) 0.000005 (D) 0.000005 (DI) 0.000000
	Insert emissions
	1027: 0.362820 0.173112 0.218950 0.245118 
	Match emissions
	1: 0.250000 0.250000 0.250000 0.250000 
	2: 0.250000 0.250000 0.250000 0.250000 

	HMM J3_typeA.rot-1S.J3_S3.NNNNNN
	M = 6
	avglen 6.90
	tB  = 0.910000 0.090000
	tIb = 0.550000 0.450000
	tIe = 0.999975 0.000025
	tI  = 0.999950 0.000050
	tS  = (M) 0.999990 (MI) 0.000005 (D) 0.000005 (DI) 0.000000
	Insert emissions
	1027: 0.362820 0.173112 0.218950 0.245118 
	Match emissions
	1: 0.250000 0.250000 0.250000 0.250000 
	2: 0.250000 0.250000 0.250000 0.250000 
	3: 0.250000 0.250000 0.250000 0.250000 
	4: 0.250000 0.250000 0.250000 0.250000 
	5: 0.250000 0.250000 0.250000 0.250000 
	6: 0.250000 0.250000 0.250000 0.250000 

J3 S1: NNNNNN	S2: NN	S3: NN		name: J3_typeA.rot-2S
	HMM J3_typeA.rot-2S.J3_S1.NNNNNN
	M = 6
	avglen 6.90
	tB  = 0.910000 0.090000
	tIb = 0.550000 0.450000
	tIe = 0.999975 0.000025
	tI  = 0.999950 0.000050
	tS  = (M) 0.999990 (MI) 0.000005 (D) 0.000005 (DI) 0.000000
	Insert emissions
	1027: 0.362820 0.173112 0.218950 0.245118 
	Match emissions
	1: 0.250000 0.250000 0.250000 0.250000 
	2: 0.250000 0.250000 0.250000 0.250000 
	3: 0.250000 0.250000 0.250000 0.250000 
	4: 0.250000 0.250000 0.250000 0.250000 
	5: 0.250000 0.250000 0.250000 0.250000 
	6: 0.250000 0.250000 0.250000 0.250000 

	HMM J3_typeA.rot-2S.J3_S2.NN
	M = 2
	avglen 2.50
	tB  = 0.910000 0.090000
	tIb = 0.550000 0.450000
	tIe = 0.999975 0.000025
	tI  = 0.999950 0.000050
	tS  = (M) 0.999990 (MI) 0.000005 (D) 0.000005 (DI) 0.000000
	Insert emissions
	1027: 0.362820 0.173112 0.218950 0.245118 
	Match emissions
	1: 0.250000 0.250000 0.250000 0.250000 
	2: 0.250000 0.250000 0.250000 0.250000 

	HMM J3_typeA.rot-2S.J3_S3.NN
	M = 2
	avglen 2.50
	tB  = 0.910000 0.090000
	tIb = 0.550000 0.450000
	tIe = 0.999975 0.000025
	tI  = 0.999950 0.000050
	tS  = (M) 0.999990 (MI) 0.000005 (D) 0.000005 (DI) 0.000000
	Insert emissions
	1027: 0.362820 0.173112 0.218950 0.245118 
	Match emissions
	1: 0.250000 0.250000 0.250000 0.250000 
	2: 0.250000 0.250000 0.250000 0.250000 

J3 S1: NNNNNN	S2: NN	S3: NNN		name: J3_typeC.rot-1S
	HMM J3_typeC.rot-1S.J3_S1.NNNNNN
	M = 6
	avglen 6.90
	tB  = 0.910000 0.090000
	tIb = 0.550000 0.450000
	tIe = 0.999975 0.000025
	tI  = 0.999950 0.000050
	tS  = (M) 0.999990 (MI) 0.000005 (D) 0.000005 (DI) 0.000000
	Insert emissions
	1027: 0.362820 0.173112 0.218950 0.245118 
	Match emissions
	1: 0.250000 0.250000 0.250000 0.250000 
	2: 0.250000 0.250000 0.250000 0.250000 
	3: 0.250000 0.250000 0.250000 0.250000 
	4: 0.250000 0.250000 0.250000 0.250000 
	5: 0.250000 0.250000 0.250000 0.250000 
	6: 0.250000 0.250000 0.250000 0.250000 

	HMM J3_typeC.rot-1S.J3_S2.NN
	M = 2
	avglen 2.50
	tB  = 0.910000 0.090000
	tIb = 0.550000 0.450000
	tIe = 0.999975 0.000025
	tI  = 0.999950 0.000050
	tS  = (M) 0.999990 (MI) 0.000005 (D) 0.000005 (DI) 0.000000
	Insert emissions
	1027: 0.362820 0.173112 0.218950 0.245118 
	Match emissions
	1: 0.250000 0.250000 0.250000 0.250000 
	2: 0.250000 0.250000 0.250000 0.250000 

	HMM J3_typeC.rot-1S.J3_S3.NNN
	M = 3
	avglen 3.60
	tB  = 0.910000 0.090000
	tIb = 0.550000 0.450000
	tIe = 0.999975 0.000025
	tI  = 0.999950 0.000050
	tS  = (M) 0.999990 (MI) 0.000005 (D) 0.000005 (DI) 0.000000
	Insert emissions
	1027: 0.362820 0.173112 0.218950 0.245118 
	Match emissions
	1: 0.250000 0.250000 0.250000 0.250000 
	2: 0.250000 0.250000 0.250000 0.250000 
	3: 0.250000 0.250000 0.250000 0.250000 

J3 S1: NNN	S2: NNNNNN	S3: NN		name: J3_typeC.rot-2S
	HMM J3_typeC.rot-2S.J3_S1.NNN
	M = 3
	avglen 3.60
	tB  = 0.910000 0.090000
	tIb = 0.550000 0.450000
	tIe = 0.999975 0.000025
	tI  = 0.999950 0.000050
	tS  = (M) 0.999990 (MI) 0.000005 (D) 0.000005 (DI) 0.000000
	Insert emissions
	1027: 0.362820 0.173112 0.218950 0.245118 
	Match emissions
	1: 0.250000 0.250000 0.250000 0.250000 
	2: 0.250000 0.250000 0.250000 0.250000 
	3: 0.250000 0.250000 0.250000 0.250000 

	HMM J3_typeC.rot-2S.J3_S2.NNNNNN
	M = 6
	avglen 6.90
	tB  = 0.910000 0.090000
	tIb = 0.550000 0.450000
	tIe = 0.999975 0.000025
	tI  = 0.999950 0.000050
	tS  = (M) 0.999990 (MI) 0.000005 (D) 0.000005 (DI) 0.000000
	Insert emissions
	1027: 0.362820 0.173112 0.218950 0.245118 
	Match emissions
	1: 0.250000 0.250000 0.250000 0.250000 
	2: 0.250000 0.250000 0.250000 0.250000 
	3: 0.250000 0.250000 0.250000 0.250000 
	4: 0.250000 0.250000 0.250000 0.250000 
	5: 0.250000 0.250000 0.250000 0.250000 
	6: 0.250000 0.250000 0.250000 0.250000 

	HMM J3_typeC.rot-2S.J3_S3.NN
	M = 2
	avglen 2.50
	tB  = 0.910000 0.090000
	tIb = 0.550000 0.450000
	tIe = 0.999975 0.000025
	tI  = 0.999950 0.000050
	tS  = (M) 0.999990 (MI) 0.000005 (D) 0.000005 (DI) 0.000000
	Insert emissions
	1027: 0.362820 0.173112 0.218950 0.245118 
	Match emissions
	1: 0.250000 0.250000 0.250000 0.250000 
	2: 0.250000 0.250000 0.250000 0.250000 

J3 S1: N	S2: N	S3: UGAGA		name: J3_TPP.rot-1S
	HMM J3_TPP.rot-1S.J3_S1.N
	M = 1
	avglen 1.40
	tB  = 0.910000 0.090000
	tIb = 0.550000 0.450000
	tIe = 0.999975 0.000025
	tI  = 0.999950 0.000050
	tS  = (M) 0.999990 (MI) 0.000005 (D) 0.000005 (DI) 0.000000
	Insert emissions
	1027: 0.362820 0.173112 0.218950 0.245118 
	Match emissions
	1: 0.250000 0.250000 0.250000 0.250000 

	HMM J3_TPP.rot-1S.J3_S2.N
	M = 1
	avglen 1.40
	tB  = 0.910000 0.090000
	tIb = 0.550000 0.450000
	tIe = 0.999975 0.000025
	tI  = 0.999950 0.000050
	tS  = (M) 0.999990 (MI) 0.000005 (D) 0.000005 (DI) 0.000000
	Insert emissions
	1027: 0.362820 0.173112 0.218950 0.245118 
	Match emissions
	1: 0.250000 0.250000 0.250000 0.250000 

	HMM J3_TPP.rot-1S.J3_S3.UGAGA
	M = 5
	avglen 5.80
	tB  = 0.910000 0.090000
	tIb = 0.550000 0.450000
	tIe = 0.999975 0.000025
	tI  = 0.999950 0.000050
	tS  = (M) 0.999990 (MI) 0.000005 (D) 0.000005 (DI) 0.000000
	Insert emissions
	1027: 0.362820 0.173112 0.218950 0.245118 
	Match emissions
	1: 0.000100 0.000100 0.000100 0.999700 
	2: 0.000100 0.000100 0.999700 0.000100 
	3: 0.999700 0.000100 0.000100 0.000100 
	4: 0.000100 0.000100 0.999700 0.000100 
	5: 0.999700 0.000100 0.000100 0.000100 

J3 S1: UGAGA	S2: N	S3: N		name: J3_TPP.rot-2S
	HMM J3_TPP.rot-2S.J3_S1.UGAGA
	M = 5
	avglen 5.80
	tB  = 0.910000 0.090000
	tIb = 0.550000 0.450000
	tIe = 0.999975 0.000025
	tI  = 0.999950 0.000050
	tS  = (M) 0.999990 (MI) 0.000005 (D) 0.000005 (DI) 0.000000
	Insert emissions
	1027: 0.362820 0.173112 0.218950 0.245118 
	Match emissions
	1: 0.000100 0.000100 0.000100 0.999700 
	2: 0.000100 0.000100 0.999700 0.000100 
	3: 0.999700 0.000100 0.000100 0.000100 
	4: 0.000100 0.000100 0.999700 0.000100 
	5: 0.999700 0.000100 0.000100 0.000100 

	HMM J3_TPP.rot-2S.J3_S2.N
	M = 1
	avglen 1.40
	tB  = 0.910000 0.090000
	tIb = 0.550000 0.450000
	tIe = 0.999975 0.000025
	tI  = 0.999950 0.000050
	tS  = (M) 0.999990 (MI) 0.000005 (D) 0.000005 (DI) 0.000000
	Insert emissions
	1027: 0.362820 0.173112 0.218950 0.245118 
	Match emissions
	1: 0.250000 0.250000 0.250000 0.250000 

	HMM J3_TPP.rot-2S.J3_S3.N
	M = 1
	avglen 1.40
	tB  = 0.910000 0.090000
	tIb = 0.550000 0.450000
	tIe = 0.999975 0.000025
	tI  = 0.999950 0.000050
	tS  = (M) 0.999990 (MI) 0.000005 (D) 0.000005 (DI) 0.000000
	Insert emissions
	1027: 0.362820 0.173112 0.218950 0.245118 
	Match emissions
	1: 0.250000 0.250000 0.250000 0.250000 

J3 S1: -	S2: A	S3: RAA		name: J3_groupII.rot-1S
	HMM J3_groupII.rot-1S.J3_S1.-
	M = 0
	avglen 0.20
	tB  = 0.910000 0.090000
	tIb = 0.550000 0.450000
	tIe = 0.550000 0.450000
	tI  = 0.550000 0.450000
	tS  = (M) 0.999990 (MI) 0.000005 (D) 0.000005 (DI) 0.000000
	Insert emissions
	1027: 0.362820 0.173112 0.218950 0.245118 

	HMM J3_groupII.rot-1S.J3_S2.A
	M = 1
	avglen 1.40
	tB  = 0.910000 0.090000
	tIb = 0.550000 0.450000
	tIe = 0.999975 0.000025
	tI  = 0.999950 0.000050
	tS  = (M) 0.999990 (MI) 0.000005 (D) 0.000005 (DI) 0.000000
	Insert emissions
	1027: 0.362820 0.173112 0.218950 0.245118 
	Match emissions
	1: 0.999700 0.000100 0.000100 0.000100 

	HMM J3_groupII.rot-1S.J3_S3.RAA
	M = 3
	avglen 3.60
	tB  = 0.910000 0.090000
	tIb = 0.550000 0.450000
	tIe = 0.999975 0.000025
	tI  = 0.999950 0.000050
	tS  = (M) 0.999990 (MI) 0.000005 (D) 0.000005 (DI) 0.000000
	Insert emissions
	1027: 0.362820 0.173112 0.218950 0.245118 
	Match emissions
	1: 0.499900 0.000100 0.499900 0.000100 
	2: 0.999700 0.000100 0.000100 0.000100 
	3: 0.999700 0.000100 0.000100 0.000100 

J3 S1: RAA	S2: -	S3: A		name: J3_groupII.rot-2S
	HMM J3_groupII.rot-2S.J3_S1.RAA
	M = 3
	avglen 3.60
	tB  = 0.910000 0.090000
	tIb = 0.550000 0.450000
	tIe = 0.999975 0.000025
	tI  = 0.999950 0.000050
	tS  = (M) 0.999990 (MI) 0.000005 (D) 0.000005 (DI) 0.000000
	Insert emissions
	1027: 0.362820 0.173112 0.218950 0.245118 
	Match emissions
	1: 0.499900 0.000100 0.499900 0.000100 
	2: 0.999700 0.000100 0.000100 0.000100 
	3: 0.999700 0.000100 0.000100 0.000100 

	HMM J3_groupII.rot-2S.J3_S2.-
	M = 0
	avglen 0.20
	tB  = 0.910000 0.090000
	tIb = 0.550000 0.450000
	tIe = 0.550000 0.450000
	tI  = 0.550000 0.450000
	tS  = (M) 0.999990 (MI) 0.000005 (D) 0.000005 (DI) 0.000000
	Insert emissions
	1027: 0.362820 0.173112 0.218950 0.245118 

	HMM J3_groupII.rot-2S.J3_S3.A
	M = 1
	avglen 1.40
	tB  = 0.910000 0.090000
	tIb = 0.550000 0.450000
	tIe = 0.999975 0.000025
	tI  = 0.999950 0.000050
	tS  = (M) 0.999990 (MI) 0.000005 (D) 0.000005 (DI) 0.000000
	Insert emissions
	1027: 0.362820 0.173112 0.218950 0.245118 
	Match emissions
	1: 0.999700 0.000100 0.000100 0.000100 

J4 4/16
J4 S1: -	S2: AA	S3: -	S3: U		name: J4_HCV_IRES
	HMM J4_HCV_IRES.J4_S1.-
	M = 0
	avglen 0.20
	tB  = 0.910000 0.090000
	tIb = 0.550000 0.450000
	tIe = 0.550000 0.450000
	tI  = 0.550000 0.450000
	tS  = (M) 0.999990 (MI) 0.000005 (D) 0.000005 (DI) 0.000000
	Insert emissions
	1027: 0.362820 0.173112 0.218950 0.245118 

	HMM J4_HCV_IRES.J4_S2.AA
	M = 2
	avglen 2.50
	tB  = 0.910000 0.090000
	tIb = 0.550000 0.450000
	tIe = 0.999975 0.000025
	tI  = 0.999950 0.000050
	tS  = (M) 0.999990 (MI) 0.000005 (D) 0.000005 (DI) 0.000000
	Insert emissions
	1027: 0.362820 0.173112 0.218950 0.245118 
	Match emissions
	1: 0.999700 0.000100 0.000100 0.000100 
	2: 0.999700 0.000100 0.000100 0.000100 

	HMM J4_HCV_IRES.J4_S3.-
	M = 0
	avglen 0.20
	tB  = 0.910000 0.090000
	tIb = 0.550000 0.450000
	tIe = 0.550000 0.450000
	tI  = 0.550000 0.450000
	tS  = (M) 0.999990 (MI) 0.000005 (D) 0.000005 (DI) 0.000000
	Insert emissions
	1027: 0.362820 0.173112 0.218950 0.245118 

	HMM J4_HCV_IRES.J4_S4.U
	M = 1
	avglen 1.40
	tB  = 0.910000 0.090000
	tIb = 0.550000 0.450000
	tIe = 0.999975 0.000025
	tI  = 0.999950 0.000050
	tS  = (M) 0.999990 (MI) 0.000005 (D) 0.000005 (DI) 0.000000
	Insert emissions
	1027: 0.362820 0.173112 0.218950 0.245118 
	Match emissions
	1: 0.000100 0.000100 0.000100 0.999700 

J4 S1: N	S2: -	S3: NNN	S3: -		name: J4_tRNA
	HMM J4_tRNA.J4_S1.N
	M = 1
	avglen 1.40
	tB  = 0.910000 0.090000
	tIb = 0.550000 0.450000
	tIe = 0.999975 0.000025
	tI  = 0.999950 0.000050
	tS  = (M) 0.999990 (MI) 0.000005 (D) 0.000005 (DI) 0.000000
	Insert emissions
	1027: 0.362820 0.173112 0.218950 0.245118 
	Match emissions
	1: 0.250000 0.250000 0.250000 0.250000 

	HMM J4_tRNA.J4_S2.-
	M = 0
	avglen 0.20
	tB  = 0.910000 0.090000
	tIb = 0.550000 0.450000
	tIe = 0.550000 0.450000
	tI  = 0.550000 0.450000
	tS  = (M) 0.999990 (MI) 0.000005 (D) 0.000005 (DI) 0.000000
	Insert emissions
	1027: 0.362820 0.173112 0.218950 0.245118 

	HMM J4_tRNA.J4_S3.NNN
	M = 3
	avglen 3.60
	tB  = 0.910000 0.090000
	tIb = 0.550000 0.450000
	tIe = 0.999975 0.000025
	tI  = 0.999950 0.000050
	tS  = (M) 0.999990 (MI) 0.000005 (D) 0.000005 (DI) 0.000000
	Insert emissions
	1027: 0.362820 0.173112 0.218950 0.245118 
	Match emissions
	1: 0.250000 0.250000 0.250000 0.250000 
	2: 0.250000 0.250000 0.250000 0.250000 
	3: 0.250000 0.250000 0.250000 0.250000 

	HMM J4_tRNA.J4_S4.-
	M = 0
	avglen 0.20
	tB  = 0.910000 0.090000
	tIb = 0.550000 0.450000
	tIe = 0.550000 0.450000
	tI  = 0.550000 0.450000
	tS  = (M) 0.999990 (MI) 0.000005 (D) 0.000005 (DI) 0.000000
	Insert emissions
	1027: 0.362820 0.173112 0.218950 0.245118 

J4 S1: N	S2: N	S3: NN	S3: -		name: J4_manA
	HMM J4_manA.J4_S1.N
	M = 1
	avglen 1.40
	tB  = 0.910000 0.090000
	tIb = 0.550000 0.450000
	tIe = 0.999975 0.000025
	tI  = 0.999950 0.000050
	tS  = (M) 0.999990 (MI) 0.000005 (D) 0.000005 (DI) 0.000000
	Insert emissions
	1027: 0.362820 0.173112 0.218950 0.245118 
	Match emissions
	1: 0.250000 0.250000 0.250000 0.250000 

	HMM J4_manA.J4_S2.N
	M = 1
	avglen 1.40
	tB  = 0.910000 0.090000
	tIb = 0.550000 0.450000
	tIe = 0.999975 0.000025
	tI  = 0.999950 0.000050
	tS  = (M) 0.999990 (MI) 0.000005 (D) 0.000005 (DI) 0.000000
	Insert emissions
	1027: 0.362820 0.173112 0.218950 0.245118 
	Match emissions
	1: 0.250000 0.250000 0.250000 0.250000 

	HMM J4_manA.J4_S3.NN
	M = 2
	avglen 2.50
	tB  = 0.910000 0.090000
	tIb = 0.550000 0.450000
	tIe = 0.999975 0.000025
	tI  = 0.999950 0.000050
	tS  = (M) 0.999990 (MI) 0.000005 (D) 0.000005 (DI) 0.000000
	Insert emissions
	1027: 0.362820 0.173112 0.218950 0.245118 
	Match emissions
	1: 0.250000 0.250000 0.250000 0.250000 
	2: 0.250000 0.250000 0.250000 0.250000 

	HMM J4_manA.J4_S4.-
	M = 0
	avglen 0.20
	tB  = 0.910000 0.090000
	tIb = 0.550000 0.450000
	tIe = 0.550000 0.450000
	tI  = 0.550000 0.450000
	tS  = (M) 0.999990 (MI) 0.000005 (D) 0.000005 (DI) 0.000000
	Insert emissions
	1027: 0.362820 0.173112 0.218950 0.245118 

J4 S1: R	S2: -	S3: -	S3: R		name: J4_U1RNA
	HMM J4_U1RNA.J4_S1.R
	M = 1
	avglen 1.40
	tB  = 0.910000 0.090000
	tIb = 0.550000 0.450000
	tIe = 0.999975 0.000025
	tI  = 0.999950 0.000050
	tS  = (M) 0.999990 (MI) 0.000005 (D) 0.000005 (DI) 0.000000
	Insert emissions
	1027: 0.362820 0.173112 0.218950 0.245118 
	Match emissions
	1: 0.499900 0.000100 0.499900 0.000100 

	HMM J4_U1RNA.J4_S2.-
	M = 0
	avglen 0.20
	tB  = 0.910000 0.090000
	tIb = 0.550000 0.450000
	tIe = 0.550000 0.450000
	tI  = 0.550000 0.450000
	tS  = (M) 0.999990 (MI) 0.000005 (D) 0.000005 (DI) 0.000000
	Insert emissions
	1027: 0.362820 0.173112 0.218950 0.245118 

	HMM J4_U1RNA.J4_S3.-
	M = 0
	avglen 0.20
	tB  = 0.910000 0.090000
	tIb = 0.550000 0.450000
	tIe = 0.550000 0.450000
	tI  = 0.550000 0.450000
	tS  = (M) 0.999990 (MI) 0.000005 (D) 0.000005 (DI) 0.000000
	Insert emissions
	1027: 0.362820 0.173112 0.218950 0.245118 

	HMM J4_U1RNA.J4_S4.R
	M = 1
	avglen 1.40
	tB  = 0.910000 0.090000
	tIb = 0.550000 0.450000
	tIe = 0.999975 0.000025
	tI  = 0.999950 0.000050
	tS  = (M) 0.999990 (MI) 0.000005 (D) 0.000005 (DI) 0.000000
	Insert emissions
	1027: 0.362820 0.173112 0.218950 0.245118 
	Match emissions
	1: 0.499900 0.000100 0.499900 0.000100 

J4 S1: U	S2: -	S3: AA	S3: -		name: J4_HCV_IRES.rot-1S
	HMM J4_HCV_IRES.rot-1S.J4_S1.U
	M = 1
	avglen 1.40
	tB  = 0.910000 0.090000
	tIb = 0.550000 0.450000
	tIe = 0.999975 0.000025
	tI  = 0.999950 0.000050
	tS  = (M) 0.999990 (MI) 0.000005 (D) 0.000005 (DI) 0.000000
	Insert emissions
	1027: 0.362820 0.173112 0.218950 0.245118 
	Match emissions
	1: 0.000100 0.000100 0.000100 0.999700 

	HMM J4_HCV_IRES.rot-1S.J4_S2.-
	M = 0
	avglen 0.20
	tB  = 0.910000 0.090000
	tIb = 0.550000 0.450000
	tIe = 0.550000 0.450000
	tI  = 0.550000 0.450000
	tS  = (M) 0.999990 (MI) 0.000005 (D) 0.000005 (DI) 0.000000
	Insert emissions
	1027: 0.362820 0.173112 0.218950 0.245118 

	HMM J4_HCV_IRES.rot-1S.J4_S3.AA
	M = 2
	avglen 2.50
	tB  = 0.910000 0.090000
	tIb = 0.550000 0.450000
	tIe = 0.999975 0.000025
	tI  = 0.999950 0.000050
	tS  = (M) 0.999990 (MI) 0.000005 (D) 0.000005 (DI) 0.000000
	Insert emissions
	1027: 0.362820 0.173112 0.218950 0.245118 
	Match emissions
	1: 0.999700 0.000100 0.000100 0.000100 
	2: 0.999700 0.000100 0.000100 0.000100 

	HMM J4_HCV_IRES.rot-1S.J4_S4.-
	M = 0
	avglen 0.20
	tB  = 0.910000 0.090000
	tIb = 0.550000 0.450000
	tIe = 0.550000 0.450000
	tI  = 0.550000 0.450000
	tS  = (M) 0.999990 (MI) 0.000005 (D) 0.000005 (DI) 0.000000
	Insert emissions
	1027: 0.362820 0.173112 0.218950 0.245118 

J4 S1: -	S2: U	S3: -	S3: AA		name: J4_HCV_IRES.rot-2S
	HMM J4_HCV_IRES.rot-2S.J4_S1.-
	M = 0
	avglen 0.20
	tB  = 0.910000 0.090000
	tIb = 0.550000 0.450000
	tIe = 0.550000 0.450000
	tI  = 0.550000 0.450000
	tS  = (M) 0.999990 (MI) 0.000005 (D) 0.000005 (DI) 0.000000
	Insert emissions
	1027: 0.362820 0.173112 0.218950 0.245118 

	HMM J4_HCV_IRES.rot-2S.J4_S2.U
	M = 1
	avglen 1.40
	tB  = 0.910000 0.090000
	tIb = 0.550000 0.450000
	tIe = 0.999975 0.000025
	tI  = 0.999950 0.000050
	tS  = (M) 0.999990 (MI) 0.000005 (D) 0.000005 (DI) 0.000000
	Insert emissions
	1027: 0.362820 0.173112 0.218950 0.245118 
	Match emissions
	1: 0.000100 0.000100 0.000100 0.999700 

	HMM J4_HCV_IRES.rot-2S.J4_S3.-
	M = 0
	avglen 0.20
	tB  = 0.910000 0.090000
	tIb = 0.550000 0.450000
	tIe = 0.550000 0.450000
	tI  = 0.550000 0.450000
	tS  = (M) 0.999990 (MI) 0.000005 (D) 0.000005 (DI) 0.000000
	Insert emissions
	1027: 0.362820 0.173112 0.218950 0.245118 

	HMM J4_HCV_IRES.rot-2S.J4_S4.AA
	M = 2
	avglen 2.50
	tB  = 0.910000 0.090000
	tIb = 0.550000 0.450000
	tIe = 0.999975 0.000025
	tI  = 0.999950 0.000050
	tS  = (M) 0.999990 (MI) 0.000005 (D) 0.000005 (DI) 0.000000
	Insert emissions
	1027: 0.362820 0.173112 0.218950 0.245118 
	Match emissions
	1: 0.999700 0.000100 0.000100 0.000100 
	2: 0.999700 0.000100 0.000100 0.000100 

J4 S1: AA	S2: -	S3: U	S3: -		name: J4_HCV_IRES.rot-3S
	HMM J4_HCV_IRES.rot-3S.J4_S1.AA
	M = 2
	avglen 2.50
	tB  = 0.910000 0.090000
	tIb = 0.550000 0.450000
	tIe = 0.999975 0.000025
	tI  = 0.999950 0.000050
	tS  = (M) 0.999990 (MI) 0.000005 (D) 0.000005 (DI) 0.000000
	Insert emissions
	1027: 0.362820 0.173112 0.218950 0.245118 
	Match emissions
	1: 0.999700 0.000100 0.000100 0.000100 
	2: 0.999700 0.000100 0.000100 0.000100 

	HMM J4_HCV_IRES.rot-3S.J4_S2.-
	M = 0
	avglen 0.20
	tB  = 0.910000 0.090000
	tIb = 0.550000 0.450000
	tIe = 0.550000 0.450000
	tI  = 0.550000 0.450000
	tS  = (M) 0.999990 (MI) 0.000005 (D) 0.000005 (DI) 0.000000
	Insert emissions
	1027: 0.362820 0.173112 0.218950 0.245118 

	HMM J4_HCV_IRES.rot-3S.J4_S3.U
	M = 1
	avglen 1.40
	tB  = 0.910000 0.090000
	tIb = 0.550000 0.450000
	tIe = 0.999975 0.000025
	tI  = 0.999950 0.000050
	tS  = (M) 0.999990 (MI) 0.000005 (D) 0.000005 (DI) 0.000000
	Insert emissions
	1027: 0.362820 0.173112 0.218950 0.245118 
	Match emissions
	1: 0.000100 0.000100 0.000100 0.999700 

	HMM J4_HCV_IRES.rot-3S.J4_S4.-
	M = 0
	avglen 0.20
	tB  = 0.910000 0.090000
	tIb = 0.550000 0.450000
	tIe = 0.550000 0.450000
	tI  = 0.550000 0.450000
	tS  = (M) 0.999990 (MI) 0.000005 (D) 0.000005 (DI) 0.000000
	Insert emissions
	1027: 0.362820 0.173112 0.218950 0.245118 

J4 S1: -	S2: N	S3: -	S3: NNN		name: J4_tRNA.rot-1S
	HMM J4_tRNA.rot-1S.J4_S1.-
	M = 0
	avglen 0.20
	tB  = 0.910000 0.090000
	tIb = 0.550000 0.450000
	tIe = 0.550000 0.450000
	tI  = 0.550000 0.450000
	tS  = (M) 0.999990 (MI) 0.000005 (D) 0.000005 (DI) 0.000000
	Insert emissions
	1027: 0.362820 0.173112 0.218950 0.245118 

	HMM J4_tRNA.rot-1S.J4_S2.N
	M = 1
	avglen 1.40
	tB  = 0.910000 0.090000
	tIb = 0.550000 0.450000
	tIe = 0.999975 0.000025
	tI  = 0.999950 0.000050
	tS  = (M) 0.999990 (MI) 0.000005 (D) 0.000005 (DI) 0.000000
	Insert emissions
	1027: 0.362820 0.173112 0.218950 0.245118 
	Match emissions
	1: 0.250000 0.250000 0.250000 0.250000 

	HMM J4_tRNA.rot-1S.J4_S3.-
	M = 0
	avglen 0.20
	tB  = 0.910000 0.090000
	tIb = 0.550000 0.450000
	tIe = 0.550000 0.450000
	tI  = 0.550000 0.450000
	tS  = (M) 0.999990 (MI) 0.000005 (D) 0.000005 (DI) 0.000000
	Insert emissions
	1027: 0.362820 0.173112 0.218950 0.245118 

	HMM J4_tRNA.rot-1S.J4_S4.NNN
	M = 3
	avglen 3.60
	tB  = 0.910000 0.090000
	tIb = 0.550000 0.450000
	tIe = 0.999975 0.000025
	tI  = 0.999950 0.000050
	tS  = (M) 0.999990 (MI) 0.000005 (D) 0.000005 (DI) 0.000000
	Insert emissions
	1027: 0.362820 0.173112 0.218950 0.245118 
	Match emissions
	1: 0.250000 0.250000 0.250000 0.250000 
	2: 0.250000 0.250000 0.250000 0.250000 
	3: 0.250000 0.250000 0.250000 0.250000 

J4 S1: NNN	S2: -	S3: N	S3: -		name: J4_tRNA.rot-2S
	HMM J4_tRNA.rot-2S.J4_S1.NNN
	M = 3
	avglen 3.60
	tB  = 0.910000 0.090000
	tIb = 0.550000 0.450000
	tIe = 0.999975 0.000025
	tI  = 0.999950 0.000050
	tS  = (M) 0.999990 (MI) 0.000005 (D) 0.000005 (DI) 0.000000
	Insert emissions
	1027: 0.362820 0.173112 0.218950 0.245118 
	Match emissions
	1: 0.250000 0.250000 0.250000 0.250000 
	2: 0.250000 0.250000 0.250000 0.250000 
	3: 0.250000 0.250000 0.250000 0.250000 

	HMM J4_tRNA.rot-2S.J4_S2.-
	M = 0
	avglen 0.20
	tB  = 0.910000 0.090000
	tIb = 0.550000 0.450000
	tIe = 0.550000 0.450000
	tI  = 0.550000 0.450000
	tS  = (M) 0.999990 (MI) 0.000005 (D) 0.000005 (DI) 0.000000
	Insert emissions
	1027: 0.362820 0.173112 0.218950 0.245118 

	HMM J4_tRNA.rot-2S.J4_S3.N
	M = 1
	avglen 1.40
	tB  = 0.910000 0.090000
	tIb = 0.550000 0.450000
	tIe = 0.999975 0.000025
	tI  = 0.999950 0.000050
	tS  = (M) 0.999990 (MI) 0.000005 (D) 0.000005 (DI) 0.000000
	Insert emissions
	1027: 0.362820 0.173112 0.218950 0.245118 
	Match emissions
	1: 0.250000 0.250000 0.250000 0.250000 

	HMM J4_tRNA.rot-2S.J4_S4.-
	M = 0
	avglen 0.20
	tB  = 0.910000 0.090000
	tIb = 0.550000 0.450000
	tIe = 0.550000 0.450000
	tI  = 0.550000 0.450000
	tS  = (M) 0.999990 (MI) 0.000005 (D) 0.000005 (DI) 0.000000
	Insert emissions
	1027: 0.362820 0.173112 0.218950 0.245118 

J4 S1: -	S2: NNN	S3: -	S3: N		name: J4_tRNA.rot-3S
	HMM J4_tRNA.rot-3S.J4_S1.-
	M = 0
	avglen 0.20
	tB  = 0.910000 0.090000
	tIb = 0.550000 0.450000
	tIe = 0.550000 0.450000
	tI  = 0.550000 0.450000
	tS  = (M) 0.999990 (MI) 0.000005 (D) 0.000005 (DI) 0.000000
	Insert emissions
	1027: 0.362820 0.173112 0.218950 0.245118 

	HMM J4_tRNA.rot-3S.J4_S2.NNN
	M = 3
	avglen 3.60
	tB  = 0.910000 0.090000
	tIb = 0.550000 0.450000
	tIe = 0.999975 0.000025
	tI  = 0.999950 0.000050
	tS  = (M) 0.999990 (MI) 0.000005 (D) 0.000005 (DI) 0.000000
	Insert emissions
	1027: 0.362820 0.173112 0.218950 0.245118 
	Match emissions
	1: 0.250000 0.250000 0.250000 0.250000 
	2: 0.250000 0.250000 0.250000 0.250000 
	3: 0.250000 0.250000 0.250000 0.250000 

	HMM J4_tRNA.rot-3S.J4_S3.-
	M = 0
	avglen 0.20
	tB  = 0.910000 0.090000
	tIb = 0.550000 0.450000
	tIe = 0.550000 0.450000
	tI  = 0.550000 0.450000
	tS  = (M) 0.999990 (MI) 0.000005 (D) 0.000005 (DI) 0.000000
	Insert emissions
	1027: 0.362820 0.173112 0.218950 0.245118 

	HMM J4_tRNA.rot-3S.J4_S4.N
	M = 1
	avglen 1.40
	tB  = 0.910000 0.090000
	tIb = 0.550000 0.450000
	tIe = 0.999975 0.000025
	tI  = 0.999950 0.000050
	tS  = (M) 0.999990 (MI) 0.000005 (D) 0.000005 (DI) 0.000000
	Insert emissions
	1027: 0.362820 0.173112 0.218950 0.245118 
	Match emissions
	1: 0.250000 0.250000 0.250000 0.250000 

J4 S1: -	S2: N	S3: N	S3: NN		name: J4_manA.rot-1S
	HMM J4_manA.rot-1S.J4_S1.-
	M = 0
	avglen 0.20
	tB  = 0.910000 0.090000
	tIb = 0.550000 0.450000
	tIe = 0.550000 0.450000
	tI  = 0.550000 0.450000
	tS  = (M) 0.999990 (MI) 0.000005 (D) 0.000005 (DI) 0.000000
	Insert emissions
	1027: 0.362820 0.173112 0.218950 0.245118 

	HMM J4_manA.rot-1S.J4_S2.N
	M = 1
	avglen 1.40
	tB  = 0.910000 0.090000
	tIb = 0.550000 0.450000
	tIe = 0.999975 0.000025
	tI  = 0.999950 0.000050
	tS  = (M) 0.999990 (MI) 0.000005 (D) 0.000005 (DI) 0.000000
	Insert emissions
	1027: 0.362820 0.173112 0.218950 0.245118 
	Match emissions
	1: 0.250000 0.250000 0.250000 0.250000 

	HMM J4_manA.rot-1S.J4_S3.N
	M = 1
	avglen 1.40
	tB  = 0.910000 0.090000
	tIb = 0.550000 0.450000
	tIe = 0.999975 0.000025
	tI  = 0.999950 0.000050
	tS  = (M) 0.999990 (MI) 0.000005 (D) 0.000005 (DI) 0.000000
	Insert emissions
	1027: 0.362820 0.173112 0.218950 0.245118 
	Match emissions
	1: 0.250000 0.250000 0.250000 0.250000 

	HMM J4_manA.rot-1S.J4_S4.NN
	M = 2
	avglen 2.50
	tB  = 0.910000 0.090000
	tIb = 0.550000 0.450000
	tIe = 0.999975 0.000025
	tI  = 0.999950 0.000050
	tS  = (M) 0.999990 (MI) 0.000005 (D) 0.000005 (DI) 0.000000
	Insert emissions
	1027: 0.362820 0.173112 0.218950 0.245118 
	Match emissions
	1: 0.250000 0.250000 0.250000 0.250000 
	2: 0.250000 0.250000 0.250000 0.250000 

J4 S1: NN	S2: -	S3: N	S3: N		name: J4_manA.rot-2S
	HMM J4_manA.rot-2S.J4_S1.NN
	M = 2
	avglen 2.50
	tB  = 0.910000 0.090000
	tIb = 0.550000 0.450000
	tIe = 0.999975 0.000025
	tI  = 0.999950 0.000050
	tS  = (M) 0.999990 (MI) 0.000005 (D) 0.000005 (DI) 0.000000
	Insert emissions
	1027: 0.362820 0.173112 0.218950 0.245118 
	Match emissions
	1: 0.250000 0.250000 0.250000 0.250000 
	2: 0.250000 0.250000 0.250000 0.250000 

	HMM J4_manA.rot-2S.J4_S2.-
	M = 0
	avglen 0.20
	tB  = 0.910000 0.090000
	tIb = 0.550000 0.450000
	tIe = 0.550000 0.450000
	tI  = 0.550000 0.450000
	tS  = (M) 0.999990 (MI) 0.000005 (D) 0.000005 (DI) 0.000000
	Insert emissions
	1027: 0.362820 0.173112 0.218950 0.245118 

	HMM J4_manA.rot-2S.J4_S3.N
	M = 1
	avglen 1.40
	tB  = 0.910000 0.090000
	tIb = 0.550000 0.450000
	tIe = 0.999975 0.000025
	tI  = 0.999950 0.000050
	tS  = (M) 0.999990 (MI) 0.000005 (D) 0.000005 (DI) 0.000000
	Insert emissions
	1027: 0.362820 0.173112 0.218950 0.245118 
	Match emissions
	1: 0.250000 0.250000 0.250000 0.250000 

	HMM J4_manA.rot-2S.J4_S4.N
	M = 1
	avglen 1.40
	tB  = 0.910000 0.090000
	tIb = 0.550000 0.450000
	tIe = 0.999975 0.000025
	tI  = 0.999950 0.000050
	tS  = (M) 0.999990 (MI) 0.000005 (D) 0.000005 (DI) 0.000000
	Insert emissions
	1027: 0.362820 0.173112 0.218950 0.245118 
	Match emissions
	1: 0.250000 0.250000 0.250000 0.250000 

J4 S1: N	S2: NN	S3: -	S3: N		name: J4_manA.rot-3S
	HMM J4_manA.rot-3S.J4_S1.N
	M = 1
	avglen 1.40
	tB  = 0.910000 0.090000
	tIb = 0.550000 0.450000
	tIe = 0.999975 0.000025
	tI  = 0.999950 0.000050
	tS  = (M) 0.999990 (MI) 0.000005 (D) 0.000005 (DI) 0.000000
	Insert emissions
	1027: 0.362820 0.173112 0.218950 0.245118 
	Match emissions
	1: 0.250000 0.250000 0.250000 0.250000 

	HMM J4_manA.rot-3S.J4_S2.NN
	M = 2
	avglen 2.50
	tB  = 0.910000 0.090000
	tIb = 0.550000 0.450000
	tIe = 0.999975 0.000025
	tI  = 0.999950 0.000050
	tS  = (M) 0.999990 (MI) 0.000005 (D) 0.000005 (DI) 0.000000
	Insert emissions
	1027: 0.362820 0.173112 0.218950 0.245118 
	Match emissions
	1: 0.250000 0.250000 0.250000 0.250000 
	2: 0.250000 0.250000 0.250000 0.250000 

	HMM J4_manA.rot-3S.J4_S3.-
	M = 0
	avglen 0.20
	tB  = 0.910000 0.090000
	tIb = 0.550000 0.450000
	tIe = 0.550000 0.450000
	tI  = 0.550000 0.450000
	tS  = (M) 0.999990 (MI) 0.000005 (D) 0.000005 (DI) 0.000000
	Insert emissions
	1027: 0.362820 0.173112 0.218950 0.245118 

	HMM J4_manA.rot-3S.J4_S4.N
	M = 1
	avglen 1.40
	tB  = 0.910000 0.090000
	tIb = 0.550000 0.450000
	tIe = 0.999975 0.000025
	tI  = 0.999950 0.000050
	tS  = (M) 0.999990 (MI) 0.000005 (D) 0.000005 (DI) 0.000000
	Insert emissions
	1027: 0.362820 0.173112 0.218950 0.245118 
	Match emissions
	1: 0.250000 0.250000 0.250000 0.250000 

J4 S1: R	S2: R	S3: -	S3: -		name: J4_U1RNA.rot-1S
	HMM J4_U1RNA.rot-1S.J4_S1.R
	M = 1
	avglen 1.40
	tB  = 0.910000 0.090000
	tIb = 0.550000 0.450000
	tIe = 0.999975 0.000025
	tI  = 0.999950 0.000050
	tS  = (M) 0.999990 (MI) 0.000005 (D) 0.000005 (DI) 0.000000
	Insert emissions
	1027: 0.362820 0.173112 0.218950 0.245118 
	Match emissions
	1: 0.499900 0.000100 0.499900 0.000100 

	HMM J4_U1RNA.rot-1S.J4_S2.R
	M = 1
	avglen 1.40
	tB  = 0.910000 0.090000
	tIb = 0.550000 0.450000
	tIe = 0.999975 0.000025
	tI  = 0.999950 0.000050
	tS  = (M) 0.999990 (MI) 0.000005 (D) 0.000005 (DI) 0.000000
	Insert emissions
	1027: 0.362820 0.173112 0.218950 0.245118 
	Match emissions
	1: 0.499900 0.000100 0.499900 0.000100 

	HMM J4_U1RNA.rot-1S.J4_S3.-
	M = 0
	avglen 0.20
	tB  = 0.910000 0.090000
	tIb = 0.550000 0.450000
	tIe = 0.550000 0.450000
	tI  = 0.550000 0.450000
	tS  = (M) 0.999990 (MI) 0.000005 (D) 0.000005 (DI) 0.000000
	Insert emissions
	1027: 0.362820 0.173112 0.218950 0.245118 

	HMM J4_U1RNA.rot-1S.J4_S4.-
	M = 0
	avglen 0.20
	tB  = 0.910000 0.090000
	tIb = 0.550000 0.450000
	tIe = 0.550000 0.450000
	tI  = 0.550000 0.450000
	tS  = (M) 0.999990 (MI) 0.000005 (D) 0.000005 (DI) 0.000000
	Insert emissions
	1027: 0.362820 0.173112 0.218950 0.245118 

J4 S1: -	S2: R	S3: R	S3: -		name: J4_U1RNA.rot-2S
	HMM J4_U1RNA.rot-2S.J4_S1.-
	M = 0
	avglen 0.20
	tB  = 0.910000 0.090000
	tIb = 0.550000 0.450000
	tIe = 0.550000 0.450000
	tI  = 0.550000 0.450000
	tS  = (M) 0.999990 (MI) 0.000005 (D) 0.000005 (DI) 0.000000
	Insert emissions
	1027: 0.362820 0.173112 0.218950 0.245118 

	HMM J4_U1RNA.rot-2S.J4_S2.R
	M = 1
	avglen 1.40
	tB  = 0.910000 0.090000
	tIb = 0.550000 0.450000
	tIe = 0.999975 0.000025
	tI  = 0.999950 0.000050
	tS  = (M) 0.999990 (MI) 0.000005 (D) 0.000005 (DI) 0.000000
	Insert emissions
	1027: 0.362820 0.173112 0.218950 0.245118 
	Match emissions
	1: 0.499900 0.000100 0.499900 0.000100 

	HMM J4_U1RNA.rot-2S.J4_S3.R
	M = 1
	avglen 1.40
	tB  = 0.910000 0.090000
	tIb = 0.550000 0.450000
	tIe = 0.999975 0.000025
	tI  = 0.999950 0.000050
	tS  = (M) 0.999990 (MI) 0.000005 (D) 0.000005 (DI) 0.000000
	Insert emissions
	1027: 0.362820 0.173112 0.218950 0.245118 
	Match emissions
	1: 0.499900 0.000100 0.499900 0.000100 

	HMM J4_U1RNA.rot-2S.J4_S4.-
	M = 0
	avglen 0.20
	tB  = 0.910000 0.090000
	tIb = 0.550000 0.450000
	tIe = 0.550000 0.450000
	tI  = 0.550000 0.450000
	tS  = (M) 0.999990 (MI) 0.000005 (D) 0.000005 (DI) 0.000000
	Insert emissions
	1027: 0.362820 0.173112 0.218950 0.245118 

J4 S1: -	S2: -	S3: R	S3: R		name: J4_U1RNA.rot-3S
	HMM J4_U1RNA.rot-3S.J4_S1.-
	M = 0
	avglen 0.20
	tB  = 0.910000 0.090000
	tIb = 0.550000 0.450000
	tIe = 0.550000 0.450000
	tI  = 0.550000 0.450000
	tS  = (M) 0.999990 (MI) 0.000005 (D) 0.000005 (DI) 0.000000
	Insert emissions
	1027: 0.362820 0.173112 0.218950 0.245118 

	HMM J4_U1RNA.rot-3S.J4_S2.-
	M = 0
	avglen 0.20
	tB  = 0.910000 0.090000
	tIb = 0.550000 0.450000
	tIe = 0.550000 0.450000
	tI  = 0.550000 0.450000
	tS  = (M) 0.999990 (MI) 0.000005 (D) 0.000005 (DI) 0.000000
	Insert emissions
	1027: 0.362820 0.173112 0.218950 0.245118 

	HMM J4_U1RNA.rot-3S.J4_S3.R
	M = 1
	avglen 1.40
	tB  = 0.910000 0.090000
	tIb = 0.550000 0.450000
	tIe = 0.999975 0.000025
	tI  = 0.999950 0.000050
	tS  = (M) 0.999990 (MI) 0.000005 (D) 0.000005 (DI) 0.000000
	Insert emissions
	1027: 0.362820 0.173112 0.218950 0.245118 
	Match emissions
	1: 0.499900 0.000100 0.499900 0.000100 

	HMM J4_U1RNA.rot-3S.J4_S4.R
	M = 1
	avglen 1.40
	tB  = 0.910000 0.090000
	tIb = 0.550000 0.450000
	tIe = 0.999975 0.000025
	tI  = 0.999950 0.000050
	tS  = (M) 0.999990 (MI) 0.000005 (D) 0.000005 (DI) 0.000000
	Insert emissions
	1027: 0.362820 0.173112 0.218950 0.245118 
	Match emissions
	1: 0.499900 0.000100 0.499900 0.000100 

BS 10
BS Loop: UKNRW		name: T-loop
	HMM T-loop.Loop.UKNRW
	M = 5
	avglen 5.80
	tB  = 0.910000 0.090000
	tIb = 0.550000 0.450000
	tIe = 0.999975 0.000025
	tI  = 0.999950 0.000050
	tS  = (M) 0.999990 (MI) 0.000005 (D) 0.000005 (DI) 0.000000
	Insert emissions
	1027: 0.362820 0.173112 0.218950 0.245118 
	Match emissions
	1: 0.000100 0.000100 0.000100 0.999700 
	2: 0.000100 0.000100 0.499900 0.499900 
	3: 0.250000 0.250000 0.250000 0.250000 
	4: 0.499900 0.000100 0.499900 0.000100 
	5: 0.499900 0.000100 0.000100 0.499900 

BS Loop: RRGU		name: LoopE-a
	HMM LoopE-a.Loop.RRGU
	M = 4
	avglen 4.70
	tB  = 0.910000 0.090000
	tIb = 0.550000 0.450000
	tIe = 0.999975 0.000025
	tI  = 0.999950 0.000050
	tS  = (M) 0.999990 (MI) 0.000005 (D) 0.000005 (DI) 0.000000
	Insert emissions
	1027: 0.362820 0.173112 0.218950 0.245118 
	Match emissions
	1: 0.499900 0.000100 0.499900 0.000100 
	2: 0.499900 0.000100 0.499900 0.000100 
	3: 0.000100 0.000100 0.999700 0.000100 
	4: 0.000100 0.000100 0.000100 0.999700 

BS Loop: RARR		name: LoopE-b
	HMM LoopE-b.Loop.RARR
	M = 4
	avglen 4.70
	tB  = 0.910000 0.090000
	tIb = 0.550000 0.450000
	tIe = 0.999975 0.000025
	tI  = 0.999950 0.000050
	tS  = (M) 0.999990 (MI) 0.000005 (D) 0.000005 (DI) 0.000000
	Insert emissions
	1027: 0.362820 0.173112 0.218950 0.245118 
	Match emissions
	1: 0.499900 0.000100 0.499900 0.000100 
	2: 0.999700 0.000100 0.000100 0.000100 
	3: 0.499900 0.000100 0.499900 0.000100 
	4: 0.499900 0.000100 0.499900 0.000100 

BS Loop: AAYAARAACAANARR		name: CRC_binding
	HMM CRC_binding.Loop.AAYAARAACAANARR
	M = 15
	avglen 16.80
	tB  = 0.910000 0.090000
	tIb = 0.550000 0.450000
	tIe = 0.999975 0.000025
	tI  = 0.999950 0.000050
	tS  = (M) 0.999990 (MI) 0.000005 (D) 0.000005 (DI) 0.000000
	Insert emissions
	1027: 0.362820 0.173112 0.218950 0.245118 
	Match emissions
	1: 0.999700 0.000100 0.000100 0.000100 
	2: 0.999700 0.000100 0.000100 0.000100 
	3: 0.000100 0.499900 0.000100 0.499900 
	4: 0.999700 0.000100 0.000100 0.000100 
	5: 0.999700 0.000100 0.000100 0.000100 
	6: 0.499900 0.000100 0.499900 0.000100 
	7: 0.999700 0.000100 0.000100 0.000100 
	8: 0.999700 0.000100 0.000100 0.000100 
	9: 0.000100 0.999700 0.000100 0.000100 
	10: 0.999700 0.000100 0.000100 0.000100 
	11: 0.999700 0.000100 0.000100 0.000100 
	12: 0.250000 0.250000 0.250000 0.250000 
	13: 0.999700 0.000100 0.000100 0.000100 
	14: 0.499900 0.000100 0.499900 0.000100 
	15: 0.499900 0.000100 0.499900 0.000100 

BS Loop: AGGAY		name: CsrA_motif
	HMM CsrA_motif.Loop.AGGAY
	M = 5
	avglen 5.80
	tB  = 0.910000 0.090000
	tIb = 0.550000 0.450000
	tIe = 0.999975 0.000025
	tI  = 0.999950 0.000050
	tS  = (M) 0.999990 (MI) 0.000005 (D) 0.000005 (DI) 0.000000
	Insert emissions
	1027: 0.362820 0.173112 0.218950 0.245118 
	Match emissions
	1: 0.999700 0.000100 0.000100 0.000100 
	2: 0.000100 0.000100 0.999700 0.000100 
	3: 0.000100 0.000100 0.999700 0.000100 
	4: 0.999700 0.000100 0.000100 0.000100 
	5: 0.000100 0.499900 0.000100 0.499900 

BS Loop: WRNKU		name: T-loop.rev
	HMM T-loop.rev.Loop.WRNKU
	M = 5
	avglen 5.80
	tB  = 0.910000 0.090000
	tIb = 0.550000 0.450000
	tIe = 0.999975 0.000025
	tI  = 0.999950 0.000050
	tS  = (M) 0.999990 (MI) 0.000005 (D) 0.000005 (DI) 0.000000
	Insert emissions
	1027: 0.362820 0.173112 0.218950 0.245118 
	Match emissions
	1: 0.499900 0.000100 0.000100 0.499900 
	2: 0.499900 0.000100 0.499900 0.000100 
	3: 0.250000 0.250000 0.250000 0.250000 
	4: 0.000100 0.000100 0.499900 0.499900 
	5: 0.000100 0.000100 0.000100 0.999700 

BS Loop: UGRR		name: LoopE-a.rev
	HMM LoopE-a.rev.Loop.UGRR
	M = 4
	avglen 4.70
	tB  = 0.910000 0.090000
	tIb = 0.550000 0.450000
	tIe = 0.999975 0.000025
	tI  = 0.999950 0.000050
	tS  = (M) 0.999990 (MI) 0.000005 (D) 0.000005 (DI) 0.000000
	Insert emissions
	1027: 0.362820 0.173112 0.218950 0.245118 
	Match emissions
	1: 0.000100 0.000100 0.000100 0.999700 
	2: 0.000100 0.000100 0.999700 0.000100 
	3: 0.499900 0.000100 0.499900 0.000100 
	4: 0.499900 0.000100 0.499900 0.000100 

BS Loop: RRAR		name: LoopE-b.rev
	HMM LoopE-b.rev.Loop.RRAR
	M = 4
	avglen 4.70
	tB  = 0.910000 0.090000
	tIb = 0.550000 0.450000
	tIe = 0.999975 0.000025
	tI  = 0.999950 0.000050
	tS  = (M) 0.999990 (MI) 0.000005 (D) 0.000005 (DI) 0.000000
	Insert emissions
	1027: 0.362820 0.173112 0.218950 0.245118 
	Match emissions
	1: 0.499900 0.000100 0.499900 0.000100 
	2: 0.499900 0.000100 0.499900 0.000100 
	3: 0.999700 0.000100 0.000100 0.000100 
	4: 0.499900 0.000100 0.499900 0.000100 

BS Loop: RRANAACAARAAYAA		name: CRC_binding.rev
	HMM CRC_binding.rev.Loop.RRANAACAARAAYAA
	M = 15
	avglen 16.80
	tB  = 0.910000 0.090000
	tIb = 0.550000 0.450000
	tIe = 0.999975 0.000025
	tI  = 0.999950 0.000050
	tS  = (M) 0.999990 (MI) 0.000005 (D) 0.000005 (DI) 0.000000
	Insert emissions
	1027: 0.362820 0.173112 0.218950 0.245118 
	Match emissions
	1: 0.499900 0.000100 0.499900 0.000100 
	2: 0.499900 0.000100 0.499900 0.000100 
	3: 0.999700 0.000100 0.000100 0.000100 
	4: 0.250000 0.250000 0.250000 0.250000 
	5: 0.999700 0.000100 0.000100 0.000100 
	6: 0.999700 0.000100 0.000100 0.000100 
	7: 0.000100 0.999700 0.000100 0.000100 
	8: 0.999700 0.000100 0.000100 0.000100 
	9: 0.999700 0.000100 0.000100 0.000100 
	10: 0.499900 0.000100 0.499900 0.000100 
	11: 0.999700 0.000100 0.000100 0.000100 
	12: 0.999700 0.000100 0.000100 0.000100 
	13: 0.000100 0.499900 0.000100 0.499900 
	14: 0.999700 0.000100 0.000100 0.000100 
	15: 0.999700 0.000100 0.000100 0.000100 

BS Loop: YAGGA		name: CsrA_motif.rev
	HMM CsrA_motif.rev.Loop.YAGGA
	M = 5
	avglen 5.80
	tB  = 0.910000 0.090000
	tIb = 0.550000 0.450000
	tIe = 0.999975 0.000025
	tI  = 0.999950 0.000050
	tS  = (M) 0.999990 (MI) 0.000005 (D) 0.000005 (DI) 0.000000
	Insert emissions
	1027: 0.362820 0.173112 0.218950 0.245118 
	Match emissions
	1: 0.000100 0.499900 0.000100 0.499900 
	2: 0.999700 0.000100 0.000100 0.000100 
	3: 0.000100 0.000100 0.999700 0.000100 
	4: 0.000100 0.000100 0.999700 0.000100 
	5: 0.999700 0.000100 0.000100 0.000100 

#-------------------------------------------------------------------------------------------------------
# MSA RF00001_5S_rRNA nseq 712 (712) alen 121 (230) avgid 55.97 (55.84) nbpairs 34 (34)
# Two-set statistical test (one test for annotated basepairs, another for all other pairs)
#
#
# Method Target_E-val [cov_min,cov_max] [FP | TP True Found | Sen PPV F] 
# GTp    0.05         [-9.95,1390.93]     [9 | 22 34 31 | 64.71 70.97 67.69] 
#
#       left_pos       right_pos        score          E-value           pvalue       substitutions      power
#--------------------------------------------------------------------------------------------------------------
*	      28	     140	1390.92785	3.10194e-28	9.12335e-30	241		1.00
*	      34	     137	1309.13493	1.92313e-26	5.65626e-28	197		1.00
*	      32	     138	1283.71444	6.92609e-26	2.03709e-27	246		1.00
*	      30	     139	1243.03798	5.3962e-25	1.58712e-26	259		1.00
*	      72	     106	1232.52133	9.1641e-25	2.69532e-26	125		1.00
*	      78	     104	1218.91068	1.81964e-24	5.3519e-26	63		0.90
*	       5	     227	1109.21330	4.59597e-22	1.35175e-23	180		1.00
*	      21	     146	992.82358	1.62311e-19	4.77386e-21	96		0.96
*	     178	     183	973.92408	4.2066e-19	1.23724e-20	132		1.00
~	     171	     189	1032.73344	4.61867e-18	6.39174e-22	188		1.00
*	       7	     225	924.95553	4.95324e-18	1.45683e-19	117		0.99
*	     154	     211	896.39459	2.09156e-17	6.15165e-19	183		1.00
*	       6	     226	880.87602	4.56521e-17	1.34271e-18	123		1.00
*	      73	     105	851.13268	2.04173e-16	6.0051e-18	83		0.94
*	     158	     205	830.04069	5.9061e-16	1.73709e-17	120		1.00
*	      11	     219	821.09089	9.26719e-16	2.72564e-17	189		1.00
*	     177	     185	790.61885	4.29017e-15	1.26181e-16	139		1.00
*	       3	     229	723.52918	1.25415e-13	3.68868e-15	159		1.00
~	      27	     141	822.46326	1.83554e-13	2.54019e-17	171		1.00
*	       4	     228	714.36988	1.98682e-13	5.8436e-15	238		1.00
*	      22	     144	678.67509	1.19543e-12	3.51598e-14	124		1.00
*	     153	     212	585.53090	1.28558e-10	3.78112e-12	97		0.97
~	     172	     188	691.10595	1.35891e-10	1.88058e-14	126		1.00
~	      57	     113	613.95050	6.55214e-09	9.06745e-13	67		0.91
*	     159	     204	485.20988	1.95866e-08	5.76077e-10	118		0.99
~	      88	     102	555.13203	1.25529e-07	1.73719e-11	51		0.87
 	     168	     193	515.73461	9.04212e-07	1.25133e-10	83		0.94
*	      71	     108	300.10678	0.000194347	5.7161e-06	83		0.94
~	     173	     187	355.60315	0.00266455	3.68744e-07	147		1.00
~	     157	     206	326.92914	0.0110319	1.5267e-06	245		1.00
~	     114	     118	316.95952	0.018026	2.4946e-06	100		0.97

# The given structure

# Power analysis of given structure 
#
# Powertype = SINGLE SUBSTITUTIONS
# covary  left_pos      right_pos    substitutions      power
#----------------------------------------------------------------
     *    3		229		159		1.00
     *    4		228		238		1.00
     *    5		227		180		1.00
     *    6		226		123		1.00
     *    7		225		117		0.99
          8		223		65		0.90
          10		220		128		1.00
     *    11		219		189		1.00
          13		217		118		0.99
     *    21		146		96		0.96
     *    22		144		124		1.00
     *    28		140		241		1.00
     *    30		139		259		1.00
     *    32		138		246		1.00
     *    34		137		197		1.00
          36		136		92		0.96
          54		113		120		1.00
          55		112		79		0.93
     *    71		108		83		0.94
     *    72		106		125		1.00
     *    73		105		83		0.94
     *    78		104		63		0.90
          80		100		56		0.88
          81		99		40		0.82
          149		214		91		0.96
     *    153		212		97		0.97
     *    154		211		183		1.00
     *    158		205		120		1.00
     *    159		204		118		0.99
          166		199		40		0.82
          168		194		58		0.89
          169		193		77		0.93
     *    177		185		139		1.00
     *    178		183		132		1.00
#
# BPAIRS 34
# avg substitutions per BP  125.8
# BPAIRS expected to covary 32.8 +/- 1.0
# BPAIRS observed to covary 22
#
# RMs = 8 L = 230

# RM_HELIX NESTED 71-81 99-108, nbp = 6 nbp_cov = 4
# aggregated NONE
NESTED  ::::::::::::::::::::::::::::<<<<<<_______>>-->>>>::::::::::::::::::::::::::::::::::::::::::::::::::::::::::::::::::::::::
        ::::::::::::::::::::::::::::<<<<_____________>>>>::::::::::::::::::::::::::::::::::::::::::::::::::::::::::::::::::::::::
NESTED  ::::::::::::::::::::::::::::::::::::::::::::::::::::::::::::::::::::::<<<----<-<<_________________>>--->>>->::::::::::::::::::::::::::::::::::::::::::::::::::::::::::::::::::::::::::::::::::::::::::::::::::::::::::::::::::::::::::
        ::::::::::::::::::::::::::::::::::::::::::::::::::::::::::::::::::::::<<<----<_________________________>>>->::::::::::::::::::::::::::::::::::::::::::::::::::::::::::::::::::::::::::::::::::::::::::::::::::::::::::::::::::::::::::

# RM_HELIX NESTED 54-55 112-113, nbp = 2 nbp_cov = 0
# aggregated NONE
NESTED  ::::::::::::::::::::::::<<_________________________>>::::::::::::::::::::::::::::::::::::::::::::::::::::::::::::::::::::
        :::::::::::::::::::::::::::::::::::::::::::::::::::::::::::::::::::::::::::::::::::::::::::::::::::::::::::::::::::::::::
NESTED  :::::::::::::::::::::::::::::::::::::::::::::::::::::<<________________________________________________________>>:::::::::::::::::::::::::::::::::::::::::::::::::::::::::::::::::::::::::::::::::::::::::::::::::::::::::::::::::::::
        ::::::::::::::::::::::::::::::::::::::::::::::::::::::::::::::::::::::::::::::::::::::::::::::::::::::::::::::::::::::::::::::::::::::::::::::::::::::::::::::::::::::::::::::::::::::::::::::::::::::::::::::::::::::::::::::::::::::

# RM_HELIX NESTED 28-36 136-140, nbp = 5 nbp_cov = 4
# aggregated NONE
NESTED  ::::::::::::::::<<<<<____________________________________>>>>>:::::::::::::::::::::::::::::::::::::::::::::::::::::::::::
        ::::::::::::::::<<<<______________________________________>>>>:::::::::::::::::::::::::::::::::::::::::::::::::::::::::::
NESTED  :::::::::::::::::::::::::::<-<-<-<-<___________________________________________________________________________________________________>>>>>::::::::::::::::::::::::::::::::::::::::::::::::::::::::::::::::::::::::::::::::::::::::::
        :::::::::::::::::::::::::::<-<-<-<______________________________________________________________________________________________________>>>>::::::::::::::::::::::::::::::::::::::::::::::::::::::::::::::::::::::::::::::::::::::::::

# RM_HELIX NESTED 21-22 144-146, nbp = 2 nbp_cov = 2
# aggregated NONE
NESTED  :::::::::::::<<_________________________________________________>>:::::::::::::::::::::::::::::::::::::::::::::::::::::::
        :::::::::::::<<_________________________________________________>>:::::::::::::::::::::::::::::::::::::::::::::::::::::::
NESTED  ::::::::::::::::::::<<_________________________________________________________________________________________________________________________>->::::::::::::::::::::::::::::::::::::::::::::::::::::::::::::::::::::::::::::::::::::
        ::::::::::::::::::::<<_________________________________________________________________________________________________________________________>->::::::::::::::::::::::::::::::::::::::::::::::::::::::::::::::::::::::::::::::::::::

# RM_HELIX NESTED 177-178 183-185, nbp = 2 nbp_cov = 2
# aggregated NONE
NESTED  :::::::::::::::::::::::::::::::::::::::::::::::::::::::::::::::::::::::::::::::::::::<<____>>::::::::::::::::::::::::::::
        :::::::::::::::::::::::::::::::::::::::::::::::::::::::::::::::::::::::::::::::::::::<<____>>::::::::::::::::::::::::::::
NESTED  ::::::::::::::::::::::::::::::::::::::::::::::::::::::::::::::::::::::::::::::::::::::::::::::::::::::::::::::::::::::::::::::::::::::::::::::::::::::::::::::::::::::::::::::::<<____>->:::::::::::::::::::::::::::::::::::::::::::::
        ::::::::::::::::::::::::::::::::::::::::::::::::::::::::::::::::::::::::::::::::::::::::::::::::::::::::::::::::::::::::::::::::::::::::::::::::::::::::::::::::::::::::::::::::<<____>->:::::::::::::::::::::::::::::::::::::::::::::

# RM_HELIX NESTED 166-169 193-199, nbp = 3 nbp_cov = 0
# aggregated NONE
NESTED  ::::::::::::::::::::::::::::::::::::::::::::::::::::::::::::::::::::::::::::<-<<__________________>>->:::::::::::::::::::
        :::::::::::::::::::::::::::::::::::::::::::::::::::::::::::::::::::::::::::::::::::::::::::::::::::::::::::::::::::::::::
NESTED  :::::::::::::::::::::::::::::::::::::::::::::::::::::::::::::::::::::::::::::::::::::::::::::::::::::::::::::::::::::::::::::::::::::::::::::::::::::::::::::::::::::<-<<_______________________>>---->:::::::::::::::::::::::::::::::
        ::::::::::::::::::::::::::::::::::::::::::::::::::::::::::::::::::::::::::::::::::::::::::::::::::::::::::::::::::::::::::::::::::::::::::::::::::::::::::::::::::::::::::::::::::::::::::::::::::::::::::::::::::::::::::::::::::::::

# RM_HELIX NESTED 149-159 204-214, nbp = 5 nbp_cov = 4
# aggregated NONE
NESTED  ::::::::::::::::::::::::::::::::::::::::::::::::::::::::::::::::::<<<-<<________________________________>>->>>:::::::::::
        :::::::::::::::::::::::::::::::::::::::::::::::::::::::::::::::::::<<-<<________________________________>>->>::::::::::::
NESTED  ::::::::::::::::::::::::::::::::::::::::::::::::::::::::::::::::::::::::::::::::::::::::::::::::::::::::::::::::::::::::::::::::::::::::::::::::::::<---<<---<<____________________________________________>>----->>->::::::::::::::::
        ::::::::::::::::::::::::::::::::::::::::::::::::::::::::::::::::::::::::::::::::::::::::::::::::::::::::::::::::::::::::::::::::::::::::::::::::::::::::<<---<<____________________________________________>>----->>::::::::::::::::::

# RM_HELIX NESTED 3-13 217-229, nbp = 9 nbp_cov = 6
# aggregated NONE
NESTED  <<<<<<<<<______________________________________________________________________________________________________>>>>>>>>>:
        <<<<<--<________________________________________________________________________________________________________>-->>>>>:
NESTED  ::<<<<<<-<<-<___________________________________________________________________________________________________________________________________________________________________________________________________________>->>-->->>>>>:
        ::<<<<<---<_______________________________________________________________________________________________________________________________________________________________________________________________________________>----->>>>>:
# Number of covarying pairs = 31

#
# Method Target_E-val [cov_min,cov_max] [FP | TP True Found | Sen PPV F] 
# GTp    0.05         [-9.95,1390.93]     [0 | 31 159 31 | 19.50 100.00 32.63] 
#
# in_fold in_given   left_pos       right_pos      score           E-value    pvalue       substitutions      power
#-----------------------------------------------------------------------------------------------------------------------
*	*	        28	       140	1390.92785	3.10194e-28	9.12335e-30	241		1.00
*	*	        34	       137	1309.13493	1.92313e-26	5.65626e-28	197		1.00
*	*	        32	       138	1283.71444	6.92609e-26	2.03709e-27	246		1.00
*	*	        30	       139	1243.03798	5.3962e-25	1.58712e-26	259		1.00
*	*	        72	       106	1232.52133	9.1641e-25	2.69532e-26	125		1.00
*	*	        78	       104	1218.91068	1.81964e-24	5.3519e-26	63		0.90
*	*	         5	       227	1109.21330	4.59597e-22	1.35175e-23	180		1.00
*	*	        21	       146	992.82358	1.62311e-19	4.77386e-21	96		0.96
*	*	       178	       183	973.92408	4.2066e-19	1.23724e-20	132		1.00
*	~	       171	       189	1032.73344	4.61867e-18	6.39174e-22	188		1.00
*	*	         7	       225	924.95553	4.95324e-18	1.45683e-19	117		0.99
*	*	       154	       211	896.39459	2.09156e-17	6.15165e-19	183		1.00
*	*	         6	       226	880.87602	4.56521e-17	1.34271e-18	123		1.00
*	*	        73	       105	851.13268	2.04173e-16	6.0051e-18	83		0.94
*	*	       158	       205	830.04069	5.9061e-16	1.73709e-17	120		1.00
*	*	        11	       219	821.09089	9.26719e-16	2.72564e-17	189		1.00
*	*	       177	       185	790.61885	4.29017e-15	1.26181e-16	139		1.00
*	*	         3	       229	723.52918	1.25415e-13	3.68868e-15	159		1.00
*	~	        27	       141	822.46326	1.83554e-13	2.54019e-17	171		1.00
*	*	         4	       228	714.36988	1.98682e-13	5.8436e-15	238		1.00
*	*	        22	       144	678.67509	1.19543e-12	3.51598e-14	124		1.00
*	*	       153	       212	585.53090	1.28558e-10	3.78112e-12	97		0.97
*	~	       172	       188	691.10595	1.35891e-10	1.88058e-14	126		1.00
*	~	        57	       113	613.95050	6.55214e-09	9.06745e-13	67		0.91
*	*	       159	       204	485.20988	1.95866e-08	5.76077e-10	118		0.99
*	~	        88	       102	555.13203	1.25529e-07	1.73719e-11	51		0.87
*	 	       168	       193	515.73461	9.04212e-07	1.25133e-10	83		0.94
*	*	        71	       108	300.10678	0.000194347	5.7161e-06	83		0.94
*	~	       173	       187	355.60315	0.00266455	3.68744e-07	147		1.00
*	~	       157	       206	326.92914	0.0110319	1.5267e-06	245		1.00
*	~	       114	       118	316.95952	0.018026	2.4946e-06	100		0.97

# The predicted CaCoFold structure

# Power analysis of CaCoFold structure 
#
# Powertype = SINGLE SUBSTITUTIONS
# covary  left_pos      right_pos    substitutions      power
#----------------------------------------------------------------
     *    3		229		159		1.00
     *    4		228		238		1.00
     *    5		227		180		1.00
     *    6		226		123		1.00
     *    7		225		117		0.99
          8		223		65		0.90
          10		220		128		1.00
     *    11		219		189		1.00
          13		217		118		0.99
     *    21		146		96		0.96
     *    22		144		124		1.00
     *    27		141		171		1.00
     *    28		140		241		1.00
     *    30		139		259		1.00
     *    32		138		246		1.00
     *    34		137		197		1.00
          36		136		92		0.96
     *    57		113		67		0.91
          68		112		37		0.80
     *    71		108		83		0.94
     *    72		106		125		1.00
     *    73		105		83		0.94
     *    78		104		63		0.90
     *    88		102		51		0.87
          89		100		21		0.61
     *    114		118		100		0.97
          149		214		91		0.96
     *    153		212		97		0.97
     *    154		211		183		1.00
     *    157		206		245		1.00
     *    158		205		120		1.00
     *    159		204		118		0.99
     *    168		193		83		0.94
          170		190		146		1.00
     *    171		189		188		1.00
     *    172		188		126		1.00
     *    173		187		147		1.00
     *    177		185		139		1.00
     *    178		183		132		1.00
#
# BPAIRS 39
# avg substitutions per BP  133.0
# BPAIRS expected to covary 37.6 +/- 1.1
# BPAIRS observed to covary 31
#
# RMs = 13 L = 230

# RM_HELIX NESTED 88-89 100-102, nbp = 2 nbp_cov = 1
# aggregated NONE
NESTED  ::::::::::::::::::::::::::::::::::::<<____>>:::::::::::::::::::::::::::::::::::::::::::::::::::::::::::::::::::::::::::::
        ::::::::::::::::::::::::::::::::::::<______>:::::::::::::::::::::::::::::::::::::::::::::::::::::::::::::::::::::::::::::
NESTED  :::::::::::::::::::::::::::::::::::::::::::::::::::::::::::::::::::::::::::::::::::::::<<__________>->::::::::::::::::::::::::::::::::::::::::::::::::::::::::::::::::::::::::::::::::::::::::::::::::::::::::::::::::::::::::::::::::
        :::::::::::::::::::::::::::::::::::::::::::::::::::::::::::::::::::::::::::::::::::::::<_____________>::::::::::::::::::::::::::::::::::::::::::::::::::::::::::::::::::::::::::::::::::::::::::::::::::::::::::::::::::::::::::::::::

# RM_HELIX NESTED 57-78 104-113, nbp = 6 nbp_cov = 5
# aggregated NONE
NESTED  ::::::::::::::::::::::::::<<<<<<_____________>>>>-->>::::::::::::::::::::::::::::::::::::::::::::::::::::::::::::::::::::
        ::::::::::::::::::::::::::<-<<<<_____________>>>>--->::::::::::::::::::::::::::::::::::::::::::::::::::::::::::::::::::::
NESTED  ::::::::::::::::::::::::::::::::::::::::::::::::::::::::<----------<--<<<----<_________________________>>>->--->>:::::::::::::::::::::::::::::::::::::::::::::::::::::::::::::::::::::::::::::::::::::::::::::::::::::::::::::::::::::
        ::::::::::::::::::::::::::::::::::::::::::::::::::::::::<-------------<<<----<_________________________>>>->---->:::::::::::::::::::::::::::::::::::::::::::::::::::::::::::::::::::::::::::::::::::::::::::::::::::::::::::::::::::::

# RM_HELIX NESTED 114-114 118-118, nbp = 1 nbp_cov = 1
# aggregated NONE
NESTED  :::::::::::::::::::::::::::::::::::::::::::::::::::::<__>::::::::::::::::::::::::::::::::::::::::::::::::::::::::::::::::
        :::::::::::::::::::::::::::::::::::::::::::::::::::::<__>::::::::::::::::::::::::::::::::::::::::::::::::::::::::::::::::
NESTED  :::::::::::::::::::::::::::::::::::::::::::::::::::::::::::::::::::::::::::::::::::::::::::::::::::::::::::::::::<___>::::::::::::::::::::::::::::::::::::::::::::::::::::::::::::::::::::::::::::::::::::::::::::::::::::::::::::::::
        :::::::::::::::::::::::::::::::::::::::::::::::::::::::::::::::::::::::::::::::::::::::::::::::::::::::::::::::::<___>::::::::::::::::::::::::::::::::::::::::::::::::::::::::::::::::::::::::::::::::::::::::::::::::::::::::::::::::

# RM_HELIX NESTED 21-36 136-146, nbp = 8 nbp_cov = 7
# aggregated NONE
NESTED  :::::::::::::<<<<<<<<____________________________________>>>>>>->>:::::::::::::::::::::::::::::::::::::::::::::::::::::::
        :::::::::::::<<<<<<<______________________________________>>>>>->>:::::::::::::::::::::::::::::::::::::::::::::::::::::::
NESTED  ::::::::::::::::::::<<----<<-<-<-<-<___________________________________________________________________________________________________>>>>>>-->->::::::::::::::::::::::::::::::::::::::::::::::::::::::::::::::::::::::::::::::::::::
        ::::::::::::::::::::<<----<<-<-<-<______________________________________________________________________________________________________>>>>>-->->::::::::::::::::::::::::::::::::::::::::::::::::::::::::::::::::::::::::::::::::::::

# RM_HELIX NESTED 168-178 183-193, nbp = 7 nbp_cov = 6
# aggregated NONE
NESTED  ::::::::::::::::::::::::::::::::::::::::::::::::::::::::::::::::::::::::::::::<-<<<<-<<____>>>>>>->::::::::::::::::::::::
        ::::::::::::::::::::::::::::::::::::::::::::::::::::::::::::::::::::::::::::::<--<<<-<<____>>>>>-->::::::::::::::::::::::
NESTED  :::::::::::::::::::::::::::::::::::::::::::::::::::::::::::::::::::::::::::::::::::::::::::::::::::::::::::::::::::::::::::::::::::::::::::::::::::::::::::::::::::::::<-<<<<---<<____>->->>>>-->:::::::::::::::::::::::::::::::::::::
        :::::::::::::::::::::::::::::::::::::::::::::::::::::::::::::::::::::::::::::::::::::::::::::::::::::::::::::::::::::::::::::::::::::::::::::::::::::::::::::::::::::::<--<<<---<<____>->->>>--->:::::::::::::::::::::::::::::::::::::

# RM_HELIX NESTED 149-159 204-214, nbp = 6 nbp_cov = 5
# aggregated NONE
NESTED  ::::::::::::::::::::::::::::::::::::::::::::::::::::::::::::::::::<<<<<<________________________________>>>>>>:::::::::::
        :::::::::::::::::::::::::::::::::::::::::::::::::::::::::::::::::::<<<<<________________________________>>>>>::::::::::::
NESTED  ::::::::::::::::::::::::::::::::::::::::::::::::::::::::::::::::::::::::::::::::::::::::::::::::::::::::::::::::::::::::::::::::::::::::::::::::::::<---<<--<<<____________________________________________>>>---->>->::::::::::::::::
        ::::::::::::::::::::::::::::::::::::::::::::::::::::::::::::::::::::::::::::::::::::::::::::::::::::::::::::::::::::::::::::::::::::::::::::::::::::::::<<--<<<____________________________________________>>>---->>::::::::::::::::::

# RM_HELIX NESTED 3-13 217-229, nbp = 9 nbp_cov = 6
# aggregated NONE
NESTED  <<<<<<<<<______________________________________________________________________________________________________>>>>>>>>>:
        <<<<<--<________________________________________________________________________________________________________>-->>>>>:
NESTED  ::<<<<<<-<<-<___________________________________________________________________________________________________________________________________________________________________________________________________________>->>-->->>>>>:
        ::<<<<<---<_______________________________________________________________________________________________________________________________________________________________________________________________________________>----->>>>>:

# RM_IL Loop-E 160-167 194-203, nbp = 0 nbp_cov = 0 nhl_b_cov 2/2
# aggregated NONE
RM_IL   ::::::::::::::::::::::::::::::::::::::::::::::::::::::::::::::::::::::::XXXXXX:::::::::::::::::::::XXXXX::::::::::::::::: Loop-E
RM_IL   :::::::::::::::::::::::::::::::::::::::::::::::::::::::::::::::::::::::::::::::::::::::::::::::::::::::::::::::::::::::::::::::::::::::::::::::::::::::::::::::xxx::xxx::::::::::::::::::::::::::xx:::x::xx::::::::::::::::::::::::::: Loop-E

# RM_HL GNRA-tetraloop 179-182, nbp = 0 nbp_cov = 0 nhl_b_cov 1/1
# aggregated NONE
RM_HL   :::::::::::::::::::::::::::::::::::::::::::::::::::::::::::::::::::::::::::::::::::::::XXXX:::::::::::::::::::::::::::::: GNRA-tetraloop
RM_HL   ::::::::::::::::::::::::::::::::::::::::::::::::::::::::::::::::::::::::::::::::::::::::::::::::::::::::::::::::::::::::::::::::::::::::::::::::::::::::::::::::::::::::::::::::::xxxx:::::::::::::::::::::::::::::::::::::::::::::::: GNRA-tetraloop

# RM_HL AA-5SrRNA 115-116, nbp = 0 nbp_cov = 0 nhl_b_cov 1/1
# aggregated NONE
RM_HL   ::::::::::::::::::::::::::::::::::::::::::::::::::::::XX::::::::::::::::::::::::::::::::::::::::::::::::::::::::::::::::: AA-5SrRNA
RM_HL   ::::::::::::::::::::::::::::::::::::::::::::::::::::::::::::::::::::::::::::::::::::::::::::::::::::::::::::::::::xx:::::::::::::::::::::::::::::::::::::::::::::::::::::::::::::::::::::::::::::::::::::::::::::::::::::::::::::::::: AA-5SrRNA

# RM_BL AA-bulge 71-68 109-111, nbp = 0 nbp_cov = 0 nhl_b_cov 2/2
# aggregated NONE
RM_BL   :::::::::::::::::::::::::::zz::::::::::::::::::::XX:::::::::::::::::::::::::::::::::::::::::::::::::::::::::::::::::::::: AA-bulge
RM_BL   :::::::::::::::::::::::::::::::::::::::::::::::::::::::::::::::::::z::z:::::::::::::::::::::::::::::::::::::x:x::::::::::::::::::::::::::::::::::::::::::::::::::::::::::::::::::::::::::::::::::::::::::::::::::::::::::::::::::::::: AA-bulge

# RM_IL C-loop 80-87 103-103, nbp = 0 nbp_cov = 0 nhl_b_cov 2/2
# aggregated NONE
RM_IL   ::::::::::::::::::::::::::::::::XXXX::::::::X:::::::::::::::::::::::::::::::::::::::::::::::::::::::::::::::::::::::::::: C-loop
RM_IL   :::::::::::::::::::::::::::::::::::::::::::::::::::::::::::::::::::::::::::::::xx::::xx:::::::::::::::x::::::::::::::::::::::::::::::::::::::::::::::::::::::::::::::::::::::::::::::::::::::::::::::::::::::::::::::::::::::::::::::: C-loop

# RM_HL UNCG-tetraloop 90-99, nbp = 0 nbp_cov = 0 nhl_b_cov 1/1
# aggregated NONE
RM_HL   ::::::::::::::::::::::::::::::::::::::XXXX::::::::::::::::::::::::::::::::::::::::::::::::::::::::::::::::::::::::::::::: UNCG-tetraloop
RM_HL   :::::::::::::::::::::::::::::::::::::::::::::::::::::::::::::::::::::::::::::::::::::::::xx::::::xx::::::::::::::::::::::::::::::::::::::::::::::::::::::::::::::::::::::::::::::::::::::::::::::::::::::::::::::::::::::::::::::::::: UNCG-tetraloop
# MSA RF00001_5S_rRNA alen=121 nseq=712 time=4.22 secs

#-------------------------------------------------------------------------------------------------------
# MSA RF00002_5_8S_rRNA nseq 61 (61) alen 156 (207) avgid 67.77 (67.62) nbpairs 25 (25)
# Two-set statistical test (one test for annotated basepairs, another for all other pairs)
#
#
# Method Target_E-val [cov_min,cov_max] [FP | TP True Found | Sen PPV F] 
# GTp    0.05         [-9.95,83.89]     [0 | 11 25 11 | 44.00 100.00 61.11] 
#
#       left_pos       right_pos        score          E-value           pvalue       substitutions      power
#--------------------------------------------------------------------------------------------------------------
*	     146	     181	83.88685	3.73414e-07	1.49366e-08	21		0.61
*	     145	     182	66.02980	2.05801e-05	8.23203e-07	16		0.50
*	     147	     180	62.73937	4.31792e-05	1.72717e-06	28		0.72
*	     149	     176	62.52544	4.51625e-05	1.8065e-06	32		0.76
*	      44	     127	57.60941	0.000135693	5.4277e-06	10		0.32
*	     148	     177	51.86032	0.000493206	1.97282e-05	40		0.82
*	     144	     183	50.32477	0.000698331	2.79332e-05	19		0.57
*	     152	     173	44.01168	0.00286772	0.000114709	18		0.55
*	      71	     110	34.29316	0.0271919	0.00108768	8		0.24
*	      43	     128	31.52710	0.042287	0.00169148	11		0.35
*	     150	     175	31.34006	0.0441481	0.00176592	31		0.75

# The given structure

# Power analysis of given structure 
#
# Powertype = SINGLE SUBSTITUTIONS
# covary  left_pos      right_pos    substitutions      power
#----------------------------------------------------------------
          41		130		1		0.00
          42		129		9		0.28
     *    43		128		11		0.35
     *    44		127		10		0.32
          45		61		0		0.00
          46		60		3		0.02
          47		58		11		0.35
          48		57		8		0.24
          69		112		24		0.66
          70		111		6		0.16
     *    71		110		8		0.24
          81		91		15		0.47
          82		90		14		0.45
          134		142		4		0.07
          135		141		5		0.11
          136		140		12		0.39
     *    144		183		19		0.57
     *    145		182		16		0.50
     *    146		181		21		0.61
     *    147		180		28		0.72
     *    148		177		40		0.82
     *    149		176		32		0.76
     *    150		175		31		0.75
          151		174		18		0.55
     *    152		173		18		0.55
#
# BPAIRS 25
# avg substitutions per BP  14.6
# BPAIRS expected to covary 9.9 +/- 2.1
# BPAIRS observed to covary 11
#
# RMs = 6 L = 207

# RM_HELIX NESTED 45-48 57-61, nbp = 4 nbp_cov = 0
# aggregated NONE
NESTED  :::::::::::::::::::::::::::::::::::::::::::<<<<______>>>>:::::::::::::::::::::::::::::::::::::::::::::::::::::::::::::::::::::::::::::::::::::::::::::::::::
        ::::::::::::::::::::::::::::::::::::::::::::::::::::::::::::::::::::::::::::::::::::::::::::::::::::::::::::::::::::::::::::::::::::::::::::::::::::::::::::
NESTED  ::::::::::::::::::::::::::::::::::::::::::::<<<<________>>->>::::::::::::::::::::::::::::::::::::::::::::::::::::::::::::::::::::::::::::::::::::::::::::::::::::::::::::::::::::::::::::::::::::::::::::::::::
        :::::::::::::::::::::::::::::::::::::::::::::::::::::::::::::::::::::::::::::::::::::::::::::::::::::::::::::::::::::::::::::::::::::::::::::::::::::::::::::::::::::::::::::::::::::::::::::::::::::::::::::::

# RM_HELIX NESTED 81-82 90-91, nbp = 2 nbp_cov = 0
# aggregated NONE
NESTED  :::::::::::::::::::::::::::::::::::::::::::::::::::::::::::::::::::::::<<____>>:::::::::::::::::::::::::::::::::::::::::::::::::::::::::::::::::::::::::::::
        ::::::::::::::::::::::::::::::::::::::::::::::::::::::::::::::::::::::::::::::::::::::::::::::::::::::::::::::::::::::::::::::::::::::::::::::::::::::::::::
NESTED  ::::::::::::::::::::::::::::::::::::::::::::::::::::::::::::::::::::::::::::::::<<_______>>::::::::::::::::::::::::::::::::::::::::::::::::::::::::::::::::::::::::::::::::::::::::::::::::::::::::::::::::::::
        :::::::::::::::::::::::::::::::::::::::::::::::::::::::::::::::::::::::::::::::::::::::::::::::::::::::::::::::::::::::::::::::::::::::::::::::::::::::::::::::::::::::::::::::::::::::::::::::::::::::::::::::

# RM_HELIX NESTED 69-71 110-112, nbp = 3 nbp_cov = 1
# aggregated NONE
NESTED  ::::::::::::::::::::::::::::::::::::::::::::::::::::::::::::::::<<<______________________>>>::::::::::::::::::::::::::::::::::::::::::::::::::::::::::::::::
        ::::::::::::::::::::::::::::::::::::::::::::::::::::::::::::::::::<______________________>::::::::::::::::::::::::::::::::::::::::::::::::::::::::::::::::::
NESTED  ::::::::::::::::::::::::::::::::::::::::::::::::::::::::::::::::::::<<<______________________________________>>>:::::::::::::::::::::::::::::::::::::::::::::::::::::::::::::::::::::::::::::::::::::::::::::::
        ::::::::::::::::::::::::::::::::::::::::::::::::::::::::::::::::::::::<______________________________________>:::::::::::::::::::::::::::::::::::::::::::::::::::::::::::::::::::::::::::::::::::::::::::::::::

# RM_HELIX NESTED 41-44 127-130, nbp = 4 nbp_cov = 2
# aggregated NONE
NESTED  :::::::::::::::::::::::::::::::::::::::<<<<_______________________________________________________>>>>::::::::::::::::::::::::::::::::::::::::::::::::::::::
        :::::::::::::::::::::::::::::::::::::::::<<_______________________________________________________>>::::::::::::::::::::::::::::::::::::::::::::::::::::::::
NESTED  ::::::::::::::::::::::::::::::::::::::::<<<<__________________________________________________________________________________>>>>:::::::::::::::::::::::::::::::::::::::::::::::::::::::::::::::::::::::::::::
        ::::::::::::::::::::::::::::::::::::::::::<<__________________________________________________________________________________>>:::::::::::::::::::::::::::::::::::::::::::::::::::::::::::::::::::::::::::::::

# RM_HELIX NESTED 134-136 140-142, nbp = 3 nbp_cov = 0
# aggregated NONE
NESTED  :::::::::::::::::::::::::::::::::::::::::::::::::::::::::::::::::::::::::::::::::::::::::::::::::::::::::<<<___>>>::::::::::::::::::::::::::::::::::::::::::
        ::::::::::::::::::::::::::::::::::::::::::::::::::::::::::::::::::::::::::::::::::::::::::::::::::::::::::::::::::::::::::::::::::::::::::::::::::::::::::::
NESTED  :::::::::::::::::::::::::::::::::::::::::::::::::::::::::::::::::::::::::::::::::::::::::::::::::::::::::::::::::::::::::::::::::::::<<<___>>>:::::::::::::::::::::::::::::::::::::::::::::::::::::::::::::::::
        :::::::::::::::::::::::::::::::::::::::::::::::::::::::::::::::::::::::::::::::::::::::::::::::::::::::::::::::::::::::::::::::::::::::::::::::::::::::::::::::::::::::::::::::::::::::::::::::::::::::::::::::

# RM_HELIX NESTED 144-152 173-183, nbp = 9 nbp_cov = 8
# aggregated NONE
NESTED  ::::::::::::::::::::::::::::::::::::::::::::::::::::::::::::::::::::::::::::::::::::::::::::::::::::::::::::::::::<<<<<<<<<______>>>>>>>>>::::::::::::::::::
        ::::::::::::::::::::::::::::::::::::::::::::::::::::::::::::::::::::::::::::::::::::::::::::::::::::::::::::::::::<<<<<<<-<______>->>>>>>>::::::::::::::::::
NESTED  :::::::::::::::::::::::::::::::::::::::::::::::::::::::::::::::::::::::::::::::::::::::::::::::::::::::::::::::::::::::::::::::::::::::::::::::<<<<<<<<<____________________>>>>>-->>>>::::::::::::::::::::::::
        :::::::::::::::::::::::::::::::::::::::::::::::::::::::::::::::::::::::::::::::::::::::::::::::::::::::::::::::::::::::::::::::::::::::::::::::<<<<<<<-<____________________>->>>-->>>>::::::::::::::::::::::::
# Number of covarying pairs = 11

#
# Method Target_E-val [cov_min,cov_max] [FP | TP True Found | Sen PPV F] 
# GTp    0.05         [-9.95,83.89]     [0 | 11 188 11 | 5.85 100.00 11.06] 
#
# in_fold in_given   left_pos       right_pos      score           E-value    pvalue       substitutions      power
#-----------------------------------------------------------------------------------------------------------------------
*	*	       146	       181	83.88685	3.73414e-07	1.49366e-08	21		0.61
*	*	       145	       182	66.02980	2.05801e-05	8.23203e-07	16		0.50
*	*	       147	       180	62.73937	4.31792e-05	1.72717e-06	28		0.72
*	*	       149	       176	62.52544	4.51625e-05	1.8065e-06	32		0.76
*	*	        44	       127	57.60941	0.000135693	5.4277e-06	10		0.32
*	*	       148	       177	51.86032	0.000493206	1.97282e-05	40		0.82
*	*	       144	       183	50.32477	0.000698331	2.79332e-05	19		0.57
*	*	       152	       173	44.01168	0.00286772	0.000114709	18		0.55
*	*	        71	       110	34.29316	0.0271919	0.00108768	8		0.24
*	*	        43	       128	31.52710	0.042287	0.00169148	11		0.35
*	*	       150	       175	31.34006	0.0441481	0.00176592	31		0.75

# The predicted CaCoFold structure

# Power analysis of CaCoFold structure 
#
# Powertype = SINGLE SUBSTITUTIONS
# covary  left_pos      right_pos    substitutions      power
#----------------------------------------------------------------
          24		203		11		0.35
          25		202		9		0.28
          27		201		6		0.16
          28		200		12		0.39
          29		199		23		0.64
          30		198		29		0.73
          31		194		21		0.61
          32		193		15		0.47
          33		192		11		0.35
          34		188		20		0.59
          38		134		4		0.07
          39		133		4		0.07
          42		129		9		0.28
     *    43		128		11		0.35
     *    44		127		10		0.32
          45		61		0		0.00
          46		60		3		0.02
          47		58		11		0.35
          68		113		19		0.57
          69		112		24		0.66
          70		111		6		0.16
     *    71		110		8		0.24
          141		185		9		0.28
          142		184		7		0.20
     *    144		183		19		0.57
     *    145		182		16		0.50
     *    146		181		21		0.61
     *    147		180		28		0.72
     *    148		177		40		0.82
     *    149		176		32		0.76
     *    150		175		31		0.75
          151		174		18		0.55
     *    152		173		18		0.55
#
# BPAIRS 33
# avg substitutions per BP  15.3
# BPAIRS expected to covary 14.0 +/- 2.5
# BPAIRS observed to covary 11
#
# RMs = 9 L = 207

# RM_HELIX NESTED 45-47 58-61, nbp = 3 nbp_cov = 0
# aggregated NONE
NESTED  :::::::::::::::::::::::::::::::::::::::::::<<<________>>>:::::::::::::::::::::::::::::::::::::::::::::::::::::::::::::::::::::::::::::::::::::::::::::::::::
        ::::::::::::::::::::::::::::::::::::::::::::::::::::::::::::::::::::::::::::::::::::::::::::::::::::::::::::::::::::::::::::::::::::::::::::::::::::::::::::
NESTED  ::::::::::::::::::::::::::::::::::::::::::::<<<__________>->>::::::::::::::::::::::::::::::::::::::::::::::::::::::::::::::::::::::::::::::::::::::::::::::::::::::::::::::::::::::::::::::::::::::::::::::::::
        :::::::::::::::::::::::::::::::::::::::::::::::::::::::::::::::::::::::::::::::::::::::::::::::::::::::::::::::::::::::::::::::::::::::::::::::::::::::::::::::::::::::::::::::::::::::::::::::::::::::::::::::

# RM_HELIX NESTED 68-71 110-113, nbp = 4 nbp_cov = 1
# aggregated NONE
NESTED  :::::::::::::::::::::::::::::::::::::::::::::::::::::::::::::::<<<<______________________>>>>:::::::::::::::::::::::::::::::::::::::::::::::::::::::::::::::
        ::::::::::::::::::::::::::::::::::::::::::::::::::::::::::::::::::<______________________>::::::::::::::::::::::::::::::::::::::::::::::::::::::::::::::::::
NESTED  :::::::::::::::::::::::::::::::::::::::::::::::::::::::::::::::::::<<<<______________________________________>>>>::::::::::::::::::::::::::::::::::::::::::::::::::::::::::::::::::::::::::::::::::::::::::::::
        ::::::::::::::::::::::::::::::::::::::::::::::::::::::::::::::::::::::<______________________________________>:::::::::::::::::::::::::::::::::::::::::::::::::::::::::::::::::::::::::::::::::::::::::::::::::

# RM_HELIX NESTED 42-44 127-129, nbp = 3 nbp_cov = 2
# aggregated NONE
NESTED  ::::::::::::::::::::::::::::::::::::::::<<<_______________________________________________________>>>:::::::::::::::::::::::::::::::::::::::::::::::::::::::
        :::::::::::::::::::::::::::::::::::::::::<<_______________________________________________________>>::::::::::::::::::::::::::::::::::::::::::::::::::::::::
NESTED  :::::::::::::::::::::::::::::::::::::::::<<<__________________________________________________________________________________>>>::::::::::::::::::::::::::::::::::::::::::::::::::::::::::::::::::::::::::::::
        ::::::::::::::::::::::::::::::::::::::::::<<__________________________________________________________________________________>>:::::::::::::::::::::::::::::::::::::::::::::::::::::::::::::::::::::::::::::::

# RM_HELIX NESTED 38-39 133-134, nbp = 2 nbp_cov = 0
# aggregated NONE
NESTED  ::::::::::::::::::::::::::::::::::::<<__________________________________________________________________>>::::::::::::::::::::::::::::::::::::::::::::::::::
        ::::::::::::::::::::::::::::::::::::::::::::::::::::::::::::::::::::::::::::::::::::::::::::::::::::::::::::::::::::::::::::::::::::::::::::::::::::::::::::
NESTED  :::::::::::::::::::::::::::::::::::::<<_____________________________________________________________________________________________>>:::::::::::::::::::::::::::::::::::::::::::::::::::::::::::::::::::::::::
        :::::::::::::::::::::::::::::::::::::::::::::::::::::::::::::::::::::::::::::::::::::::::::::::::::::::::::::::::::::::::::::::::::::::::::::::::::::::::::::::::::::::::::::::::::::::::::::::::::::::::::::::

# RM_HELIX NESTED 141-152 173-185, nbp = 11 nbp_cov = 8
# aggregated NONE
NESTED  ::::::::::::::::::::::::::::::::::::::::::::::::::::::::::::::::::::::::::::::::::::::::::::::::::::::::::::::::<<<<<<<<<<<______>>>>>>>>>>>::::::::::::::::
        ::::::::::::::::::::::::::::::::::::::::::::::::::::::::::::::::::::::::::::::::::::::::::::::::::::::::::::::::::<<<<<<<-<______>->>>>>>>::::::::::::::::::
NESTED  ::::::::::::::::::::::::::::::::::::::::::::::::::::::::::::::::::::::::::::::::::::::::::::::::::::::::::::::::::::::::::::::::::::::::::::<<-<<<<<<<<<____________________>>>>>-->>>>>>::::::::::::::::::::::
        :::::::::::::::::::::::::::::::::::::::::::::::::::::::::::::::::::::::::::::::::::::::::::::::::::::::::::::::::::::::::::::::::::::::::::::::<<<<<<<-<____________________>->>>-->>>>::::::::::::::::::::::::

# RM_HELIX NESTED 24-34 188-203, nbp = 10 nbp_cov = 0
# aggregated NONE
NESTED  :::::::::::::::::::::::<<<<<<<<<<_____________________________________________________________________________________________________________>>>>>>>>>>::::
        ::::::::::::::::::::::::::::::::::::::::::::::::::::::::::::::::::::::::::::::::::::::::::::::::::::::::::::::::::::::::::::::::::::::::::::::::::::::::::::
NESTED  :::::::::::::::::::::::<<-<<<<<<<<_________________________________________________________________________________________________________________________________________________________>--->>>--->>>>>>::::
        :::::::::::::::::::::::::::::::::::::::::::::::::::::::::::::::::::::::::::::::::::::::::::::::::::::::::::::::::::::::::::::::::::::::::::::::::::::::::::::::::::::::::::::::::::::::::::::::::::::::::::::::

# RM_J3 J3_typeC.rot-2S 35-37 135-140 186-187, nbp = 0 nbp_cov = 0 nhl_b_cov 1/3
# aggregated NONE
RM_J3   :::::::::::::::::::::::::::::::::xxx::::::::::::::::::::::::::::::::::::::::::::::::::::::::::::::::::::::xxxxxx::::::::::::::::::::::::::::XX:::::::::::::: J3_typeC.rot-2S
RM_J3   ::::::::::::::::::::::::::::::::::xxx:::::::::::::::::::::::::::::::::::::::::::::::::::::::::::::::::::::::::::::::::::::::::::::::::xxxxxx:::::::::::::::::::::::::::::::::::::::::::::xx:::::::::::::::::::: J3_typeC.rot-2S

# RM_BS LoopE-b.rev 114-117, nbp = 0 nbp_cov = 0 nhl_b_cov 2/2
# aggregated NONE
RM_BS   :::::::::::::::::::::::::::::::::::::::::::::::::::::::::::::::::::::::::::::::::::::::::::::YYYY::::::::::::::::::::::::::::::::::::::::::::::::::::::::::: LoopE-b.rev
RM_BS   :::::::::::::::::::::::::::::::::::::::::::::::::::::::::::::::::::::::::::::::::::::::::::::::::::::::::::::::::xxxx:::::::::::::::::::::::::::::::::::::::::::::::::::::::::::::::::::::::::::::::::::::::::: LoopE-b.rev

# RM_BS T-loop.rev 63-67, nbp = 0 nbp_cov = 0 nhl_b_cov 1/2
# aggregated NONE
RM_BS   ::::::::::::::::::::::::::::::::::::::::::::::::::::::::::XXXXX::::::::::::::::::::::::::::::::::::::::::::::::::::::::::::::::::::::::::::::::::::::::::::: T-loop.rev
RM_BS   ::::::::::::::::::::::::::::::::::::::::::::::::::::::::::::::xxxxx:::::::::::::::::::::::::::::::::::::::::::::::::::::::::::::::::::::::::::::::::::::::::::::::::::::::::::::::::::::::::::::::::::::::::::: T-loop.rev
# MSA RF00002_5_8S_rRNA alen=156 nseq=61 time=8.63 secs

#-------------------------------------------------------------------------------------------------------
# MSA RF00003_U1 nseq 100 (100) alen 167 (203) avgid 63.63 (63.41) nbpairs 46 (46)
# Two-set statistical test (one test for annotated basepairs, another for all other pairs)
#
#
# Method Target_E-val [cov_min,cov_max] [FP | TP True Found | Sen PPV F] 
# GTp    0.05         [-9.95,159.22]     [0 | 24 46 24 | 52.17 100.00 68.57] 
#
#       left_pos       right_pos        score          E-value           pvalue       substitutions      power
#--------------------------------------------------------------------------------------------------------------
*	      14	     153	159.21542	3.01496e-08	6.55427e-10	16		0.50
*	      60	     117	135.19955	1.1498e-06	2.49957e-08	20		0.59
*	      31	      46	129.91061	2.53879e-06	5.5191e-08	22		0.63
*	      27	      47	126.21693	4.43329e-06	9.63759e-08	19		0.57
*	     120	     149	125.26814	5.1149e-06	1.11193e-07	11		0.35
*	      25	      49	123.53298	6.65571e-06	1.44689e-07	21		0.61
*	     122	     147	119.62981	1.19609e-05	2.60019e-07	16		0.50
*	     125	     142	119.14053	1.28934e-05	2.80292e-07	26		0.69
*	      74	      93	116.25601	1.97734e-05	4.29857e-07	25		0.67
*	      20	      53	107.52176	7.31929e-05	1.59115e-06	13		0.42
*	      13	     154	106.69250	8.30835e-05	1.80616e-06	7		0.20
*	      15	     152	106.57825	8.43313e-05	1.83329e-06	15		0.47
*	     185	     192	79.03308	0.00474961	0.000103252	15		0.47
*	      61	     116	78.31982	0.0052415	0.000113946	14		0.45
*	      26	      48	76.71203	0.00655496	0.000142499	19		0.57
*	     182	     195	71.48268	0.0133251	0.000289676	19		0.57
*	     184	     193	67.61090	0.0211659	0.000460128	15		0.47
*	      19	      54	66.86925	0.022697	0.000493413	15		0.47
*	     127	     138	65.74180	0.0260515	0.000566337	9		0.28
*	      18	      55	64.93783	0.0300339	0.000652911	9		0.28
*	     121	     148	64.54174	0.0316932	0.000688983	9		0.28
*	     177	     198	63.23958	0.037169	0.000808023	13		0.42
*	      21	      52	62.19288	0.0394921	0.000858524	21		0.61
*	     128	     137	61.76701	0.0428108	0.000930669	14		0.45

# The given structure

# Power analysis of given structure 
#
# Powertype = SINGLE SUBSTITUTIONS
# covary  left_pos      right_pos    substitutions      power
#----------------------------------------------------------------
          12		155		10		0.32
     *    13		154		7		0.20
     *    14		153		16		0.50
     *    15		152		15		0.47
          16		56		11		0.35
     *    18		55		9		0.28
     *    19		54		15		0.47
     *    20		53		13		0.42
     *    21		52		21		0.61
          22		51		23		0.64
     *    25		49		21		0.61
     *    26		48		19		0.57
     *    27		47		19		0.57
     *    31		46		22		0.63
          32		45		16		0.50
          57		118		11		0.35
     *    60		117		20		0.59
     *    61		116		14		0.45
          62		115		13		0.42
          65		105		26		0.69
          67		102		12		0.39
          68		101		12		0.39
          69		100		19		0.57
          71		98		17		0.52
          72		96		23		0.64
          73		95		20		0.59
     *    74		93		25		0.67
          75		92		6		0.16
     *    120		149		11		0.35
     *    121		148		9		0.28
     *    122		147		16		0.50
          123		145		13		0.42
          124		143		21		0.61
     *    125		142		26		0.69
     *    127		138		9		0.28
     *    128		137		14		0.45
          173		202		32		0.76
          174		201		23		0.64
          175		200		9		0.28
          176		199		8		0.24
     *    177		198		13		0.42
          180		197		15		0.47
     *    182		195		19		0.57
          183		194		9		0.28
     *    184		193		15		0.47
     *    185		192		15		0.47
#
# BPAIRS 46
# avg substitutions per BP  15.9
# BPAIRS expected to covary 21.8 +/- 3.2
# BPAIRS observed to covary 24
#
# RMs = 6 L = 203

# RM_HELIX NESTED 16-32 45-56, nbp = 11 nbp_cov = 8
# aggregated NONE
NESTED  :::::::::::::::<<<<<<-<<<<<__________>>>>>>>>>>>:::::::::::::::::::::::::::::::::::::::::::::::::::::::::::::::::::::::::::::::::::::::::::::::::::::::::::::::::::::::
        ::::::::::::::::<<<<--<<<<____________>>>>->>>>::::::::::::::::::::::::::::::::::::::::::::::::::::::::::::::::::::::::::::::::::::::::::::::::::::::::::::::::::::::::
NESTED  :::::::::::::::<-<<<<<--<<<---<<____________>>>>>->>>>>>:::::::::::::::::::::::::::::::::::::::::::::::::::::::::::::::::::::::::::::::::::::::::::::::::::::::::::::::::::::::::::::::::::::::::::::::::::
        :::::::::::::::::<<<<---<<<---<______________>>>>-->>>>::::::::::::::::::::::::::::::::::::::::::::::::::::::::::::::::::::::::::::::::::::::::::::::::::::::::::::::::::::::::::::::::::::::::::::::::::::

# RM_HELIX NESTED 67-75 92-102, nbp = 8 nbp_cov = 1
# aggregated NONE
NESTED  :::::::::::::::::::::::::::::::::::::::::::::::::::::::<<<-<<<<<__________>>->>>->>>:::::::::::::::::::::::::::::::::::::::::::::::::::::::::::::::::::::::::::::::::::
        ::::::::::::::::::::::::::::::::::::::::::::::::::::::::::::::<____________>:::::::::::::::::::::::::::::::::::::::::::::::::::::::::::::::::::::::::::::::::::::::::::
NESTED  ::::::::::::::::::::::::::::::::::::::::::::::::::::::::::::::::::<<<-<<<<<________________>>->>->->>>:::::::::::::::::::::::::::::::::::::::::::::::::::::::::::::::::::::::::::::::::::::::::::::::::::::
        :::::::::::::::::::::::::::::::::::::::::::::::::::::::::::::::::::::::::<__________________>::::::::::::::::::::::::::::::::::::::::::::::::::::::::::::::::::::::::::::::::::::::::::::::::::::::::::::::

# RM_HELIX NESTED 57-65 105-118, nbp = 5 nbp_cov = 2
# aggregated NONE
NESTED  ::::::::::::::::::::::::::::::::::::::::::::::::<<<<-<________________________________>>>>>::::::::::::::::::::::::::::::::::::::::::::::::::::::::::::::::::::::::::::
        :::::::::::::::::::::::::::::::::::::::::::::::::<<_____________________________________>>:::::::::::::::::::::::::::::::::::::::::::::::::::::::::::::::::::::::::::::
NESTED  ::::::::::::::::::::::::::::::::::::::::::::::::::::::::<--<<<--<_______________________________________>--------->>>>:::::::::::::::::::::::::::::::::::::::::::::::::::::::::::::::::::::::::::::::::::::
        :::::::::::::::::::::::::::::::::::::::::::::::::::::::::::<<______________________________________________________>>::::::::::::::::::::::::::::::::::::::::::::::::::::::::::::::::::::::::::::::::::::::

# RM_HELIX NESTED 120-128 137-149, nbp = 8 nbp_cov = 6
# aggregated NONE
NESTED  ::::::::::::::::::::::::::::::::::::::::::::::::::::::::::::::::::::::::::::::::::::::::::::<<<<<<-<<_______>>->>->->>>::::::::::::::::::::::::::::::::::::::::::::::::
        ::::::::::::::::::::::::::::::::::::::::::::::::::::::::::::::::::::::::::::::::::::::::::::<<<--<-<<_______>>->---->>>::::::::::::::::::::::::::::::::::::::::::::::::
NESTED  :::::::::::::::::::::::::::::::::::::::::::::::::::::::::::::::::::::::::::::::::::::::::::::::::::::::::::::::::::::::<<<<<<-<<________>>--->>->->>>::::::::::::::::::::::::::::::::::::::::::::::::::::::
        :::::::::::::::::::::::::::::::::::::::::::::::::::::::::::::::::::::::::::::::::::::::::::::::::::::::::::::::::::::::<<<--<-<<________>>--->---->>>::::::::::::::::::::::::::::::::::::::::::::::::::::::

# RM_HELIX NESTED 12-15 152-155, nbp = 4 nbp_cov = 3
# aggregated NONE
NESTED  :::::::::::<<<<_________________________________________________________________________________________________________>>>>:::::::::::::::::::::::::::::::::::::::::::
        ::::::::::::<<<_________________________________________________________________________________________________________>>>::::::::::::::::::::::::::::::::::::::::::::
NESTED  :::::::::::<<<<________________________________________________________________________________________________________________________________________>>>>::::::::::::::::::::::::::::::::::::::::::::::::
        ::::::::::::<<<________________________________________________________________________________________________________________________________________>>>:::::::::::::::::::::::::::::::::::::::::::::::::

# RM_HELIX NESTED 173-185 192-202, nbp = 10 nbp_cov = 4
# aggregated NONE
NESTED  :::::::::::::::::::::::::::::::::::::::::::::::::::::::::::::::::::::::::::::::::::::::::::::::::::::::::::::::::::::::::::::::::::::::::::<<<<<-<-<<<<____>>>>->>>>>>:
        :::::::::::::::::::::::::::::::::::::::::::::::::::::::::::::::::::::::::::::::::::::::::::::::::::::::::::::::::::::::::::::::::::::::::::::::<---<-<<____>>->-->:::::
NESTED  ::::::::::::::::::::::::::::::::::::::::::::::::::::::::::::::::::::::::::::::::::::::::::::::::::::::::::::::::::::::::::::::::::::::::::::::::::::::::::::::::::::::::::::<<<<<--<-<<<<______>>>>->>>>>>:
        ::::::::::::::::::::::::::::::::::::::::::::::::::::::::::::::::::::::::::::::::::::::::::::::::::::::::::::::::::::::::::::::::::::::::::::::::::::::::::::::::::::::::::::::::<----<-<<______>>->-->:::::
# Number of covarying pairs = 24

#
# Method Target_E-val [cov_min,cov_max] [FP | TP True Found | Sen PPV F] 
# GTp    0.05         [-9.95,159.22]     [0 | 24 219 24 | 10.96 100.00 19.75] 
#
# in_fold in_given   left_pos       right_pos      score           E-value    pvalue       substitutions      power
#-----------------------------------------------------------------------------------------------------------------------
*	*	        14	       153	159.21542	3.01496e-08	6.55427e-10	16		0.50
*	*	        60	       117	135.19955	1.1498e-06	2.49957e-08	20		0.59
*	*	        31	        46	129.91061	2.53879e-06	5.5191e-08	22		0.63
*	*	        27	        47	126.21693	4.43329e-06	9.63759e-08	19		0.57
*	*	       120	       149	125.26814	5.1149e-06	1.11193e-07	11		0.35
*	*	        25	        49	123.53298	6.65571e-06	1.44689e-07	21		0.61
*	*	       122	       147	119.62981	1.19609e-05	2.60019e-07	16		0.50
*	*	       125	       142	119.14053	1.28934e-05	2.80292e-07	26		0.69
*	*	        74	        93	116.25601	1.97734e-05	4.29857e-07	25		0.67
*	*	        20	        53	107.52176	7.31929e-05	1.59115e-06	13		0.42
*	*	        13	       154	106.69250	8.30835e-05	1.80616e-06	7		0.20
*	*	        15	       152	106.57825	8.43313e-05	1.83329e-06	15		0.47
*	*	       185	       192	79.03308	0.00474961	0.000103252	15		0.47
*	*	        61	       116	78.31982	0.0052415	0.000113946	14		0.45
*	*	        26	        48	76.71203	0.00655496	0.000142499	19		0.57
*	*	       182	       195	71.48268	0.0133251	0.000289676	19		0.57
*	*	       184	       193	67.61090	0.0211659	0.000460128	15		0.47
*	*	        19	        54	66.86925	0.022697	0.000493413	15		0.47
*	*	       127	       138	65.74180	0.0260515	0.000566337	9		0.28
*	*	        18	        55	64.93783	0.0300339	0.000652911	9		0.28
*	*	       121	       148	64.54174	0.0316932	0.000688983	9		0.28
*	*	       177	       198	63.23958	0.037169	0.000808023	13		0.42
*	*	        21	        52	62.19288	0.0394921	0.000858524	21		0.61
*	*	       128	       137	61.76701	0.0428108	0.000930669	14		0.45

# The predicted CaCoFold structure

# Power analysis of CaCoFold structure 
#
# Powertype = SINGLE SUBSTITUTIONS
# covary  left_pos      right_pos    substitutions      power
#----------------------------------------------------------------
          12		155		10		0.32
     *    13		154		7		0.20
     *    14		153		16		0.50
     *    15		152		15		0.47
     *    18		55		9		0.28
     *    19		54		15		0.47
     *    20		53		13		0.42
     *    21		52		21		0.61
          24		51		19		0.57
     *    25		49		21		0.61
     *    26		48		19		0.57
     *    27		47		19		0.57
     *    31		46		22		0.63
          32		45		16		0.50
          56		119		9		0.28
          57		118		11		0.35
     *    60		117		20		0.59
     *    61		116		14		0.45
          62		115		13		0.42
          64		105		33		0.77
          65		104		22		0.63
          66		103		18		0.55
          67		102		12		0.39
          68		101		12		0.39
          69		100		19		0.57
          70		99		20		0.59
          71		98		17		0.52
          72		96		23		0.64
          73		95		20		0.59
     *    74		93		25		0.67
          75		92		6		0.16
          76		91		16		0.50
     *    120		149		11		0.35
     *    121		148		9		0.28
     *    122		147		16		0.50
          123		146		15		0.47
          124		143		21		0.61
     *    125		142		26		0.69
          126		141		24		0.66
     *    127		138		9		0.28
     *    128		137		14		0.45
          172		203		25		0.67
          173		202		32		0.76
          174		201		23		0.64
          175		200		9		0.28
          176		199		8		0.24
     *    177		198		13		0.42
          179		197		15		0.47
          180		196		22		0.63
     *    182		195		19		0.57
          183		194		9		0.28
     *    184		193		15		0.47
     *    185		192		15		0.47
#
# BPAIRS 53
# avg substitutions per BP  16.6
# BPAIRS expected to covary 26.0 +/- 3.5
# BPAIRS observed to covary 24
#
# RMs = 8 L = 203

# RM_HELIX NESTED 18-32 45-55, nbp = 10 nbp_cov = 8
# aggregated NONE
NESTED  ::::::::::::::::<<<<-<<<<<<__________>>>>>>>>>>::::::::::::::::::::::::::::::::::::::::::::::::::::::::::::::::::::::::::::::::::::::::::::::::::::::::::::::::::::::::
        ::::::::::::::::<<<<--<<<<____________>>>>->>>>::::::::::::::::::::::::::::::::::::::::::::::::::::::::::::::::::::::::::::::::::::::::::::::::::::::::::::::::::::::::
NESTED  :::::::::::::::::<<<<--<<<<---<<____________>>>>>->>>>>::::::::::::::::::::::::::::::::::::::::::::::::::::::::::::::::::::::::::::::::::::::::::::::::::::::::::::::::::::::::::::::::::::::::::::::::::::
        :::::::::::::::::<<<<---<<<---<______________>>>>-->>>>::::::::::::::::::::::::::::::::::::::::::::::::::::::::::::::::::::::::::::::::::::::::::::::::::::::::::::::::::::::::::::::::::::::::::::::::::::

# RM_HELIX NESTED 56-76 91-119, nbp = 18 nbp_cov = 3
# aggregated NONE
NESTED  :::::::::::::::::::::::::::::::::::::::::::::::<<<<<<<<<<<<<<<<<<________>>>->>>>>>>>>>>>>>>:::::::::::::::::::::::::::::::::::::::::::::::::::::::::::::::::::::::::::
        :::::::::::::::::::::::::::::::::::::::::::::::::<<-----------<____________>------------>>:::::::::::::::::::::::::::::::::::::::::::::::::::::::::::::::::::::::::::::
NESTED  :::::::::::::::::::::::::::::::::::::::::::::::::::::::<<--<<<-<<<<<<<<<<<<<______________>>>->>->>>>>>>>--------->>>>>::::::::::::::::::::::::::::::::::::::::::::::::::::::::::::::::::::::::::::::::::::
        :::::::::::::::::::::::::::::::::::::::::::::::::::::::::::<<------------<__________________>---------------------->>::::::::::::::::::::::::::::::::::::::::::::::::::::::::::::::::::::::::::::::::::::::

# RM_HELIX NESTED 120-128 137-149, nbp = 9 nbp_cov = 6
# aggregated NONE
NESTED  ::::::::::::::::::::::::::::::::::::::::::::::::::::::::::::::::::::::::::::::::::::::::::::<<<<<<<<<_______>>>>>-->>>>::::::::::::::::::::::::::::::::::::::::::::::::
        ::::::::::::::::::::::::::::::::::::::::::::::::::::::::::::::::::::::::::::::::::::::::::::<<<--<-<<_______>>->---->>>::::::::::::::::::::::::::::::::::::::::::::::::
NESTED  :::::::::::::::::::::::::::::::::::::::::::::::::::::::::::::::::::::::::::::::::::::::::::::::::::::::::::::::::::::::<<<<<<<<<________>>-->>>-->>>>::::::::::::::::::::::::::::::::::::::::::::::::::::::
        :::::::::::::::::::::::::::::::::::::::::::::::::::::::::::::::::::::::::::::::::::::::::::::::::::::::::::::::::::::::<<<--<-<<________>>--->---->>>::::::::::::::::::::::::::::::::::::::::::::::::::::::

# RM_HELIX NESTED 12-15 152-155, nbp = 4 nbp_cov = 3
# aggregated NONE
NESTED  :::::::::::<<<<_________________________________________________________________________________________________________>>>>:::::::::::::::::::::::::::::::::::::::::::
        ::::::::::::<<<_________________________________________________________________________________________________________>>>::::::::::::::::::::::::::::::::::::::::::::
NESTED  :::::::::::<<<<________________________________________________________________________________________________________________________________________>>>>::::::::::::::::::::::::::::::::::::::::::::::::
        ::::::::::::<<<________________________________________________________________________________________________________________________________________>>>:::::::::::::::::::::::::::::::::::::::::::::::::

# RM_HELIX NESTED 172-185 192-203, nbp = 12 nbp_cov = 4
# aggregated NONE
NESTED  ::::::::::::::::::::::::::::::::::::::::::::::::::::::::::::::::::::::::::::::::::::::::::::::::::::::::::::::::::::::::::::::::::::::::::<<<<<<<<-<<<<____>>>>>>>>>>>>
        :::::::::::::::::::::::::::::::::::::::::::::::::::::::::::::::::::::::::::::::::::::::::::::::::::::::::::::::::::::::::::::::::::::::::::::::<---<-<<____>>->-->:::::
NESTED  :::::::::::::::::::::::::::::::::::::::::::::::::::::::::::::::::::::::::::::::::::::::::::::::::::::::::::::::::::::::::::::::::::::::::::::::::::::::::::::::::::::::::::<<<<<<-<<-<<<<______>>>>>>>>>>>>
        ::::::::::::::::::::::::::::::::::::::::::::::::::::::::::::::::::::::::::::::::::::::::::::::::::::::::::::::::::::::::::::::::::::::::::::::::::::::::::::::::::::::::::::::::<----<-<<______>>->-->:::::

# RM_HL UNCG-tetraloop 186-191, nbp = 0 nbp_cov = 0 nhl_b_cov 1/1
# aggregated NONE
RM_HL   :::::::::::::::::::::::::::::::::::::::::::::::::::::::::::::::::::::::::::::::::::::::::::::::::::::::::::::::::::::::::::::::::::::::::::::::::::::::XXXX:::::::::::: UNCG-tetraloop
RM_HL   :::::::::::::::::::::::::::::::::::::::::::::::::::::::::::::::::::::::::::::::::::::::::::::::::::::::::::::::::::::::::::::::::::::::::::::::::::::::::::::::::::::::::::::::::::::::::xx::xx:::::::::::: UNCG-tetraloop

# RM_J4 J4_U1RNA 16-16 56-55 120-119 151-151, nbp = 0 nbp_cov = 0 nhl_b_cov 4/4
# aggregated NONE
RM_J4   :::::::::::::::X::::::::::::::::::::::::::::::zz:::::::::::::::::::::::::::::::::::::::::::zz::::::::::::::::::::::::::X::::::::::::::::::::::::::::::::::::::::::::::: J4_U1RNA
RM_J4   :::::::::::::::x::::::::::::::::::::::::::::::::::::::zz::::::::::::::::::::::::::::::::::::::::::::::::::::::::::::::zz::::::::::::::::::::::::::::::x:::::::::::::::::::::::::::::::::::::::::::::::::::: J4_U1RNA

# RM_BL AA-bulge 124-123 144-145, nbp = 0 nbp_cov = 0 nhl_b_cov 1/2
# aggregated NONE
RM_BL   :::::::::::::::::::::::::::::::::::::::::::::::::::::::::::::::::::::::::::::::::::::::::::::::zz::::::::::::::::xx:::::::::::::::::::::::::::::::::::::::::::::::::::: AA-bulge
RM_BL   ::::::::::::::::::::::::::::::::::::::::::::::::::::::::::::::::::::::::::::::::::::::::::::::::::::::::::::::::::::::::::zz:::::::::::::::::::xx:::::::::::::::::::::::::::::::::::::::::::::::::::::::::: AA-bulge
# MSA RF00003_U1 alen=167 nseq=100 time=7.84 secs

#-------------------------------------------------------------------------------------------------------
# MSA RF00004_U2 nseq 208 (208) alen 197 (278) avgid 58.97 (58.61) nbpairs 45 (45)
# Two-set statistical test (one test for annotated basepairs, another for all other pairs)
#
#
# Method Target_E-val [cov_min,cov_max] [FP | TP True Found | Sen PPV F] 
# GTp    0.05         [-9.95,444.76]     [6 | 39 45 45 | 86.67 86.67 86.67] 
#
#       left_pos       right_pos        score          E-value           pvalue       substitutions      power
#--------------------------------------------------------------------------------------------------------------
*	      82	      97	444.76182	1.12591e-22	2.50201e-24	64		0.90
*	     151	     210	394.62518	6.85593e-20	1.52354e-21	74		0.92
*	      83	      96	390.66734	1.13598e-19	2.52439e-21	93		0.96
*	     216	     270	377.99773	5.76032e-19	1.28007e-20	63		0.90
*	      84	      95	372.85887	1.10555e-18	2.45677e-20	71		0.92
*	      59	      76	351.06250	1.79371e-17	3.98603e-19	26		0.69
*	      85	      94	344.68864	4.06453e-17	9.03229e-19	78		0.93
*	     152	     209	311.77979	2.72306e-15	6.05124e-17	96		0.96
*	     228	     250	309.52637	3.63015e-15	8.06701e-17	68		0.91
*	     229	     249	280.83575	1.42072e-13	3.15715e-15	52		0.87
*	     217	     269	248.21599	9.14132e-12	2.0314e-13	38		0.81
*	     226	     252	246.49265	1.14307e-11	2.54015e-13	80		0.93
*	     170	     194	243.37769	1.69828e-11	3.77395e-13	69		0.91
*	     219	     267	241.28092	2.22064e-11	4.93475e-13	63		0.90
*	     227	     251	240.56846	2.42829e-11	5.3962e-13	90		0.95
*	     220	     266	240.39282	2.49111e-11	5.53579e-13	58		0.89
*	     155	     206	240.33245	2.50706e-11	5.57125e-13	105		0.98
*	      86	      93	240.34739	2.50706e-11	5.57125e-13	49		0.86
*	     153	     208	227.52844	1.28525e-10	2.85612e-12	94		0.96
*	     171	     193	213.85696	7.34161e-10	1.63147e-11	56		0.88
*	     157	     204	212.89486	8.34118e-10	1.8536e-11	96		0.96
*	     150	     211	212.81494	8.39459e-10	1.86546e-11	43		0.83
*	     172	     192	211.66127	9.72187e-10	2.16041e-11	73		0.92
*	      81	      98	206.37739	1.91221e-09	4.24936e-11	61		0.89
*	      61	      74	194.38590	8.84277e-09	1.96506e-10	21		0.61
*	     225	     253	183.97220	3.33276e-08	7.40614e-10	51		0.87
*	     218	     268	183.93154	3.35409e-08	7.45352e-10	29		0.73
*	      60	      75	165.86548	3.35109e-07	7.44687e-09	25		0.67
*	     156	     205	151.55064	2.07291e-06	4.60647e-08	95		0.96
*	      58	      77	147.28790	3.58451e-06	7.96558e-08	11		0.35
*	     215	     271	146.31176	4.04547e-06	8.98994e-08	65		0.90
~	      69	     116	193.45426	4.24547e-06	2.20418e-10	48		0.86
~	      67	     118	178.19175	2.98913e-05	1.55191e-09	28		0.72
*	     230	     248	129.38953	3.49709e-05	7.77132e-07	74		0.92
*	      19	      28	122.75036	8.09112e-05	1.79803e-06	19		0.57
*	      62	      73	117.18556	0.000164755	3.66122e-06	9		0.28
~	      15	      16	159.67131	0.000316114	1.64121e-08	26		0.69
*	     158	     203	108.44328	0.000499689	1.11042e-05	93		0.96
*	      63	      72	103.62321	0.000917378	2.03862e-05	12		0.39
 	      16	      76	148.42331	0.00132523	6.88039e-08	24		0.66
 	      16	      59	148.42331	0.00132523	6.88039e-08	24		0.66
*	      87	      92	100.33806	0.00139209	3.09353e-05	58		0.89
*	     174	     189	88.44039	0.00621679	0.000138151	14		0.45
*	      10	      33	73.02522	0.0374106	0.000831348	14		0.45
 	     217	     220	120.22744	0.0478782	2.48576e-06	40		0.82

# The given structure

# Power analysis of given structure 
#
# Powertype = SINGLE SUBSTITUTIONS
# covary  left_pos      right_pos    substitutions      power
#----------------------------------------------------------------
          8		35		4		0.07
          9		34		11		0.35
     *    10		33		14		0.45
          16		31		13		0.42
          17		30		7		0.20
          18		29		6		0.16
     *    19		28		19		0.57
     *    58		77		11		0.35
     *    59		76		26		0.69
     *    60		75		25		0.67
     *    61		74		21		0.61
     *    62		73		9		0.28
     *    63		72		12		0.39
     *    81		98		61		0.89
     *    82		97		64		0.90
     *    83		96		93		0.96
     *    84		95		71		0.92
     *    85		94		78		0.93
     *    86		93		49		0.86
     *    87		92		58		0.89
     *    150		211		43		0.83
     *    151		210		74		0.92
     *    152		209		96		0.96
     *    153		208		94		0.96
     *    155		206		105		0.98
     *    156		205		95		0.96
     *    157		204		96		0.96
     *    158		203		93		0.96
     *    170		194		69		0.91
     *    171		193		56		0.88
     *    172		192		73		0.92
          173		191		10		0.32
     *    174		189		14		0.45
     *    215		271		65		0.90
     *    216		270		63		0.90
     *    217		269		38		0.81
     *    218		268		29		0.73
     *    219		267		63		0.90
     *    220		266		58		0.89
     *    225		253		51		0.87
     *    226		252		80		0.93
     *    227		251		90		0.95
     *    228		250		68		0.91
     *    229		249		52		0.87
     *    230		248		74		0.92
#
# BPAIRS 45
# avg substitutions per BP  51.1
# BPAIRS expected to covary 33.2 +/- 2.4
# BPAIRS observed to covary 39
#
# RMs = 7 L = 278

# RM_HELIX NESTED 8-19 28-35, nbp = 7 nbp_cov = 2
# aggregated NONE
NESTED  :::::::<<<-<<<<____>>>>->>>::::::::::::::::::::::::::::::::::::::::::::::::::::::::::::::::::::::::::::::::::::::::::::::::::::::::::::::::::::::::::::::::::::::::::::::::::::::::::::::::::::::::::
        :::::::::<----<____>---->::::::::::::::::::::::::::::::::::::::::::::::::::::::::::::::::::::::::::::::::::::::::::::::::::::::::::::::::::::::::::::::::::::::::::::::::::::::::::::::::::::::::::::
NESTED  :::::::<<<-----<<<<________>>>>->>>:::::::::::::::::::::::::::::::::::::::::::::::::::::::::::::::::::::::::::::::::::::::::::::::::::::::::::::::::::::::::::::::::::::::::::::::::::::::::::::::::::::::::::::::::::::::::::::::::::::::::::::::::::::::::::::::::::::::::::::::::::
        :::::::::<--------<________>---->:::::::::::::::::::::::::::::::::::::::::::::::::::::::::::::::::::::::::::::::::::::::::::::::::::::::::::::::::::::::::::::::::::::::::::::::::::::::::::::::::::::::::::::::::::::::::::::::::::::::::::::::::::::::::::::::::::::::::::::::::::::

# RM_HELIX NESTED 58-63 72-77, nbp = 6 nbp_cov = 6
# aggregated NONE
NESTED  :::::::::::::::::::::::::::::::::::::::::::::::<<<<<<________>>>>>>::::::::::::::::::::::::::::::::::::::::::::::::::::::::::::::::::::::::::::::::::::::::::::::::::::::::::::::::::::::::::::::::::
        :::::::::::::::::::::::::::::::::::::::::::::::<<<<<<________>>>>>>::::::::::::::::::::::::::::::::::::::::::::::::::::::::::::::::::::::::::::::::::::::::::::::::::::::::::::::::::::::::::::::::::
NESTED  :::::::::::::::::::::::::::::::::::::::::::::::::::::::::<<<<<<________>>>>>>:::::::::::::::::::::::::::::::::::::::::::::::::::::::::::::::::::::::::::::::::::::::::::::::::::::::::::::::::::::::::::::::::::::::::::::::::::::::::::::::::::::::::::::::::::::::::::::::::::::::::
        :::::::::::::::::::::::::::::::::::::::::::::::::::::::::<<<<<<________>>>>>>:::::::::::::::::::::::::::::::::::::::::::::::::::::::::::::::::::::::::::::::::::::::::::::::::::::::::::::::::::::::::::::::::::::::::::::::::::::::::::::::::::::::::::::::::::::::::::::::::::::::::

# RM_HELIX NESTED 81-87 92-98, nbp = 7 nbp_cov = 7
# aggregated NONE
NESTED  ::::::::::::::::::::::::::::::::::::::::::::::::::::::::::::::::::::<<<<<<<___>>>>>>>::::::::::::::::::::::::::::::::::::::::::::::::::::::::::::::::::::::::::::::::::::::::::::::::::::::::::::::::
        ::::::::::::::::::::::::::::::::::::::::::::::::::::::::::::::::::::<<<<<<<___>>>>>>>::::::::::::::::::::::::::::::::::::::::::::::::::::::::::::::::::::::::::::::::::::::::::::::::::::::::::::::::
NESTED  ::::::::::::::::::::::::::::::::::::::::::::::::::::::::::::::::::::::::::::::::<<<<<<<____>>>>>>>::::::::::::::::::::::::::::::::::::::::::::::::::::::::::::::::::::::::::::::::::::::::::::::::::::::::::::::::::::::::::::::::::::::::::::::::::::::::::::::::::::::::::::::::::::
        ::::::::::::::::::::::::::::::::::::::::::::::::::::::::::::::::::::::::::::::::<<<<<<<____>>>>>>>::::::::::::::::::::::::::::::::::::::::::::::::::::::::::::::::::::::::::::::::::::::::::::::::::::::::::::::::::::::::::::::::::::::::::::::::::::::::::::::::::::::::::::::::::::

# RM_HELIX NESTED 170-174 189-194, nbp = 5 nbp_cov = 4
# aggregated NONE
NESTED  :::::::::::::::::::::::::::::::::::::::::::::::::::::::::::::::::::::::::::::::::::::::::::::::::::::::::::::::::::::::::::::::<<<<<__>>>>>::::::::::::::::::::::::::::::::::::::::::::::::::::::::::
        :::::::::::::::::::::::::::::::::::::::::::::::::::::::::::::::::::::::::::::::::::::::::::::::::::::::::::::::::::::::::::::::<<<-<__>->>>::::::::::::::::::::::::::::::::::::::::::::::::::::::::::
NESTED  :::::::::::::::::::::::::::::::::::::::::::::::::::::::::::::::::::::::::::::::::::::::::::::::::::::::::::::::::::::::::::::::::::::::::::::::::::::::::::::::::::::::::<<<<<______________>->>>>::::::::::::::::::::::::::::::::::::::::::::::::::::::::::::::::::::::::::::::::::::
        :::::::::::::::::::::::::::::::::::::::::::::::::::::::::::::::::::::::::::::::::::::::::::::::::::::::::::::::::::::::::::::::::::::::::::::::::::::::::::::::::::::::::<<<-<______________>-->>>::::::::::::::::::::::::::::::::::::::::::::::::::::::::::::::::::::::::::::::::::::

# RM_HELIX NESTED 150-158 203-211, nbp = 8 nbp_cov = 8
# aggregated NONE
NESTED  ::::::::::::::::::::::::::::::::::::::::::::::::::::::::::::::::::::::::::::::::::::::::::::::::::::::::::::::::::<<<<<<<<____________________>>>>>>>>:::::::::::::::::::::::::::::::::::::::::::::::
        ::::::::::::::::::::::::::::::::::::::::::::::::::::::::::::::::::::::::::::::::::::::::::::::::::::::::::::::::::<<<<<<<<____________________>>>>>>>>:::::::::::::::::::::::::::::::::::::::::::::::
NESTED  :::::::::::::::::::::::::::::::::::::::::::::::::::::::::::::::::::::::::::::::::::::::::::::::::::::::::::::::::::::::::::::::::::::::::::::::::::::<<<<-<<<<____________________________________________>>>>->>>>:::::::::::::::::::::::::::::::::::::::::::::::::::::::::::::::::::
        :::::::::::::::::::::::::::::::::::::::::::::::::::::::::::::::::::::::::::::::::::::::::::::::::::::::::::::::::::::::::::::::::::::::::::::::::::::<<<<-<<<<____________________________________________>>>>->>>>:::::::::::::::::::::::::::::::::::::::::::::::::::::::::::::::::::

# RM_HELIX NESTED 225-230 248-253, nbp = 6 nbp_cov = 6
# aggregated NONE
NESTED  :::::::::::::::::::::::::::::::::::::::::::::::::::::::::::::::::::::::::::::::::::::::::::::::::::::::::::::::::::::::::::::::::::::::::::::::::::::::::::::::<<<<<<___________>>>>>>:::::::::::::::
        :::::::::::::::::::::::::::::::::::::::::::::::::::::::::::::::::::::::::::::::::::::::::::::::::::::::::::::::::::::::::::::::::::::::::::::::::::::::::::::::<<<<<<___________>>>>>>:::::::::::::::
NESTED  ::::::::::::::::::::::::::::::::::::::::::::::::::::::::::::::::::::::::::::::::::::::::::::::::::::::::::::::::::::::::::::::::::::::::::::::::::::::::::::::::::::::::::::::::::::::::::::::::::::::::::::::::::::::::::::::::<<<<<<_________________>>>>>>:::::::::::::::::::::::::
        ::::::::::::::::::::::::::::::::::::::::::::::::::::::::::::::::::::::::::::::::::::::::::::::::::::::::::::::::::::::::::::::::::::::::::::::::::::::::::::::::::::::::::::::::::::::::::::::::::::::::::::::::::::::::::::::::<<<<<<_________________>>>>>>:::::::::::::::::::::::::

# RM_HELIX NESTED 215-220 266-271, nbp = 6 nbp_cov = 6
# aggregated NONE
NESTED  ::::::::::::::::::::::::::::::::::::::::::::::::::::::::::::::::::::::::::::::::::::::::::::::::::::::::::::::::::::::::::::::::::::::::::::::::::::::::<<<<<<__________________________>>>>>>:::::::
        ::::::::::::::::::::::::::::::::::::::::::::::::::::::::::::::::::::::::::::::::::::::::::::::::::::::::::::::::::::::::::::::::::::::::::::::::::::::::<<<<<<__________________________>>>>>>:::::::
NESTED  ::::::::::::::::::::::::::::::::::::::::::::::::::::::::::::::::::::::::::::::::::::::::::::::::::::::::::::::::::::::::::::::::::::::::::::::::::::::::::::::::::::::::::::::::::::::::::::::::::::::::::::::::::::::<<<<<<_____________________________________________>>>>>>:::::::
        ::::::::::::::::::::::::::::::::::::::::::::::::::::::::::::::::::::::::::::::::::::::::::::::::::::::::::::::::::::::::::::::::::::::::::::::::::::::::::::::::::::::::::::::::::::::::::::::::::::::::::::::::::::::<<<<<<_____________________________________________>>>>>>:::::::
# Number of covarying pairs = 45

#
# Method Target_E-val [cov_min,cov_max] [FP | TP True Found | Sen PPV F] 
# GTp    0.05         [-9.95,444.76]     [0 | 45 255 45 | 17.65 100.00 30.00] 
#
# in_fold in_given   left_pos       right_pos      score           E-value    pvalue       substitutions      power
#-----------------------------------------------------------------------------------------------------------------------
*	*	        82	        97	444.76182	1.12591e-22	2.50201e-24	64		0.90
*	*	       151	       210	394.62518	6.85593e-20	1.52354e-21	74		0.92
*	*	        83	        96	390.66734	1.13598e-19	2.52439e-21	93		0.96
*	*	       216	       270	377.99773	5.76032e-19	1.28007e-20	63		0.90
*	*	        84	        95	372.85887	1.10555e-18	2.45677e-20	71		0.92
*	*	        59	        76	351.06250	1.79371e-17	3.98603e-19	26		0.69
*	*	        85	        94	344.68864	4.06453e-17	9.03229e-19	78		0.93
*	*	       152	       209	311.77979	2.72306e-15	6.05124e-17	96		0.96
*	*	       228	       250	309.52637	3.63015e-15	8.06701e-17	68		0.91
*	*	       229	       249	280.83575	1.42072e-13	3.15715e-15	52		0.87
*	*	       217	       269	248.21599	9.14132e-12	2.0314e-13	38		0.81
*	*	       226	       252	246.49265	1.14307e-11	2.54015e-13	80		0.93
*	*	       170	       194	243.37769	1.69828e-11	3.77395e-13	69		0.91
*	*	       219	       267	241.28092	2.22064e-11	4.93475e-13	63		0.90
*	*	       227	       251	240.56846	2.42829e-11	5.3962e-13	90		0.95
*	*	       220	       266	240.39282	2.49111e-11	5.53579e-13	58		0.89
*	*	       155	       206	240.33245	2.50706e-11	5.57125e-13	105		0.98
*	*	        86	        93	240.34739	2.50706e-11	5.57125e-13	49		0.86
*	*	       153	       208	227.52844	1.28525e-10	2.85612e-12	94		0.96
*	*	       171	       193	213.85696	7.34161e-10	1.63147e-11	56		0.88
*	*	       157	       204	212.89486	8.34118e-10	1.8536e-11	96		0.96
*	*	       150	       211	212.81494	8.39459e-10	1.86546e-11	43		0.83
*	*	       172	       192	211.66127	9.72187e-10	2.16041e-11	73		0.92
*	*	        81	        98	206.37739	1.91221e-09	4.24936e-11	61		0.89
*	*	        61	        74	194.38590	8.84277e-09	1.96506e-10	21		0.61
*	*	       225	       253	183.97220	3.33276e-08	7.40614e-10	51		0.87
*	*	       218	       268	183.93154	3.35409e-08	7.45352e-10	29		0.73
*	*	        60	        75	165.86548	3.35109e-07	7.44687e-09	25		0.67
*	*	       156	       205	151.55064	2.07291e-06	4.60647e-08	95		0.96
*	*	        58	        77	147.28790	3.58451e-06	7.96558e-08	11		0.35
*	*	       215	       271	146.31176	4.04547e-06	8.98994e-08	65		0.90
*	~	        69	       116	193.45426	4.24547e-06	2.20418e-10	48		0.86
*	~	        67	       118	178.19175	2.98913e-05	1.55191e-09	28		0.72
*	*	       230	       248	129.38953	3.49709e-05	7.77132e-07	74		0.92
*	*	        19	        28	122.75036	8.09112e-05	1.79803e-06	19		0.57
*	*	        62	        73	117.18556	0.000164755	3.66122e-06	9		0.28
*	~	        15	        16	159.67131	0.000316114	1.64121e-08	26		0.69
*	*	       158	       203	108.44328	0.000499689	1.11042e-05	93		0.96
*	*	        63	        72	103.62321	0.000917378	2.03862e-05	12		0.39
*	 	        16	        76	148.42331	0.00132523	6.88039e-08	24		0.66
*	 	        16	        59	148.42331	0.00132523	6.88039e-08	24		0.66
*	*	        87	        92	100.33806	0.00139209	3.09353e-05	58		0.89
*	*	       174	       189	88.44039	0.00621679	0.000138151	14		0.45
*	*	        10	        33	73.02522	0.0374106	0.000831348	14		0.45
*	 	       217	       220	120.22744	0.0478782	2.48576e-06	40		0.82

# The predicted CaCoFold structure

# Power analysis of CaCoFold structure 
#
# Powertype = SINGLE SUBSTITUTIONS
# covary  left_pos      right_pos    substitutions      power
#----------------------------------------------------------------
          8		35		4		0.07
          9		34		11		0.35
     *    10		33		14		0.45
     *    15		16		26		0.69
     *    16		59		24		0.66
     *    16		76		24		0.66
          17		30		7		0.20
          17		75		20		0.59
          18		29		6		0.16
          18		74		14		0.45
     *    19		28		19		0.57
     *    58		77		11		0.35
     *    59		76		26		0.69
     *    60		75		25		0.67
     *    61		74		21		0.61
     *    62		73		9		0.28
     *    63		72		12		0.39
          64		71		33		0.77
          65		70		25		0.67
          65		120		43		0.83
          66		119		8		0.24
     *    67		118		28		0.72
          68		117		9		0.28
     *    69		116		48		0.86
          70		115		35		0.78
     *    81		98		61		0.89
     *    82		97		64		0.90
     *    83		96		93		0.96
     *    84		95		71		0.92
     *    85		94		78		0.93
     *    86		93		49		0.86
     *    87		92		58		0.89
     *    150		211		43		0.83
     *    151		210		74		0.92
     *    152		209		96		0.96
     *    153		208		94		0.96
     *    155		206		105		0.98
     *    156		205		95		0.96
     *    157		204		96		0.96
     *    158		203		93		0.96
     *    170		194		69		0.91
     *    171		193		56		0.88
     *    172		192		73		0.92
          173		191		10		0.32
     *    174		189		14		0.45
     *    215		271		65		0.90
     *    216		270		63		0.90
     *    217		220		40		0.82
     *    217		269		38		0.81
     *    218		268		29		0.73
     *    219		267		63		0.90
     *    220		266		58		0.89
          221		257		78		0.93
     *    225		253		51		0.87
     *    226		252		80		0.93
     *    227		251		90		0.95
     *    228		250		68		0.91
     *    229		249		52		0.87
     *    230		248		74		0.92
#
# BPAIRS 59
# avg substitutions per BP  46.5
# BPAIRS expected to covary 42.7 +/- 2.9
# BPAIRS observed to covary 45
#
# RMs = 14 L = 278

# RM_HELIX NESTED 15-15 16-16, nbp = 1 nbp_cov = 1
# aggregated NONE
NESTED  ::::::::::<>:::::::::::::::::::::::::::::::::::::::::::::::::::::::::::::::::::::::::::::::::::::::::::::::::::::::::::::::::::::::::::::::::::::::::::::::::::::::::::::::::::::::::::::::::::::::::
        ::::::::::<>:::::::::::::::::::::::::::::::::::::::::::::::::::::::::::::::::::::::::::::::::::::::::::::::::::::::::::::::::::::::::::::::::::::::::::::::::::::::::::::::::::::::::::::::::::::::::
NESTED  ::::::::::::::<>::::::::::::::::::::::::::::::::::::::::::::::::::::::::::::::::::::::::::::::::::::::::::::::::::::::::::::::::::::::::::::::::::::::::::::::::::::::::::::::::::::::::::::::::::::::::::::::::::::::::::::::::::::::::::::::::::::::::::::::::::::::::::::::::::::::
        ::::::::::::::<>::::::::::::::::::::::::::::::::::::::::::::::::::::::::::::::::::::::::::::::::::::::::::::::::::::::::::::::::::::::::::::::::::::::::::::::::::::::::::::::::::::::::::::::::::::::::::::::::::::::::::::::::::::::::::::::::::::::::::::::::::::::::::::::::::::::

# RM_HELIX NESTED 17-19 28-30, nbp = 3 nbp_cov = 1
# aggregated NONE
NESTED  ::::::::::::<<<____>>>:::::::::::::::::::::::::::::::::::::::::::::::::::::::::::::::::::::::::::::::::::::::::::::::::::::::::::::::::::::::::::::::::::::::::::::::::::::::::::::::::::::::::::::::
        ::::::::::::::<____>:::::::::::::::::::::::::::::::::::::::::::::::::::::::::::::::::::::::::::::::::::::::::::::::::::::::::::::::::::::::::::::::::::::::::::::::::::::::::::::::::::::::::::::::::
NESTED  ::::::::::::::::<<<________>>>::::::::::::::::::::::::::::::::::::::::::::::::::::::::::::::::::::::::::::::::::::::::::::::::::::::::::::::::::::::::::::::::::::::::::::::::::::::::::::::::::::::::::::::::::::::::::::::::::::::::::::::::::::::::::::::::::::::::::::::::::::::::
        ::::::::::::::::::<________>::::::::::::::::::::::::::::::::::::::::::::::::::::::::::::::::::::::::::::::::::::::::::::::::::::::::::::::::::::::::::::::::::::::::::::::::::::::::::::::::::::::::::::::::::::::::::::::::::::::::::::::::::::::::::::::::::::::::::::::::::::::::::

# RM_HELIX NESTED 8-10 33-35, nbp = 3 nbp_cov = 1
# aggregated NONE
NESTED  :::::::<<<______________>>>::::::::::::::::::::::::::::::::::::::::::::::::::::::::::::::::::::::::::::::::::::::::::::::::::::::::::::::::::::::::::::::::::::::::::::::::::::::::::::::::::::::::::
        :::::::::<______________>::::::::::::::::::::::::::::::::::::::::::::::::::::::::::::::::::::::::::::::::::::::::::::::::::::::::::::::::::::::::::::::::::::::::::::::::::::::::::::::::::::::::::::
NESTED  :::::::<<<______________________>>>:::::::::::::::::::::::::::::::::::::::::::::::::::::::::::::::::::::::::::::::::::::::::::::::::::::::::::::::::::::::::::::::::::::::::::::::::::::::::::::::::::::::::::::::::::::::::::::::::::::::::::::::::::::::::::::::::::::::::::::::::::
        :::::::::<______________________>:::::::::::::::::::::::::::::::::::::::::::::::::::::::::::::::::::::::::::::::::::::::::::::::::::::::::::::::::::::::::::::::::::::::::::::::::::::::::::::::::::::::::::::::::::::::::::::::::::::::::::::::::::::::::::::::::::::::::::::::::::::

# RM_HELIX NESTED 58-65 70-77, nbp = 8 nbp_cov = 6
# aggregated NONE
NESTED  :::::::::::::::::::::::::::::::::::::::::::::::<<<<<<<<____>>>>>>>>::::::::::::::::::::::::::::::::::::::::::::::::::::::::::::::::::::::::::::::::::::::::::::::::::::::::::::::::::::::::::::::::::
        :::::::::::::::::::::::::::::::::::::::::::::::<<<<<<________>>>>>>::::::::::::::::::::::::::::::::::::::::::::::::::::::::::::::::::::::::::::::::::::::::::::::::::::::::::::::::::::::::::::::::::
NESTED  :::::::::::::::::::::::::::::::::::::::::::::::::::::::::<<<<<<<<____>>>>>>>>:::::::::::::::::::::::::::::::::::::::::::::::::::::::::::::::::::::::::::::::::::::::::::::::::::::::::::::::::::::::::::::::::::::::::::::::::::::::::::::::::::::::::::::::::::::::::::::::::::::::::
        :::::::::::::::::::::::::::::::::::::::::::::::::::::::::<<<<<<________>>>>>>:::::::::::::::::::::::::::::::::::::::::::::::::::::::::::::::::::::::::::::::::::::::::::::::::::::::::::::::::::::::::::::::::::::::::::::::::::::::::::::::::::::::::::::::::::::::::::::::::::::::::

# RM_HELIX NESTED 81-87 92-98, nbp = 7 nbp_cov = 7
# aggregated NONE
NESTED  ::::::::::::::::::::::::::::::::::::::::::::::::::::::::::::::::::::<<<<<<<___>>>>>>>::::::::::::::::::::::::::::::::::::::::::::::::::::::::::::::::::::::::::::::::::::::::::::::::::::::::::::::::
        ::::::::::::::::::::::::::::::::::::::::::::::::::::::::::::::::::::<<<<<<<___>>>>>>>::::::::::::::::::::::::::::::::::::::::::::::::::::::::::::::::::::::::::::::::::::::::::::::::::::::::::::::::
NESTED  ::::::::::::::::::::::::::::::::::::::::::::::::::::::::::::::::::::::::::::::::<<<<<<<____>>>>>>>::::::::::::::::::::::::::::::::::::::::::::::::::::::::::::::::::::::::::::::::::::::::::::::::::::::::::::::::::::::::::::::::::::::::::::::::::::::::::::::::::::::::::::::::::::
        ::::::::::::::::::::::::::::::::::::::::::::::::::::::::::::::::::::::::::::::::<<<<<<<____>>>>>>>::::::::::::::::::::::::::::::::::::::::::::::::::::::::::::::::::::::::::::::::::::::::::::::::::::::::::::::::::::::::::::::::::::::::::::::::::::::::::::::::::::::::::::::::::::

# RM_HELIX NESTED 170-174 189-194, nbp = 5 nbp_cov = 4
# aggregated NONE
NESTED  :::::::::::::::::::::::::::::::::::::::::::::::::::::::::::::::::::::::::::::::::::::::::::::::::::::::::::::::::::::::::::::::<<<<<__>>>>>::::::::::::::::::::::::::::::::::::::::::::::::::::::::::
        :::::::::::::::::::::::::::::::::::::::::::::::::::::::::::::::::::::::::::::::::::::::::::::::::::::::::::::::::::::::::::::::<<<-<__>->>>::::::::::::::::::::::::::::::::::::::::::::::::::::::::::
NESTED  :::::::::::::::::::::::::::::::::::::::::::::::::::::::::::::::::::::::::::::::::::::::::::::::::::::::::::::::::::::::::::::::::::::::::::::::::::::::::::::::::::::::::<<<<<______________>->>>>::::::::::::::::::::::::::::::::::::::::::::::::::::::::::::::::::::::::::::::::::::
        :::::::::::::::::::::::::::::::::::::::::::::::::::::::::::::::::::::::::::::::::::::::::::::::::::::::::::::::::::::::::::::::::::::::::::::::::::::::::::::::::::::::::<<<-<______________>-->>>::::::::::::::::::::::::::::::::::::::::::::::::::::::::::::::::::::::::::::::::::::

# RM_HELIX NESTED 150-158 203-211, nbp = 8 nbp_cov = 8
# aggregated NONE
NESTED  ::::::::::::::::::::::::::::::::::::::::::::::::::::::::::::::::::::::::::::::::::::::::::::::::::::::::::::::::::<<<<<<<<____________________>>>>>>>>:::::::::::::::::::::::::::::::::::::::::::::::
        ::::::::::::::::::::::::::::::::::::::::::::::::::::::::::::::::::::::::::::::::::::::::::::::::::::::::::::::::::<<<<<<<<____________________>>>>>>>>:::::::::::::::::::::::::::::::::::::::::::::::
NESTED  :::::::::::::::::::::::::::::::::::::::::::::::::::::::::::::::::::::::::::::::::::::::::::::::::::::::::::::::::::::::::::::::::::::::::::::::::::::<<<<-<<<<____________________________________________>>>>->>>>:::::::::::::::::::::::::::::::::::::::::::::::::::::::::::::::::::
        :::::::::::::::::::::::::::::::::::::::::::::::::::::::::::::::::::::::::::::::::::::::::::::::::::::::::::::::::::::::::::::::::::::::::::::::::::::<<<<-<<<<____________________________________________>>>>->>>>:::::::::::::::::::::::::::::::::::::::::::::::::::::::::::::::::::

# RM_HELIX NESTED 215-230 248-271, nbp = 13 nbp_cov = 12
# aggregated NONE
NESTED  ::::::::::::::::::::::::::::::::::::::::::::::::::::::::::::::::::::::::::::::::::::::::::::::::::::::::::::::::::::::::::::::::::::::::::::::::::::::::<<<<<<<<<<<<<___________>>>>>>->>>>>>>:::::::
        ::::::::::::::::::::::::::::::::::::::::::::::::::::::::::::::::::::::::::::::::::::::::::::::::::::::::::::::::::::::::::::::::::::::::::::::::::::::::<<<<<<-<<<<<<___________>>>>>>-->>>>>>:::::::
NESTED  ::::::::::::::::::::::::::::::::::::::::::::::::::::::::::::::::::::::::::::::::::::::::::::::::::::::::::::::::::::::::::::::::::::::::::::::::::::::::::::::::::::::::::::::::::::::::::::::::::::::::::::::::::::::<<<<<<<---<<<<<<_________________>>>>>>--->-------->>>>>>:::::::
        ::::::::::::::::::::::::::::::::::::::::::::::::::::::::::::::::::::::::::::::::::::::::::::::::::::::::::::::::::::::::::::::::::::::::::::::::::::::::::::::::::::::::::::::::::::::::::::::::::::::::::::::::::::::<<<<<<----<<<<<<_________________>>>>>>------------>>>>>>:::::::

# RM_HELIX TRIPLET 16-16 59-59, nbp = 1 nbp_cov = 1
# aggregated NONE
TRIPLET :::::::::::<____________________________________>::::::::::::::::::::::::::::::::::::::::::::::::::::::::::::::::::::::::::::::::::::::::::::::::::::::::::::::::::::::::::::::::::::::::::::::::::::
        :::::::::::<____________________________________>::::::::::::::::::::::::::::::::::::::::::::::::::::::::::::::::::::::::::::::::::::::::::::::::::::::::::::::::::::::::::::::::::::::::::::::::::::
TRIPLET :::::::::::::::<__________________________________________>:::::::::::::::::::::::::::::::::::::::::::::::::::::::::::::::::::::::::::::::::::::::::::::::::::::::::::::::::::::::::::::::::::::::::::::::::::::::::::::::::::::::::::::::::::::::::::::::::::::::::::::::::::::::::::
        :::::::::::::::<__________________________________________>:::::::::::::::::::::::::::::::::::::::::::::::::::::::::::::::::::::::::::::::::::::::::::::::::::::::::::::::::::::::::::::::::::::::::::::::::::::::::::::::::::::::::::::::::::::::::::::::::::::::::::::::::::::::::::

# RM_HELIX TRIPLET 16-18 74-76, nbp = 3 nbp_cov = 1
# aggregated NONE
TRIPLET :::::::::::<<<_________________________________________________>>>:::::::::::::::::::::::::::::::::::::::::::::::::::::::::::::::::::::::::::::::::::::::::::::::::::::::::::::::::::::::::::::::::::
        :::::::::::<_____________________________________________________>:::::::::::::::::::::::::::::::::::::::::::::::::::::::::::::::::::::::::::::::::::::::::::::::::::::::::::::::::::::::::::::::::::
TRIPLET :::::::::::::::<<<_______________________________________________________>>>::::::::::::::::::::::::::::::::::::::::::::::::::::::::::::::::::::::::::::::::::::::::::::::::::::::::::::::::::::::::::::::::::::::::::::::::::::::::::::::::::::::::::::::::::::::::::::::::::::::::::
        :::::::::::::::<___________________________________________________________>::::::::::::::::::::::::::::::::::::::::::::::::::::::::::::::::::::::::::::::::::::::::::::::::::::::::::::::::::::::::::::::::::::::::::::::::::::::::::::::::::::::::::::::::::::::::::::::::::::::::::

# RM_HELIX TRIPLET 65-70 115-120, nbp = 6 nbp_cov = 2
# aggregated NONE
TRIPLET ::::::::::::::::::::::::::::::::::::::::::::::::::::::<<<<<<_______________________________>>>>>>::::::::::::::::::::::::::::::::::::::::::::::::::::::::::::::::::::::::::::::::::::::::::::::::::::
        ::::::::::::::::::::::::::::::::::::::::::::::::::::::::<-<_________________________________>->::::::::::::::::::::::::::::::::::::::::::::::::::::::::::::::::::::::::::::::::::::::::::::::::::::::
TRIPLET ::::::::::::::::::::::::::::::::::::::::::::::::::::::::::::::::<<<<<<____________________________________________>>>>>>::::::::::::::::::::::::::::::::::::::::::::::::::::::::::::::::::::::::::::::::::::::::::::::::::::::::::::::::::::::::::::::::::::::::::::::::::::::::::::::
        ::::::::::::::::::::::::::::::::::::::::::::::::::::::::::::::::::<-<______________________________________________>->::::::::::::::::::::::::::::::::::::::::::::::::::::::::::::::::::::::::::::::::::::::::::::::::::::::::::::::::::::::::::::::::::::::::::::::::::::::::::::::::

# RM_HELIX SCOV 217-217 220-220, nbp = 1 nbp_cov = 1
# aggregated NONE
SCOV    ::::::::::::::::::::::::::::::::::::::::::::::::::::::::::::::::::::::::::::::::::::::::::::::::::::::::::::::::::::::::::::::::::::::::::::::::::::::::::<__>:::::::::::::::::::::::::::::::::::::::
        ::::::::::::::::::::::::::::::::::::::::::::::::::::::::::::::::::::::::::::::::::::::::::::::::::::::::::::::::::::::::::::::::::::::::::::::::::::::::::<__>:::::::::::::::::::::::::::::::::::::::
SCOV    ::::::::::::::::::::::::::::::::::::::::::::::::::::::::::::::::::::::::::::::::::::::::::::::::::::::::::::::::::::::::::::::::::::::::::::::::::::::::::::::::::::::::::::::::::::::::::::::::::::::::::::::::::::::::<__>::::::::::::::::::::::::::::::::::::::::::::::::::::::::::
        ::::::::::::::::::::::::::::::::::::::::::::::::::::::::::::::::::::::::::::::::::::::::::::::::::::::::::::::::::::::::::::::::::::::::::::::::::::::::::::::::::::::::::::::::::::::::::::::::::::::::::::::::::::::::<__>::::::::::::::::::::::::::::::::::::::::::::::::::::::::::

# RM_HL AA-5SrRNA 89-91, nbp = 0 nbp_cov = 0 nhl_b_cov 1/1
# aggregated NONE
RM_HL   :::::::::::::::::::::::::::::::::::::::::::::::::::::::::::::::::::::::::::XXX::::::::::::::::::::::::::::::::::::::::::::::::::::::::::::::::::::::::::::::::::::::::::::::::::::::::::::::::::::::: AA-5SrRNA
RM_HL   ::::::::::::::::::::::::::::::::::::::::::::::::::::::::::::::::::::::::::::::::::::::::xxx::::::::::::::::::::::::::::::::::::::::::::::::::::::::::::::::::::::::::::::::::::::::::::::::::::::::::::::::::::::::::::::::::::::::::::::::::::::::::::::::::::::::::::::::::::::::::: AA-5SrRNA

# RM_HL UNAC-tetraloop 66-69, nbp = 0 nbp_cov = 0 nhl_b_cov 1/1
# aggregated NONE
RM_HL   :::::::::::::::::::::::::::::::::::::::::::::::::::::::XXXX:::::::::::::::::::::::::::::::::::::::::::::::::::::::::::::::::::::::::::::::::::::::::::::::::::::::::::::::::::::::::::::::::::::::::: UNAC-tetraloop
RM_HL   :::::::::::::::::::::::::::::::::::::::::::::::::::::::::::::::::xxxx::::::::::::::::::::::::::::::::::::::::::::::::::::::::::::::::::::::::::::::::::::::::::::::::::::::::::::::::::::::::::::::::::::::::::::::::::::::::::::::::::::::::::::::::::::::::::::::::::::::::::::::::: UNAC-tetraloop
# MSA RF00004_U2 alen=197 nseq=208 time=11.02 secs

#-------------------------------------------------------------------------------------------------------
# MSA RF00005_tRNA nseq 954 (954) alen 74 (118) avgid 44.29 (43.94) nbpairs 21 (21)
# Two-set statistical test (one test for annotated basepairs, another for all other pairs)
#
#
# Method Target_E-val [cov_min,cov_max] [FP | TP True Found | Sen PPV F] 
# GTp    0.05         [-9.95,2208.17]     [16 | 21 21 37 | 100.00 56.76 72.41] 
#
#       left_pos       right_pos        score          E-value           pvalue       substitutions      power
#--------------------------------------------------------------------------------------------------------------
*	      38	      51	2208.16534	3.40377e-41	1.62084e-42	379		1.00
*	       2	     115	2044.17800	3.49476e-38	1.66417e-39	277		1.00
*	       3	     114	1940.65421	2.78153e-36	1.32454e-37	296		1.00
*	      88	     105	1931.44169	4.11322e-36	1.95868e-37	360		1.00
*	      87	     106	1925.71651	5.23453e-36	2.49263e-37	468		1.00
*	      40	      49	1886.80682	2.71271e-35	1.29177e-36	315		1.00
*	       7	     110	1884.62456	2.97725e-35	1.41774e-36	385		1.00
*	      14	      30	1877.31852	4.05423e-35	1.93059e-36	199		1.00
*	      37	      52	1868.88008	5.79601e-35	2.76e-36	494		1.00
*	       4	     113	1799.46166	1.09154e-33	5.19781e-35	397		1.00
*	       5	     112	1784.69410	2.04147e-33	9.72129e-35	483		1.00
*	       6	     111	1771.89540	3.5084e-33	1.67066e-34	483		1.00
*	      13	      31	1547.08837	4.74467e-29	2.25937e-30	110		0.99
*	      86	     108	1511.84921	2.10951e-28	1.00453e-29	351		1.00
*	      39	      50	1405.60444	1.89127e-26	9.00602e-28	252		1.00
*	      35	      54	1304.98294	1.34236e-24	6.39221e-26	497		1.00
*	       1	     116	1302.99022	1.46103e-24	6.9573e-26	202		1.00
*	      90	     104	1277.76004	4.24848e-24	2.02308e-25	246		1.00
*	      12	      32	636.94174	2.76135e-12	1.31493e-13	153		1.00
~	      17	      85	736.88529	5.01123e-12	1.86986e-15	230		1.00
*	      15	      29	552.89969	9.93138e-11	4.72923e-12	215		1.00
~	      23	      95	519.68926	5.22863e-08	1.95098e-11	161		1.00
*	      91	     103	378.57199	1.72532e-07	8.21581e-09	75		0.92
 	      29	      81	347.92506	8.23536e-05	3.07289e-08	229		1.00
~	      22	      23	332.03186	0.000163488	6.1003e-08	151		1.00
~	      10	      30	304.48203	0.000537918	2.00716e-07	195		1.00
 	      15	      81	294.06480	0.000844208	3.15003e-07	250		1.00
~	      10	      14	285.80128	0.00120764	4.50613e-07	194		1.00
~	      22	      95	274.50285	0.00197364	7.36432e-07	158		1.00
~	      46	      47	273.03024	0.00210678	7.86112e-07	125		1.00
~	      45	     118	246.71802	0.00664107	2.47801e-06	191		1.00
~	      22	      94	242.24364	0.0080889	3.01825e-06	142		1.00
~	      41	      48	220.62821	0.0209321	7.8105e-06	223		1.00
~	      10	      15	220.23434	0.0213056	7.94984e-06	213		1.00
~	      46	      48	208.35477	0.0360304	1.34442e-05	173		1.00
~	      23	      96	207.02805	0.0382609	1.42764e-05	287		1.00
~	      95	      96	205.65138	0.0406313	1.51609e-05	294		1.00

# The given structure

# Power analysis of given structure 
#
# Powertype = SINGLE SUBSTITUTIONS
# covary  left_pos      right_pos    substitutions      power
#----------------------------------------------------------------
     *    1		116		202		1.00
     *    2		115		277		1.00
     *    3		114		296		1.00
     *    4		113		397		1.00
     *    5		112		483		1.00
     *    6		111		483		1.00
     *    7		110		385		1.00
     *    12		32		153		1.00
     *    13		31		110		0.99
     *    14		30		199		1.00
     *    15		29		215		1.00
     *    35		54		497		1.00
     *    37		52		494		1.00
     *    38		51		379		1.00
     *    39		50		252		1.00
     *    40		49		315		1.00
     *    86		108		351		1.00
     *    87		106		468		1.00
     *    88		105		360		1.00
     *    90		104		246		1.00
     *    91		103		75		0.92
#
# BPAIRS 21
# avg substitutions per BP  316.0
# BPAIRS expected to covary 20.9 +/- 0.3
# BPAIRS observed to covary 21
#
# RMs = 4 L = 118

# RM_HELIX NESTED 12-15 29-32, nbp = 4 nbp_cov = 4
# aggregated NONE
NESTED  :::::::::<<<<_________>>>>::::::::::::::::::::::::::::::::::::::::::::::::
        :::::::::<<<<_________>>>>::::::::::::::::::::::::::::::::::::::::::::::::
NESTED  :::::::::::<<<<_____________>>>>::::::::::::::::::::::::::::::::::::::::::::::::::::::::::::::::::::::::::::::::::::::
        :::::::::::<<<<_____________>>>>::::::::::::::::::::::::::::::::::::::::::::::::::::::::::::::::::::::::::::::::::::::

# RM_HELIX NESTED 35-40 49-54, nbp = 5 nbp_cov = 5
# aggregated NONE
NESTED  :::::::::::::::::::::::::::<<<<<_______>>>>>::::::::::::::::::::::::::::::
        :::::::::::::::::::::::::::<<<<<_______>>>>>::::::::::::::::::::::::::::::
NESTED  ::::::::::::::::::::::::::::::::::<-<<<<________>>>>->::::::::::::::::::::::::::::::::::::::::::::::::::::::::::::::::
        ::::::::::::::::::::::::::::::::::<-<<<<________>>>>->::::::::::::::::::::::::::::::::::::::::::::::::::::::::::::::::

# RM_HELIX NESTED 86-91 103-108, nbp = 5 nbp_cov = 5
# aggregated NONE
NESTED  :::::::::::::::::::::::::::::::::::::::::::::::::<<<<<_______>>>>>::::::::
        :::::::::::::::::::::::::::::::::::::::::::::::::<<<<<_______>>>>>::::::::
NESTED  :::::::::::::::::::::::::::::::::::::::::::::::::::::::::::::::::::::::::::::::::::::<<<-<<___________>>>>->::::::::::
        :::::::::::::::::::::::::::::::::::::::::::::::::::::::::::::::::::::::::::::::::::::<<<-<<___________>>>>->::::::::::

# RM_HELIX NESTED 1-7 110-116, nbp = 7 nbp_cov = 7
# aggregated NONE
NESTED  <<<<<<<___________________________________________________________>>>>>>>:
        <<<<<<<___________________________________________________________>>>>>>>:
NESTED  <<<<<<<______________________________________________________________________________________________________>>>>>>>::
        <<<<<<<______________________________________________________________________________________________________>>>>>>>::
# Number of covarying pairs = 37

#
# Method Target_E-val [cov_min,cov_max] [FP | TP True Found | Sen PPV F] 
# GTp    0.05         [-9.95,2208.17]     [0 | 37 114 37 | 32.46 100.00 49.01] 
#
# in_fold in_given   left_pos       right_pos      score           E-value    pvalue       substitutions      power
#-----------------------------------------------------------------------------------------------------------------------
*	*	        38	        51	2208.16534	3.40377e-41	1.62084e-42	379		1.00
*	*	         2	       115	2044.17800	3.49476e-38	1.66417e-39	277		1.00
*	*	         3	       114	1940.65421	2.78153e-36	1.32454e-37	296		1.00
*	*	        88	       105	1931.44169	4.11322e-36	1.95868e-37	360		1.00
*	*	        87	       106	1925.71651	5.23453e-36	2.49263e-37	468		1.00
*	*	        40	        49	1886.80682	2.71271e-35	1.29177e-36	315		1.00
*	*	         7	       110	1884.62456	2.97725e-35	1.41774e-36	385		1.00
*	*	        14	        30	1877.31852	4.05423e-35	1.93059e-36	199		1.00
*	*	        37	        52	1868.88008	5.79601e-35	2.76e-36	494		1.00
*	*	         4	       113	1799.46166	1.09154e-33	5.19781e-35	397		1.00
*	*	         5	       112	1784.69410	2.04147e-33	9.72129e-35	483		1.00
*	*	         6	       111	1771.89540	3.5084e-33	1.67066e-34	483		1.00
*	*	        13	        31	1547.08837	4.74467e-29	2.25937e-30	110		0.99
*	*	        86	       108	1511.84921	2.10951e-28	1.00453e-29	351		1.00
*	*	        39	        50	1405.60444	1.89127e-26	9.00602e-28	252		1.00
*	*	        35	        54	1304.98294	1.34236e-24	6.39221e-26	497		1.00
*	*	         1	       116	1302.99022	1.46103e-24	6.9573e-26	202		1.00
*	*	        90	       104	1277.76004	4.24848e-24	2.02308e-25	246		1.00
*	*	        12	        32	636.94174	2.76135e-12	1.31493e-13	153		1.00
*	~	        17	        85	736.88529	5.01123e-12	1.86986e-15	230		1.00
*	*	        15	        29	552.89969	9.93138e-11	4.72923e-12	215		1.00
*	~	        23	        95	519.68926	5.22863e-08	1.95098e-11	161		1.00
*	*	        91	       103	378.57199	1.72532e-07	8.21581e-09	75		0.92
*	 	        29	        81	347.92506	8.23536e-05	3.07289e-08	229		1.00
*	~	        22	        23	332.03186	0.000163488	6.1003e-08	151		1.00
*	~	        10	        30	304.48203	0.000537918	2.00716e-07	195		1.00
*	 	        15	        81	294.06480	0.000844208	3.15003e-07	250		1.00
*	~	        10	        14	285.80128	0.00120764	4.50613e-07	194		1.00
*	~	        22	        95	274.50285	0.00197364	7.36432e-07	158		1.00
*	~	        46	        47	273.03024	0.00210678	7.86112e-07	125		1.00
*	~	        45	       118	246.71802	0.00664107	2.47801e-06	191		1.00
*	~	        22	        94	242.24364	0.0080889	3.01825e-06	142		1.00
*	~	        41	        48	220.62821	0.0209321	7.8105e-06	223		1.00
*	~	        10	        15	220.23434	0.0213056	7.94984e-06	213		1.00
*	~	        46	        48	208.35477	0.0360304	1.34442e-05	173		1.00
*	~	        23	        96	207.02805	0.0382609	1.42764e-05	287		1.00
*	~	        95	        96	205.65138	0.0406313	1.51609e-05	294		1.00

# The predicted CaCoFold structure

# Power analysis of CaCoFold structure 
#
# Powertype = SINGLE SUBSTITUTIONS
# covary  left_pos      right_pos    substitutions      power
#----------------------------------------------------------------
     *    1		116		202		1.00
     *    2		115		277		1.00
     *    3		114		296		1.00
     *    4		113		397		1.00
     *    5		112		483		1.00
     *    6		111		483		1.00
     *    7		110		385		1.00
          8		16		59		0.89
     *    10		14		194		1.00
     *    10		15		213		1.00
     *    10		30		195		1.00
     *    12		32		153		1.00
     *    13		31		110		0.99
     *    14		30		199		1.00
     *    15		29		215		1.00
     *    15		81		250		1.00
          16		28		91		0.96
     *    17		85		230		1.00
     *    22		23		151		1.00
     *    22		94		142		1.00
     *    22		95		158		1.00
          23		92		130		1.00
          23		94		145		1.00
     *    23		95		161		1.00
     *    23		96		287		1.00
     *    29		81		229		1.00
     *    35		54		497		1.00
     *    37		52		494		1.00
     *    38		51		379		1.00
     *    39		50		252		1.00
     *    40		49		315		1.00
     *    41		48		223		1.00
     *    45		118		191		1.00
     *    46		47		125		1.00
     *    46		48		173		1.00
     *    86		108		351		1.00
     *    87		106		468		1.00
     *    88		105		360		1.00
     *    90		104		246		1.00
     *    91		103		75		0.92
     *    95		96		294		1.00
#
# BPAIRS 41
# avg substitutions per BP  250.7
# BPAIRS expected to covary 40.8 +/- 0.5
# BPAIRS observed to covary 37
#
# RMs = 22 L = 118

# RM_HELIX NESTED 22-22 23-23, nbp = 1 nbp_cov = 1
# aggregated NONE
NESTED  :::::::::::::::::<>:::::::::::::::::::::::::::::::::::::::::::::::::::::::
        :::::::::::::::::<>:::::::::::::::::::::::::::::::::::::::::::::::::::::::
NESTED  :::::::::::::::::::::<>:::::::::::::::::::::::::::::::::::::::::::::::::::::::::::::::::::::::::::::::::::::::::::::::
        :::::::::::::::::::::<>:::::::::::::::::::::::::::::::::::::::::::::::::::::::::::::::::::::::::::::::::::::::::::::::

# RM_HELIX NESTED 12-16 28-32, nbp = 5 nbp_cov = 4
# aggregated NONE
NESTED  :::::::::<<<<<_______>>>>>::::::::::::::::::::::::::::::::::::::::::::::::
        :::::::::<<<<_________>>>>::::::::::::::::::::::::::::::::::::::::::::::::
NESTED  :::::::::::<<<<<___________>>>>>::::::::::::::::::::::::::::::::::::::::::::::::::::::::::::::::::::::::::::::::::::::
        :::::::::::<<<<_____________>>>>::::::::::::::::::::::::::::::::::::::::::::::::::::::::::::::::::::::::::::::::::::::

# RM_HELIX NESTED 46-46 47-47, nbp = 1 nbp_cov = 1
# aggregated NONE
NESTED  ::::::::::::::::::::::::::::::::::::<>::::::::::::::::::::::::::::::::::::
        ::::::::::::::::::::::::::::::::::::<>::::::::::::::::::::::::::::::::::::
NESTED  :::::::::::::::::::::::::::::::::::::::::::::<>:::::::::::::::::::::::::::::::::::::::::::::::::::::::::::::::::::::::
        :::::::::::::::::::::::::::::::::::::::::::::<>:::::::::::::::::::::::::::::::::::::::::::::::::::::::::::::::::::::::

# RM_HELIX NESTED 35-41 48-54, nbp = 6 nbp_cov = 6
# aggregated NONE
NESTED  :::::::::::::::::::::::::::<<<<<<_____>>>>>>::::::::::::::::::::::::::::::
        :::::::::::::::::::::::::::<<<<<<_____>>>>>>::::::::::::::::::::::::::::::
NESTED  ::::::::::::::::::::::::::::::::::<-<<<<<______>>>>>->::::::::::::::::::::::::::::::::::::::::::::::::::::::::::::::::
        ::::::::::::::::::::::::::::::::::<-<<<<<______>>>>>->::::::::::::::::::::::::::::::::::::::::::::::::::::::::::::::::

# RM_HELIX NESTED 95-95 96-96, nbp = 1 nbp_cov = 1
# aggregated NONE
NESTED  ::::::::::::::::::::::::::::::::::::::::::::::::::::::::<>::::::::::::::::
        ::::::::::::::::::::::::::::::::::::::::::::::::::::::::<>::::::::::::::::
NESTED  ::::::::::::::::::::::::::::::::::::::::::::::::::::::::::::::::::::::::::::::::::::::::::::::<>::::::::::::::::::::::
        ::::::::::::::::::::::::::::::::::::::::::::::::::::::::::::::::::::::::::::::::::::::::::::::<>::::::::::::::::::::::

# RM_HELIX NESTED 86-91 103-108, nbp = 5 nbp_cov = 5
# aggregated NONE
NESTED  :::::::::::::::::::::::::::::::::::::::::::::::::<<<<<_______>>>>>::::::::
        :::::::::::::::::::::::::::::::::::::::::::::::::<<<<<_______>>>>>::::::::
NESTED  :::::::::::::::::::::::::::::::::::::::::::::::::::::::::::::::::::::::::::::::::::::<<<-<<___________>>>>->::::::::::
        :::::::::::::::::::::::::::::::::::::::::::::::::::::::::::::::::::::::::::::::::::::<<<-<<___________>>>>->::::::::::

# RM_HELIX NESTED 1-7 110-116, nbp = 7 nbp_cov = 7
# aggregated NONE
NESTED  <<<<<<<___________________________________________________________>>>>>>>:
        <<<<<<<___________________________________________________________>>>>>>>:
NESTED  <<<<<<<______________________________________________________________________________________________________>>>>>>>::
        <<<<<<<______________________________________________________________________________________________________>>>>>>>::

# RM_HELIX TRIPLET 8-10 15-16, nbp = 2 nbp_cov = 1
# aggregated NONE
TRIPLET :::::::<<___>>::::::::::::::::::::::::::::::::::::::::::::::::::::::::::::
        ::::::::<___>:::::::::::::::::::::::::::::::::::::::::::::::::::::::::::::
TRIPLET :::::::<-<____>>::::::::::::::::::::::::::::::::::::::::::::::::::::::::::::::::::::::::::::::::::::::::::::::::::::::
        :::::::::<____>:::::::::::::::::::::::::::::::::::::::::::::::::::::::::::::::::::::::::::::::::::::::::::::::::::::::

# RM_HELIX TRIPLET 10-10 14-14, nbp = 1 nbp_cov = 1
# aggregated NONE
TRIPLET ::::::::<__>::::::::::::::::::::::::::::::::::::::::::::::::::::::::::::::
        ::::::::<__>::::::::::::::::::::::::::::::::::::::::::::::::::::::::::::::
TRIPLET :::::::::<___>::::::::::::::::::::::::::::::::::::::::::::::::::::::::::::::::::::::::::::::::::::::::::::::::::::::::
        :::::::::<___>::::::::::::::::::::::::::::::::::::::::::::::::::::::::::::::::::::::::::::::::::::::::::::::::::::::::

# RM_HELIX TRIPLET 10-10 30-30, nbp = 1 nbp_cov = 1
# aggregated NONE
TRIPLET ::::::::<______________>::::::::::::::::::::::::::::::::::::::::::::::::::
        ::::::::<______________>::::::::::::::::::::::::::::::::::::::::::::::::::
TRIPLET :::::::::<___________________>::::::::::::::::::::::::::::::::::::::::::::::::::::::::::::::::::::::::::::::::::::::::
        :::::::::<___________________>::::::::::::::::::::::::::::::::::::::::::::::::::::::::::::::::::::::::::::::::::::::::

# RM_HELIX TRIPLET 15-15 81-81, nbp = 1 nbp_cov = 1
# aggregated NONE
TRIPLET ::::::::::::<_________________________________>:::::::::::::::::::::::::::
        ::::::::::::<_________________________________>:::::::::::::::::::::::::::
TRIPLET ::::::::::::::<_________________________________________________________________>:::::::::::::::::::::::::::::::::::::
        ::::::::::::::<_________________________________________________________________>:::::::::::::::::::::::::::::::::::::

# RM_HELIX PK 17-17 85-85, nbp = 1 nbp_cov = 1
# aggregated NONE
PK      ::::::::::::::<_________________________________>:::::::::::::::::::::::::
        ::::::::::::::<_________________________________>:::::::::::::::::::::::::
PK      ::::::::::::::::<___________________________________________________________________>:::::::::::::::::::::::::::::::::
        ::::::::::::::::<___________________________________________________________________>:::::::::::::::::::::::::::::::::

# RM_HELIX TRIPLET 22-23 94-95, nbp = 2 nbp_cov = 1
# aggregated NONE
TRIPLET :::::::::::::::::<<____________________________________>>:::::::::::::::::
        :::::::::::::::::<______________________________________>:::::::::::::::::
TRIPLET :::::::::::::::::::::<<______________________________________________________________________>>:::::::::::::::::::::::
        :::::::::::::::::::::<________________________________________________________________________>:::::::::::::::::::::::

# RM_HELIX TRIPLET 22-23 92-94, nbp = 2 nbp_cov = 1
# aggregated NONE
TRIPLET :::::::::::::::::<<___________________________________>>::::::::::::::::::
        :::::::::::::::::<_____________________________________>::::::::::::::::::
TRIPLET :::::::::::::::::::::<<____________________________________________________________________>->::::::::::::::::::::::::
        :::::::::::::::::::::<_______________________________________________________________________>::::::::::::::::::::::::

# RM_HELIX TRIPLET 23-23 95-95, nbp = 1 nbp_cov = 1
# aggregated NONE
TRIPLET ::::::::::::::::::<_____________________________________>:::::::::::::::::
        ::::::::::::::::::<_____________________________________>:::::::::::::::::
TRIPLET ::::::::::::::::::::::<_______________________________________________________________________>:::::::::::::::::::::::
        ::::::::::::::::::::::<_______________________________________________________________________>:::::::::::::::::::::::

# RM_HELIX TRIPLET 23-23 96-96, nbp = 1 nbp_cov = 1
# aggregated NONE
TRIPLET ::::::::::::::::::<______________________________________>::::::::::::::::
        ::::::::::::::::::<______________________________________>::::::::::::::::
TRIPLET ::::::::::::::::::::::<________________________________________________________________________>::::::::::::::::::::::
        ::::::::::::::::::::::<________________________________________________________________________>::::::::::::::::::::::

# RM_HELIX TRIPLET 29-29 81-81, nbp = 1 nbp_cov = 1
# aggregated NONE
TRIPLET ::::::::::::::::::::::<_______________________>:::::::::::::::::::::::::::
        ::::::::::::::::::::::<_______________________>:::::::::::::::::::::::::::
TRIPLET ::::::::::::::::::::::::::::<___________________________________________________>:::::::::::::::::::::::::::::::::::::
        ::::::::::::::::::::::::::::<___________________________________________________>:::::::::::::::::::::::::::::::::::::

# RM_HELIX PK 45-45 118-118, nbp = 1 nbp_cov = 1
# aggregated NONE
PK      :::::::::::::::::::::::::::::::::::<_____________________________________>
        :::::::::::::::::::::::::::::::::::<_____________________________________>
PK      ::::::::::::::::::::::::::::::::::::::::::::<________________________________________________________________________>
        ::::::::::::::::::::::::::::::::::::::::::::<________________________________________________________________________>

# RM_HELIX TRIPLET 46-46 48-48, nbp = 1 nbp_cov = 1
# aggregated NONE
TRIPLET ::::::::::::::::::::::::::::::::::::<_>:::::::::::::::::::::::::::::::::::
        ::::::::::::::::::::::::::::::::::::<_>:::::::::::::::::::::::::::::::::::
TRIPLET :::::::::::::::::::::::::::::::::::::::::::::<_>::::::::::::::::::::::::::::::::::::::::::::::::::::::::::::::::::::::
        :::::::::::::::::::::::::::::::::::::::::::::<_>::::::::::::::::::::::::::::::::::::::::::::::::::::::::::::::::::::::

# RM_BS T-loop.rev 55-85, nbp = 0 nbp_cov = 0 nhl_b_cov 2/2
# aggregated NONE
RM_BS   ::::::::::::::::::::::::::::::::::::::::::::YYYYY::::::::::::::::::::::::: T-loop.rev
RM_BS   ::::::::::::::::::::::::::::::::::::::::::::::::::::::xx::::::::::::::::::::::::xx::x::::::::::::::::::::::::::::::::: T-loop.rev

# RM_IL pK-turn 92-94 98-102, nbp = 0 nbp_cov = 0 nhl_b_cov 2/2
# aggregated NONE
RM_IL   ::::::::::::::::::::::::::::::::::::::::::::::::::::::XX::XXX::::::::::::: pK-turn
RM_IL   :::::::::::::::::::::::::::::::::::::::::::::::::::::::::::::::::::::::::::::::::::::::::::x:x:::xx::x:::::::::::::::: pK-turn

# RM_IL pK-turn.rot 17-19 24-25, nbp = 0 nbp_cov = 0 nhl_b_cov 2/2
# aggregated NONE
RM_IL   ::::::::::::::XXX::XX::::::::::::::::::::::::::::::::::::::::::::::::::::: pK-turn.rot
RM_IL   ::::::::::::::::xxx::::xx::::::::::::::::::::::::::::::::::::::::::::::::::::::::::::::::::::::::::::::::::::::::::::: pK-turn.rot
# MSA RF00005_tRNA alen=74 nseq=954 time=2.42 secs

#-------------------------------------------------------------------------------------------------------
# MSA RF00006_Vault nseq 73 (73) alen 104 (163) avgid 59.07 (58.44) nbpairs 19 (19)
# Two-set statistical test (one test for annotated basepairs, another for all other pairs)
#
#
# Method Target_E-val [cov_min,cov_max] [FP | TP True Found | Sen PPV F] 
# GTp    0.05         [-9.95,83.22]     [0 | 5 19 5 | 26.32 100.00 41.67] 
#
#       left_pos       right_pos        score          E-value           pvalue       substitutions      power
#--------------------------------------------------------------------------------------------------------------
*	       2	     158	83.21935	6.30075e-07	3.31619e-08	13		0.42
*	       4	     156	82.06540	7.97527e-07	4.19751e-08	12		0.39
*	      21	     142	71.42497	7.05766e-06	3.71456e-07	10		0.32
*	       5	     155	60.23031	6.94591e-05	3.65574e-06	15		0.47
*	       6	     154	37.07471	0.00721178	0.000379567	13		0.42

# The given structure

# Power analysis of given structure 
#
# Powertype = SINGLE SUBSTITUTIONS
# covary  left_pos      right_pos    substitutions      power
#----------------------------------------------------------------
     *    2		158		13		0.42
          3		157		20		0.59
     *    4		156		12		0.39
     *    5		155		15		0.47
     *    6		154		13		0.42
          7		153		1		0.00
          14		147		8		0.24
          15		146		1		0.00
          16		145		8		0.24
          17		144		8		0.24
          20		143		3		0.02
     *    21		142		10		0.32
          22		141		7		0.20
          23		140		1		0.00
          28		120		8		0.24
          29		119		7		0.20
          30		118		6		0.16
          31		117		19		0.57
          32		116		30		0.74
#
# BPAIRS 19
# avg substitutions per BP  10.0
# BPAIRS expected to covary 5.5 +/- 1.8
# BPAIRS observed to covary 5
#
# RMs = 3 L = 163

# RM_HELIX NESTED 28-32 116-120, nbp = 5 nbp_cov = 0
# aggregated NONE
NESTED  :::::::::::::::::::::::::<<<<<___________________________________________>>>>>::::::::::::::::::::::::::
        ::::::::::::::::::::::::::::::::::::::::::::::::::::::::::::::::::::::::::::::::::::::::::::::::::::::::
NESTED  :::::::::::::::::::::::::::<<<<<___________________________________________________________________________________>>>>>:::::::::::::::::::::::::::::::::::::::::::
        :::::::::::::::::::::::::::::::::::::::::::::::::::::::::::::::::::::::::::::::::::::::::::::::::::::::::::::::::::::::::::::::::::::::::::::::::::::::::::::::::::

# RM_HELIX NESTED 14-23 140-147, nbp = 8 nbp_cov = 1
# aggregated NONE
NESTED  ::::::::::::<<<<-<<<<___________________________________________________________>>>>>>>>::::::::::::::::
        ::::::::::::::::::<_______________________________________________________________>:::::::::::::::::::::
NESTED  :::::::::::::<<<<--<<<<____________________________________________________________________________________________________________________>>>>>>>>::::::::::::::::
        ::::::::::::::::::::<________________________________________________________________________________________________________________________>:::::::::::::::::::::

# RM_HELIX NESTED 2-7 153-158, nbp = 6 nbp_cov = 4
# aggregated NONE
NESTED  :<<<<<<______________________________________________________________________________________>>>>>>:::::
        :<-<<<________________________________________________________________________________________>>>->:::::
NESTED  :<<<<<<_________________________________________________________________________________________________________________________________________________>>>>>>:::::
        :<-<<<___________________________________________________________________________________________________________________________________________________>>>->:::::
# Number of covarying pairs = 5

#
# Method Target_E-val [cov_min,cov_max] [FP | TP True Found | Sen PPV F] 
# GTp    0.05         [-9.95,83.22]     [0 | 5 13 5 | 38.46 100.00 55.56] 
#
# in_fold in_given   left_pos       right_pos      score           E-value    pvalue       substitutions      power
#-----------------------------------------------------------------------------------------------------------------------
*	*	         2	       158	83.21935	6.30075e-07	3.31619e-08	13		0.42
*	*	         4	       156	82.06540	7.97527e-07	4.19751e-08	12		0.39
*	*	        21	       142	71.42497	7.05766e-06	3.71456e-07	10		0.32
*	*	         5	       155	60.23031	6.94591e-05	3.65574e-06	15		0.47
*	*	         6	       154	37.07471	0.00721178	0.000379567	13		0.42

# The predicted CaCoFold structure

# Power analysis of CaCoFold structure 
#
# Powertype = SINGLE SUBSTITUTIONS
# covary  left_pos      right_pos    substitutions      power
#----------------------------------------------------------------
          1		159		14		0.45
     *    2		158		13		0.42
          3		157		20		0.59
     *    4		156		12		0.39
     *    5		155		15		0.47
     *    6		154		13		0.42
          7		153		1		0.00
          14		147		8		0.24
          15		146		1		0.00
          16		145		8		0.24
          17		144		8		0.24
          20		143		3		0.02
     *    21		142		10		0.32
#
# BPAIRS 13
# avg substitutions per BP  9.7
# BPAIRS expected to covary 3.8 +/- 1.5
# BPAIRS observed to covary 5
#
# RMs = 2 L = 163

# RM_HELIX NESTED 14-21 142-147, nbp = 6 nbp_cov = 1
# aggregated NONE
NESTED  ::::::::::::<<<<-<<_______________________________________________________________>>>>>>::::::::::::::::
        ::::::::::::::::::<_______________________________________________________________>:::::::::::::::::::::
NESTED  :::::::::::::<<<<--<<________________________________________________________________________________________________________________________>>>>>>::::::::::::::::
        ::::::::::::::::::::<________________________________________________________________________________________________________________________>:::::::::::::::::::::

# RM_HELIX NESTED 1-7 153-159, nbp = 7 nbp_cov = 4
# aggregated NONE
NESTED  <<<<<<<______________________________________________________________________________________>>>>>>>::::
        :<-<<<________________________________________________________________________________________>>>->:::::
NESTED  <<<<<<<_________________________________________________________________________________________________________________________________________________>>>>>>>::::
        :<-<<<___________________________________________________________________________________________________________________________________________________>>>->:::::
# MSA RF00006_Vault alen=104 nseq=73 time=4.26 secs

#-------------------------------------------------------------------------------------------------------
# MSA RF00007_U12 nseq 62 (62) alen 159 (269) avgid 61.64 (60.86) nbpairs 42 (42)
# Two-set statistical test (one test for annotated basepairs, another for all other pairs)
#
#
# Method Target_E-val [cov_min,cov_max] [FP | TP True Found | Sen PPV F] 
# GTp    0.05         [-9.95,101.66]     [0 | 25 42 25 | 59.52 100.00 74.63] 
#
#       left_pos       right_pos        score          E-value           pvalue       substitutions      power
#--------------------------------------------------------------------------------------------------------------
*	      65	     114	101.65828	1.87709e-09	4.46926e-11	26		0.69
*	      68	     111	94.42804	1.24386e-08	2.96157e-10	27		0.70
*	      66	     113	89.08706	5.01715e-08	1.19456e-09	16		0.50
*	     213	     228	85.48222	1.28177e-07	3.05183e-09	16		0.50
*	      67	     112	79.39456	6.2744e-07	1.49391e-08	26		0.69
*	      39	      53	77.11876	1.12672e-06	2.68266e-08	15		0.47
*	      36	      55	74.51379	2.21547e-06	5.27494e-08	20		0.59
*	      41	      51	70.27785	6.68488e-06	1.59164e-07	10		0.32
*	     214	     227	68.55131	1.03942e-05	2.47481e-07	16		0.50
*	      38	      54	62.33935	5.25521e-05	1.25124e-06	13		0.42
*	     188	     257	58.02669	0.000159817	3.80516e-06	16		0.50
*	     175	     269	53.93178	0.000460102	1.09548e-05	27		0.70
*	     187	     258	53.77682	0.000478215	1.13861e-05	16		0.50
*	     178	     266	51.60825	0.000831119	1.97885e-05	15		0.47
*	     212	     229	50.44892	0.00113069	2.69211e-05	23		0.64
*	     185	     260	50.08001	0.00123676	2.94467e-05	10		0.32
*	     215	     226	49.91989	0.00128519	3.05999e-05	15		0.47
*	     216	     225	49.00761	0.00161797	3.85232e-05	8		0.24
*	     205	     238	46.64801	0.00298321	7.10288e-05	14		0.45
*	     204	     239	46.51419	0.00305998	7.28566e-05	23		0.64
*	     199	     244	41.64000	0.0104684	0.000249247	33		0.77
*	     203	     240	40.22978	0.014711	0.000350261	24		0.66
*	      35	      56	39.76835	0.0163662	0.000389672	18		0.55
*	     198	     245	38.30525	0.0220683	0.000525436	18		0.55
*	     206	     237	34.71898	0.048149	0.00114641	22		0.63

# The given structure

# Power analysis of given structure 
#
# Powertype = SINGLE SUBSTITUTIONS
# covary  left_pos      right_pos    substitutions      power
#----------------------------------------------------------------
          4		24		1		0.00
          5		23		0		0.00
          6		22		3		0.02
          7		21		4		0.07
          8		20		1		0.00
          34		57		12		0.39
     *    35		56		18		0.55
     *    36		55		20		0.59
     *    38		54		13		0.42
     *    39		53		15		0.47
          40		52		17		0.52
     *    41		51		10		0.32
          42		50		2		0.00
          64		115		22		0.63
     *    65		114		26		0.69
     *    66		113		16		0.50
     *    67		112		26		0.69
     *    68		111		27		0.70
     *    175		269		27		0.70
          176		268		16		0.50
          177		267		7		0.20
     *    178		266		15		0.47
          179		265		33		0.77
     *    185		260		10		0.32
          186		259		7		0.20
     *    187		258		16		0.50
     *    188		257		16		0.50
          189		255		16		0.50
          192		254		23		0.64
          193		253		22		0.63
     *    198		245		18		0.55
     *    199		244		33		0.77
     *    203		240		24		0.66
     *    204		239		23		0.64
     *    205		238		14		0.45
     *    206		237		22		0.63
          207		236		24		0.66
     *    212		229		23		0.64
     *    213		228		16		0.50
     *    214		227		16		0.50
     *    215		226		15		0.47
     *    216		225		8		0.24
#
# BPAIRS 42
# avg substitutions per BP  16.1
# BPAIRS expected to covary 19.2 +/- 2.9
# BPAIRS observed to covary 25
#
# RMs = 6 L = 269

# RM_HELIX NESTED 4-8 20-24, nbp = 5 nbp_cov = 0
# aggregated NONE
NESTED  :::<<<<<__________>>>>>::::::::::::::::::::::::::::::::::::::::::::::::::::::::::::::::::::::::::::::::::::::::::::::::::::::::::::::::::::::::::::::::::::::::
        :::::::::::::::::::::::::::::::::::::::::::::::::::::::::::::::::::::::::::::::::::::::::::::::::::::::::::::::::::::::::::::::::::::::::::::::::::::::::::::::
NESTED  :::<<<<<___________>>>>>:::::::::::::::::::::::::::::::::::::::::::::::::::::::::::::::::::::::::::::::::::::::::::::::::::::::::::::::::::::::::::::::::::::::::::::::::::::::::::::::::::::::::::::::::::::::::::::::::::::::::::::::::::::::::::::::::::::::::::::::::::::
        :::::::::::::::::::::::::::::::::::::::::::::::::::::::::::::::::::::::::::::::::::::::::::::::::::::::::::::::::::::::::::::::::::::::::::::::::::::::::::::::::::::::::::::::::::::::::::::::::::::::::::::::::::::::::::::::::::::::::::::::::::::::::::::::::::::::::::::

# RM_HELIX NESTED 34-42 50-57, nbp = 8 nbp_cov = 5
# aggregated NONE
NESTED  :::::::::::::::::::::::::::::::<<<<<<<<______>>>>>>>>::::::::::::::::::::::::::::::::::::::::::::::::::::::::::::::::::::::::::::::::::::::::::::::::::::::::::
        ::::::::::::::::::::::::::::::::<<<<-<________>->>>>:::::::::::::::::::::::::::::::::::::::::::::::::::::::::::::::::::::::::::::::::::::::::::::::::::::::::::
NESTED  :::::::::::::::::::::::::::::::::<<<-<<<<<_______>>>>>>>>::::::::::::::::::::::::::::::::::::::::::::::::::::::::::::::::::::::::::::::::::::::::::::::::::::::::::::::::::::::::::::::::::::::::::::::::::::::::::::::::::::::::::::::::::::::::::::::::::::::::::::::::::::
        ::::::::::::::::::::::::::::::::::<<-<<-<_________>->>>>:::::::::::::::::::::::::::::::::::::::::::::::::::::::::::::::::::::::::::::::::::::::::::::::::::::::::::::::::::::::::::::::::::::::::::::::::::::::::::::::::::::::::::::::::::::::::::::::::::::::::::::::::::::

# RM_HELIX NESTED 64-68 111-115, nbp = 5 nbp_cov = 4
# aggregated NONE
NESTED  :::::::::::::::::::::::::::::::::::::::::::::::::::::<<<<<______________>>>>>::::::::::::::::::::::::::::::::::::::::::::::::::::::::::::::::::::::::::::::::::
        ::::::::::::::::::::::::::::::::::::::::::::::::::::::<<<<______________>>>>:::::::::::::::::::::::::::::::::::::::::::::::::::::::::::::::::::::::::::::::::::
NESTED  :::::::::::::::::::::::::::::::::::::::::::::::::::::::::::::::<<<<<__________________________________________>>>>>::::::::::::::::::::::::::::::::::::::::::::::::::::::::::::::::::::::::::::::::::::::::::::::::::::::::::::::::::::::::::::::::::::::::::::::::::::::::::
        ::::::::::::::::::::::::::::::::::::::::::::::::::::::::::::::::<<<<__________________________________________>>>>:::::::::::::::::::::::::::::::::::::::::::::::::::::::::::::::::::::::::::::::::::::::::::::::::::::::::::::::::::::::::::::::::::::::::::::::::::::::::::

# RM_HELIX NESTED 212-216 225-229, nbp = 5 nbp_cov = 5
# aggregated NONE
NESTED  :::::::::::::::::::::::::::::::::::::::::::::::::::::::::::::::::::::::::::::::::::::::::::::::::::::::::::::::::::::<<<<<_______>>>>>:::::::::::::::::::::::::
        :::::::::::::::::::::::::::::::::::::::::::::::::::::::::::::::::::::::::::::::::::::::::::::::::::::::::::::::::::::<<<<<_______>>>>>:::::::::::::::::::::::::
NESTED  :::::::::::::::::::::::::::::::::::::::::::::::::::::::::::::::::::::::::::::::::::::::::::::::::::::::::::::::::::::::::::::::::::::::::::::::::::::::::::::::::::::::::::::::::::::::::::::::::::::::::::::::::::<<<<<________>>>>>::::::::::::::::::::::::::::::::::::::::
        :::::::::::::::::::::::::::::::::::::::::::::::::::::::::::::::::::::::::::::::::::::::::::::::::::::::::::::::::::::::::::::::::::::::::::::::::::::::::::::::::::::::::::::::::::::::::::::::::::::::::::::::::::<<<<<________>>>>>::::::::::::::::::::::::::::::::::::::::

# RM_HELIX NESTED 198-207 236-245, nbp = 7 nbp_cov = 6
# aggregated NONE
NESTED  ::::::::::::::::::::::::::::::::::::::::::::::::::::::::::::::::::::::::::::::::::::::::::::::::::::::::::<<-<<<<<_____________________>>>>>->>::::::::::::::::
        ::::::::::::::::::::::::::::::::::::::::::::::::::::::::::::::::::::::::::::::::::::::::::::::::::::::::::<<-<<<<_______________________>>>>->>::::::::::::::::
NESTED  :::::::::::::::::::::::::::::::::::::::::::::::::::::::::::::::::::::::::::::::::::::::::::::::::::::::::::::::::::::::::::::::::::::::::::::::::::::::::::::::::::::::::::::::::::::::::::::::::::::<<---<<<<<____________________________>>>>>--->>::::::::::::::::::::::::
        :::::::::::::::::::::::::::::::::::::::::::::::::::::::::::::::::::::::::::::::::::::::::::::::::::::::::::::::::::::::::::::::::::::::::::::::::::::::::::::::::::::::::::::::::::::::::::::::::::::<<---<<<<______________________________>>>>--->>::::::::::::::::::::::::

# RM_HELIX NESTED 175-193 253-269, nbp = 12 nbp_cov = 5
# aggregated NONE
NESTED  ::::::::::::::::::::::::::::::::::::::::::::::::::::::::::::::::::::::::::::::::::::::::::<<<<<--<<<<<<<___________________________________________>>>>>>>>>>>>
        ::::::::::::::::::::::::::::::::::::::::::::::::::::::::::::::::::::::::::::::::::::::::::<--<---<-<<_________________________________________________>>->->-->
NESTED  ::::::::::::::::::::::::::::::::::::::::::::::::::::::::::::::::::::::::::::::::::::::::::::::::::::::::::::::::::::::::::::::::::::::::::::::::::::::::::::::::::::::::::::::<<<<<-----<<<<<--<<___________________________________________________________>>>->>>>---->>>>>
        ::::::::::::::::::::::::::::::::::::::::::::::::::::::::::::::::::::::::::::::::::::::::::::::::::::::::::::::::::::::::::::::::::::::::::::::::::::::::::::::::::::::::::::::<--<------<-<<____________________________________________________________________>>->----->-->
# Number of covarying pairs = 25

#
# Method Target_E-val [cov_min,cov_max] [FP | TP True Found | Sen PPV F] 
# GTp    0.05         [-9.95,101.66]     [0 | 25 209 25 | 11.96 100.00 21.37] 
#
# in_fold in_given   left_pos       right_pos      score           E-value    pvalue       substitutions      power
#-----------------------------------------------------------------------------------------------------------------------
*	*	        65	       114	101.65828	1.87709e-09	4.46926e-11	26		0.69
*	*	        68	       111	94.42804	1.24386e-08	2.96157e-10	27		0.70
*	*	        66	       113	89.08706	5.01715e-08	1.19456e-09	16		0.50
*	*	       213	       228	85.48222	1.28177e-07	3.05183e-09	16		0.50
*	*	        67	       112	79.39456	6.2744e-07	1.49391e-08	26		0.69
*	*	        39	        53	77.11876	1.12672e-06	2.68266e-08	15		0.47
*	*	        36	        55	74.51379	2.21547e-06	5.27494e-08	20		0.59
*	*	        41	        51	70.27785	6.68488e-06	1.59164e-07	10		0.32
*	*	       214	       227	68.55131	1.03942e-05	2.47481e-07	16		0.50
*	*	        38	        54	62.33935	5.25521e-05	1.25124e-06	13		0.42
*	*	       188	       257	58.02669	0.000159817	3.80516e-06	16		0.50
*	*	       175	       269	53.93178	0.000460102	1.09548e-05	27		0.70
*	*	       187	       258	53.77682	0.000478215	1.13861e-05	16		0.50
*	*	       178	       266	51.60825	0.000831119	1.97885e-05	15		0.47
*	*	       212	       229	50.44892	0.00113069	2.69211e-05	23		0.64
*	*	       185	       260	50.08001	0.00123676	2.94467e-05	10		0.32
*	*	       215	       226	49.91989	0.00128519	3.05999e-05	15		0.47
*	*	       216	       225	49.00761	0.00161797	3.85232e-05	8		0.24
*	*	       205	       238	46.64801	0.00298321	7.10288e-05	14		0.45
*	*	       204	       239	46.51419	0.00305998	7.28566e-05	23		0.64
*	*	       199	       244	41.64000	0.0104684	0.000249247	33		0.77
*	*	       203	       240	40.22978	0.014711	0.000350261	24		0.66
*	*	        35	        56	39.76835	0.0163662	0.000389672	18		0.55
*	*	       198	       245	38.30525	0.0220683	0.000525436	18		0.55
*	*	       206	       237	34.71898	0.048149	0.00114641	22		0.63

# The predicted CaCoFold structure

# Power analysis of CaCoFold structure 
#
# Powertype = SINGLE SUBSTITUTIONS
# covary  left_pos      right_pos    substitutions      power
#----------------------------------------------------------------
          4		24		1		0.00
          5		23		0		0.00
          6		22		3		0.02
          7		21		4		0.07
          8		20		1		0.00
          34		57		12		0.39
     *    35		56		18		0.55
     *    36		55		20		0.59
     *    38		54		13		0.42
     *    39		53		15		0.47
          40		52		17		0.52
     *    41		51		10		0.32
          42		50		2		0.00
          43		49		12		0.39
          64		115		22		0.63
     *    65		114		26		0.69
     *    66		113		16		0.50
     *    67		112		26		0.69
     *    68		111		27		0.70
          69		110		26		0.69
          70		109		27		0.70
          71		108		21		0.61
          72		107		28		0.72
     *    175		269		27		0.70
          176		268		16		0.50
          177		267		7		0.20
     *    178		266		15		0.47
          179		265		33		0.77
     *    185		260		10		0.32
          186		259		7		0.20
     *    187		258		16		0.50
     *    188		257		16		0.50
          189		255		16		0.50
          192		254		23		0.64
          193		253		22		0.63
          195		247		25		0.67
          197		246		27		0.70
     *    198		245		18		0.55
     *    199		244		33		0.77
          202		241		33		0.77
     *    203		240		24		0.66
     *    204		239		23		0.64
     *    205		238		14		0.45
     *    206		237		22		0.63
          207		236		24		0.66
          211		233		17		0.52
     *    212		229		23		0.64
     *    213		228		16		0.50
     *    214		227		16		0.50
     *    215		226		15		0.47
     *    216		225		8		0.24
#
# BPAIRS 51
# avg substitutions per BP  17.5
# BPAIRS expected to covary 25.0 +/- 3.2
# BPAIRS observed to covary 25
#
# RMs = 7 L = 269

# RM_HELIX NESTED 4-8 20-24, nbp = 5 nbp_cov = 0
# aggregated NONE
NESTED  :::<<<<<__________>>>>>::::::::::::::::::::::::::::::::::::::::::::::::::::::::::::::::::::::::::::::::::::::::::::::::::::::::::::::::::::::::::::::::::::::::
        :::::::::::::::::::::::::::::::::::::::::::::::::::::::::::::::::::::::::::::::::::::::::::::::::::::::::::::::::::::::::::::::::::::::::::::::::::::::::::::::
NESTED  :::<<<<<___________>>>>>:::::::::::::::::::::::::::::::::::::::::::::::::::::::::::::::::::::::::::::::::::::::::::::::::::::::::::::::::::::::::::::::::::::::::::::::::::::::::::::::::::::::::::::::::::::::::::::::::::::::::::::::::::::::::::::::::::::::::::::::::::::
        :::::::::::::::::::::::::::::::::::::::::::::::::::::::::::::::::::::::::::::::::::::::::::::::::::::::::::::::::::::::::::::::::::::::::::::::::::::::::::::::::::::::::::::::::::::::::::::::::::::::::::::::::::::::::::::::::::::::::::::::::::::::::::::::::::::::::::::

# RM_HELIX NESTED 34-43 49-57, nbp = 9 nbp_cov = 5
# aggregated NONE
NESTED  :::::::::::::::::::::::::::::::<<<<<<<<<____>>>>>>>>>::::::::::::::::::::::::::::::::::::::::::::::::::::::::::::::::::::::::::::::::::::::::::::::::::::::::::
        ::::::::::::::::::::::::::::::::<<<<-<________>->>>>:::::::::::::::::::::::::::::::::::::::::::::::::::::::::::::::::::::::::::::::::::::::::::::::::::::::::::
NESTED  :::::::::::::::::::::::::::::::::<<<-<<<<<<_____>>>>>>>>>::::::::::::::::::::::::::::::::::::::::::::::::::::::::::::::::::::::::::::::::::::::::::::::::::::::::::::::::::::::::::::::::::::::::::::::::::::::::::::::::::::::::::::::::::::::::::::::::::::::::::::::::::::
        ::::::::::::::::::::::::::::::::::<<-<<-<_________>->>>>:::::::::::::::::::::::::::::::::::::::::::::::::::::::::::::::::::::::::::::::::::::::::::::::::::::::::::::::::::::::::::::::::::::::::::::::::::::::::::::::::::::::::::::::::::::::::::::::::::::::::::::::::::::

# RM_HELIX NESTED 64-72 107-115, nbp = 9 nbp_cov = 4
# aggregated NONE
NESTED  :::::::::::::::::::::::::::::::::::::::::::::::::::::<<<<<<<<<______>>>>>>>>>::::::::::::::::::::::::::::::::::::::::::::::::::::::::::::::::::::::::::::::::::
        ::::::::::::::::::::::::::::::::::::::::::::::::::::::<<<<______________>>>>:::::::::::::::::::::::::::::::::::::::::::::::::::::::::::::::::::::::::::::::::::
NESTED  :::::::::::::::::::::::::::::::::::::::::::::::::::::::::::::::<<<<<<<<<__________________________________>>>>>>>>>::::::::::::::::::::::::::::::::::::::::::::::::::::::::::::::::::::::::::::::::::::::::::::::::::::::::::::::::::::::::::::::::::::::::::::::::::::::::::
        ::::::::::::::::::::::::::::::::::::::::::::::::::::::::::::::::<<<<__________________________________________>>>>:::::::::::::::::::::::::::::::::::::::::::::::::::::::::::::::::::::::::::::::::::::::::::::::::::::::::::::::::::::::::::::::::::::::::::::::::::::::::::

# RM_HELIX NESTED 175-216 225-269, nbp = 28 nbp_cov = 16
# aggregated NONE
NESTED  ::::::::::::::::::::::::::::::::::::::::::::::::::::::::::::::::::::::::::::::::::::::::::<<<<<--<<<<<<<<<<<<<<<<<--<<<<<<_______>>>>>>>>>>>>>>>>-->>>>>>>>>>>>
        ::::::::::::::::::::::::::::::::::::::::::::::::::::::::::::::::::::::::::::::::::::::::::<--<---<-<<-----<<-<<<<----<<<<<_______>>>>>-->>>>->>------->>->->-->
NESTED  ::::::::::::::::::::::::::::::::::::::::::::::::::::::::::::::::::::::::::::::::::::::::::::::::::::::::::::::::::::::::::::::::::::::::::::::::::::::::::::::::::::::::::::::<<<<<-----<<<<<--<<-<-<<<--<<<<<<---<<<<<<________>>>>>--->-->>>>>>-->>>>----->>>->>>>---->>>>>
        ::::::::::::::::::::::::::::::::::::::::::::::::::::::::::::::::::::::::::::::::::::::::::::::::::::::::::::::::::::::::::::::::::::::::::::::::::::::::::::::::::::::::::::::<--<------<-<<---------<<---<<<<-----<<<<<________>>>>>------->>>>--->>----------->>->----->-->

# RM_BL AA-bulge 181-182 265-260, nbp = 0 nbp_cov = 0 nhl_b_cov 0/2
# aggregated NONE
RM_BL   :::::::::::::::::::::::::::::::::::::::::::::::::::::::::::::::::::::::::::::::::::::::::::::::xx::::::::::::::::::::::::::::::::::::::::::::::::::::::::zz:::: AA-bulge
RM_BL   ::::::::::::::::::::::::::::::::::::::::::::::::::::::::::::::::::::::::::::::::::::::::::::::::::::::::::::::::::::::::::::::::::::::::::::::::::::::::::::::::::::::::::::::::::::xx:::::::::::::::::::::::::::::::::::::::::::::::::::::::::::::::::::::::::::::z::::z:::: AA-bulge

# RM_BL AA-bulge 208-209 236-233, nbp = 0 nbp_cov = 0 nhl_b_cov 0/2
# aggregated NONE
RM_BL   ::::::::::::::::::::::::::::::::::::::::::::::::::::::::::::::::::::::::::::::::::::::::::::::::::::::::::::::::::xx::::::::::::::::::zz::::::::::::::::::::::: AA-bulge
RM_BL   :::::::::::::::::::::::::::::::::::::::::::::::::::::::::::::::::::::::::::::::::::::::::::::::::::::::::::::::::::::::::::::::::::::::::::::::::::::::::::::::::::::::::::::::::::::::::::::::::::::::::::::::xx:::::::::::::::::::::::z::z::::::::::::::::::::::::::::::::: AA-bulge

# RM_HL UNAC-tetraloop 44-48, nbp = 0 nbp_cov = 0 nhl_b_cov 1/1
# aggregated NONE
RM_HL   ::::::::::::::::::::::::::::::::::::::::XXXX::::::::::::::::::::::::::::::::::::::::::::::::::::::::::::::::::::::::::::::::::::::::::::::::::::::::::::::::::: UNAC-tetraloop
RM_HL   :::::::::::::::::::::::::::::::::::::::::::xxx:x::::::::::::::::::::::::::::::::::::::::::::::::::::::::::::::::::::::::::::::::::::::::::::::::::::::::::::::::::::::::::::::::::::::::::::::::::::::::::::::::::::::::::::::::::::::::::::::::::::::::::::::::::::::::::::: UNAC-tetraloop
# MSA RF00007_U12 alen=159 nseq=62 time=6.97 secs

#-------------------------------------------------------------------------------------------------------
# MSA RF00008_Hammerhead_3 nseq 85 (85) alen 58 (85) avgid 66.93 (66.65) nbpairs 17 (17)
# Two-set statistical test (one test for annotated basepairs, another for all other pairs)
#
#
# Method Target_E-val [cov_min,cov_max] [FP | TP True Found | Sen PPV F] 
# GTp    0.05         [-9.95,130.21]     [0 | 10 17 10 | 58.82 100.00 74.07] 
#
#       left_pos       right_pos        score          E-value           pvalue       substitutions      power
#--------------------------------------------------------------------------------------------------------------
*	      12	      26	130.20756	2.56234e-06	1.50726e-07	13		0.42
*	      39	      72	116.16801	1.42271e-05	8.36889e-07	9		0.28
*	       4	      82	100.71263	9.20573e-05	5.41514e-06	7		0.20
*	      37	      74	91.51286	0.000275951	1.62324e-05	8		0.24
*	       3	      83	85.52047	0.000559637	3.29198e-05	24		0.66
*	       5	      81	78.90685	0.00120321	7.07773e-05	11		0.35
*	      13	      25	75.14083	0.00185358	0.000109034	8		0.24
*	      14	      24	70.46137	0.00310365	0.000182568	9		0.28
*	      10	      28	64.39952	0.00585729	0.000344547	8		0.24
*	      11	      27	61.90311	0.0073473	0.000432194	9		0.28

# The given structure

# Power analysis of given structure 
#
# Powertype = SINGLE SUBSTITUTIONS
# covary  left_pos      right_pos    substitutions      power
#----------------------------------------------------------------
          1		85		24		0.66
          2		84		8		0.24
     *    3		83		24		0.66
     *    4		82		7		0.20
     *    5		81		11		0.35
          6		80		3		0.02
          7		79		0		0.00
     *    10		28		8		0.24
     *    11		27		9		0.28
     *    12		26		13		0.42
     *    13		25		8		0.24
     *    14		24		9		0.28
          29		34		0		0.00
          36		75		2		0.00
     *    37		74		8		0.24
          38		73		10		0.32
     *    39		72		9		0.28
#
# BPAIRS 17
# avg substitutions per BP  9.0
# BPAIRS expected to covary 4.5 +/- 1.6
# BPAIRS observed to covary 10
#
# RMs = 4 L = 85

# RM_HELIX NESTED 10-14 24-28, nbp = 5 nbp_cov = 5
# aggregated NONE
NESTED  ::::::::<<<<<_______>>>>>:::::::::::::::::::::::::::::::::
        ::::::::<<<<<_______>>>>>:::::::::::::::::::::::::::::::::
NESTED  :::::::::<<<<<_________>>>>>:::::::::::::::::::::::::::::::::::::::::::::::::::::::::
        :::::::::<<<<<_________>>>>>:::::::::::::::::::::::::::::::::::::::::::::::::::::::::

# RM_HELIX NESTED 29-29 34-34, nbp = 1 nbp_cov = 0
# aggregated NONE
NESTED  :::::::::::::::::::::::::<____>:::::::::::::::::::::::::::
        ::::::::::::::::::::::::::::::::::::::::::::::::::::::::::
NESTED  ::::::::::::::::::::::::::::<____>:::::::::::::::::::::::::::::::::::::::::::::::::::
        :::::::::::::::::::::::::::::::::::::::::::::::::::::::::::::::::::::::::::::::::::::

# RM_HELIX NESTED 36-39 72-75, nbp = 4 nbp_cov = 2
# aggregated NONE
NESTED  ::::::::::::::::::::::::::::::::<<<<________>>>>::::::::::
        :::::::::::::::::::::::::::::::::<-<________>->:::::::::::
NESTED  :::::::::::::::::::::::::::::::::::<<<<________________________________>>>>::::::::::
        ::::::::::::::::::::::::::::::::::::<-<________________________________>->:::::::::::

# RM_HELIX NESTED 1-7 79-85, nbp = 7 nbp_cov = 3
# aggregated NONE
NESTED  <<<<<<<____________________________________________>>>>>>>
        ::<<<________________________________________________>>>::
NESTED  <<<<<<<_______________________________________________________________________>>>>>>>
        ::<<<___________________________________________________________________________>>>::
# Number of covarying pairs = 10

#
# Method Target_E-val [cov_min,cov_max] [FP | TP True Found | Sen PPV F] 
# GTp    0.05         [-9.95,130.21]     [0 | 10 75 10 | 13.33 100.00 23.53] 
#
# in_fold in_given   left_pos       right_pos      score           E-value    pvalue       substitutions      power
#-----------------------------------------------------------------------------------------------------------------------
*	*	        12	        26	130.20756	2.56234e-06	1.50726e-07	13		0.42
*	*	        39	        72	116.16801	1.42271e-05	8.36889e-07	9		0.28
*	*	         4	        82	100.71263	9.20573e-05	5.41514e-06	7		0.20
*	*	        37	        74	91.51286	0.000275951	1.62324e-05	8		0.24
*	*	         3	        83	85.52047	0.000559637	3.29198e-05	24		0.66
*	*	         5	        81	78.90685	0.00120321	7.07773e-05	11		0.35
*	*	        13	        25	75.14083	0.00185358	0.000109034	8		0.24
*	*	        14	        24	70.46137	0.00310365	0.000182568	9		0.28
*	*	        10	        28	64.39952	0.00585729	0.000344547	8		0.24
*	*	        11	        27	61.90311	0.0073473	0.000432194	9		0.28

# The predicted CaCoFold structure

# Power analysis of CaCoFold structure 
#
# Powertype = SINGLE SUBSTITUTIONS
# covary  left_pos      right_pos    substitutions      power
#----------------------------------------------------------------
          1		85		24		0.66
          2		84		8		0.24
     *    3		83		24		0.66
     *    4		82		7		0.20
     *    5		81		11		0.35
          6		80		3		0.02
     *    10		28		8		0.24
     *    11		27		9		0.28
     *    12		26		13		0.42
     *    13		25		8		0.24
     *    14		24		9		0.28
          15		23		9		0.28
          33		78		8		0.24
          36		75		2		0.00
     *    37		74		8		0.24
          38		73		10		0.32
     *    39		72		9		0.28
          40		71		11		0.35
#
# BPAIRS 18
# avg substitutions per BP  10.1
# BPAIRS expected to covary 5.3 +/- 1.8
# BPAIRS observed to covary 10
#
# RMs = 6 L = 85

# RM_HELIX NESTED 10-15 23-28, nbp = 6 nbp_cov = 5
# aggregated NONE
NESTED  ::::::::<<<<<<_____>>>>>>:::::::::::::::::::::::::::::::::
        ::::::::<<<<<_______>>>>>:::::::::::::::::::::::::::::::::
NESTED  :::::::::<<<<<<_______>>>>>>:::::::::::::::::::::::::::::::::::::::::::::::::::::::::
        :::::::::<<<<<_________>>>>>:::::::::::::::::::::::::::::::::::::::::::::::::::::::::

# RM_HELIX NESTED 36-40 71-75, nbp = 5 nbp_cov = 2
# aggregated NONE
NESTED  ::::::::::::::::::::::::::::::::<<<<<______>>>>>::::::::::
        :::::::::::::::::::::::::::::::::<-<________>->:::::::::::
NESTED  :::::::::::::::::::::::::::::::::::<<<<<______________________________>>>>>::::::::::
        ::::::::::::::::::::::::::::::::::::<-<________________________________>->:::::::::::

# RM_HELIX NESTED 33-33 78-78, nbp = 1 nbp_cov = 0
# aggregated NONE
NESTED  :::::::::::::::::::::::::::::<____________________>:::::::
        ::::::::::::::::::::::::::::::::::::::::::::::::::::::::::
NESTED  ::::::::::::::::::::::::::::::::<____________________________________________>:::::::
        :::::::::::::::::::::::::::::::::::::::::::::::::::::::::::::::::::::::::::::::::::::

# RM_HELIX NESTED 1-6 80-85, nbp = 6 nbp_cov = 3
# aggregated NONE
NESTED  <<<<<<______________________________________________>>>>>>
        ::<<<________________________________________________>>>::
NESTED  <<<<<<_________________________________________________________________________>>>>>>
        ::<<<___________________________________________________________________________>>>::

# RM_J3 J3_hammerhead 7-8 29-32 79-79, nbp = 0 nbp_cov = 0 nhl_b_cov 2/3
# aggregated NONE
RM_J3   ::::::XX:::::::::::::::::XXXX::::::::::::::::::::::x:::::: J3_hammerhead
RM_J3   ::::::xx::::::::::::::::::::xxxx::::::::::::::::::::::::::::::::::::::::::::::x:::::: J3_hammerhead

# RM_IL Tandem-GA.rot 34-35 76-77, nbp = 0 nbp_cov = 0 nhl_b_cov 1/2
# aggregated NONE
RM_IL   ::::::::::::::::::::::::::::::xx::::::::::::::::XX:::::::: Tandem-GA.rot
RM_IL   :::::::::::::::::::::::::::::::::xx::::::::::::::::::::::::::::::::::::::::xx:::::::: Tandem-GA.rot
# MSA RF00008_Hammerhead_3 alen=58 nseq=85 time=0.86 secs

#-------------------------------------------------------------------------------------------------------
# MSA RF00009_RNaseP_nuc nseq 116 (116) alen 342 (845) avgid 47.84 (44.75) nbpairs 62 (62)
# Two-set statistical test (one test for annotated basepairs, another for all other pairs)
#
#
# Method Target_E-val [cov_min,cov_max] [FP | TP True Found | Sen PPV F] 
# GTp    0.05         [-9.95,204.45]     [0 | 51 62 51 | 82.26 100.00 90.27] 
#
#       left_pos       right_pos        score          E-value           pvalue       substitutions      power
#--------------------------------------------------------------------------------------------------------------
*	     328	     343	204.45077	4.98125e-16	8.03428e-18	31		0.75
*	     327	     344	183.31868	3.39107e-14	5.46947e-16	37		0.80
*	     752	     803	177.46466	1.08948e-13	1.75723e-15	45		0.84
*	     750	     806	171.02788	3.9448e-13	6.36258e-15	39		0.81
*	       3	     843	166.37389	9.97324e-13	1.60859e-14	55		0.88
*	     753	     801	162.28081	2.25926e-12	3.64397e-14	49		0.86
*	     408	     555	162.15399	2.30477e-12	3.71738e-14	37		0.80
*	      75	     105	156.69636	6.90184e-12	1.1132e-13	36		0.79
*	     384	     571	150.47008	2.37596e-11	3.8322e-13	27		0.70
*	       2	     844	148.58927	3.47013e-11	5.59699e-13	49		0.86
*	       1	     845	143.60601	9.30855e-11	1.50138e-12	36		0.79
*	     751	     805	141.31696	1.47223e-10	2.37456e-12	44		0.84
*	     180	     582	139.08316	2.30528e-10	3.7182e-12	22		0.63
*	      40	     140	135.73614	4.49421e-10	7.24872e-12	17		0.52
*	     330	     341	133.84713	6.56255e-10	1.05848e-11	34		0.78
*	     179	     583	132.36279	8.76077e-10	1.41303e-11	28		0.72
*	     382	     573	131.65260	1.00719e-09	1.6245e-11	30		0.74
*	      41	     139	129.76502	1.47063e-09	2.37198e-11	18		0.55
*	     331	     340	129.41134	1.57682e-09	2.54326e-11	45		0.84
*	     383	     572	119.65816	1.09929e-08	1.77306e-10	27		0.70
*	     387	     568	118.20403	1.46722e-08	2.36648e-10	33		0.77
*	     409	     554	112.82819	4.2986e-08	6.93322e-10	40		0.82
*	      74	     106	111.96959	5.09089e-08	8.21112e-10	27		0.70
*	     381	     574	111.72423	5.35058e-08	8.62997e-10	32		0.76
*	     386	     569	111.23250	5.91037e-08	9.53285e-10	29		0.73
*	       4	     842	105.56706	1.8189e-07	2.93371e-09	36		0.79
*	     181	     581	104.25652	2.35562e-07	3.79939e-09	23		0.64
*	     329	     342	102.77622	3.17439e-07	5.11999e-09	29		0.73
*	      42	     138	100.21887	5.27063e-07	8.50102e-09	17		0.52
*	      39	     141	96.08050	1.20256e-06	1.93961e-08	24		0.66
*	     287	     300	95.11392	1.45241e-06	2.3426e-08	28		0.72
*	      72	     110	93.46101	2.01586e-06	3.25138e-08	21		0.61
*	     407	     556	89.59755	4.37366e-06	7.05429e-08	42		0.83
*	      73	     109	89.08549	4.83012e-06	7.79051e-08	19		0.57
*	      76	     103	85.92551	9.02584e-06	1.45578e-07	29		0.73
*	     325	     346	83.12112	1.57297e-05	2.53705e-07	26		0.69
*	     286	     301	82.46831	1.78938e-05	2.8861e-07	38		0.81
*	     385	     570	81.40731	2.20353e-05	3.55408e-07	20		0.59
*	     289	     299	80.55225	2.60794e-05	4.20636e-07	32		0.76
*	      12	     835	78.87677	3.6527e-05	5.89145e-07	25		0.67
*	     756	     799	77.82363	4.49733e-05	7.25375e-07	45		0.84
*	     153	     820	73.45433	0.0001064	1.71613e-06	4		0.07
*	     755	     800	69.86355	0.00021679	3.49661e-06	32		0.76
*	      11	     836	67.36856	0.000355155	5.7283e-06	25		0.67
*	      71	     111	62.25548	0.000970148	1.56476e-05	14		0.45
*	     749	     807	62.02257	0.00101904	1.64362e-05	37		0.80
*	     182	     580	56.10033	0.00324063	5.22682e-05	20		0.59
*	      38	     142	54.07079	0.00483343	7.79585e-05	29		0.73
*	      17	     747	47.80904	0.0161081	0.000259807	25		0.67
*	      18	     746	45.23612	0.0260918	0.000420835	28		0.72
*	     290	     298	43.07215	0.0397661	0.000641388	19		0.57

# The given structure

# Power analysis of given structure 
#
# Powertype = SINGLE SUBSTITUTIONS
# covary  left_pos      right_pos    substitutions      power
#----------------------------------------------------------------
     *    1		845		36		0.79
     *    2		844		49		0.86
     *    3		843		55		0.88
     *    4		842		36		0.79
     *    11		836		25		0.67
     *    12		835		25		0.67
          13		834		12		0.39
          16		748		23		0.64
     *    17		747		25		0.67
     *    18		746		28		0.72
          19		745		24		0.66
          20		743		30		0.74
          21		742		31		0.75
          22		741		33		0.77
     *    38		142		29		0.73
     *    39		141		24		0.66
     *    40		140		17		0.52
     *    41		139		18		0.55
     *    42		138		17		0.52
     *    71		111		14		0.45
     *    72		110		21		0.61
     *    73		109		19		0.57
     *    74		106		27		0.70
     *    75		105		36		0.79
     *    76		103		29		0.73
          152		821		2		0.00
     *    153		820		4		0.07
          154		819		1		0.00
          155		818		6		0.16
          156		817		1		0.00
     *    179		583		28		0.72
     *    180		582		22		0.63
     *    181		581		23		0.64
     *    182		580		20		0.59
     *    286		301		38		0.81
     *    287		300		28		0.72
     *    289		299		32		0.76
     *    290		298		19		0.57
          291		297		9		0.28
     *    325		346		26		0.69
     *    327		344		37		0.80
     *    328		343		31		0.75
     *    329		342		29		0.73
     *    330		341		34		0.78
     *    331		340		45		0.84
     *    381		574		32		0.76
     *    382		573		30		0.74
     *    383		572		27		0.70
     *    384		571		27		0.70
     *    385		570		20		0.59
     *    386		569		29		0.73
     *    387		568		33		0.77
     *    407		556		42		0.83
     *    408		555		37		0.80
     *    409		554		40		0.82
     *    749		807		37		0.80
     *    750		806		39		0.81
     *    751		805		44		0.84
     *    752		803		45		0.84
     *    753		801		49		0.86
     *    755		800		32		0.76
     *    756		799		45		0.84
#
# BPAIRS 62
# avg substitutions per BP  27.8
# BPAIRS expected to covary 40.5 +/- 3.3
# BPAIRS observed to covary 51
#
# RMs = 12 L = 845

# RM_HELIX NESTED 71-76 103-111, nbp = 6 nbp_cov = 6
# aggregated NONE
NESTED  ::::::::::::::::::::::::::::::::::<<<<<<_____>->>>>>::::::::::::::::::::::::::::::::::::::::::::::::::::::::::::::::::::::::::::::::::::::::::::::::::::::::::::::::::::::::::::::::::::::::::::::::::::::::::::::::::::::::::::::::::::::::::::::::::::::::::::::::::::::::::::::::::::::::::::::::::::::::::::::::::::::::::::::::::::::::::::::::::
        ::::::::::::::::::::::::::::::::::<<<<<<_____>->>>>>::::::::::::::::::::::::::::::::::::::::::::::::::::::::::::::::::::::::::::::::::::::::::::::::::::::::::::::::::::::::::::::::::::::::::::::::::::::::::::::::::::::::::::::::::::::::::::::::::::::::::::::::::::::::::::::::::::::::::::::::::::::::::::::::::::::::::::::::::::::::::::::::::
NESTED  ::::::::::::::::::::::::::::::::::::::::::::::::::::::::::::::::::::::<<<<<<__________________________>->>-->>>::::::::::::::::::::::::::::::::::::::::::::::::::::::::::::::::::::::::::::::::::::::::::::::::::::::::::::::::::::::::::::::::::::::::::::::::::::::::::::::::::::::::::::::::::::::::::::::::::::::::::::::::::::::::::::::::::::::::::::::::::::::::::::::::::::::::::::::::::::::::::::::::::::::::::::::::::::::::::::::::::::::::::::::::::::::::::::::::::::::::::::::::::::::::::::::::::::::::::::::::::::::::::::::::::::::::::::::::::::::::::::::::::::::::::::::::::::::::::::::::::::::::::::::::::::::::::::::::::::::::::::::::::::::::::::::::::::::::::::::::::::::::::::::::::::::::::::::::::::::::::::::::::::::::::::::::::::::::::::::::::::::::::::::::::::::::::::::::::::::::::::::::::::::::::::::::::::::::::::::::::::::::::::::
        ::::::::::::::::::::::::::::::::::::::::::::::::::::::::::::::::::::::<<<<<<__________________________>->>-->>>::::::::::::::::::::::::::::::::::::::::::::::::::::::::::::::::::::::::::::::::::::::::::::::::::::::::::::::::::::::::::::::::::::::::::::::::::::::::::::::::::::::::::::::::::::::::::::::::::::::::::::::::::::::::::::::::::::::::::::::::::::::::::::::::::::::::::::::::::::::::::::::::::::::::::::::::::::::::::::::::::::::::::::::::::::::::::::::::::::::::::::::::::::::::::::::::::::::::::::::::::::::::::::::::::::::::::::::::::::::::::::::::::::::::::::::::::::::::::::::::::::::::::::::::::::::::::::::::::::::::::::::::::::::::::::::::::::::::::::::::::::::::::::::::::::::::::::::::::::::::::::::::::::::::::::::::::::::::::::::::::::::::::::::::::::::::::::::::::::::::::::::::::::::::::::::::::::::::::::::::::::::::::::::

# RM_HELIX NESTED 38-42 138-142, nbp = 5 nbp_cov = 5
# aggregated NONE
NESTED  ::::::::::::::::::::<<<<<_____________________________________>>>>>:::::::::::::::::::::::::::::::::::::::::::::::::::::::::::::::::::::::::::::::::::::::::::::::::::::::::::::::::::::::::::::::::::::::::::::::::::::::::::::::::::::::::::::::::::::::::::::::::::::::::::::::::::::::::::::::::::::::::::::::::::::::::::::::::::::::::::::::::::
        ::::::::::::::::::::<<<<<_____________________________________>>>>>:::::::::::::::::::::::::::::::::::::::::::::::::::::::::::::::::::::::::::::::::::::::::::::::::::::::::::::::::::::::::::::::::::::::::::::::::::::::::::::::::::::::::::::::::::::::::::::::::::::::::::::::::::::::::::::::::::::::::::::::::::::::::::::::::::::::::::::::::::
NESTED  :::::::::::::::::::::::::::::::::::::<<<<<_______________________________________________________________________________________________>>>>>:::::::::::::::::::::::::::::::::::::::::::::::::::::::::::::::::::::::::::::::::::::::::::::::::::::::::::::::::::::::::::::::::::::::::::::::::::::::::::::::::::::::::::::::::::::::::::::::::::::::::::::::::::::::::::::::::::::::::::::::::::::::::::::::::::::::::::::::::::::::::::::::::::::::::::::::::::::::::::::::::::::::::::::::::::::::::::::::::::::::::::::::::::::::::::::::::::::::::::::::::::::::::::::::::::::::::::::::::::::::::::::::::::::::::::::::::::::::::::::::::::::::::::::::::::::::::::::::::::::::::::::::::::::::::::::::::::::::::::::::::::::::::::::::::::::::::::::::::::::::::::::::::::::::::::::::::::::::::::::::::::::::::::::::::::::::::::::::::::::::::::::::::::::::::::::::
        :::::::::::::::::::::::::::::::::::::<<<<<_______________________________________________________________________________________________>>>>>:::::::::::::::::::::::::::::::::::::::::::::::::::::::::::::::::::::::::::::::::::::::::::::::::::::::::::::::::::::::::::::::::::::::::::::::::::::::::::::::::::::::::::::::::::::::::::::::::::::::::::::::::::::::::::::::::::::::::::::::::::::::::::::::::::::::::::::::::::::::::::::::::::::::::::::::::::::::::::::::::::::::::::::::::::::::::::::::::::::::::::::::::::::::::::::::::::::::::::::::::::::::::::::::::::::::::::::::::::::::::::::::::::::::::::::::::::::::::::::::::::::::::::::::::::::::::::::::::::::::::::::::::::::::::::::::::::::::::::::::::::::::::::::::::::::::::::::::::::::::::::::::::::::::::::::::::::::::::::::::::::::::::::::::::::::::::::::::::::::::::::::::::::::::::::::::

# RM_HELIX NESTED 286-291 297-301, nbp = 5 nbp_cov = 4
# aggregated NONE
NESTED  :::::::::::::::::::::::::::::::::::::::::::::::::::::::::::::::::::::::::::::::::::::::::::::::::<<<<<_____>>>>>::::::::::::::::::::::::::::::::::::::::::::::::::::::::::::::::::::::::::::::::::::::::::::::::::::::::::::::::::::::::::::::::::::::::::::::::::::::::::::::::::::::::::::::::::::::::::::::::::::::::::::::::::::::::::::::::::::::
        :::::::::::::::::::::::::::::::::::::::::::::::::::::::::::::::::::::::::::::::::::::::::::::::::<<<<_______>>>>::::::::::::::::::::::::::::::::::::::::::::::::::::::::::::::::::::::::::::::::::::::::::::::::::::::::::::::::::::::::::::::::::::::::::::::::::::::::::::::::::::::::::::::::::::::::::::::::::::::::::::::::::::::::::::::::::::::
NESTED  :::::::::::::::::::::::::::::::::::::::::::::::::::::::::::::::::::::::::::::::::::::::::::::::::::::::::::::::::::::::::::::::::::::::::::::::::::::::::::::::::::::::::::::::::::::::::::::::::::::::::::::::::::::::::::::::::::::::::::::::::::::::::::::::::::::::::::::::::::::::::::::<<-<<<_____>>>>>::::::::::::::::::::::::::::::::::::::::::::::::::::::::::::::::::::::::::::::::::::::::::::::::::::::::::::::::::::::::::::::::::::::::::::::::::::::::::::::::::::::::::::::::::::::::::::::::::::::::::::::::::::::::::::::::::::::::::::::::::::::::::::::::::::::::::::::::::::::::::::::::::::::::::::::::::::::::::::::::::::::::::::::::::::::::::::::::::::::::::::::::::::::::::::::::::::::::::::::::::::::::::::::::::::::::::::::::::::::::::::::::::::::::::::::::::::::::::::::::::::::::::::::::::::::::::::::::::::::::::::::::::::::::::::::::
        :::::::::::::::::::::::::::::::::::::::::::::::::::::::::::::::::::::::::::::::::::::::::::::::::::::::::::::::::::::::::::::::::::::::::::::::::::::::::::::::::::::::::::::::::::::::::::::::::::::::::::::::::::::::::::::::::::::::::::::::::::::::::::::::::::::::::::::::::::::::::::::<<-<<_______>>>>::::::::::::::::::::::::::::::::::::::::::::::::::::::::::::::::::::::::::::::::::::::::::::::::::::::::::::::::::::::::::::::::::::::::::::::::::::::::::::::::::::::::::::::::::::::::::::::::::::::::::::::::::::::::::::::::::::::::::::::::::::::::::::::::::::::::::::::::::::::::::::::::::::::::::::::::::::::::::::::::::::::::::::::::::::::::::::::::::::::::::::::::::::::::::::::::::::::::::::::::::::::::::::::::::::::::::::::::::::::::::::::::::::::::::::::::::::::::::::::::::::::::::::::::::::::::::::::::::::::::::::::::::::::::::::::::

# RM_HELIX NESTED 325-331 340-346, nbp = 6 nbp_cov = 6
# aggregated NONE
NESTED  ::::::::::::::::::::::::::::::::::::::::::::::::::::::::::::::::::::::::::::::::::::::::::::::::::::::::::::::::<<<<<<_______>>>>>>:::::::::::::::::::::::::::::::::::::::::::::::::::::::::::::::::::::::::::::::::::::::::::::::::::::::::::::::::::::::::::::::::::::::::::::::::::::::::::::::::::::::::::::::::::::::::::::::::::::::::::::::::::
        ::::::::::::::::::::::::::::::::::::::::::::::::::::::::::::::::::::::::::::::::::::::::::::::::::::::::::::::::<<<<<<_______>>>>>>:::::::::::::::::::::::::::::::::::::::::::::::::::::::::::::::::::::::::::::::::::::::::::::::::::::::::::::::::::::::::::::::::::::::::::::::::::::::::::::::::::::::::::::::::::::::::::::::::::::::::::::::::::
NESTED  ::::::::::::::::::::::::::::::::::::::::::::::::::::::::::::::::::::::::::::::::::::::::::::::::::::::::::::::::::::::::::::::::::::::::::::::::::::::::::::::::::::::::::::::::::::::::::::::::::::::::::::::::::::::::::::::::::::::::::::::::::::::::::::::::::::::::::::::::::::::::::::::::::::::::::::::::::::::::::::::::::::<-<<<<<________>>>>>->:::::::::::::::::::::::::::::::::::::::::::::::::::::::::::::::::::::::::::::::::::::::::::::::::::::::::::::::::::::::::::::::::::::::::::::::::::::::::::::::::::::::::::::::::::::::::::::::::::::::::::::::::::::::::::::::::::::::::::::::::::::::::::::::::::::::::::::::::::::::::::::::::::::::::::::::::::::::::::::::::::::::::::::::::::::::::::::::::::::::::::::::::::::::::::::::::::::::::::::::::::::::::::::::::::::::::::::::::::::::::::::::::::::::::::::::::::::::::::::::::::::::::::::::::::
        ::::::::::::::::::::::::::::::::::::::::::::::::::::::::::::::::::::::::::::::::::::::::::::::::::::::::::::::::::::::::::::::::::::::::::::::::::::::::::::::::::::::::::::::::::::::::::::::::::::::::::::::::::::::::::::::::::::::::::::::::::::::::::::::::::::::::::::::::::::::::::::::::::::::::::::::::::::::::::::::::::::<-<<<<<________>>>>>->:::::::::::::::::::::::::::::::::::::::::::::::::::::::::::::::::::::::::::::::::::::::::::::::::::::::::::::::::::::::::::::::::::::::::::::::::::::::::::::::::::::::::::::::::::::::::::::::::::::::::::::::::::::::::::::::::::::::::::::::::::::::::::::::::::::::::::::::::::::::::::::::::::::::::::::::::::::::::::::::::::::::::::::::::::::::::::::::::::::::::::::::::::::::::::::::::::::::::::::::::::::::::::::::::::::::::::::::::::::::::::::::::::::::::::::::::::::::::::::::::::::::::::::::::::

# RM_HELIX NESTED 407-409 554-556, nbp = 3 nbp_cov = 3
# aggregated NONE
NESTED  ::::::::::::::::::::::::::::::::::::::::::::::::::::::::::::::::::::::::::::::::::::::::::::::::::::::::::::::::::::::::::::::::::::::::::::::::::::::::<<<_______________________________________________________________________________>>>:::::::::::::::::::::::::::::::::::::::::::::::::::::::::::::::::::::::::::::::::::::::::::::::::::::::::
        ::::::::::::::::::::::::::::::::::::::::::::::::::::::::::::::::::::::::::::::::::::::::::::::::::::::::::::::::::::::::::::::::::::::::::::::::::::::::<<<_______________________________________________________________________________>>>:::::::::::::::::::::::::::::::::::::::::::::::::::::::::::::::::::::::::::::::::::::::::::::::::::::::::
NESTED  ::::::::::::::::::::::::::::::::::::::::::::::::::::::::::::::::::::::::::::::::::::::::::::::::::::::::::::::::::::::::::::::::::::::::::::::::::::::::::::::::::::::::::::::::::::::::::::::::::::::::::::::::::::::::::::::::::::::::::::::::::::::::::::::::::::::::::::::::::::::::::::::::::::::::::::::::::::::::::::::::::::::::::::::::::::::::::::::::::::::::::::::::::::::::::::::::::::::::::::::::::::::<<<________________________________________________________________________________________________________________________________________________>>>:::::::::::::::::::::::::::::::::::::::::::::::::::::::::::::::::::::::::::::::::::::::::::::::::::::::::::::::::::::::::::::::::::::::::::::::::::::::::::::::::::::::::::::::::::::::::::::::::::::::::::::::::::::::::::::::::::::::::::::::::::::::::::::::::::::::::::::::::::::::::::::::::
        ::::::::::::::::::::::::::::::::::::::::::::::::::::::::::::::::::::::::::::::::::::::::::::::::::::::::::::::::::::::::::::::::::::::::::::::::::::::::::::::::::::::::::::::::::::::::::::::::::::::::::::::::::::::::::::::::::::::::::::::::::::::::::::::::::::::::::::::::::::::::::::::::::::::::::::::::::::::::::::::::::::::::::::::::::::::::::::::::::::::::::::::::::::::::::::::::::::::::::::::::::::::<<<________________________________________________________________________________________________________________________________________________>>>:::::::::::::::::::::::::::::::::::::::::::::::::::::::::::::::::::::::::::::::::::::::::::::::::::::::::::::::::::::::::::::::::::::::::::::::::::::::::::::::::::::::::::::::::::::::::::::::::::::::::::::::::::::::::::::::::::::::::::::::::::::::::::::::::::::::::::::::::::::::::::::::::

# RM_HELIX NESTED 381-387 568-574, nbp = 7 nbp_cov = 7
# aggregated NONE
NESTED  ::::::::::::::::::::::::::::::::::::::::::::::::::::::::::::::::::::::::::::::::::::::::::::::::::::::::::::::::::::::::::::::::::::<<<<<<<__________________________________________________________________________________________________________>>>>>>>::::::::::::::::::::::::::::::::::::::::::::::::::::::::::::::::::::::::::::::::::::::::::
        ::::::::::::::::::::::::::::::::::::::::::::::::::::::::::::::::::::::::::::::::::::::::::::::::::::::::::::::::::::::::::::::::::::<<<<<<<__________________________________________________________________________________________________________>>>>>>>::::::::::::::::::::::::::::::::::::::::::::::::::::::::::::::::::::::::::::::::::::::::::
NESTED  ::::::::::::::::::::::::::::::::::::::::::::::::::::::::::::::::::::::::::::::::::::::::::::::::::::::::::::::::::::::::::::::::::::::::::::::::::::::::::::::::::::::::::::::::::::::::::::::::::::::::::::::::::::::::::::::::::::::::::::::::::::::::::::::::::::::::::::::::::::::::::::::::::::::::::::::::::::::::::::::::::::::::::::::::::::::::::::::::::::::::::::::::::::::::::::<<<<<<<____________________________________________________________________________________________________________________________________________________________________________________>>>>>>>:::::::::::::::::::::::::::::::::::::::::::::::::::::::::::::::::::::::::::::::::::::::::::::::::::::::::::::::::::::::::::::::::::::::::::::::::::::::::::::::::::::::::::::::::::::::::::::::::::::::::::::::::::::::::::::::::::::::::::::::::::::::::::::::::::::::::::::::
        ::::::::::::::::::::::::::::::::::::::::::::::::::::::::::::::::::::::::::::::::::::::::::::::::::::::::::::::::::::::::::::::::::::::::::::::::::::::::::::::::::::::::::::::::::::::::::::::::::::::::::::::::::::::::::::::::::::::::::::::::::::::::::::::::::::::::::::::::::::::::::::::::::::::::::::::::::::::::::::::::::::::::::::::::::::::::::::::::::::::::::::::::::::::::::::<<<<<<<____________________________________________________________________________________________________________________________________________________________________________________>>>>>>>:::::::::::::::::::::::::::::::::::::::::::::::::::::::::::::::::::::::::::::::::::::::::::::::::::::::::::::::::::::::::::::::::::::::::::::::::::::::::::::::::::::::::::::::::::::::::::::::::::::::::::::::::::::::::::::::::::::::::::::::::::::::::::::::::::::::::::::::

# RM_HELIX NESTED 179-182 580-583, nbp = 4 nbp_cov = 4
# aggregated NONE
NESTED  :::::::::::::::::::::::::::::::::::::::::::::::::::::::::::::::::::::::::::::::::::::<<<<____________________________________________________________________________________________________________________________________________________________________>>>>:::::::::::::::::::::::::::::::::::::::::::::::::::::::::::::::::::::::::::::::::::::
        :::::::::::::::::::::::::::::::::::::::::::::::::::::::::::::::::::::::::::::::::::::<<<<____________________________________________________________________________________________________________________________________________________________________>>>>:::::::::::::::::::::::::::::::::::::::::::::::::::::::::::::::::::::::::::::::::::::
NESTED  ::::::::::::::::::::::::::::::::::::::::::::::::::::::::::::::::::::::::::::::::::::::::::::::::::::::::::::::::::::::::::::::::::::::::::::::::::::::::::::::::::::::::::::::::::<<<<_____________________________________________________________________________________________________________________________________________________________________________________________________________________________________________________________________________________________________________________________________________________________________________________________________________>>>>::::::::::::::::::::::::::::::::::::::::::::::::::::::::::::::::::::::::::::::::::::::::::::::::::::::::::::::::::::::::::::::::::::::::::::::::::::::::::::::::::::::::::::::::::::::::::::::::::::::::::::::::::::::::::::::::::::::::::::::::::::::::::::::::::::::
        ::::::::::::::::::::::::::::::::::::::::::::::::::::::::::::::::::::::::::::::::::::::::::::::::::::::::::::::::::::::::::::::::::::::::::::::::::::::::::::::::::::::::::::::::::<<<<_____________________________________________________________________________________________________________________________________________________________________________________________________________________________________________________________________________________________________________________________________________________________________________________________________________>>>>::::::::::::::::::::::::::::::::::::::::::::::::::::::::::::::::::::::::::::::::::::::::::::::::::::::::::::::::::::::::::::::::::::::::::::::::::::::::::::::::::::::::::::::::::::::::::::::::::::::::::::::::::::::::::::::::::::::::::::::::::::::::::::::::::::::

# RM_HELIX NESTED 16-22 741-748, nbp = 7 nbp_cov = 2
# aggregated NONE
NESTED  :::::::::::<<<<<<<_____________________________________________________________________________________________________________________________________________________________________________________________________________________________________________________________________>>>>>>>::::::::::::::::::::::::::::::::::::::::::::::::::::::::
        ::::::::::::<<_____________________________________________________________________________________________________________________________________________________________________________________________________________________________________________________________________________>>:::::::::::::::::::::::::::::::::::::::::::::::::::::::::
NESTED  :::::::::::::::<<<<<<<______________________________________________________________________________________________________________________________________________________________________________________________________________________________________________________________________________________________________________________________________________________________________________________________________________________________________________________________________________________________________________________________________________________________________________________________________________________________________________________________________________________________________________________________________________>>>->>>>:::::::::::::::::::::::::::::::::::::::::::::::::::::::::::::::::::::::::::::::::::::::::::::::::
        ::::::::::::::::<<_______________________________________________________________________________________________________________________________________________________________________________________________________________________________________________________________________________________________________________________________________________________________________________________________________________________________________________________________________________________________________________________________________________________________________________________________________________________________________________________________________________________________________________________________________________________>>::::::::::::::::::::::::::::::::::::::::::::::::::::::::::::::::::::::::::::::::::::::::::::::::::

# RM_HELIX NESTED 749-756 799-807, nbp = 7 nbp_cov = 7
# aggregated NONE
NESTED  ::::::::::::::::::::::::::::::::::::::::::::::::::::::::::::::::::::::::::::::::::::::::::::::::::::::::::::::::::::::::::::::::::::::::::::::::::::::::::::::::::::::::::::::::::::::::::::::::::::::::::::::::::::::::::::::::::::::::::::::::::::::::::::::::::::::::::::::::::::::::::::::<<<<<<<_____________>>>>>>>:::::::::::::::::::::::::::::
        ::::::::::::::::::::::::::::::::::::::::::::::::::::::::::::::::::::::::::::::::::::::::::::::::::::::::::::::::::::::::::::::::::::::::::::::::::::::::::::::::::::::::::::::::::::::::::::::::::::::::::::::::::::::::::::::::::::::::::::::::::::::::::::::::::::::::::::::::::::::::::::::<<<<<<<_____________>>>>>>>:::::::::::::::::::::::::::::
NESTED  ::::::::::::::::::::::::::::::::::::::::::::::::::::::::::::::::::::::::::::::::::::::::::::::::::::::::::::::::::::::::::::::::::::::::::::::::::::::::::::::::::::::::::::::::::::::::::::::::::::::::::::::::::::::::::::::::::::::::::::::::::::::::::::::::::::::::::::::::::::::::::::::::::::::::::::::::::::::::::::::::::::::::::::::::::::::::::::::::::::::::::::::::::::::::::::::::::::::::::::::::::::::::::::::::::::::::::::::::::::::::::::::::::::::::::::::::::::::::::::::::::::::::::::::::::::::::::::::::::::::::::::::::::::::::::::::::::::::::::::::::::::::::::::::::::::::::::::::::::::::::::::::::::::::::::::::::::::::::::::::::::::::::::::::::::::::::::::::::::::::::::::::::::::::::::::::::::::::::::::::::::::::::::::::::::::::::::::<<<<<-<<__________________________________________>>>->->>>::::::::::::::::::::::::::::::::::::::
        ::::::::::::::::::::::::::::::::::::::::::::::::::::::::::::::::::::::::::::::::::::::::::::::::::::::::::::::::::::::::::::::::::::::::::::::::::::::::::::::::::::::::::::::::::::::::::::::::::::::::::::::::::::::::::::::::::::::::::::::::::::::::::::::::::::::::::::::::::::::::::::::::::::::::::::::::::::::::::::::::::::::::::::::::::::::::::::::::::::::::::::::::::::::::::::::::::::::::::::::::::::::::::::::::::::::::::::::::::::::::::::::::::::::::::::::::::::::::::::::::::::::::::::::::::::::::::::::::::::::::::::::::::::::::::::::::::::::::::::::::::::::::::::::::::::::::::::::::::::::::::::::::::::::::::::::::::::::::::::::::::::::::::::::::::::::::::::::::::::::::::::::::::::::::::::::::::::::::::::::::::::::::::::::::::::::::::::<<<<<-<<__________________________________________>>>->->>>::::::::::::::::::::::::::::::::::::::

# RM_HELIX NESTED 11-13 834-836, nbp = 3 nbp_cov = 2
# aggregated NONE
NESTED  ::::::<<<___________________________________________________________________________________________________________________________________________________________________________________________________________________________________________________________________________________________________________________________________>>>:::::::
        ::::::<<_____________________________________________________________________________________________________________________________________________________________________________________________________________________________________________________________________________________________________________________________________>>:::::::
NESTED  ::::::::::<<<____________________________________________________________________________________________________________________________________________________________________________________________________________________________________________________________________________________________________________________________________________________________________________________________________________________________________________________________________________________________________________________________________________________________________________________________________________________________________________________________________________________________________________________________________________________________________________________________________________________________________________________>>>:::::::::
        ::::::::::<<______________________________________________________________________________________________________________________________________________________________________________________________________________________________________________________________________________________________________________________________________________________________________________________________________________________________________________________________________________________________________________________________________________________________________________________________________________________________________________________________________________________________________________________________________________________________________________________________________________________________________________________>>:::::::::

# RM_HELIX NESTED 1-4 842-845, nbp = 4 nbp_cov = 4
# aggregated NONE
NESTED  <<<<______________________________________________________________________________________________________________________________________________________________________________________________________________________________________________________________________________________________________________________________________________>>>>
        <<<<______________________________________________________________________________________________________________________________________________________________________________________________________________________________________________________________________________________________________________________________________________>>>>
NESTED  <<<<_____________________________________________________________________________________________________________________________________________________________________________________________________________________________________________________________________________________________________________________________________________________________________________________________________________________________________________________________________________________________________________________________________________________________________________________________________________________________________________________________________________________________________________________________________________________________________________________________________________________________________________________________________>>>>
        <<<<_____________________________________________________________________________________________________________________________________________________________________________________________________________________________________________________________________________________________________________________________________________________________________________________________________________________________________________________________________________________________________________________________________________________________________________________________________________________________________________________________________________________________________________________________________________________________________________________________________________________________________________________________________>>>>

# RM_HELIX PK 152-156 817-821, nbp = 5 nbp_cov = 1
# aggregated NONE
PK      :::::::::::::::::::::::::::::::::::::::::::::::::::::::::::::::::::::::::::<<<<<________________________________________________________________________________________________________________________________________________________________________________________________________________________________________________>>>>>:::::::::::::::::
        ::::::::::::::::::::::::::::::::::::::::::::::::::::::::::::::::::::::::::::<______________________________________________________________________________________________________________________________________________________________________________________________________________________________________________________>::::::::::::::::::
PK      :::::::::::::::::::::::::::::::::::::::::::::::::::::::::::::::::::::::::::::::::::::::::::::::::::::::::::::::::::::::::::::::::::::::::::::::::::::::<<<<<____________________________________________________________________________________________________________________________________________________________________________________________________________________________________________________________________________________________________________________________________________________________________________________________________________________________________________________________________________________________________________________________________________________________________________________________________________________________________________________________________________________>>>>>::::::::::::::::::::::::
        ::::::::::::::::::::::::::::::::::::::::::::::::::::::::::::::::::::::::::::::::::::::::::::::::::::::::::::::::::::::::::::::::::::::::::::::::::::::::<__________________________________________________________________________________________________________________________________________________________________________________________________________________________________________________________________________________________________________________________________________________________________________________________________________________________________________________________________________________________________________________________________________________________________________________________________________________________________________________________________________________________>:::::::::::::::::::::::::
# Number of covarying pairs = 51

#
# Method Target_E-val [cov_min,cov_max] [FP | TP True Found | Sen PPV F] 
# GTp    0.05         [-9.95,204.45]     [0 | 51 428 51 | 11.92 100.00 21.29] 
#
# in_fold in_given   left_pos       right_pos      score           E-value    pvalue       substitutions      power
#-----------------------------------------------------------------------------------------------------------------------
*	*	       328	       343	204.45077	4.98125e-16	8.03428e-18	31		0.75
*	*	       327	       344	183.31868	3.39107e-14	5.46947e-16	37		0.80
*	*	       752	       803	177.46466	1.08948e-13	1.75723e-15	45		0.84
*	*	       750	       806	171.02788	3.9448e-13	6.36258e-15	39		0.81
*	*	         3	       843	166.37389	9.97324e-13	1.60859e-14	55		0.88
*	*	       753	       801	162.28081	2.25926e-12	3.64397e-14	49		0.86
*	*	       408	       555	162.15399	2.30477e-12	3.71738e-14	37		0.80
*	*	        75	       105	156.69636	6.90184e-12	1.1132e-13	36		0.79
*	*	       384	       571	150.47008	2.37596e-11	3.8322e-13	27		0.70
*	*	         2	       844	148.58927	3.47013e-11	5.59699e-13	49		0.86
*	*	         1	       845	143.60601	9.30855e-11	1.50138e-12	36		0.79
*	*	       751	       805	141.31696	1.47223e-10	2.37456e-12	44		0.84
*	*	       180	       582	139.08316	2.30528e-10	3.7182e-12	22		0.63
*	*	        40	       140	135.73614	4.49421e-10	7.24872e-12	17		0.52
*	*	       330	       341	133.84713	6.56255e-10	1.05848e-11	34		0.78
*	*	       179	       583	132.36279	8.76077e-10	1.41303e-11	28		0.72
*	*	       382	       573	131.65260	1.00719e-09	1.6245e-11	30		0.74
*	*	        41	       139	129.76502	1.47063e-09	2.37198e-11	18		0.55
*	*	       331	       340	129.41134	1.57682e-09	2.54326e-11	45		0.84
*	*	       383	       572	119.65816	1.09929e-08	1.77306e-10	27		0.70
*	*	       387	       568	118.20403	1.46722e-08	2.36648e-10	33		0.77
*	*	       409	       554	112.82819	4.2986e-08	6.93322e-10	40		0.82
*	*	        74	       106	111.96959	5.09089e-08	8.21112e-10	27		0.70
*	*	       381	       574	111.72423	5.35058e-08	8.62997e-10	32		0.76
*	*	       386	       569	111.23250	5.91037e-08	9.53285e-10	29		0.73
*	*	         4	       842	105.56706	1.8189e-07	2.93371e-09	36		0.79
*	*	       181	       581	104.25652	2.35562e-07	3.79939e-09	23		0.64
*	*	       329	       342	102.77622	3.17439e-07	5.11999e-09	29		0.73
*	*	        42	       138	100.21887	5.27063e-07	8.50102e-09	17		0.52
*	*	        39	       141	96.08050	1.20256e-06	1.93961e-08	24		0.66
*	*	       287	       300	95.11392	1.45241e-06	2.3426e-08	28		0.72
*	*	        72	       110	93.46101	2.01586e-06	3.25138e-08	21		0.61
*	*	       407	       556	89.59755	4.37366e-06	7.05429e-08	42		0.83
*	*	        73	       109	89.08549	4.83012e-06	7.79051e-08	19		0.57
*	*	        76	       103	85.92551	9.02584e-06	1.45578e-07	29		0.73
*	*	       325	       346	83.12112	1.57297e-05	2.53705e-07	26		0.69
*	*	       286	       301	82.46831	1.78938e-05	2.8861e-07	38		0.81
*	*	       385	       570	81.40731	2.20353e-05	3.55408e-07	20		0.59
*	*	       289	       299	80.55225	2.60794e-05	4.20636e-07	32		0.76
*	*	        12	       835	78.87677	3.6527e-05	5.89145e-07	25		0.67
*	*	       756	       799	77.82363	4.49733e-05	7.25375e-07	45		0.84
*	*	       153	       820	73.45433	0.0001064	1.71613e-06	4		0.07
*	*	       755	       800	69.86355	0.00021679	3.49661e-06	32		0.76
*	*	        11	       836	67.36856	0.000355155	5.7283e-06	25		0.67
*	*	        71	       111	62.25548	0.000970148	1.56476e-05	14		0.45
*	*	       749	       807	62.02257	0.00101904	1.64362e-05	37		0.80
*	*	       182	       580	56.10033	0.00324063	5.22682e-05	20		0.59
*	*	        38	       142	54.07079	0.00483343	7.79585e-05	29		0.73
*	*	        17	       747	47.80904	0.0161081	0.000259807	25		0.67
*	*	        18	       746	45.23612	0.0260918	0.000420835	28		0.72
*	*	       290	       298	43.07215	0.0397661	0.000641388	19		0.57

# The predicted CaCoFold structure

# Power analysis of CaCoFold structure 
#
# Powertype = SINGLE SUBSTITUTIONS
# covary  left_pos      right_pos    substitutions      power
#----------------------------------------------------------------
     *    1		845		36		0.79
     *    2		844		49		0.86
     *    3		843		55		0.88
     *    4		842		36		0.79
          5		839		42		0.83
          6		837		32		0.76
     *    11		836		25		0.67
     *    12		835		25		0.67
          13		834		12		0.39
          14		832		9		0.28
          15		826		25		0.67
          16		748		23		0.64
     *    17		747		25		0.67
     *    18		746		28		0.72
          19		745		24		0.66
          20		147		16		0.50
          20		743		30		0.74
          21		145		21		0.61
          21		742		31		0.75
          22		741		33		0.77
          23		740		22		0.63
          37		739		8		0.24
     *    38		142		29		0.73
          38		738		27		0.70
     *    39		141		24		0.66
          39		737		15		0.47
     *    40		140		17		0.52
          40		736		28		0.72
     *    41		139		18		0.55
     *    42		138		17		0.52
          45		137		26		0.69
          46		136		26		0.69
     *    71		111		14		0.45
     *    72		110		21		0.61
     *    73		109		19		0.57
     *    74		106		27		0.70
     *    75		105		36		0.79
     *    76		103		29		0.73
          149		824		10		0.32
          150		823		7		0.20
          151		822		2		0.00
          152		821		2		0.00
     *    153		820		4		0.07
          154		819		1		0.00
          155		818		6		0.16
          156		817		1		0.00
          160		813		24		0.66
          161		812		10		0.32
     *    179		583		28		0.72
     *    180		582		22		0.63
     *    181		581		23		0.64
     *    182		580		20		0.59
     *    286		301		38		0.81
     *    287		300		28		0.72
     *    289		299		32		0.76
     *    290		298		19		0.57
          291		297		9		0.28
     *    325		346		26		0.69
     *    327		344		37		0.80
     *    328		343		31		0.75
     *    329		342		29		0.73
     *    330		341		34		0.78
     *    331		340		45		0.84
          332		339		18		0.55
          380		579		19		0.57
     *    381		574		32		0.76
     *    382		573		30		0.74
     *    383		572		27		0.70
     *    384		571		27		0.70
     *    385		570		20		0.59
     *    386		569		29		0.73
     *    387		568		33		0.77
          406		557		26		0.69
     *    407		556		42		0.83
     *    408		555		37		0.80
     *    409		554		40		0.82
          588		748		25		0.67
          589		747		32		0.76
     *    749		807		37		0.80
     *    750		806		39		0.81
     *    751		805		44		0.84
     *    752		803		45		0.84
     *    753		801		49		0.86
     *    755		800		32		0.76
     *    756		799		45		0.84
          757		798		31		0.75
          758		796		36		0.79
#
# BPAIRS 87
# avg substitutions per BP  26.0
# BPAIRS expected to covary 54.6 +/- 4.0
# BPAIRS observed to covary 51
#
# RMs = 19 L = 845

# RM_HELIX NESTED 71-76 103-111, nbp = 6 nbp_cov = 6
# aggregated NONE
NESTED  ::::::::::::::::::::::::::::::::::<<<<<<_____>->>>>>::::::::::::::::::::::::::::::::::::::::::::::::::::::::::::::::::::::::::::::::::::::::::::::::::::::::::::::::::::::::::::::::::::::::::::::::::::::::::::::::::::::::::::::::::::::::::::::::::::::::::::::::::::::::::::::::::::::::::::::::::::::::::::::::::::::::::::::::::::::::::::::::::
        ::::::::::::::::::::::::::::::::::<<<<<<_____>->>>>>::::::::::::::::::::::::::::::::::::::::::::::::::::::::::::::::::::::::::::::::::::::::::::::::::::::::::::::::::::::::::::::::::::::::::::::::::::::::::::::::::::::::::::::::::::::::::::::::::::::::::::::::::::::::::::::::::::::::::::::::::::::::::::::::::::::::::::::::::::::::::::::::::
NESTED  ::::::::::::::::::::::::::::::::::::::::::::::::::::::::::::::::::::::<<<<<<__________________________>->>-->>>::::::::::::::::::::::::::::::::::::::::::::::::::::::::::::::::::::::::::::::::::::::::::::::::::::::::::::::::::::::::::::::::::::::::::::::::::::::::::::::::::::::::::::::::::::::::::::::::::::::::::::::::::::::::::::::::::::::::::::::::::::::::::::::::::::::::::::::::::::::::::::::::::::::::::::::::::::::::::::::::::::::::::::::::::::::::::::::::::::::::::::::::::::::::::::::::::::::::::::::::::::::::::::::::::::::::::::::::::::::::::::::::::::::::::::::::::::::::::::::::::::::::::::::::::::::::::::::::::::::::::::::::::::::::::::::::::::::::::::::::::::::::::::::::::::::::::::::::::::::::::::::::::::::::::::::::::::::::::::::::::::::::::::::::::::::::::::::::::::::::::::::::::::::::::::::::::::::::::::::::::::::::::::::
        ::::::::::::::::::::::::::::::::::::::::::::::::::::::::::::::::::::::<<<<<<__________________________>->>-->>>::::::::::::::::::::::::::::::::::::::::::::::::::::::::::::::::::::::::::::::::::::::::::::::::::::::::::::::::::::::::::::::::::::::::::::::::::::::::::::::::::::::::::::::::::::::::::::::::::::::::::::::::::::::::::::::::::::::::::::::::::::::::::::::::::::::::::::::::::::::::::::::::::::::::::::::::::::::::::::::::::::::::::::::::::::::::::::::::::::::::::::::::::::::::::::::::::::::::::::::::::::::::::::::::::::::::::::::::::::::::::::::::::::::::::::::::::::::::::::::::::::::::::::::::::::::::::::::::::::::::::::::::::::::::::::::::::::::::::::::::::::::::::::::::::::::::::::::::::::::::::::::::::::::::::::::::::::::::::::::::::::::::::::::::::::::::::::::::::::::::::::::::::::::::::::::::::::::::::::::::::::::::::::::

# RM_HELIX NESTED 38-46 136-142, nbp = 7 nbp_cov = 5
# aggregated NONE
NESTED  ::::::::::::::::::::<<<<<<<_________________________________>>>>>>>:::::::::::::::::::::::::::::::::::::::::::::::::::::::::::::::::::::::::::::::::::::::::::::::::::::::::::::::::::::::::::::::::::::::::::::::::::::::::::::::::::::::::::::::::::::::::::::::::::::::::::::::::::::::::::::::::::::::::::::::::::::::::::::::::::::::::::::::::::
        ::::::::::::::::::::<<<<<_____________________________________>>>>>:::::::::::::::::::::::::::::::::::::::::::::::::::::::::::::::::::::::::::::::::::::::::::::::::::::::::::::::::::::::::::::::::::::::::::::::::::::::::::::::::::::::::::::::::::::::::::::::::::::::::::::::::::::::::::::::::::::::::::::::::::::::::::::::::::::::::::::::::::
NESTED  :::::::::::::::::::::::::::::::::::::<<<<<--<<_________________________________________________________________________________________>>>>>>>:::::::::::::::::::::::::::::::::::::::::::::::::::::::::::::::::::::::::::::::::::::::::::::::::::::::::::::::::::::::::::::::::::::::::::::::::::::::::::::::::::::::::::::::::::::::::::::::::::::::::::::::::::::::::::::::::::::::::::::::::::::::::::::::::::::::::::::::::::::::::::::::::::::::::::::::::::::::::::::::::::::::::::::::::::::::::::::::::::::::::::::::::::::::::::::::::::::::::::::::::::::::::::::::::::::::::::::::::::::::::::::::::::::::::::::::::::::::::::::::::::::::::::::::::::::::::::::::::::::::::::::::::::::::::::::::::::::::::::::::::::::::::::::::::::::::::::::::::::::::::::::::::::::::::::::::::::::::::::::::::::::::::::::::::::::::::::::::::::::::::::::::::::::::::::::::
        :::::::::::::::::::::::::::::::::::::<<<<<_______________________________________________________________________________________________>>>>>:::::::::::::::::::::::::::::::::::::::::::::::::::::::::::::::::::::::::::::::::::::::::::::::::::::::::::::::::::::::::::::::::::::::::::::::::::::::::::::::::::::::::::::::::::::::::::::::::::::::::::::::::::::::::::::::::::::::::::::::::::::::::::::::::::::::::::::::::::::::::::::::::::::::::::::::::::::::::::::::::::::::::::::::::::::::::::::::::::::::::::::::::::::::::::::::::::::::::::::::::::::::::::::::::::::::::::::::::::::::::::::::::::::::::::::::::::::::::::::::::::::::::::::::::::::::::::::::::::::::::::::::::::::::::::::::::::::::::::::::::::::::::::::::::::::::::::::::::::::::::::::::::::::::::::::::::::::::::::::::::::::::::::::::::::::::::::::::::::::::::::::::::::::::::::::::

# RM_HELIX NESTED 20-21 145-147, nbp = 2 nbp_cov = 0
# aggregated NONE
NESTED  :::::::::::::::<<____________________________________________________>>:::::::::::::::::::::::::::::::::::::::::::::::::::::::::::::::::::::::::::::::::::::::::::::::::::::::::::::::::::::::::::::::::::::::::::::::::::::::::::::::::::::::::::::::::::::::::::::::::::::::::::::::::::::::::::::::::::::::::::::::::::::::::::::::::::::::::::::::
        ::::::::::::::::::::::::::::::::::::::::::::::::::::::::::::::::::::::::::::::::::::::::::::::::::::::::::::::::::::::::::::::::::::::::::::::::::::::::::::::::::::::::::::::::::::::::::::::::::::::::::::::::::::::::::::::::::::::::::::::::::::::::::::::::::::::::::::::::::::::::::::::::::::::::::::::::::::::::::::::::::::::::::::::::::::::
NESTED  :::::::::::::::::::<<___________________________________________________________________________________________________________________________>->::::::::::::::::::::::::::::::::::::::::::::::::::::::::::::::::::::::::::::::::::::::::::::::::::::::::::::::::::::::::::::::::::::::::::::::::::::::::::::::::::::::::::::::::::::::::::::::::::::::::::::::::::::::::::::::::::::::::::::::::::::::::::::::::::::::::::::::::::::::::::::::::::::::::::::::::::::::::::::::::::::::::::::::::::::::::::::::::::::::::::::::::::::::::::::::::::::::::::::::::::::::::::::::::::::::::::::::::::::::::::::::::::::::::::::::::::::::::::::::::::::::::::::::::::::::::::::::::::::::::::::::::::::::::::::::::::::::::::::::::::::::::::::::::::::::::::::::::::::::::::::::::::::::::::::::::::::::::::::::::::::::::::::::::::::::::::::::::::::::::::::::::::::::::::
        :::::::::::::::::::::::::::::::::::::::::::::::::::::::::::::::::::::::::::::::::::::::::::::::::::::::::::::::::::::::::::::::::::::::::::::::::::::::::::::::::::::::::::::::::::::::::::::::::::::::::::::::::::::::::::::::::::::::::::::::::::::::::::::::::::::::::::::::::::::::::::::::::::::::::::::::::::::::::::::::::::::::::::::::::::::::::::::::::::::::::::::::::::::::::::::::::::::::::::::::::::::::::::::::::::::::::::::::::::::::::::::::::::::::::::::::::::::::::::::::::::::::::::::::::::::::::::::::::::::::::::::::::::::::::::::::::::::::::::::::::::::::::::::::::::::::::::::::::::::::::::::::::::::::::::::::::::::::::::::::::::::::::::::::::::::::::::::::::::::::::::::::::::::::::::::::::::::::::::::::::::::::::::::::::::::::::::::::::::::::::::::::::::::::::::::::::::::::::::::::::::::::::::::::::::::::::::::::::::::::::::::

# RM_HELIX NESTED 286-291 297-301, nbp = 5 nbp_cov = 4
# aggregated NONE
NESTED  :::::::::::::::::::::::::::::::::::::::::::::::::::::::::::::::::::::::::::::::::::::::::::::::::<<<<<_____>>>>>::::::::::::::::::::::::::::::::::::::::::::::::::::::::::::::::::::::::::::::::::::::::::::::::::::::::::::::::::::::::::::::::::::::::::::::::::::::::::::::::::::::::::::::::::::::::::::::::::::::::::::::::::::::::::::::::::::::
        :::::::::::::::::::::::::::::::::::::::::::::::::::::::::::::::::::::::::::::::::::::::::::::::::<<<<_______>>>>::::::::::::::::::::::::::::::::::::::::::::::::::::::::::::::::::::::::::::::::::::::::::::::::::::::::::::::::::::::::::::::::::::::::::::::::::::::::::::::::::::::::::::::::::::::::::::::::::::::::::::::::::::::::::::::::::::::
NESTED  :::::::::::::::::::::::::::::::::::::::::::::::::::::::::::::::::::::::::::::::::::::::::::::::::::::::::::::::::::::::::::::::::::::::::::::::::::::::::::::::::::::::::::::::::::::::::::::::::::::::::::::::::::::::::::::::::::::::::::::::::::::::::::::::::::::::::::::::::::::::::::::<<-<<<_____>>>>>::::::::::::::::::::::::::::::::::::::::::::::::::::::::::::::::::::::::::::::::::::::::::::::::::::::::::::::::::::::::::::::::::::::::::::::::::::::::::::::::::::::::::::::::::::::::::::::::::::::::::::::::::::::::::::::::::::::::::::::::::::::::::::::::::::::::::::::::::::::::::::::::::::::::::::::::::::::::::::::::::::::::::::::::::::::::::::::::::::::::::::::::::::::::::::::::::::::::::::::::::::::::::::::::::::::::::::::::::::::::::::::::::::::::::::::::::::::::::::::::::::::::::::::::::::::::::::::::::::::::::::::::::::::::::::::::
        :::::::::::::::::::::::::::::::::::::::::::::::::::::::::::::::::::::::::::::::::::::::::::::::::::::::::::::::::::::::::::::::::::::::::::::::::::::::::::::::::::::::::::::::::::::::::::::::::::::::::::::::::::::::::::::::::::::::::::::::::::::::::::::::::::::::::::::::::::::::::::::<<-<<_______>>>>::::::::::::::::::::::::::::::::::::::::::::::::::::::::::::::::::::::::::::::::::::::::::::::::::::::::::::::::::::::::::::::::::::::::::::::::::::::::::::::::::::::::::::::::::::::::::::::::::::::::::::::::::::::::::::::::::::::::::::::::::::::::::::::::::::::::::::::::::::::::::::::::::::::::::::::::::::::::::::::::::::::::::::::::::::::::::::::::::::::::::::::::::::::::::::::::::::::::::::::::::::::::::::::::::::::::::::::::::::::::::::::::::::::::::::::::::::::::::::::::::::::::::::::::::::::::::::::::::::::::::::::::::::::::::::::::

# RM_HELIX NESTED 325-332 339-346, nbp = 7 nbp_cov = 6
# aggregated NONE
NESTED  ::::::::::::::::::::::::::::::::::::::::::::::::::::::::::::::::::::::::::::::::::::::::::::::::::::::::::::::::<<<<<<<_____>>>>>>>:::::::::::::::::::::::::::::::::::::::::::::::::::::::::::::::::::::::::::::::::::::::::::::::::::::::::::::::::::::::::::::::::::::::::::::::::::::::::::::::::::::::::::::::::::::::::::::::::::::::::::::::::::
        ::::::::::::::::::::::::::::::::::::::::::::::::::::::::::::::::::::::::::::::::::::::::::::::::::::::::::::::::<<<<<<_______>>>>>>:::::::::::::::::::::::::::::::::::::::::::::::::::::::::::::::::::::::::::::::::::::::::::::::::::::::::::::::::::::::::::::::::::::::::::::::::::::::::::::::::::::::::::::::::::::::::::::::::::::::::::::::::::
NESTED  ::::::::::::::::::::::::::::::::::::::::::::::::::::::::::::::::::::::::::::::::::::::::::::::::::::::::::::::::::::::::::::::::::::::::::::::::::::::::::::::::::::::::::::::::::::::::::::::::::::::::::::::::::::::::::::::::::::::::::::::::::::::::::::::::::::::::::::::::::::::::::::::::::::::::::::::::::::::::::::::::::::<-<<<<<<______>>>>>>->:::::::::::::::::::::::::::::::::::::::::::::::::::::::::::::::::::::::::::::::::::::::::::::::::::::::::::::::::::::::::::::::::::::::::::::::::::::::::::::::::::::::::::::::::::::::::::::::::::::::::::::::::::::::::::::::::::::::::::::::::::::::::::::::::::::::::::::::::::::::::::::::::::::::::::::::::::::::::::::::::::::::::::::::::::::::::::::::::::::::::::::::::::::::::::::::::::::::::::::::::::::::::::::::::::::::::::::::::::::::::::::::::::::::::::::::::::::::::::::::::::::::::::::::::::
        ::::::::::::::::::::::::::::::::::::::::::::::::::::::::::::::::::::::::::::::::::::::::::::::::::::::::::::::::::::::::::::::::::::::::::::::::::::::::::::::::::::::::::::::::::::::::::::::::::::::::::::::::::::::::::::::::::::::::::::::::::::::::::::::::::::::::::::::::::::::::::::::::::::::::::::::::::::::::::::::::::::<-<<<<<________>>>>>->:::::::::::::::::::::::::::::::::::::::::::::::::::::::::::::::::::::::::::::::::::::::::::::::::::::::::::::::::::::::::::::::::::::::::::::::::::::::::::::::::::::::::::::::::::::::::::::::::::::::::::::::::::::::::::::::::::::::::::::::::::::::::::::::::::::::::::::::::::::::::::::::::::::::::::::::::::::::::::::::::::::::::::::::::::::::::::::::::::::::::::::::::::::::::::::::::::::::::::::::::::::::::::::::::::::::::::::::::::::::::::::::::::::::::::::::::::::::::::::::::::::::::::::::::::

# RM_HELIX NESTED 406-409 554-557, nbp = 4 nbp_cov = 3
# aggregated NONE
NESTED  :::::::::::::::::::::::::::::::::::::::::::::::::::::::::::::::::::::::::::::::::::::::::::::::::::::::::::::::::::::::::::::::::::::::::::::::::::::::<<<<_______________________________________________________________________________>>>>::::::::::::::::::::::::::::::::::::::::::::::::::::::::::::::::::::::::::::::::::::::::::::::::::::::::
        ::::::::::::::::::::::::::::::::::::::::::::::::::::::::::::::::::::::::::::::::::::::::::::::::::::::::::::::::::::::::::::::::::::::::::::::::::::::::<<<_______________________________________________________________________________>>>:::::::::::::::::::::::::::::::::::::::::::::::::::::::::::::::::::::::::::::::::::::::::::::::::::::::::
NESTED  :::::::::::::::::::::::::::::::::::::::::::::::::::::::::::::::::::::::::::::::::::::::::::::::::::::::::::::::::::::::::::::::::::::::::::::::::::::::::::::::::::::::::::::::::::::::::::::::::::::::::::::::::::::::::::::::::::::::::::::::::::::::::::::::::::::::::::::::::::::::::::::::::::::::::::::::::::::::::::::::::::::::::::::::::::::::::::::::::::::::::::::::::::::::::::::::::::::::::::::::::::::<<<<________________________________________________________________________________________________________________________________________________>>>>::::::::::::::::::::::::::::::::::::::::::::::::::::::::::::::::::::::::::::::::::::::::::::::::::::::::::::::::::::::::::::::::::::::::::::::::::::::::::::::::::::::::::::::::::::::::::::::::::::::::::::::::::::::::::::::::::::::::::::::::::::::::::::::::::::::::::::::::::::::::::::::::
        ::::::::::::::::::::::::::::::::::::::::::::::::::::::::::::::::::::::::::::::::::::::::::::::::::::::::::::::::::::::::::::::::::::::::::::::::::::::::::::::::::::::::::::::::::::::::::::::::::::::::::::::::::::::::::::::::::::::::::::::::::::::::::::::::::::::::::::::::::::::::::::::::::::::::::::::::::::::::::::::::::::::::::::::::::::::::::::::::::::::::::::::::::::::::::::::::::::::::::::::::::::::<<<________________________________________________________________________________________________________________________________________________>>>:::::::::::::::::::::::::::::::::::::::::::::::::::::::::::::::::::::::::::::::::::::::::::::::::::::::::::::::::::::::::::::::::::::::::::::::::::::::::::::::::::::::::::::::::::::::::::::::::::::::::::::::::::::::::::::::::::::::::::::::::::::::::::::::::::::::::::::::::::::::::::::::::

# RM_HELIX NESTED 380-387 568-579, nbp = 8 nbp_cov = 7
# aggregated NONE
NESTED  :::::::::::::::::::::::::::::::::::::::::::::::::::::::::::::::::::::::::::::::::::::::::::::::::::::::::::::::::::::::::::::::::::<<<<<<<<__________________________________________________________________________________________________________>>>>>>>>:::::::::::::::::::::::::::::::::::::::::::::::::::::::::::::::::::::::::::::::::::::::::
        ::::::::::::::::::::::::::::::::::::::::::::::::::::::::::::::::::::::::::::::::::::::::::::::::::::::::::::::::::::::::::::::::::::<<<<<<<__________________________________________________________________________________________________________>>>>>>>::::::::::::::::::::::::::::::::::::::::::::::::::::::::::::::::::::::::::::::::::::::::::
NESTED  :::::::::::::::::::::::::::::::::::::::::::::::::::::::::::::::::::::::::::::::::::::::::::::::::::::::::::::::::::::::::::::::::::::::::::::::::::::::::::::::::::::::::::::::::::::::::::::::::::::::::::::::::::::::::::::::::::::::::::::::::::::::::::::::::::::::::::::::::::::::::::::::::::::::::::::::::::::::::::::::::::::::::::::::::::::::::::::::::::::::::::::::::::::::::::<<<<<<<<____________________________________________________________________________________________________________________________________________________________________________________>>>>>>>---->::::::::::::::::::::::::::::::::::::::::::::::::::::::::::::::::::::::::::::::::::::::::::::::::::::::::::::::::::::::::::::::::::::::::::::::::::::::::::::::::::::::::::::::::::::::::::::::::::::::::::::::::::::::::::::::::::::::::::::::::::::::::::::::::::::::::::
        ::::::::::::::::::::::::::::::::::::::::::::::::::::::::::::::::::::::::::::::::::::::::::::::::::::::::::::::::::::::::::::::::::::::::::::::::::::::::::::::::::::::::::::::::::::::::::::::::::::::::::::::::::::::::::::::::::::::::::::::::::::::::::::::::::::::::::::::::::::::::::::::::::::::::::::::::::::::::::::::::::::::::::::::::::::::::::::::::::::::::::::::::::::::::::::<<<<<<<____________________________________________________________________________________________________________________________________________________________________________________>>>>>>>:::::::::::::::::::::::::::::::::::::::::::::::::::::::::::::::::::::::::::::::::::::::::::::::::::::::::::::::::::::::::::::::::::::::::::::::::::::::::::::::::::::::::::::::::::::::::::::::::::::::::::::::::::::::::::::::::::::::::::::::::::::::::::::::::::::::::::::::

# RM_HELIX NESTED 179-182 580-583, nbp = 4 nbp_cov = 4
# aggregated NONE
NESTED  :::::::::::::::::::::::::::::::::::::::::::::::::::::::::::::::::::::::::::::::::::::<<<<____________________________________________________________________________________________________________________________________________________________________>>>>:::::::::::::::::::::::::::::::::::::::::::::::::::::::::::::::::::::::::::::::::::::
        :::::::::::::::::::::::::::::::::::::::::::::::::::::::::::::::::::::::::::::::::::::<<<<____________________________________________________________________________________________________________________________________________________________________>>>>:::::::::::::::::::::::::::::::::::::::::::::::::::::::::::::::::::::::::::::::::::::
NESTED  ::::::::::::::::::::::::::::::::::::::::::::::::::::::::::::::::::::::::::::::::::::::::::::::::::::::::::::::::::::::::::::::::::::::::::::::::::::::::::::::::::::::::::::::::::<<<<_____________________________________________________________________________________________________________________________________________________________________________________________________________________________________________________________________________________________________________________________________________________________________________________________________________>>>>::::::::::::::::::::::::::::::::::::::::::::::::::::::::::::::::::::::::::::::::::::::::::::::::::::::::::::::::::::::::::::::::::::::::::::::::::::::::::::::::::::::::::::::::::::::::::::::::::::::::::::::::::::::::::::::::::::::::::::::::::::::::::::::::::::::
        ::::::::::::::::::::::::::::::::::::::::::::::::::::::::::::::::::::::::::::::::::::::::::::::::::::::::::::::::::::::::::::::::::::::::::::::::::::::::::::::::::::::::::::::::::<<<<_____________________________________________________________________________________________________________________________________________________________________________________________________________________________________________________________________________________________________________________________________________________________________________________________________________>>>>::::::::::::::::::::::::::::::::::::::::::::::::::::::::::::::::::::::::::::::::::::::::::::::::::::::::::::::::::::::::::::::::::::::::::::::::::::::::::::::::::::::::::::::::::::::::::::::::::::::::::::::::::::::::::::::::::::::::::::::::::::::::::::::::::::::

# RM_HELIX NESTED 588-589 747-748, nbp = 2 nbp_cov = 0
# aggregated NONE
NESTED  ::::::::::::::::::::::::::::::::::::::::::::::::::::::::::::::::::::::::::::::::::::::::::::::::::::::::::::::::::::::::::::::::::::::::::::::::::::::::::::::::::::::::::::::::::::::::::::::::::::::::::::::::::::::::::::::::::::::::::::::::::::::::::::::::::<<________________________>>::::::::::::::::::::::::::::::::::::::::::::::::::::::::
        ::::::::::::::::::::::::::::::::::::::::::::::::::::::::::::::::::::::::::::::::::::::::::::::::::::::::::::::::::::::::::::::::::::::::::::::::::::::::::::::::::::::::::::::::::::::::::::::::::::::::::::::::::::::::::::::::::::::::::::::::::::::::::::::::::::::::::::::::::::::::::::::::::::::::::::::::::::::::::::::::::::::::::::::::::::::
NESTED  :::::::::::::::::::::::::::::::::::::::::::::::::::::::::::::::::::::::::::::::::::::::::::::::::::::::::::::::::::::::::::::::::::::::::::::::::::::::::::::::::::::::::::::::::::::::::::::::::::::::::::::::::::::::::::::::::::::::::::::::::::::::::::::::::::::::::::::::::::::::::::::::::::::::::::::::::::::::::::::::::::::::::::::::::::::::::::::::::::::::::::::::::::::::::::::::::::::::::::::::::::::::::::::::::::::::::::::::::::::::::::::::::::::::::::::::::::::::::::::::::::::::::::::::::::::::::::::::::::::::::::::::::::::::::::::::::::::::::::::::::::::::::::::::::::::::::::<<_____________________________________________________________________________________________________________________________________________________________>>:::::::::::::::::::::::::::::::::::::::::::::::::::::::::::::::::::::::::::::::::::::::::::::::::
        :::::::::::::::::::::::::::::::::::::::::::::::::::::::::::::::::::::::::::::::::::::::::::::::::::::::::::::::::::::::::::::::::::::::::::::::::::::::::::::::::::::::::::::::::::::::::::::::::::::::::::::::::::::::::::::::::::::::::::::::::::::::::::::::::::::::::::::::::::::::::::::::::::::::::::::::::::::::::::::::::::::::::::::::::::::::::::::::::::::::::::::::::::::::::::::::::::::::::::::::::::::::::::::::::::::::::::::::::::::::::::::::::::::::::::::::::::::::::::::::::::::::::::::::::::::::::::::::::::::::::::::::::::::::::::::::::::::::::::::::::::::::::::::::::::::::::::::::::::::::::::::::::::::::::::::::::::::::::::::::::::::::::::::::::::::::::::::::::::::::::::::::::::::::::::::::::::::::::::::::::::::::::::::::::::::::::::::::::::::::::::::::::::::::::::::::::::::::::::::::::::::::::::::::::::::::::::::::::::::::::::::

# RM_HELIX NESTED 749-758 796-807, nbp = 9 nbp_cov = 7
# aggregated NONE
NESTED  ::::::::::::::::::::::::::::::::::::::::::::::::::::::::::::::::::::::::::::::::::::::::::::::::::::::::::::::::::::::::::::::::::::::::::::::::::::::::::::::::::::::::::::::::::::::::::::::::::::::::::::::::::::::::::::::::::::::::::::::::::::::::::::::::::::::::::::::::::::::::::::::<<<<<<<<<_________>>>>>>>>>:::::::::::::::::::::::::::::
        ::::::::::::::::::::::::::::::::::::::::::::::::::::::::::::::::::::::::::::::::::::::::::::::::::::::::::::::::::::::::::::::::::::::::::::::::::::::::::::::::::::::::::::::::::::::::::::::::::::::::::::::::::::::::::::::::::::::::::::::::::::::::::::::::::::::::::::::::::::::::::::::<<<<<<<_____________>>>>>>>:::::::::::::::::::::::::::::
NESTED  ::::::::::::::::::::::::::::::::::::::::::::::::::::::::::::::::::::::::::::::::::::::::::::::::::::::::::::::::::::::::::::::::::::::::::::::::::::::::::::::::::::::::::::::::::::::::::::::::::::::::::::::::::::::::::::::::::::::::::::::::::::::::::::::::::::::::::::::::::::::::::::::::::::::::::::::::::::::::::::::::::::::::::::::::::::::::::::::::::::::::::::::::::::::::::::::::::::::::::::::::::::::::::::::::::::::::::::::::::::::::::::::::::::::::::::::::::::::::::::::::::::::::::::::::::::::::::::::::::::::::::::::::::::::::::::::::::::::::::::::::::::::::::::::::::::::::::::::::::::::::::::::::::::::::::::::::::::::::::::::::::::::::::::::::::::::::::::::::::::::::::::::::::::::::::::::::::::::::::::::::::::::::::::::::::::::::::::<<<<<-<<<<_____________________________________>->>>>->->>>::::::::::::::::::::::::::::::::::::::
        ::::::::::::::::::::::::::::::::::::::::::::::::::::::::::::::::::::::::::::::::::::::::::::::::::::::::::::::::::::::::::::::::::::::::::::::::::::::::::::::::::::::::::::::::::::::::::::::::::::::::::::::::::::::::::::::::::::::::::::::::::::::::::::::::::::::::::::::::::::::::::::::::::::::::::::::::::::::::::::::::::::::::::::::::::::::::::::::::::::::::::::::::::::::::::::::::::::::::::::::::::::::::::::::::::::::::::::::::::::::::::::::::::::::::::::::::::::::::::::::::::::::::::::::::::::::::::::::::::::::::::::::::::::::::::::::::::::::::::::::::::::::::::::::::::::::::::::::::::::::::::::::::::::::::::::::::::::::::::::::::::::::::::::::::::::::::::::::::::::::::::::::::::::::::::::::::::::::::::::::::::::::::::::::::::::::::::::<<<<<-<<__________________________________________>>>->->>>::::::::::::::::::::::::::::::::::::::

# RM_HELIX NESTED 160-161 812-813, nbp = 2 nbp_cov = 0
# aggregated NONE
NESTED  :::::::::::::::::::::::::::::::::::::::::::::::::::::::::::::::::::::::::::::::::::<<______________________________________________________________________________________________________________________________________________________________________________________________________________________________________>>:::::::::::::::::::::::::
        ::::::::::::::::::::::::::::::::::::::::::::::::::::::::::::::::::::::::::::::::::::::::::::::::::::::::::::::::::::::::::::::::::::::::::::::::::::::::::::::::::::::::::::::::::::::::::::::::::::::::::::::::::::::::::::::::::::::::::::::::::::::::::::::::::::::::::::::::::::::::::::::::::::::::::::::::::::::::::::::::::::::::::::::::::::::
NESTED  :::::::::::::::::::::::::::::::::::::::::::::::::::::::::::::::::::::::::::::::::::::::::::::::::::::::::::::::::::::::::::::::::::::::::::::::::::::::::::::::<<__________________________________________________________________________________________________________________________________________________________________________________________________________________________________________________________________________________________________________________________________________________________________________________________________________________________________________________________________________________________________________________________________________________________________________________________________________________________________________________________________________>>::::::::::::::::::::::::::::::::
        :::::::::::::::::::::::::::::::::::::::::::::::::::::::::::::::::::::::::::::::::::::::::::::::::::::::::::::::::::::::::::::::::::::::::::::::::::::::::::::::::::::::::::::::::::::::::::::::::::::::::::::::::::::::::::::::::::::::::::::::::::::::::::::::::::::::::::::::::::::::::::::::::::::::::::::::::::::::::::::::::::::::::::::::::::::::::::::::::::::::::::::::::::::::::::::::::::::::::::::::::::::::::::::::::::::::::::::::::::::::::::::::::::::::::::::::::::::::::::::::::::::::::::::::::::::::::::::::::::::::::::::::::::::::::::::::::::::::::::::::::::::::::::::::::::::::::::::::::::::::::::::::::::::::::::::::::::::::::::::::::::::::::::::::::::::::::::::::::::::::::::::::::::::::::::::::::::::::::::::::::::::::::::::::::::::::::::::::::::::::::::::::::::::::::::::::::::::::::::::::::::::::::::::::::::::::::::::::::::::::::::::

# RM_HELIX NESTED 149-156 817-824, nbp = 8 nbp_cov = 1
# aggregated NONE
NESTED  ::::::::::::::::::::::::::::::::::::::::::::::::::::::::::::::::::::::::<<<<<<<<________________________________________________________________________________________________________________________________________________________________________________________________________________________________________________>>>>>>>>::::::::::::::
        ::::::::::::::::::::::::::::::::::::::::::::::::::::::::::::::::::::::::::::<______________________________________________________________________________________________________________________________________________________________________________________________________________________________________________________>::::::::::::::::::
NESTED  ::::::::::::::::::::::::::::::::::::::::::::::::::::::::::::::::::::::::::::::::::::::::::::::::::::::::::::::::::::::::::::::::::::::::::::::::::::<<<<<<<<____________________________________________________________________________________________________________________________________________________________________________________________________________________________________________________________________________________________________________________________________________________________________________________________________________________________________________________________________________________________________________________________________________________________________________________________________________________________________________________________________________________>>>>>>>>:::::::::::::::::::::
        ::::::::::::::::::::::::::::::::::::::::::::::::::::::::::::::::::::::::::::::::::::::::::::::::::::::::::::::::::::::::::::::::::::::::::::::::::::::::<__________________________________________________________________________________________________________________________________________________________________________________________________________________________________________________________________________________________________________________________________________________________________________________________________________________________________________________________________________________________________________________________________________________________________________________________________________________________________________________________________________________________>:::::::::::::::::::::::::

# RM_HELIX NESTED 1-15 826-845, nbp = 11 nbp_cov = 6
# aggregated NONE
NESTED  <<<<<<<<<<<______________________________________________________________________________________________________________________________________________________________________________________________________________________________________________________________________________________________________________________________>>->>>>->>>>>
        <<<<--<<_____________________________________________________________________________________________________________________________________________________________________________________________________________________________________________________________________________________________________________________________________>>--->>>>
NESTED  <<<<<<----<<<<<__________________________________________________________________________________________________________________________________________________________________________________________________________________________________________________________________________________________________________________________________________________________________________________________________________________________________________________________________________________________________________________________________________________________________________________________________________________________________________________________________________________________________________________________________________________________________________________________________________________________________________>----->->>>>->-->>>>
        <<<<------<<______________________________________________________________________________________________________________________________________________________________________________________________________________________________________________________________________________________________________________________________________________________________________________________________________________________________________________________________________________________________________________________________________________________________________________________________________________________________________________________________________________________________________________________________________________________________________________________________________________________________________________________>>----->>>>

# RM_HELIX TRIPLET 16-40 736-748, nbp = 12 nbp_cov = 2
# aggregated NONE
TRIPLET :::::::::::<<<<<<<<<<<<___________________________________________________________________________________________________________________________________________________________________________________________________________________________________________________________>>>>>>>>>>>>::::::::::::::::::::::::::::::::::::::::::::::::::::::::
        ::::::::::::<<_____________________________________________________________________________________________________________________________________________________________________________________________________________________________________________________________________________>>:::::::::::::::::::::::::::::::::::::::::::::::::::::::::
TRIPLET :::::::::::::::<<<<<<<<-------------<<<<_______________________________________________________________________________________________________________________________________________________________________________________________________________________________________________________________________________________________________________________________________________________________________________________________________________________________________________________________________________________________________________________________________________________________________________________________________________________________________________________________________________________________________________________>>>>>>>>->>>>:::::::::::::::::::::::::::::::::::::::::::::::::::::::::::::::::::::::::::::::::::::::::::::::::
        ::::::::::::::::<<_______________________________________________________________________________________________________________________________________________________________________________________________________________________________________________________________________________________________________________________________________________________________________________________________________________________________________________________________________________________________________________________________________________________________________________________________________________________________________________________________________________________________________________________________________________________>>::::::::::::::::::::::::::::::::::::::::::::::::::::::::::::::::::::::::::::::::::::::::::::::::::

# RM_J3 J3_hammerhead.rot-2S 16-19 148-148 825-825, nbp = 0 nbp_cov = 0 nhl_b_cov 2/3
# aggregated NONE
RM_J3   :::::::::::XXXX::::::::::::::::::::::::::::::::::::::::::::::::::::::::x::::::::::::::::::::::::::::::::::::::::::::::::::::::::::::::::::::::::::::::::::::::::::::::::::::::::::::::::::::::::::::::::::::::::::::::::::::::::::::::::::::::::::::::::::::::::::::::::::::::::::::::::::::::::::::::::::::::::::::::::::::::::::::::::X::::::::::::: J3_hammerhead.rot-2S
RM_J3   :::::::::::::::xxxx::::::::::::::::::::::::::::::::::::::::::::::::::::::::::::::::::::::::::::::::::::::::::::::::::::::::::::::::::::::::::::::::x::::::::::::::::::::::::::::::::::::::::::::::::::::::::::::::::::::::::::::::::::::::::::::::::::::::::::::::::::::::::::::::::::::::::::::::::::::::::::::::::::::::::::::::::::::::::::::::::::::::::::::::::::::::::::::::::::::::::::::::::::::::::::::::::::::::::::::::::::::::::::::::::::::::::::::::::::::::::::::::::::::::::::::::::::::::::::::::::::::::::::::::::::::::::::::::::::::::::::::::::::::::::::::::::::::::::::::::::::::::::::::::::::::::::::::::::::::::::::::::::::::::::::::::::::::::::::::::::::::::::::::::::::::::::::::::::::::::::::::::::::::::::::::::::::::::::::::::::::::::::::::::::::::::::::::::::::::::::::::::::::::::::::::::::::::::::::::::::::::x:::::::::::::::::::: J3_hammerhead.rot-2S

# RM_IL UAA_GAN.rot 157-159 814-816, nbp = 0 nbp_cov = 0 nhl_b_cov 1/2
# aggregated NONE
RM_IL   ::::::::::::::::::::::::::::::::::::::::::::::::::::::::::::::::::::::::::::::::XXX::::::::::::::::::::::::::::::::::::::::::::::::::::::::::::::::::::::::::::::::::::::::::::::::::::::::::::::::::::::::::::::::::::::::::::::::::::::::::::::::::::::::::::::::::::::::::::::::::::::::::::::::::::::::::::::::::::::::::xxx:::::::::::::::::::::: UAA_GAN.rot
RM_IL   ::::::::::::::::::::::::::::::::::::::::::::::::::::::::::::::::::::::::::::::::::::::::::::::::::::::::::::::::::::::::::::::::::::::::::::::::::::::::::::xxx::::::::::::::::::::::::::::::::::::::::::::::::::::::::::::::::::::::::::::::::::::::::::::::::::::::::::::::::::::::::::::::::::::::::::::::::::::::::::::::::::::::::::::::::::::::::::::::::::::::::::::::::::::::::::::::::::::::::::::::::::::::::::::::::::::::::::::::::::::::::::::::::::::::::::::::::::::::::::::::::::::::::::::::::::::::::::::::::::::::::::::::::::::::::::::::::::::::::::::::::::::::::::::::::::::::::::::::::::::::::::::::::::::::::::::::::::::::::::::::::::::::::::::::::::::::::::::::::::::::::::::::::::::::::::::::::::::::::::::::::::::::::::::::::::::::::::::::::::::::::::::::::::::::::::::::::::::::::::::::::::::::::::::::xxx::::::::::::::::::::::::::::: UAA_GAN.rot

# RM_J4 J4_HCV_IRES.rot-2S 179-161 587-587 749-748 810-811, nbp = 0 nbp_cov = 0 nhl_b_cov 2/4
# aggregated NONE
RM_J4   ::::::::::::::::::::::::::::::::::::::::::::::::::::::::::::::::::::::::::::::::::::zz:::::::::::::::::::::::::::::::::::::::::::::::::::::::::::::::::::::::::::::::::::::::::::::::::::::::::::::::::::::::::::::::::::::::::::::::::::::::::::::::::::::::::::X:::::::::::::::::::::::::::zz::::::::::::::::::::::::::XX::::::::::::::::::::::::::: J4_HCV_IRES.rot-2S
RM_J4   ::::::::::::::::::::::::::::::::::::::::::::::::::::::::::::::::::::::::::::::::::::::::::::::::::::::::::::::::::::::::::::::::::::::::::::::::::::::::::::::::z:::::::::::::::::z:::::::::::::::::::::::::::::::::::::::::::::::::::::::::::::::::::::::::::::::::::::::::::::::::::::::::::::::::::::::::::::::::::::::::::::::::::::::::::::::::::::::::::::::::::::::::::::::::::::::::::::::::::::::::::::::::::::::::::::::::::::::::::::::::::::::::::::::::::::::::::::::::::::::::::::::::::::::::::::::::::::::::::::::::::::::::::::::::::::::::::::::::::::::::::::::::::::::::::::::::::::::x::::::::::::::::::::::::::::::::::::::::::::::::::::::::::::::::::::::::::::::::::::::::::::::::::::::::::::::::::::::::::::::::::::::::::::::::::::::::::::::::zz::::::::::::::::::::::::::::::::::::::::::::::::::::::::::::xx:::::::::::::::::::::::::::::::::: J4_HCV_IRES.rot-2S

# RM_HL L8_RNaseP_bact_a 292-296, nbp = 0 nbp_cov = 0 nhl_b_cov 1/1
# aggregated NONE
RM_HL   ::::::::::::::::::::::::::::::::::::::::::::::::::::::::::::::::::::::::::::::::::::::::::::::::::::::XXXXX::::::::::::::::::::::::::::::::::::::::::::::::::::::::::::::::::::::::::::::::::::::::::::::::::::::::::::::::::::::::::::::::::::::::::::::::::::::::::::::::::::::::::::::::::::::::::::::::::::::::::::::::::::::::::::::::::::::::::: L8_RNaseP_bact_a
RM_HL   :::::::::::::::::::::::::::::::::::::::::::::::::::::::::::::::::::::::::::::::::::::::::::::::::::::::::::::::::::::::::::::::::::::::::::::::::::::::::::::::::::::::::::::::::::::::::::::::::::::::::::::::::::::::::::::::::::::::::::::::::::::::::::::::::::::::::::::::::::::::::::::::::::xxxxx::::::::::::::::::::::::::::::::::::::::::::::::::::::::::::::::::::::::::::::::::::::::::::::::::::::::::::::::::::::::::::::::::::::::::::::::::::::::::::::::::::::::::::::::::::::::::::::::::::::::::::::::::::::::::::::::::::::::::::::::::::::::::::::::::::::::::::::::::::::::::::::::::::::::::::::::::::::::::::::::::::::::::::::::::::::::::::::::::::::::::::::::::::::::::::::::::::::::::::::::::::::::::::::::::::::::::::::::::::::::::::::::::::::::::::::::::::::::::::::::::::::::::::::::::::::::::::::::::::::::::::::::::::::::::::::::::::: L8_RNaseP_bact_a

# RM_IL GUA^GG_RRE 22-37 143-144, nbp = 0 nbp_cov = 0 nhl_b_cov 1/2
# aggregated NONE
RM_IL   :::::::::::::::::xxx:::::::::::::::::::::::::::::::::::::::::::::::XX::::::::::::::::::::::::::::::::::::::::::::::::::::::::::::::::::::::::::::::::::::::::::::::::::::::::::::::::::::::::::::::::::::::::::::::::::::::::::::::::::::::::::::::::::::::::::::::::::::::::::::::::::::::::::::::::::::::::::::::::::::::::::::::::::::::::::::::::: GUA^GG_RRE
RM_IL   :::::::::::::::::::::xx:::::::::::::x:::::::::::::::::::::::::::::::::::::::::::::::::::::::::::::::::::::::::::::::::::::::::::::::::::::::::xx::::::::::::::::::::::::::::::::::::::::::::::::::::::::::::::::::::::::::::::::::::::::::::::::::::::::::::::::::::::::::::::::::::::::::::::::::::::::::::::::::::::::::::::::::::::::::::::::::::::::::::::::::::::::::::::::::::::::::::::::::::::::::::::::::::::::::::::::::::::::::::::::::::::::::::::::::::::::::::::::::::::::::::::::::::::::::::::::::::::::::::::::::::::::::::::::::::::::::::::::::::::::::::::::::::::::::::::::::::::::::::::::::::::::::::::::::::::::::::::::::::::::::::::::::::::::::::::::::::::::::::::::::::::::::::::::::::::::::::::::::::::::::::::::::::::::::::::::::::::::::::::::::::::::::::::::::::::::::::::::::::::::::::::::::::::::::::::::::::::::::::::::::::::::::::: GUA^GG_RRE
# MSA RF00009_RNaseP_nuc alen=342 nseq=116 time=38.77 secs

#-------------------------------------------------------------------------------------------------------
# MSA RF00010_RNaseP_bact_a nseq 458 (458) alen 404 (996) avgid 59.29 (57.83) nbpairs 114 (114)
# Two-set statistical test (one test for annotated basepairs, another for all other pairs)
#
#
# Method Target_E-val [cov_min,cov_max] [FP | TP True Found | Sen PPV F] 
# GTp    0.05         [-9.95,950.83]     [7 | 95 114 102 | 83.33 93.14 87.96] 
#
#       left_pos       right_pos        score          E-value           pvalue       substitutions      power
#--------------------------------------------------------------------------------------------------------------
*	     838	     857	950.83221	1.34334e-33	1.17837e-35	256		1.00
*	     512	     550	936.37824	4.68766e-33	4.11199e-35	113		0.99
*	     568	     578	934.01840	5.74415e-33	5.03873e-35	133		1.00
*	     680	     771	913.07890	3.5166e-32	3.08474e-34	206		1.00
*	     255	     289	842.31988	1.59716e-29	1.40101e-31	115		0.99
*	     251	     294	838.40585	2.23776e-29	1.96295e-31	54		0.88
*	       2	     991	837.46019	2.42936e-29	2.13101e-31	143		1.00
*	       1	     992	814.79268	1.72972e-28	1.5173e-30	231		1.00
*	      33	     147	800.20694	6.08657e-28	5.3391e-30	291		1.00
*	       7	     986	800.11857	6.13943e-28	5.38547e-30	219		1.00
*	     676	     776	794.74552	9.79287e-28	8.59024e-30	174		1.00
*	     844	     851	787.97275	1.75543e-27	1.53985e-29	196		1.00
*	     212	     246	779.45288	3.66074e-27	3.21117e-29	179		1.00
*	     682	     770	771.48830	7.31092e-27	6.41309e-29	194		1.00
*	     837	     859	770.22812	8.14534e-27	7.14504e-29	192		1.00
*	     840	     854	767.54119	1.02871e-26	9.02379e-29	251		1.00
*	     560	     586	762.10058	1.64082e-26	1.43932e-28	213		1.00
*	     845	     850	752.80916	3.66662e-26	3.21633e-28	114		0.99
*	     252	     292	746.81942	6.15962e-26	5.40318e-28	163		1.00
*	     210	     248	724.37569	4.29022e-25	3.76335e-27	57		0.88
*	     842	     852	717.32076	7.89177e-25	6.92261e-27	251		1.00
*	       6	     987	713.19472	1.12976e-24	9.91016e-27	192		1.00
*	      13	     983	679.30256	2.1077e-23	1.84886e-25	165		1.00
*	     562	     584	670.19900	4.64839e-23	4.07753e-25	248		1.00
*	      34	     145	669.06795	5.11206e-23	4.48427e-25	281		1.00
*	     677	     775	661.83702	9.56656e-23	8.39172e-25	201		1.00
*	     635	     803	661.73767	9.64961e-23	8.46457e-25	91		0.96
*	     559	     587	650.64244	2.51874e-22	2.20942e-24	168		1.00
*	      31	     149	644.94236	4.12234e-22	3.61609e-24	231		1.00
*	      29	     151	634.74585	9.95431e-22	8.73185e-24	166		1.00
*	     254	     290	632.19882	1.24087e-21	1.08848e-23	109		0.98
*	     743	     757	631.47588	1.31826e-21	1.15637e-23	223		1.00
*	      37	     143	626.51687	2.02207e-21	1.77375e-23	275		1.00
*	     340	     475	626.02188	2.11136e-21	1.85207e-23	307		1.00
*	     185	     625	623.37326	2.65478e-21	2.32875e-23	148		1.00
*	     253	     291	620.46769	3.41095e-21	2.99206e-23	113		0.99
*	     168	     628	606.78457	1.11447e-20	9.77606e-23	58		0.89
*	     836	     861	600.12033	1.97992e-20	1.73678e-22	160		1.00
*	      23	     881	596.01014	2.82177e-20	2.47524e-22	89		0.95
*	     209	     249	592.11498	3.95263e-20	3.46722e-22	49		0.86
*	     336	     480	585.30589	7.11345e-20	6.23987e-22	287		1.00
*	     188	     623	577.73012	1.37179e-19	1.20333e-21	88		0.95
*	     335	     483	568.42344	3.06393e-19	2.68766e-21	290		1.00
*	     558	     588	564.83851	4.18185e-19	3.66829e-21	111		0.99
*	     566	     580	549.88547	1.52174e-18	1.33486e-20	187		1.00
*	     683	     769	542.71977	2.82237e-18	2.47577e-20	160		1.00
*	       9	     985	536.05664	5.01326e-18	4.3976e-20	133		1.00
*	     305	     616	533.91808	6.03651e-18	5.29519e-20	36		0.79
*	     343	     473	526.73063	1.12438e-17	9.86301e-20	278		1.00
*	     744	     756	507.38155	5.98177e-17	5.24717e-19	199		1.00
*	      11	     984	505.21291	7.20247e-17	6.31796e-19	130		1.00
*	       3	     990	500.97793	1.0397e-16	9.12015e-19	72		0.92
*	     564	     582	500.95011	1.0397e-16	9.12015e-19	261		1.00
*	     636	     801	495.22790	1.70841e-16	1.49861e-18	78		0.93
*	      22	     882	490.54786	2.56382e-16	2.24896e-18	111		0.99
*	      21	     883	478.68395	7.13424e-16	6.25811e-18	140		1.00
*	     208	     250	462.97742	2.76792e-15	2.428e-17	40		0.82
*	     165	     968	439.98478	2.01653e-14	1.76888e-16	46		0.85
*	     187	     624	428.60362	5.37207e-14	4.71234e-16	96		0.96
*	      25	     879	416.65002	1.50704e-13	1.32197e-15	122		1.00
*	     742	     758	408.57196	3.03214e-13	2.65977e-15	200		1.00
*	      39	     141	406.05647	3.76231e-13	3.30027e-15	296		1.00
*	       4	     989	404.56181	4.2823e-13	3.7564e-15	63		0.90
*	     296	     619	398.18473	7.43957e-13	6.52594e-15	19		0.57
*	     164	     969	383.45966	2.64505e-12	2.32022e-14	54		0.88
*	     634	     804	353.24890	3.59524e-11	3.15372e-13	86		0.95
*	     191	     621	352.57788	3.80255e-11	3.33557e-13	31		0.75
*	     344	     472	349.06430	5.1424e-11	4.51087e-13	252		1.00
*	     514	     549	346.28670	6.54686e-11	5.74286e-13	41		0.82
*	      24	     880	310.99205	1.37295e-09	1.20434e-11	140		1.00
*	     345	     471	284.71051	1.31759e-08	1.15578e-10	228		1.00
*	      20	     884	280.70010	1.85941e-08	1.63106e-10	71		0.92
*	      26	     878	272.06208	3.91573e-08	3.43486e-10	33		0.77
 	     249	     573	343.59429	5.89242e-08	7.24846e-13	49		0.86
*	     741	     759	265.40034	6.94073e-08	6.08836e-10	216		1.00
*	     569	     577	253.01089	2.01735e-07	1.7696e-09	46		0.85
~	     556	     593	328.59243	2.14769e-07	2.64194e-12	60		0.89
*	     211	     247	249.05322	2.83361e-07	2.48562e-09	16		0.50
 	     209	     573	322.01087	3.77735e-07	4.64664e-12	52		0.87
*	     637	     797	242.84818	4.85026e-07	4.25462e-09	60		0.89
*	     167	     629	234.72037	9.73151e-07	8.53641e-09	35		0.78
*	     511	     551	227.42932	1.82228e-06	1.59849e-08	34		0.78
*	     190	     622	226.44079	1.98575e-06	1.74189e-08	57		0.88
*	     330	     487	221.52966	3.02492e-06	2.65344e-08	45		0.84
*	      40	     140	209.66141	8.3659e-06	7.33851e-08	251		1.00
*	     675	     778	207.13620	1.04119e-05	9.13327e-08	85		0.94
*	      30	     150	205.57404	1.18926e-05	1.04321e-07	171		1.00
*	     835	     863	204.99302	1.25207e-05	1.09831e-07	69		0.91
*	     295	     620	191.05472	4.12174e-05	3.61557e-07	17		0.52
*	     158	     974	177.12518	0.000136006	1.19303e-06	27		0.70
*	     745	     755	171.93495	0.000212105	1.86057e-06	184		1.00
~	     885	     961	227.08995	0.00133911	1.64728e-08	205		1.00
*	     180	     749	149.74653	0.00140621	1.23352e-05	137		1.00
 	     181	     747	223.32565	0.00184806	2.27336e-08	105		0.98
 	     210	     848	220.48328	0.00236058	2.90383e-08	77		0.93
*	     309	     611	142.90375	0.00250346	2.19602e-05	50		0.86
 	     248	     848	215.79885	0.0035341	4.34742e-08	78		0.93
*	     326	     492	120.50716	0.0164265	0.000144092	24		0.66
*	     557	     591	119.93043	0.0172631	0.000151431	18		0.55
*	     182	     747	119.78261	0.0174787	0.000153322	109		0.98
*	      17	     979	119.24492	0.0182917	0.000160454	147		1.00
*	      15	     982	111.65381	0.0338731	0.000297132	128		1.00

# The given structure

# Power analysis of given structure 
#
# Powertype = SINGLE SUBSTITUTIONS
# covary  left_pos      right_pos    substitutions      power
#----------------------------------------------------------------
     *    1		992		231		1.00
     *    2		991		143		1.00
     *    3		990		72		0.92
     *    4		989		63		0.90
     *    6		987		192		1.00
     *    7		986		219		1.00
     *    9		985		133		1.00
     *    11		984		130		1.00
     *    13		983		165		1.00
     *    15		982		128		1.00
     *    17		979		147		1.00
     *    20		884		71		0.92
     *    21		883		140		1.00
     *    22		882		111		0.99
     *    23		881		89		0.95
     *    24		880		140		1.00
     *    25		879		122		1.00
     *    26		878		33		0.77
          28		152		8		0.24
     *    29		151		166		1.00
     *    30		150		171		1.00
     *    31		149		231		1.00
     *    33		147		291		1.00
     *    34		145		281		1.00
     *    37		143		275		1.00
     *    39		141		296		1.00
     *    40		140		251		1.00
          157		975		3		0.02
     *    158		974		27		0.70
          159		973		5		0.11
          161		972		3		0.02
          162		971		13		0.42
          163		970		1		0.00
     *    164		969		54		0.88
     *    165		968		46		0.85
          166		630		2		0.00
     *    167		629		35		0.78
     *    168		628		58		0.89
          170		627		22		0.63
          179		750		96		0.96
     *    180		749		137		1.00
          181		748		97		0.97
     *    182		747		109		0.98
     *    185		625		148		1.00
     *    187		624		96		0.96
     *    188		623		88		0.95
     *    190		622		57		0.88
     *    191		621		31		0.75
     *    208		250		40		0.82
     *    209		249		49		0.86
     *    210		248		57		0.88
     *    211		247		16		0.50
     *    212		246		179		1.00
     *    251		294		54		0.88
     *    252		292		163		1.00
     *    253		291		113		0.99
     *    254		290		109		0.98
     *    255		289		115		0.99
     *    295		620		17		0.52
     *    296		619		19		0.57
          304		617		1		0.00
     *    305		616		36		0.79
          307		613		58		0.89
          308		612		10		0.32
     *    309		611		50		0.86
          325		493		11		0.35
     *    326		492		24		0.66
          328		489		57		0.88
          329		488		12		0.39
     *    330		487		45		0.84
     *    335		483		290		1.00
     *    336		480		287		1.00
     *    340		475		307		1.00
     *    343		473		278		1.00
     *    344		472		252		1.00
     *    345		471		228		1.00
          505		554		10		0.32
          506		553		7		0.20
          507		552		42		0.83
     *    511		551		34		0.78
     *    512		550		113		0.99
     *    514		549		41		0.82
     *    557		591		18		0.55
     *    558		588		111		0.99
     *    559		587		168		1.00
     *    560		586		213		1.00
     *    562		584		248		1.00
     *    564		582		261		1.00
     *    566		580		187		1.00
     *    568		578		133		1.00
     *    569		577		46		0.85
     *    634		804		86		0.95
     *    635		803		91		0.96
     *    636		801		78		0.93
     *    637		797		60		0.89
     *    675		778		85		0.94
     *    676		776		174		1.00
     *    677		775		201		1.00
     *    680		771		206		1.00
     *    682		770		194		1.00
     *    683		769		160		1.00
     *    741		759		216		1.00
     *    742		758		200		1.00
     *    743		757		223		1.00
     *    744		756		199		1.00
     *    745		755		184		1.00
     *    835		863		69		0.91
     *    836		861		160		1.00
     *    837		859		192		1.00
     *    838		857		256		1.00
     *    840		854		251		1.00
     *    842		852		251		1.00
     *    844		851		196		1.00
     *    845		850		114		0.99
#
# BPAIRS 114
# avg substitutions per BP  120.9
# BPAIRS expected to covary 96.3 +/- 2.6
# BPAIRS observed to covary 95
#
# RMs = 18 L = 996

# RM_HELIX NESTED 28-40 140-152, nbp = 9 nbp_cov = 8
# aggregated NONE
NESTED  :::::::::::::::::::<<<<<<<<<____________>>>>>>>>>:::::::::::::::::::::::::::::::::::::::::::::::::::::::::::::::::::::::::::::::::::::::::::::::::::::::::::::::::::::::::::::::::::::::::::::::::::::::::::::::::::::::::::::::::::::::::::::::::::::::::::::::::::::::::::::::::::::::::::::::::::::::::::::::::::::::::::::::::::::::::::::::::::::::::::::::::::::::::::::::::::::::::::::::::::::::::::::::::::
        ::::::::::::::::::::<<<<<<<<____________>>>>>>>>::::::::::::::::::::::::::::::::::::::::::::::::::::::::::::::::::::::::::::::::::::::::::::::::::::::::::::::::::::::::::::::::::::::::::::::::::::::::::::::::::::::::::::::::::::::::::::::::::::::::::::::::::::::::::::::::::::::::::::::::::::::::::::::::::::::::::::::::::::::::::::::::::::::::::::::::::::::::::::::::::::::::::::::::::::::::::::::::::::
NESTED  :::::::::::::::::::::::::::<<<<-<<--<-<<___________________________________________________________________________________________________>>->->->->>>>::::::::::::::::::::::::::::::::::::::::::::::::::::::::::::::::::::::::::::::::::::::::::::::::::::::::::::::::::::::::::::::::::::::::::::::::::::::::::::::::::::::::::::::::::::::::::::::::::::::::::::::::::::::::::::::::::::::::::::::::::::::::::::::::::::::::::::::::::::::::::::::::::::::::::::::::::::::::::::::::::::::::::::::::::::::::::::::::::::::::::::::::::::::::::::::::::::::::::::::::::::::::::::::::::::::::::::::::::::::::::::::::::::::::::::::::::::::::::::::::::::::::::::::::::::::::::::::::::::::::::::::::::::::::::::::::::::::::::::::::::::::::::::::::::::::::::::::::::::::::::::::::::::::::::::::::::::::::::::::::::::::::::::::::::::::::::::::::::::::::::::::::::::::::::::::::::::::::::::::::::::::::::::::::::::::::::::::::::::::::::::::::::::::::::::::::::::::::::::::::::::::::::::::::::::::::::::::::::::::::::::
        ::::::::::::::::::::::::::::<<<-<<--<-<<___________________________________________________________________________________________________>>->->->->>>:::::::::::::::::::::::::::::::::::::::::::::::::::::::::::::::::::::::::::::::::::::::::::::::::::::::::::::::::::::::::::::::::::::::::::::::::::::::::::::::::::::::::::::::::::::::::::::::::::::::::::::::::::::::::::::::::::::::::::::::::::::::::::::::::::::::::::::::::::::::::::::::::::::::::::::::::::::::::::::::::::::::::::::::::::::::::::::::::::::::::::::::::::::::::::::::::::::::::::::::::::::::::::::::::::::::::::::::::::::::::::::::::::::::::::::::::::::::::::::::::::::::::::::::::::::::::::::::::::::::::::::::::::::::::::::::::::::::::::::::::::::::::::::::::::::::::::::::::::::::::::::::::::::::::::::::::::::::::::::::::::::::::::::::::::::::::::::::::::::::::::::::::::::::::::::::::::::::::::::::::::::::::::::::::::::::::::::::::::::::::::::::::::::::::::::::::::::::::::::::::::::::::::::::::::::::::::::::::::::::::::::

# RM_HELIX NESTED 208-212 246-250, nbp = 5 nbp_cov = 5
# aggregated NONE
NESTED  :::::::::::::::::::::::::::::::::::::::::::::::::::::::::::::::::::::::::::::::<<<<<_____>>>>>::::::::::::::::::::::::::::::::::::::::::::::::::::::::::::::::::::::::::::::::::::::::::::::::::::::::::::::::::::::::::::::::::::::::::::::::::::::::::::::::::::::::::::::::::::::::::::::::::::::::::::::::::::::::::::::::::::::::::::::::::::::::::::::::::::::::::::::::::::::::::::::::::::::::::::::::::::::
        :::::::::::::::::::::::::::::::::::::::::::::::::::::::::::::::::::::::::::::::<<<<<_____>>>>>::::::::::::::::::::::::::::::::::::::::::::::::::::::::::::::::::::::::::::::::::::::::::::::::::::::::::::::::::::::::::::::::::::::::::::::::::::::::::::::::::::::::::::::::::::::::::::::::::::::::::::::::::::::::::::::::::::::::::::::::::::::::::::::::::::::::::::::::::::::::::::::::::::::::::::::::::::::
NESTED  :::::::::::::::::::::::::::::::::::::::::::::::::::::::::::::::::::::::::::::::::::::::::::::::::::::::::::::::::::::::::::::::::::::::::::::::::::::::::::::::::::::::::::::::::::::::::::::::::::::::::::::::<<<<<_________________________________>>>>>::::::::::::::::::::::::::::::::::::::::::::::::::::::::::::::::::::::::::::::::::::::::::::::::::::::::::::::::::::::::::::::::::::::::::::::::::::::::::::::::::::::::::::::::::::::::::::::::::::::::::::::::::::::::::::::::::::::::::::::::::::::::::::::::::::::::::::::::::::::::::::::::::::::::::::::::::::::::::::::::::::::::::::::::::::::::::::::::::::::::::::::::::::::::::::::::::::::::::::::::::::::::::::::::::::::::::::::::::::::::::::::::::::::::::::::::::::::::::::::::::::::::::::::::::::::::::::::::::::::::::::::::::::::::::::::::::::::::::::::::::::::::::::::::::::::::::::::::::::::::::::::::::::::::::::::::::::::::::::::::::::::::::::::::::::::::::::::::::::::::::::::::::::::::::::::::::::::::::::::::::::::::::::::::::::::::::
        :::::::::::::::::::::::::::::::::::::::::::::::::::::::::::::::::::::::::::::::::::::::::::::::::::::::::::::::::::::::::::::::::::::::::::::::::::::::::::::::::::::::::::::::::::::::::::::::::::::::::::::::<<<<<_________________________________>>>>>::::::::::::::::::::::::::::::::::::::::::::::::::::::::::::::::::::::::::::::::::::::::::::::::::::::::::::::::::::::::::::::::::::::::::::::::::::::::::::::::::::::::::::::::::::::::::::::::::::::::::::::::::::::::::::::::::::::::::::::::::::::::::::::::::::::::::::::::::::::::::::::::::::::::::::::::::::::::::::::::::::::::::::::::::::::::::::::::::::::::::::::::::::::::::::::::::::::::::::::::::::::::::::::::::::::::::::::::::::::::::::::::::::::::::::::::::::::::::::::::::::::::::::::::::::::::::::::::::::::::::::::::::::::::::::::::::::::::::::::::::::::::::::::::::::::::::::::::::::::::::::::::::::::::::::::::::::::::::::::::::::::::::::::::::::::::::::::::::::::::::::::::::::::::::::::::::::::::::::::::::::::::::::::::::::::::::

# RM_HELIX NESTED 251-255 289-294, nbp = 5 nbp_cov = 5
# aggregated NONE
NESTED  ::::::::::::::::::::::::::::::::::::::::::::::::::::::::::::::::::::::::::::::::::::::::::::::<<<<<____>>>>->:::::::::::::::::::::::::::::::::::::::::::::::::::::::::::::::::::::::::::::::::::::::::::::::::::::::::::::::::::::::::::::::::::::::::::::::::::::::::::::::::::::::::::::::::::::::::::::::::::::::::::::::::::::::::::::::::::::::::::::::::::::::::::::::::::::::::::::::::::::::::::::::::::::::
        ::::::::::::::::::::::::::::::::::::::::::::::::::::::::::::::::::::::::::::::::::::::::::::::<<<<<____>>>>->:::::::::::::::::::::::::::::::::::::::::::::::::::::::::::::::::::::::::::::::::::::::::::::::::::::::::::::::::::::::::::::::::::::::::::::::::::::::::::::::::::::::::::::::::::::::::::::::::::::::::::::::::::::::::::::::::::::::::::::::::::::::::::::::::::::::::::::::::::::::::::::::::::::::
NESTED  ::::::::::::::::::::::::::::::::::::::::::::::::::::::::::::::::::::::::::::::::::::::::::::::::::::::::::::::::::::::::::::::::::::::::::::::::::::::::::::::::::::::::::::::::::::::::::::::::::::::::::::::::::::::::::::::::::::::::::::::::::::::::::<<<<<_________________________________>>>>->::::::::::::::::::::::::::::::::::::::::::::::::::::::::::::::::::::::::::::::::::::::::::::::::::::::::::::::::::::::::::::::::::::::::::::::::::::::::::::::::::::::::::::::::::::::::::::::::::::::::::::::::::::::::::::::::::::::::::::::::::::::::::::::::::::::::::::::::::::::::::::::::::::::::::::::::::::::::::::::::::::::::::::::::::::::::::::::::::::::::::::::::::::::::::::::::::::::::::::::::::::::::::::::::::::::::::::::::::::::::::::::::::::::::::::::::::::::::::::::::::::::::::::::::::::::::::::::::::::::::::::::::::::::::::::::::::::::::::::::::::::::::::::::::::::::::::::::::::::::::::::::::::::::::::::::::::::::::::::::::::::::::::::::::::::::::::::::::::::::::::::::::::::::::::::::
        ::::::::::::::::::::::::::::::::::::::::::::::::::::::::::::::::::::::::::::::::::::::::::::::::::::::::::::::::::::::::::::::::::::::::::::::::::::::::::::::::::::::::::::::::::::::::::::::::::::::::::::::::::::::::::::::::::::::::::::::::::::::::::<<<<<_________________________________>>>>->::::::::::::::::::::::::::::::::::::::::::::::::::::::::::::::::::::::::::::::::::::::::::::::::::::::::::::::::::::::::::::::::::::::::::::::::::::::::::::::::::::::::::::::::::::::::::::::::::::::::::::::::::::::::::::::::::::::::::::::::::::::::::::::::::::::::::::::::::::::::::::::::::::::::::::::::::::::::::::::::::::::::::::::::::::::::::::::::::::::::::::::::::::::::::::::::::::::::::::::::::::::::::::::::::::::::::::::::::::::::::::::::::::::::::::::::::::::::::::::::::::::::::::::::::::::::::::::::::::::::::::::::::::::::::::::::::::::::::::::::::::::::::::::::::::::::::::::::::::::::::::::::::::::::::::::::::::::::::::::::::::::::::::::::::::::::::::::::::::::::::::::::::::::::::::::

# RM_HELIX NESTED 325-345 471-493, nbp = 11 nbp_cov = 8
# aggregated NONE
NESTED  :::::::::::::::::::::::::::::::::::::::::::::::::::::::::::::::::::::::::::::::::::::::::::::::::::::::::::::::::::::::::::::::::::<<<<<<<<<<<__________>>>>>>>>>-->>:::::::::::::::::::::::::::::::::::::::::::::::::::::::::::::::::::::::::::::::::::::::::::::::::::::::::::::::::::::::::::::::::::::::::::::::::::::::::::::::::::::::::::::::::::::::::::::::::::::::::::::::::::::::::::::::::::::::::::::::
        ::::::::::::::::::::::::::::::::::::::::::::::::::::::::::::::::::::::::::::::::::::::::::::::::::::::::::::::::::::::::::::::::::::<--<<<<<<<__________>>>>>>>---->::::::::::::::::::::::::::::::::::::::::::::::::::::::::::::::::::::::::::::::::::::::::::::::::::::::::::::::::::::::::::::::::::::::::::::::::::::::::::::::::::::::::::::::::::::::::::::::::::::::::::::::::::::::::::::::::::::::::::::::::
NESTED  ::::::::::::::::::::::::::::::::::::::::::::::::::::::::::::::::::::::::::::::::::::::::::::::::::::::::::::::::::::::::::::::::::::::::::::::::::::::::::::::::::::::::::::::::::::::::::::::::::::::::::::::::::::::::::::::::::::::::::::::::::::::::::::::::::::::::::::::::::::::::::::::::::::::::::::::::::::::::::::::::::::<<-<<<----<<---<--<<<_____________________________________________________________________________________________________________________________>>>->---->-->--->>>-->>:::::::::::::::::::::::::::::::::::::::::::::::::::::::::::::::::::::::::::::::::::::::::::::::::::::::::::::::::::::::::::::::::::::::::::::::::::::::::::::::::::::::::::::::::::::::::::::::::::::::::::::::::::::::::::::::::::::::::::::::::::::::::::::::::::::::::::::::::::::::::::::::::::::::::::::::::::::::::::::::::::::::::::::::::::::::::::::::::::::::::::::::::::::::::::::::::::::::::::::::::::::::::::::::::::::::::::::::::::::::::::::::::::::::::::::::::::::::::::::::::::::::::::::::::::::::
        :::::::::::::::::::::::::::::::::::::::::::::::::::::::::::::::::::::::::::::::::::::::::::::::::::::::::::::::::::::::::::::::::::::::::::::::::::::::::::::::::::::::::::::::::::::::::::::::::::::::::::::::::::::::::::::::::::::::::::::::::::::::::::::::::::::::::::::::::::::::::::::::::::::::::::::::::::::::::::::::::::::<---<----<<---<--<<<_____________________________________________________________________________________________________________________________>>>->---->-->--->---->::::::::::::::::::::::::::::::::::::::::::::::::::::::::::::::::::::::::::::::::::::::::::::::::::::::::::::::::::::::::::::::::::::::::::::::::::::::::::::::::::::::::::::::::::::::::::::::::::::::::::::::::::::::::::::::::::::::::::::::::::::::::::::::::::::::::::::::::::::::::::::::::::::::::::::::::::::::::::::::::::::::::::::::::::::::::::::::::::::::::::::::::::::::::::::::::::::::::::::::::::::::::::::::::::::::::::::::::::::::::::::::::::::::::::::::::::::::::::::::::::::::::::::::::::::::::

# RM_HELIX NESTED 505-514 549-554, nbp = 6 nbp_cov = 3
# aggregated NONE
NESTED  ::::::::::::::::::::::::::::::::::::::::::::::::::::::::::::::::::::::::::::::::::::::::::::::::::::::::::::::::::::::::::::::::::::::::::::::::::::::::::::::::::::::::::::<<<<<<_______>>>>>>:::::::::::::::::::::::::::::::::::::::::::::::::::::::::::::::::::::::::::::::::::::::::::::::::::::::::::::::::::::::::::::::::::::::::::::::::::::::::::::::::::::::::::::::::::::::::::::::::::::::::::::::::::::
        :::::::::::::::::::::::::::::::::::::::::::::::::::::::::::::::::::::::::::::::::::::::::::::::::::::::::::::::::::::::::::::::::::::::::::::::::::::::::::::::::::::::::::::::<<<_______>>>::::::::::::::::::::::::::::::::::::::::::::::::::::::::::::::::::::::::::::::::::::::::::::::::::::::::::::::::::::::::::::::::::::::::::::::::::::::::::::::::::::::::::::::::::::::::::::::::::::::::::::::::::::::::
NESTED  ::::::::::::::::::::::::::::::::::::::::::::::::::::::::::::::::::::::::::::::::::::::::::::::::::::::::::::::::::::::::::::::::::::::::::::::::::::::::::::::::::::::::::::::::::::::::::::::::::::::::::::::::::::::::::::::::::::::::::::::::::::::::::::::::::::::::::::::::::::::::::::::::::::::::::::::::::::::::::::::::::::::::::::::::::::::::::::::::::::::::::::::::::::::::::::::::::::::::::::::::::::::::::::::::::::::::::::::::::::::::::::::::::::::::::::::::::::::::::::::::::::::::::::::::::::::::<<<---<<-<__________________________________>>>>>>::::::::::::::::::::::::::::::::::::::::::::::::::::::::::::::::::::::::::::::::::::::::::::::::::::::::::::::::::::::::::::::::::::::::::::::::::::::::::::::::::::::::::::::::::::::::::::::::::::::::::::::::::::::::::::::::::::::::::::::::::::::::::::::::::::::::::::::::::::::::::::::::::::::::::::::::::::::::::::::::::::::::::::::::::::::::::::::::::::::::::::::::::::::::::::::::::::::::::::::::::::::::::::::::::::::::::::::::::::::::::
        ::::::::::::::::::::::::::::::::::::::::::::::::::::::::::::::::::::::::::::::::::::::::::::::::::::::::::::::::::::::::::::::::::::::::::::::::::::::::::::::::::::::::::::::::::::::::::::::::::::::::::::::::::::::::::::::::::::::::::::::::::::::::::::::::::::::::::::::::::::::::::::::::::::::::::::::::::::::::::::::::::::::::::::::::::::::::::::::::::::::::::::::::::::::::::::::::::::::::::::::::::::::::::::::::::::::::::::::::::::::::::::::::::::::::::::::::::::::::::::::::::::::::::::::::::::::::::::::<<-<__________________________________>>>:::::::::::::::::::::::::::::::::::::::::::::::::::::::::::::::::::::::::::::::::::::::::::::::::::::::::::::::::::::::::::::::::::::::::::::::::::::::::::::::::::::::::::::::::::::::::::::::::::::::::::::::::::::::::::::::::::::::::::::::::::::::::::::::::::::::::::::::::::::::::::::::::::::::::::::::::::::::::::::::::::::::::::::::::::::::::::::::::::::::::::::::::::::::::::::::::::::::::::::::::::::::::::::::::::::::::::::::::::::::::::::

# RM_HELIX NESTED 557-569 577-591, nbp = 9 nbp_cov = 9
# aggregated NONE
NESTED  ::::::::::::::::::::::::::::::::::::::::::::::::::::::::::::::::::::::::::::::::::::::::::::::::::::::::::::::::::::::::::::::::::::::::::::::::::::::::::::::::::::::::::::::::::::::::::::::::<<<<<<<<<____>>>>>>>>->:::::::::::::::::::::::::::::::::::::::::::::::::::::::::::::::::::::::::::::::::::::::::::::::::::::::::::::::::::::::::::::::::::::::::::::::::::::::::::::::::::::::::::::::::::::::::::::
        ::::::::::::::::::::::::::::::::::::::::::::::::::::::::::::::::::::::::::::::::::::::::::::::::::::::::::::::::::::::::::::::::::::::::::::::::::::::::::::::::::::::::::::::::::::::::::::::::<<<<<<<<<____>>>>>>>>->:::::::::::::::::::::::::::::::::::::::::::::::::::::::::::::::::::::::::::::::::::::::::::::::::::::::::::::::::::::::::::::::::::::::::::::::::::::::::::::::::::::::::::::::::::::::::::::
NESTED  ::::::::::::::::::::::::::::::::::::::::::::::::::::::::::::::::::::::::::::::::::::::::::::::::::::::::::::::::::::::::::::::::::::::::::::::::::::::::::::::::::::::::::::::::::::::::::::::::::::::::::::::::::::::::::::::::::::::::::::::::::::::::::::::::::::::::::::::::::::::::::::::::::::::::::::::::::::::::::::::::::::::::::::::::::::::::::::::::::::::::::::::::::::::::::::::::::::::::::::::::::::::::::::::::::::::::::::::::::::::::::::::::::::::::::::::::::::::::::::::::::::::::::::::::::::::::::::::::::::::::::::::::::::::::::::::::::::::::::::<<<<-<-<-<-<<_______>>->->->->>>-->:::::::::::::::::::::::::::::::::::::::::::::::::::::::::::::::::::::::::::::::::::::::::::::::::::::::::::::::::::::::::::::::::::::::::::::::::::::::::::::::::::::::::::::::::::::::::::::::::::::::::::::::::::::::::::::::::::::::::::::::::::::::::::::::::::::::::::::::::::::::::::::::::::::::::::::::::::::::::::::::::::::::::::::::::::::::::::::::::::::::::::::::::::::::::::::::::::::::::::::::::::::
        ::::::::::::::::::::::::::::::::::::::::::::::::::::::::::::::::::::::::::::::::::::::::::::::::::::::::::::::::::::::::::::::::::::::::::::::::::::::::::::::::::::::::::::::::::::::::::::::::::::::::::::::::::::::::::::::::::::::::::::::::::::::::::::::::::::::::::::::::::::::::::::::::::::::::::::::::::::::::::::::::::::::::::::::::::::::::::::::::::::::::::::::::::::::::::::::::::::::::::::::::::::::::::::::::::::::::::::::::::::::::::::::::::::::::::::::::::::::::::::::::::::::::::::::::::::::::::::::::::::::::::::::::::::::::::::::::::::::::::::<<<<-<-<-<-<<_______>>->->->->>>-->:::::::::::::::::::::::::::::::::::::::::::::::::::::::::::::::::::::::::::::::::::::::::::::::::::::::::::::::::::::::::::::::::::::::::::::::::::::::::::::::::::::::::::::::::::::::::::::::::::::::::::::::::::::::::::::::::::::::::::::::::::::::::::::::::::::::::::::::::::::::::::::::::::::::::::::::::::::::::::::::::::::::::::::::::::::::::::::::::::::::::::::::::::::::::::::::::::::::::::::::::::::

# RM_HELIX NESTED 304-309 611-617, nbp = 5 nbp_cov = 2
# aggregated NONE
NESTED  ::::::::::::::::::::::::::::::::::::::::::::::::::::::::::::::::::::::::::::::::::::::::::::::::::::::::::::::::::<<<<<__________________________________________________________________________________________________>>>-->>::::::::::::::::::::::::::::::::::::::::::::::::::::::::::::::::::::::::::::::::::::::::::::::::::::::::::::::::::::::::::::::::::::::::::::::::::::::::::::::::::::::::::::::::::::
        :::::::::::::::::::::::::::::::::::::::::::::::::::::::::::::::::::::::::::::::::::::::::::::::::::::::::::::::::::<--<__________________________________________________________________________________________________>---->:::::::::::::::::::::::::::::::::::::::::::::::::::::::::::::::::::::::::::::::::::::::::::::::::::::::::::::::::::::::::::::::::::::::::::::::::::::::::::::::::::::::::::::::::::::
NESTED  :::::::::::::::::::::::::::::::::::::::::::::::::::::::::::::::::::::::::::::::::::::::::::::::::::::::::::::::::::::::::::::::::::::::::::::::::::::::::::::::::::::::::::::::::::::::::::::::::::::::::::::::::::::::::::::::::::::::::::::::::::::::::::::::::::::::::::::::::::::::::::::::::::::::::::::::<<-<<<_____________________________________________________________________________________________________________________________________________________________________________________________________________________________________________________________________________________________________________>>>-->>:::::::::::::::::::::::::::::::::::::::::::::::::::::::::::::::::::::::::::::::::::::::::::::::::::::::::::::::::::::::::::::::::::::::::::::::::::::::::::::::::::::::::::::::::::::::::::::::::::::::::::::::::::::::::::::::::::::::::::::::::::::::::::::::::::::::::::::::::::::::::::::::::::::::::::::::::::::::::::::::::::::::::::::::::::::::::::::::::::::::::::::::::::::::::::
        ::::::::::::::::::::::::::::::::::::::::::::::::::::::::::::::::::::::::::::::::::::::::::::::::::::::::::::::::::::::::::::::::::::::::::::::::::::::::::::::::::::::::::::::::::::::::::::::::::::::::::::::::::::::::::::::::::::::::::::::::::::::::::::::::::::::::::::::::::::::::::::::::::::::::::::::::<---<_____________________________________________________________________________________________________________________________________________________________________________________________________________________________________________________________________________________________________________>---->::::::::::::::::::::::::::::::::::::::::::::::::::::::::::::::::::::::::::::::::::::::::::::::::::::::::::::::::::::::::::::::::::::::::::::::::::::::::::::::::::::::::::::::::::::::::::::::::::::::::::::::::::::::::::::::::::::::::::::::::::::::::::::::::::::::::::::::::::::::::::::::::::::::::::::::::::::::::::::::::::::::::::::::::::::::::::::::::::::::::::::::::::::::::::::

# RM_HELIX NESTED 295-296 619-620, nbp = 2 nbp_cov = 2
# aggregated NONE
NESTED  :::::::::::::::::::::::::::::::::::::::::::::::::::::::::::::::::::::::::::::::::::::::::::::::::::::::::::::<<_________________________________________________________________________________________________________________>>::::::::::::::::::::::::::::::::::::::::::::::::::::::::::::::::::::::::::::::::::::::::::::::::::::::::::::::::::::::::::::::::::::::::::::::::::::::::::::::::::::::::::::::::::
        :::::::::::::::::::::::::::::::::::::::::::::::::::::::::::::::::::::::::::::::::::::::::::::::::::::::::::::<<_________________________________________________________________________________________________________________>>::::::::::::::::::::::::::::::::::::::::::::::::::::::::::::::::::::::::::::::::::::::::::::::::::::::::::::::::::::::::::::::::::::::::::::::::::::::::::::::::::::::::::::::::::
NESTED  ::::::::::::::::::::::::::::::::::::::::::::::::::::::::::::::::::::::::::::::::::::::::::::::::::::::::::::::::::::::::::::::::::::::::::::::::::::::::::::::::::::::::::::::::::::::::::::::::::::::::::::::::::::::::::::::::::::::::::::::::::::::::::::::::::::::::::::::::::::::::::::::::::::::<<__________________________________________________________________________________________________________________________________________________________________________________________________________________________________________________________________________________________________________________________________>>::::::::::::::::::::::::::::::::::::::::::::::::::::::::::::::::::::::::::::::::::::::::::::::::::::::::::::::::::::::::::::::::::::::::::::::::::::::::::::::::::::::::::::::::::::::::::::::::::::::::::::::::::::::::::::::::::::::::::::::::::::::::::::::::::::::::::::::::::::::::::::::::::::::::::::::::::::::::::::::::::::::::::::::::::::::::::::::::::::::::::::::::::::::::
        ::::::::::::::::::::::::::::::::::::::::::::::::::::::::::::::::::::::::::::::::::::::::::::::::::::::::::::::::::::::::::::::::::::::::::::::::::::::::::::::::::::::::::::::::::::::::::::::::::::::::::::::::::::::::::::::::::::::::::::::::::::::::::::::::::::::::::::::::::::::::::::::::::::::<<__________________________________________________________________________________________________________________________________________________________________________________________________________________________________________________________________________________________________________________________________>>::::::::::::::::::::::::::::::::::::::::::::::::::::::::::::::::::::::::::::::::::::::::::::::::::::::::::::::::::::::::::::::::::::::::::::::::::::::::::::::::::::::::::::::::::::::::::::::::::::::::::::::::::::::::::::::::::::::::::::::::::::::::::::::::::::::::::::::::::::::::::::::::::::::::::::::::::::::::::::::::::::::::::::::::::::::::::::::::::::::::::::::::::::::::

# RM_HELIX NESTED 185-191 621-625, nbp = 5 nbp_cov = 5
# aggregated NONE
NESTED  ::::::::::::::::::::::::::::::::::::::::::::::::::::::::::::::::::::::::::<<<<<___________________________________________________________________________________________________________________________________________________>>>>>:::::::::::::::::::::::::::::::::::::::::::::::::::::::::::::::::::::::::::::::::::::::::::::::::::::::::::::::::::::::::::::::::::::::::::::::::::::::::::::::::::::::::::::
        ::::::::::::::::::::::::::::::::::::::::::::::::::::::::::::::::::::::::::<<<<<___________________________________________________________________________________________________________________________________________________>>>>>:::::::::::::::::::::::::::::::::::::::::::::::::::::::::::::::::::::::::::::::::::::::::::::::::::::::::::::::::::::::::::::::::::::::::::::::::::::::::::::::::::::::::::::
NESTED  ::::::::::::::::::::::::::::::::::::::::::::::::::::::::::::::::::::::::::::::::::::::::::::::::::::::::::::::::::::::::::::::::::::::::::::::::::::::::::::::::::::::::::::::::::::::::<-<<-<<_____________________________________________________________________________________________________________________________________________________________________________________________________________________________________________________________________________________________________________________________________________________________________________________________________________________________________________>>>>>:::::::::::::::::::::::::::::::::::::::::::::::::::::::::::::::::::::::::::::::::::::::::::::::::::::::::::::::::::::::::::::::::::::::::::::::::::::::::::::::::::::::::::::::::::::::::::::::::::::::::::::::::::::::::::::::::::::::::::::::::::::::::::::::::::::::::::::::::::::::::::::::::::::::::::::::::::::::::::::::::::::::::::::::::::::::::::::::::::::::::::::::::::
        ::::::::::::::::::::::::::::::::::::::::::::::::::::::::::::::::::::::::::::::::::::::::::::::::::::::::::::::::::::::::::::::::::::::::::::::::::::::::::::::::::::::::::::::::::::::::<-<<-<<_____________________________________________________________________________________________________________________________________________________________________________________________________________________________________________________________________________________________________________________________________________________________________________________________________________________________________________>>>>>:::::::::::::::::::::::::::::::::::::::::::::::::::::::::::::::::::::::::::::::::::::::::::::::::::::::::::::::::::::::::::::::::::::::::::::::::::::::::::::::::::::::::::::::::::::::::::::::::::::::::::::::::::::::::::::::::::::::::::::::::::::::::::::::::::::::::::::::::::::::::::::::::::::::::::::::::::::::::::::::::::::::::::::::::::::::::::::::::::::::::::::::::::

# RM_HELIX NESTED 166-170 627-630, nbp = 4 nbp_cov = 2
# aggregated NONE
NESTED  ::::::::::::::::::::::::::::::::::::::::::::::::::::::::::::::<<<<_____________________________________________________________________________________________________________________________________________________________________>>>>:::::::::::::::::::::::::::::::::::::::::::::::::::::::::::::::::::::::::::::::::::::::::::::::::::::::::::::::::::::::::::::::::::::::::::::::::::::::::::::::::::::::::
        :::::::::::::::::::::::::::::::::::::::::::::::::::::::::::::::<<_______________________________________________________________________________________________________________________________________________________________________>>::::::::::::::::::::::::::::::::::::::::::::::::::::::::::::::::::::::::::::::::::::::::::::::::::::::::::::::::::::::::::::::::::::::::::::::::::::::::::::::::::::::::::
NESTED  :::::::::::::::::::::::::::::::::::::::::::::::::::::::::::::::::::::::::::::::::::::::::::::::::::::::::::::::::::::::::::::::::::::::::::::::::::::::::::::::::::::<<<-<________________________________________________________________________________________________________________________________________________________________________________________________________________________________________________________________________________________________________________________________________________________________________________________________________________________________________________________________________>>>>::::::::::::::::::::::::::::::::::::::::::::::::::::::::::::::::::::::::::::::::::::::::::::::::::::::::::::::::::::::::::::::::::::::::::::::::::::::::::::::::::::::::::::::::::::::::::::::::::::::::::::::::::::::::::::::::::::::::::::::::::::::::::::::::::::::::::::::::::::::::::::::::::::::::::::::::::::::::::::::::::::::::::::::::::::::::::::::::::::::::::::::
        ::::::::::::::::::::::::::::::::::::::::::::::::::::::::::::::::::::::::::::::::::::::::::::::::::::::::::::::::::::::::::::::::::::::::::::::::::::::::::::::::::::::<<___________________________________________________________________________________________________________________________________________________________________________________________________________________________________________________________________________________________________________________________________________________________________________________________________________________________________________________________________________>>:::::::::::::::::::::::::::::::::::::::::::::::::::::::::::::::::::::::::::::::::::::::::::::::::::::::::::::::::::::::::::::::::::::::::::::::::::::::::::::::::::::::::::::::::::::::::::::::::::::::::::::::::::::::::::::::::::::::::::::::::::::::::::::::::::::::::::::::::::::::::::::::::::::::::::::::::::::::::::::::::::::::::::::::::::::::::::::::::::::::::::::::

# RM_HELIX NESTED 741-745 755-759, nbp = 5 nbp_cov = 5
# aggregated NONE
NESTED  :::::::::::::::::::::::::::::::::::::::::::::::::::::::::::::::::::::::::::::::::::::::::::::::::::::::::::::::::::::::::::::::::::::::::::::::::::::::::::::::::::::::::::::::::::::::::::::::::::::::::::::::::::::::::::::::::::::::::::::::::::::::::::::::::::::::::::::::::<<<<<_____>>>>>::::::::::::::::::::::::::::::::::::::::::::::::::::::::::::::::::::::::::::::::::::::::::::::::::::::::::::::::::::
        :::::::::::::::::::::::::::::::::::::::::::::::::::::::::::::::::::::::::::::::::::::::::::::::::::::::::::::::::::::::::::::::::::::::::::::::::::::::::::::::::::::::::::::::::::::::::::::::::::::::::::::::::::::::::::::::::::::::::::::::::::::::::::::::::::::::::::::::::<<<<<_____>>>>>::::::::::::::::::::::::::::::::::::::::::::::::::::::::::::::::::::::::::::::::::::::::::::::::::::::::::::::::::::
NESTED  ::::::::::::::::::::::::::::::::::::::::::::::::::::::::::::::::::::::::::::::::::::::::::::::::::::::::::::::::::::::::::::::::::::::::::::::::::::::::::::::::::::::::::::::::::::::::::::::::::::::::::::::::::::::::::::::::::::::::::::::::::::::::::::::::::::::::::::::::::::::::::::::::::::::::::::::::::::::::::::::::::::::::::::::::::::::::::::::::::::::::::::::::::::::::::::::::::::::::::::::::::::::::::::::::::::::::::::::::::::::::::::::::::::::::::::::::::::::::::::::::::::::::::::::::::::::::::::::::::::::::::::::::::::::::::::::::::::::::::::::::::::::::::::::::::::::::::::::::::::::::::::::::::::::::::::::::::::::::::::::::::::::::::::::::::::::::::::::::::::::::::::::::::::::::::::::::::::::::::::::::::::::::::::::::::::<<<<<_________>>>>>:::::::::::::::::::::::::::::::::::::::::::::::::::::::::::::::::::::::::::::::::::::::::::::::::::::::::::::::::::::::::::::::::::::::::::::::::::::::::::::::::::::::::::::::::::::::::::::::::::::::::::::::::::::::::::::::::::::::::::::
        ::::::::::::::::::::::::::::::::::::::::::::::::::::::::::::::::::::::::::::::::::::::::::::::::::::::::::::::::::::::::::::::::::::::::::::::::::::::::::::::::::::::::::::::::::::::::::::::::::::::::::::::::::::::::::::::::::::::::::::::::::::::::::::::::::::::::::::::::::::::::::::::::::::::::::::::::::::::::::::::::::::::::::::::::::::::::::::::::::::::::::::::::::::::::::::::::::::::::::::::::::::::::::::::::::::::::::::::::::::::::::::::::::::::::::::::::::::::::::::::::::::::::::::::::::::::::::::::::::::::::::::::::::::::::::::::::::::::::::::::::::::::::::::::::::::::::::::::::::::::::::::::::::::::::::::::::::::::::::::::::::::::::::::::::::::::::::::::::::::::::::::::::::::::::::::::::::::::::::::::::::::::::::::::::::::<<<<<_________>>>>>:::::::::::::::::::::::::::::::::::::::::::::::::::::::::::::::::::::::::::::::::::::::::::::::::::::::::::::::::::::::::::::::::::::::::::::::::::::::::::::::::::::::::::::::::::::::::::::::::::::::::::::::::::::::::::::::::::::::::::::

# RM_HELIX NESTED 675-683 769-778, nbp = 6 nbp_cov = 6
# aggregated NONE
NESTED  ::::::::::::::::::::::::::::::::::::::::::::::::::::::::::::::::::::::::::::::::::::::::::::::::::::::::::::::::::::::::::::::::::::::::::::::::::::::::::::::::::::::::::::::::::::::::::::::::::::::::::::::::::::::::::::::::::::::::::::::::::::::::<<<<<<___________________________________>>>>>>:::::::::::::::::::::::::::::::::::::::::::::::::::::::::::::::::::::::::::::::::::::::::::::::::::::::::::::
        ::::::::::::::::::::::::::::::::::::::::::::::::::::::::::::::::::::::::::::::::::::::::::::::::::::::::::::::::::::::::::::::::::::::::::::::::::::::::::::::::::::::::::::::::::::::::::::::::::::::::::::::::::::::::::::::::::::::::::::::::::::::::<<<<<<___________________________________>>>>>>:::::::::::::::::::::::::::::::::::::::::::::::::::::::::::::::::::::::::::::::::::::::::::::::::::::::::::::
NESTED  ::::::::::::::::::::::::::::::::::::::::::::::::::::::::::::::::::::::::::::::::::::::::::::::::::::::::::::::::::::::::::::::::::::::::::::::::::::::::::::::::::::::::::::::::::::::::::::::::::::::::::::::::::::::::::::::::::::::::::::::::::::::::::::::::::::::::::::::::::::::::::::::::::::::::::::::::::::::::::::::::::::::::::::::::::::::::::::::::::::::::::::::::::::::::::::::::::::::::::::::::::::::::::::::::::::::::::::::::::::::::::::::::::::::::::::::::::::::::::::::::::::::::::::::::::::::::::::::::::::::::::::::::::::::::::::::::::::::::::::::::::::::::::::::::::::::::::::::::::::::::::::::::::::::::::::::::::::::::::::::::::::::::::::::::::::::::::::::::::<<<--<-<<_____________________________________________________________________________________>>>--->>->::::::::::::::::::::::::::::::::::::::::::::::::::::::::::::::::::::::::::::::::::::::::::::::::::::::::::::::::::::::::::::::::::::::::::::::::::::::::::::::::::::::::::::::::::::::::::::::::::::::::::::::::::::::::::
        ::::::::::::::::::::::::::::::::::::::::::::::::::::::::::::::::::::::::::::::::::::::::::::::::::::::::::::::::::::::::::::::::::::::::::::::::::::::::::::::::::::::::::::::::::::::::::::::::::::::::::::::::::::::::::::::::::::::::::::::::::::::::::::::::::::::::::::::::::::::::::::::::::::::::::::::::::::::::::::::::::::::::::::::::::::::::::::::::::::::::::::::::::::::::::::::::::::::::::::::::::::::::::::::::::::::::::::::::::::::::::::::::::::::::::::::::::::::::::::::::::::::::::::::::::::::::::::::::::::::::::::::::::::::::::::::::::::::::::::::::::::::::::::::::::::::::::::::::::::::::::::::::::::::::::::::::::::::::::::::::::::::::::::::::::::::::::::::::::<<<--<-<<_____________________________________________________________________________________>>>--->>->::::::::::::::::::::::::::::::::::::::::::::::::::::::::::::::::::::::::::::::::::::::::::::::::::::::::::::::::::::::::::::::::::::::::::::::::::::::::::::::::::::::::::::::::::::::::::::::::::::::::::::::::::::::::::

# RM_HELIX NESTED 634-637 797-804, nbp = 4 nbp_cov = 4
# aggregated NONE
NESTED  ::::::::::::::::::::::::::::::::::::::::::::::::::::::::::::::::::::::::::::::::::::::::::::::::::::::::::::::::::::::::::::::::::::::::::::::::::::::::::::::::::::::::::::::::::::::::::::::::::::::::::::::::::::::::::::::::::::::::::::::<<<<__________________________________________________________>>>>::::::::::::::::::::::::::::::::::::::::::::::::::::::::::::::::::::::::::::::::::::::::::::::::::::
        ::::::::::::::::::::::::::::::::::::::::::::::::::::::::::::::::::::::::::::::::::::::::::::::::::::::::::::::::::::::::::::::::::::::::::::::::::::::::::::::::::::::::::::::::::::::::::::::::::::::::::::::::::::::::::::::::::::::::::::::<<<<__________________________________________________________>>>>::::::::::::::::::::::::::::::::::::::::::::::::::::::::::::::::::::::::::::::::::::::::::::::::::::
NESTED  :::::::::::::::::::::::::::::::::::::::::::::::::::::::::::::::::::::::::::::::::::::::::::::::::::::::::::::::::::::::::::::::::::::::::::::::::::::::::::::::::::::::::::::::::::::::::::::::::::::::::::::::::::::::::::::::::::::::::::::::::::::::::::::::::::::::::::::::::::::::::::::::::::::::::::::::::::::::::::::::::::::::::::::::::::::::::::::::::::::::::::::::::::::::::::::::::::::::::::::::::::::::::::::::::::::::::::::::::::::::::::::::::::::::::::::::::::::::::::::::::::::::::::::::::::::::::::::::::::::::::::::::::::::::::::::::::::::::::::::::::::::::::::::::::::::::::::::::::::::::::::::::::::::::::::::::::::::::::<<<<_______________________________________________________________________________________________________________________________________________________________>--->->>::::::::::::::::::::::::::::::::::::::::::::::::::::::::::::::::::::::::::::::::::::::::::::::::::::::::::::::::::::::::::::::::::::::::::::::::::::::::::::::::::::::::::::::::::::::::::::::::
        :::::::::::::::::::::::::::::::::::::::::::::::::::::::::::::::::::::::::::::::::::::::::::::::::::::::::::::::::::::::::::::::::::::::::::::::::::::::::::::::::::::::::::::::::::::::::::::::::::::::::::::::::::::::::::::::::::::::::::::::::::::::::::::::::::::::::::::::::::::::::::::::::::::::::::::::::::::::::::::::::::::::::::::::::::::::::::::::::::::::::::::::::::::::::::::::::::::::::::::::::::::::::::::::::::::::::::::::::::::::::::::::::::::::::::::::::::::::::::::::::::::::::::::::::::::::::::::::::::::::::::::::::::::::::::::::::::::::::::::::::::::::::::::::::::::::::::::::::::::::::::::::::::::::::::::::::::::::::<<<<_______________________________________________________________________________________________________________________________________________________________>--->->>::::::::::::::::::::::::::::::::::::::::::::::::::::::::::::::::::::::::::::::::::::::::::::::::::::::::::::::::::::::::::::::::::::::::::::::::::::::::::::::::::::::::::::::::::::::::::::::::

# RM_HELIX NESTED 835-845 850-863, nbp = 8 nbp_cov = 8
# aggregated NONE
NESTED  ::::::::::::::::::::::::::::::::::::::::::::::::::::::::::::::::::::::::::::::::::::::::::::::::::::::::::::::::::::::::::::::::::::::::::::::::::::::::::::::::::::::::::::::::::::::::::::::::::::::::::::::::::::::::::::::::::::::::::::::::::::::::::::::::::::::::::::::::::::::::::::::::::::::::::::::::::::::<<<<<<<<____>>>>>>>>::::::::::::::::::::::::::::::::::::::::::::::::::::::::::::::::::::::::::
        ::::::::::::::::::::::::::::::::::::::::::::::::::::::::::::::::::::::::::::::::::::::::::::::::::::::::::::::::::::::::::::::::::::::::::::::::::::::::::::::::::::::::::::::::::::::::::::::::::::::::::::::::::::::::::::::::::::::::::::::::::::::::::::::::::::::::::::::::::::::::::::::::::::::::::::::::::::::<<<<<<<<____>>>>>>>>::::::::::::::::::::::::::::::::::::::::::::::::::::::::::::::::::::::::::
NESTED  ::::::::::::::::::::::::::::::::::::::::::::::::::::::::::::::::::::::::::::::::::::::::::::::::::::::::::::::::::::::::::::::::::::::::::::::::::::::::::::::::::::::::::::::::::::::::::::::::::::::::::::::::::::::::::::::::::::::::::::::::::::::::::::::::::::::::::::::::::::::::::::::::::::::::::::::::::::::::::::::::::::::::::::::::::::::::::::::::::::::::::::::::::::::::::::::::::::::::::::::::::::::::::::::::::::::::::::::::::::::::::::::::::::::::::::::::::::::::::::::::::::::::::::::::::::::::::::::::::::::::::::::::::::::::::::::::::::::::::::::::::::::::::::::::::::::::::::::::::::::::::::::::::::::::::::::::::::::::::::::::::::::::::::::::::::::::::::::::::::::::::::::::::::::::::::::::::::::::::::::::::::::::::::::::::::::::::::::::::::::::::::::::::::::::::::::::::::::::::::::::::::::::::::::::::::::::::::::::::<<<<-<-<-<<____>>>->-->->->->:::::::::::::::::::::::::::::::::::::::::::::::::::::::::::::::::::::::::::::::::::::::::::::::::::::::::::::::::::::::::::::::::::::
        ::::::::::::::::::::::::::::::::::::::::::::::::::::::::::::::::::::::::::::::::::::::::::::::::::::::::::::::::::::::::::::::::::::::::::::::::::::::::::::::::::::::::::::::::::::::::::::::::::::::::::::::::::::::::::::::::::::::::::::::::::::::::::::::::::::::::::::::::::::::::::::::::::::::::::::::::::::::::::::::::::::::::::::::::::::::::::::::::::::::::::::::::::::::::::::::::::::::::::::::::::::::::::::::::::::::::::::::::::::::::::::::::::::::::::::::::::::::::::::::::::::::::::::::::::::::::::::::::::::::::::::::::::::::::::::::::::::::::::::::::::::::::::::::::::::::::::::::::::::::::::::::::::::::::::::::::::::::::::::::::::::::::::::::::::::::::::::::::::::::::::::::::::::::::::::::::::::::::::::::::::::::::::::::::::::::::::::::::::::::::::::::::::::::::::::::::::::::::::::::::::::::::::::::::::::::::::::::::::<<<<-<-<-<<____>>>->-->->->->:::::::::::::::::::::::::::::::::::::::::::::::::::::::::::::::::::::::::::::::::::::::::::::::::::::::::::::::::::::::::::::::::::::

# RM_HELIX NESTED 20-26 878-884, nbp = 7 nbp_cov = 7
# aggregated NONE
NESTED  :::::::::::<<<<<<<__________________________________________________________________________________________________________________________________________________________________________________________________________________________________________________________________________________________________________________________________>>>>>>>:::::::::::::::::::::::::::::::::::::::::::::::::::::::::
        :::::::::::<<<<<<<__________________________________________________________________________________________________________________________________________________________________________________________________________________________________________________________________________________________________________________________________>>>>>>>:::::::::::::::::::::::::::::::::::::::::::::::::::::::::
NESTED  :::::::::::::::::::<<<<<<<___________________________________________________________________________________________________________________________________________________________________________________________________________________________________________________________________________________________________________________________________________________________________________________________________________________________________________________________________________________________________________________________________________________________________________________________________________________________________________________________________________________________________________________________________________________________________________________________________________________________________________________________________________________>>>>>>>::::::::::::::::::::::::::::::::::::::::::::::::::::::::::::::::::::::::::::::::::::::::::::::::::::::::::::::::
        :::::::::::::::::::<<<<<<<___________________________________________________________________________________________________________________________________________________________________________________________________________________________________________________________________________________________________________________________________________________________________________________________________________________________________________________________________________________________________________________________________________________________________________________________________________________________________________________________________________________________________________________________________________________________________________________________________________________________________________________________________________________>>>>>>>::::::::::::::::::::::::::::::::::::::::::::::::::::::::::::::::::::::::::::::::::::::::::::::::::::::::::::::::

# RM_HELIX NESTED 1-17 979-992, nbp = 11 nbp_cov = 11
# aggregated NONE
NESTED  <<<<<<<<<<<_________________________________________________________________________________________________________________________________________________________________________________________________________________________________________________________________________________________________________________________________________________________________________________________>->>>>>>>>>>::::
        <<<<<<<<<<<_________________________________________________________________________________________________________________________________________________________________________________________________________________________________________________________________________________________________________________________________________________________________________________________>->>>>>>>>>>::::
NESTED  <<<<-<<-<-<-<-<-<_________________________________________________________________________________________________________________________________________________________________________________________________________________________________________________________________________________________________________________________________________________________________________________________________________________________________________________________________________________________________________________________________________________________________________________________________________________________________________________________________________________________________________________________________________________________________________________________________________________________________________________________________________________________________________________________________________________________________________________________________>-->>>>>>->>>>::::
        <<<<-<<-<-<-<-<-<_________________________________________________________________________________________________________________________________________________________________________________________________________________________________________________________________________________________________________________________________________________________________________________________________________________________________________________________________________________________________________________________________________________________________________________________________________________________________________________________________________________________________________________________________________________________________________________________________________________________________________________________________________________________________________________________________________________________________________________________________>-->>>>>>->>>>::::

# RM_HELIX PK 179-182 747-750, nbp = 4 nbp_cov = 2
# aggregated NONE
PK      :::::::::::::::::::::::::::::::::::::::::::::::::::::::::::::::::::::<<<<______________________________________________________________________________________________________________________________________________________________________________________________________________>>>>:::::::::::::::::::::::::::::::::::::::::::::::::::::::::::::::::::::::::::::::::::::::::::::::::::::::::::::::::::::::::
        ::::::::::::::::::::::::::::::::::::::::::::::::::::::::::::::::::::::<-<______________________________________________________________________________________________________________________________________________________________________________________________________________>->::::::::::::::::::::::::::::::::::::::::::::::::::::::::::::::::::::::::::::::::::::::::::::::::::::::::::::::::::::::::::
PK      ::::::::::::::::::::::::::::::::::::::::::::::::::::::::::::::::::::::::::::::::::::::::::::::::::::::::::::::::::::::::::::::::::::::::::::::::::::::::::::::::::::::::::::::::::<<<<____________________________________________________________________________________________________________________________________________________________________________________________________________________________________________________________________________________________________________________________________________________________________________________________________________________________________________________________________________________________________________________________________________________________________________________>>>>::::::::::::::::::::::::::::::::::::::::::::::::::::::::::::::::::::::::::::::::::::::::::::::::::::::::::::::::::::::::::::::::::::::::::::::::::::::::::::::::::::::::::::::::::::::::::::::::::::::::::::::::::::::::::::::::::::::::::::::::::::::
        :::::::::::::::::::::::::::::::::::::::::::::::::::::::::::::::::::::::::::::::::::::::::::::::::::::::::::::::::::::::::::::::::::::::::::::::::::::::::::::::::::::::::::::::::::<-<____________________________________________________________________________________________________________________________________________________________________________________________________________________________________________________________________________________________________________________________________________________________________________________________________________________________________________________________________________________________________________________________________________________________________________________>->:::::::::::::::::::::::::::::::::::::::::::::::::::::::::::::::::::::::::::::::::::::::::::::::::::::::::::::::::::::::::::::::::::::::::::::::::::::::::::::::::::::::::::::::::::::::::::::::::::::::::::::::::::::::::::::::::::::::::::::::::::::::

# RM_HELIX PK 157-165 968-975, nbp = 8 nbp_cov = 3
# aggregated NONE
PK      :::::::::::::::::::::::::::::::::::::::::::::::::::::<<<-<<<<<_____________________________________________________________________________________________________________________________________________________________________________________________________________________________________________________________________________________________________________________________>>>>>>>>:::::::::::::::::
        ::::::::::::::::::::::::::::::::::::::::::::::::::::::<-----<<_____________________________________________________________________________________________________________________________________________________________________________________________________________________________________________________________________________________________________________________________>>---->::::::::::::::::::
PK      ::::::::::::::::::::::::::::::::::::::::::::::::::::::::::::::::::::::::::::::::::::::::::::::::::::::::::::::::::::::::::::::::::::::::::::::::::::::::::::<<<-<<<<<__________________________________________________________________________________________________________________________________________________________________________________________________________________________________________________________________________________________________________________________________________________________________________________________________________________________________________________________________________________________________________________________________________________________________________________________________________________________________________________________________________________________________________________________________________________________________________________________________________________________________>>>>>>>>:::::::::::::::::::::
        :::::::::::::::::::::::::::::::::::::::::::::::::::::::::::::::::::::::::::::::::::::::::::::::::::::::::::::::::::::::::::::::::::::::::::::::::::::::::::::<-----<<__________________________________________________________________________________________________________________________________________________________________________________________________________________________________________________________________________________________________________________________________________________________________________________________________________________________________________________________________________________________________________________________________________________________________________________________________________________________________________________________________________________________________________________________________________________________________________________________________________________________________>>---->::::::::::::::::::::::
# Number of covarying pairs = 102

#
# Method Target_E-val [cov_min,cov_max] [FP | TP True Found | Sen PPV F] 
# GTp    0.05         [-9.95,950.83]     [0 | 102 529 102 | 19.28 100.00 32.33] 
#
# in_fold in_given   left_pos       right_pos      score           E-value    pvalue       substitutions      power
#-----------------------------------------------------------------------------------------------------------------------
*	*	       838	       857	950.83221	1.34334e-33	1.17837e-35	256		1.00
*	*	       512	       550	936.37824	4.68766e-33	4.11199e-35	113		0.99
*	*	       568	       578	934.01840	5.74415e-33	5.03873e-35	133		1.00
*	*	       680	       771	913.07890	3.5166e-32	3.08474e-34	206		1.00
*	*	       255	       289	842.31988	1.59716e-29	1.40101e-31	115		0.99
*	*	       251	       294	838.40585	2.23776e-29	1.96295e-31	54		0.88
*	*	         2	       991	837.46019	2.42936e-29	2.13101e-31	143		1.00
*	*	         1	       992	814.79268	1.72972e-28	1.5173e-30	231		1.00
*	*	        33	       147	800.20694	6.08657e-28	5.3391e-30	291		1.00
*	*	         7	       986	800.11857	6.13943e-28	5.38547e-30	219		1.00
*	*	       676	       776	794.74552	9.79287e-28	8.59024e-30	174		1.00
*	*	       844	       851	787.97275	1.75543e-27	1.53985e-29	196		1.00
*	*	       212	       246	779.45288	3.66074e-27	3.21117e-29	179		1.00
*	*	       682	       770	771.48830	7.31092e-27	6.41309e-29	194		1.00
*	*	       837	       859	770.22812	8.14534e-27	7.14504e-29	192		1.00
*	*	       840	       854	767.54119	1.02871e-26	9.02379e-29	251		1.00
*	*	       560	       586	762.10058	1.64082e-26	1.43932e-28	213		1.00
*	*	       845	       850	752.80916	3.66662e-26	3.21633e-28	114		0.99
*	*	       252	       292	746.81942	6.15962e-26	5.40318e-28	163		1.00
*	*	       210	       248	724.37569	4.29022e-25	3.76335e-27	57		0.88
*	*	       842	       852	717.32076	7.89177e-25	6.92261e-27	251		1.00
*	*	         6	       987	713.19472	1.12976e-24	9.91016e-27	192		1.00
*	*	        13	       983	679.30256	2.1077e-23	1.84886e-25	165		1.00
*	*	       562	       584	670.19900	4.64839e-23	4.07753e-25	248		1.00
*	*	        34	       145	669.06795	5.11206e-23	4.48427e-25	281		1.00
*	*	       677	       775	661.83702	9.56656e-23	8.39172e-25	201		1.00
*	*	       635	       803	661.73767	9.64961e-23	8.46457e-25	91		0.96
*	*	       559	       587	650.64244	2.51874e-22	2.20942e-24	168		1.00
*	*	        31	       149	644.94236	4.12234e-22	3.61609e-24	231		1.00
*	*	        29	       151	634.74585	9.95431e-22	8.73185e-24	166		1.00
*	*	       254	       290	632.19882	1.24087e-21	1.08848e-23	109		0.98
*	*	       743	       757	631.47588	1.31826e-21	1.15637e-23	223		1.00
*	*	        37	       143	626.51687	2.02207e-21	1.77375e-23	275		1.00
*	*	       340	       475	626.02188	2.11136e-21	1.85207e-23	307		1.00
*	*	       185	       625	623.37326	2.65478e-21	2.32875e-23	148		1.00
*	*	       253	       291	620.46769	3.41095e-21	2.99206e-23	113		0.99
*	*	       168	       628	606.78457	1.11447e-20	9.77606e-23	58		0.89
*	*	       836	       861	600.12033	1.97992e-20	1.73678e-22	160		1.00
*	*	        23	       881	596.01014	2.82177e-20	2.47524e-22	89		0.95
*	*	       209	       249	592.11498	3.95263e-20	3.46722e-22	49		0.86
*	*	       336	       480	585.30589	7.11345e-20	6.23987e-22	287		1.00
*	*	       188	       623	577.73012	1.37179e-19	1.20333e-21	88		0.95
*	*	       335	       483	568.42344	3.06393e-19	2.68766e-21	290		1.00
*	*	       558	       588	564.83851	4.18185e-19	3.66829e-21	111		0.99
*	*	       566	       580	549.88547	1.52174e-18	1.33486e-20	187		1.00
*	*	       683	       769	542.71977	2.82237e-18	2.47577e-20	160		1.00
*	*	         9	       985	536.05664	5.01326e-18	4.3976e-20	133		1.00
*	*	       305	       616	533.91808	6.03651e-18	5.29519e-20	36		0.79
*	*	       343	       473	526.73063	1.12438e-17	9.86301e-20	278		1.00
*	*	       744	       756	507.38155	5.98177e-17	5.24717e-19	199		1.00
*	*	        11	       984	505.21291	7.20247e-17	6.31796e-19	130		1.00
*	*	         3	       990	500.97793	1.0397e-16	9.12015e-19	72		0.92
*	*	       564	       582	500.95011	1.0397e-16	9.12015e-19	261		1.00
*	*	       636	       801	495.22790	1.70841e-16	1.49861e-18	78		0.93
*	*	        22	       882	490.54786	2.56382e-16	2.24896e-18	111		0.99
*	*	        21	       883	478.68395	7.13424e-16	6.25811e-18	140		1.00
*	*	       208	       250	462.97742	2.76792e-15	2.428e-17	40		0.82
*	*	       165	       968	439.98478	2.01653e-14	1.76888e-16	46		0.85
*	*	       187	       624	428.60362	5.37207e-14	4.71234e-16	96		0.96
*	*	        25	       879	416.65002	1.50704e-13	1.32197e-15	122		1.00
*	*	       742	       758	408.57196	3.03214e-13	2.65977e-15	200		1.00
*	*	        39	       141	406.05647	3.76231e-13	3.30027e-15	296		1.00
*	*	         4	       989	404.56181	4.2823e-13	3.7564e-15	63		0.90
*	*	       296	       619	398.18473	7.43957e-13	6.52594e-15	19		0.57
*	*	       164	       969	383.45966	2.64505e-12	2.32022e-14	54		0.88
*	*	       634	       804	353.24890	3.59524e-11	3.15372e-13	86		0.95
*	*	       191	       621	352.57788	3.80255e-11	3.33557e-13	31		0.75
*	*	       344	       472	349.06430	5.1424e-11	4.51087e-13	252		1.00
*	*	       514	       549	346.28670	6.54686e-11	5.74286e-13	41		0.82
*	*	        24	       880	310.99205	1.37295e-09	1.20434e-11	140		1.00
*	*	       345	       471	284.71051	1.31759e-08	1.15578e-10	228		1.00
*	*	        20	       884	280.70010	1.85941e-08	1.63106e-10	71		0.92
*	*	        26	       878	272.06208	3.91573e-08	3.43486e-10	33		0.77
*	 	       249	       573	343.59429	5.89242e-08	7.24846e-13	49		0.86
*	*	       741	       759	265.40034	6.94073e-08	6.08836e-10	216		1.00
*	*	       569	       577	253.01089	2.01735e-07	1.7696e-09	46		0.85
*	~	       556	       593	328.59243	2.14769e-07	2.64194e-12	60		0.89
*	*	       211	       247	249.05322	2.83361e-07	2.48562e-09	16		0.50
*	 	       209	       573	322.01087	3.77735e-07	4.64664e-12	52		0.87
*	*	       637	       797	242.84818	4.85026e-07	4.25462e-09	60		0.89
*	*	       167	       629	234.72037	9.73151e-07	8.53641e-09	35		0.78
*	*	       511	       551	227.42932	1.82228e-06	1.59849e-08	34		0.78
*	*	       190	       622	226.44079	1.98575e-06	1.74189e-08	57		0.88
*	*	       330	       487	221.52966	3.02492e-06	2.65344e-08	45		0.84
*	*	        40	       140	209.66141	8.3659e-06	7.33851e-08	251		1.00
*	*	       675	       778	207.13620	1.04119e-05	9.13327e-08	85		0.94
*	*	        30	       150	205.57404	1.18926e-05	1.04321e-07	171		1.00
*	*	       835	       863	204.99302	1.25207e-05	1.09831e-07	69		0.91
*	*	       295	       620	191.05472	4.12174e-05	3.61557e-07	17		0.52
*	*	       158	       974	177.12518	0.000136006	1.19303e-06	27		0.70
*	*	       745	       755	171.93495	0.000212105	1.86057e-06	184		1.00
*	~	       885	       961	227.08995	0.00133911	1.64728e-08	205		1.00
*	*	       180	       749	149.74653	0.00140621	1.23352e-05	137		1.00
*	 	       181	       747	223.32565	0.00184806	2.27336e-08	105		0.98
*	 	       210	       848	220.48328	0.00236058	2.90383e-08	77		0.93
*	*	       309	       611	142.90375	0.00250346	2.19602e-05	50		0.86
*	 	       248	       848	215.79885	0.0035341	4.34742e-08	78		0.93
*	*	       326	       492	120.50716	0.0164265	0.000144092	24		0.66
*	*	       557	       591	119.93043	0.0172631	0.000151431	18		0.55
*	*	       182	       747	119.78261	0.0174787	0.000153322	109		0.98
*	*	        17	       979	119.24492	0.0182917	0.000160454	147		1.00
*	*	        15	       982	111.65381	0.0338731	0.000297132	128		1.00

# The predicted CaCoFold structure

# Power analysis of CaCoFold structure 
#
# Powertype = SINGLE SUBSTITUTIONS
# covary  left_pos      right_pos    substitutions      power
#----------------------------------------------------------------
     *    1		992		231		1.00
     *    2		991		143		1.00
     *    3		990		72		0.92
     *    4		989		63		0.90
     *    6		987		192		1.00
     *    7		986		219		1.00
     *    9		985		133		1.00
     *    11		984		130		1.00
     *    13		983		165		1.00
     *    15		982		128		1.00
     *    17		979		147		1.00
     *    20		884		71		0.92
     *    21		883		140		1.00
     *    22		882		111		0.99
     *    23		881		89		0.95
     *    24		880		140		1.00
     *    25		879		122		1.00
     *    26		878		33		0.77
          28		152		8		0.24
     *    29		151		166		1.00
     *    30		150		171		1.00
     *    31		149		231		1.00
     *    33		147		291		1.00
     *    34		145		281		1.00
     *    37		143		275		1.00
     *    39		141		296		1.00
     *    40		140		251		1.00
          157		975		3		0.02
     *    158		974		27		0.70
          159		973		5		0.11
          161		972		3		0.02
          162		971		13		0.42
          163		970		1		0.00
     *    164		969		54		0.88
          165		631		31		0.75
     *    165		968		46		0.85
          166		630		2		0.00
     *    167		629		35		0.78
     *    168		628		58		0.89
          170		627		22		0.63
          179		750		96		0.96
     *    180		749		137		1.00
     *    181		747		105		0.98
          181		748		97		0.97
     *    182		747		109		0.98
     *    185		625		148		1.00
     *    187		624		96		0.96
     *    188		623		88		0.95
     *    190		622		57		0.88
     *    191		621		31		0.75
     *    208		250		40		0.82
     *    209		249		49		0.86
     *    209		573		52		0.87
          209		849		27		0.70
     *    210		248		57		0.88
     *    210		848		77		0.93
     *    211		247		16		0.50
     *    212		246		179		1.00
     *    248		848		78		0.93
     *    249		573		49		0.86
     *    251		294		54		0.88
     *    252		292		163		1.00
     *    253		291		113		0.99
     *    254		290		109		0.98
     *    255		289		115		0.99
     *    295		620		17		0.52
     *    296		619		19		0.57
          304		617		1		0.00
     *    305		616		36		0.79
          307		613		58		0.89
          308		612		10		0.32
     *    309		611		50		0.86
          325		493		11		0.35
     *    326		492		24		0.66
          328		489		57		0.88
          329		488		12		0.39
     *    330		487		45		0.84
     *    335		483		290		1.00
     *    336		480		287		1.00
     *    340		475		307		1.00
     *    343		473		278		1.00
     *    344		472		252		1.00
     *    345		471		228		1.00
          505		554		10		0.32
          506		553		7		0.20
          507		552		42		0.83
     *    511		551		34		0.78
     *    512		550		113		0.99
     *    514		549		41		0.82
     *    556		593		60		0.89
     *    557		591		18		0.55
     *    558		588		111		0.99
     *    559		587		168		1.00
     *    560		586		213		1.00
     *    562		584		248		1.00
     *    564		582		261		1.00
     *    566		580		187		1.00
     *    568		578		133		1.00
     *    569		577		46		0.85
     *    634		804		86		0.95
     *    635		803		91		0.96
     *    636		801		78		0.93
     *    637		797		60		0.89
     *    675		778		85		0.94
     *    676		776		174		1.00
     *    677		775		201		1.00
     *    680		771		206		1.00
     *    682		770		194		1.00
     *    683		769		160		1.00
     *    741		759		216		1.00
     *    742		758		200		1.00
     *    743		757		223		1.00
     *    744		756		199		1.00
     *    745		755		184		1.00
     *    835		863		69		0.91
     *    836		861		160		1.00
     *    837		859		192		1.00
     *    838		857		256		1.00
     *    840		854		251		1.00
     *    842		852		251		1.00
     *    844		851		196		1.00
     *    845		850		114		0.99
     *    885		961		205		1.00
          963		975		9		0.28
          964		974		19		0.57
          965		973		29		0.73
#
# BPAIRS 126
# avg substitutions per BP  115.3
# BPAIRS expected to covary 105.8 +/- 2.9
# BPAIRS observed to covary 102
#
# RMs = 38 L = 996

# RM_HELIX NESTED 28-40 140-152, nbp = 9 nbp_cov = 8
# aggregated NONE
NESTED  :::::::::::::::::::<<<<<<<<<____________>>>>>>>>>:::::::::::::::::::::::::::::::::::::::::::::::::::::::::::::::::::::::::::::::::::::::::::::::::::::::::::::::::::::::::::::::::::::::::::::::::::::::::::::::::::::::::::::::::::::::::::::::::::::::::::::::::::::::::::::::::::::::::::::::::::::::::::::::::::::::::::::::::::::::::::::::::::::::::::::::::::::::::::::::::::::::::::::::::::::::::::::::::::
        ::::::::::::::::::::<<<<<<<<____________>>>>>>>>::::::::::::::::::::::::::::::::::::::::::::::::::::::::::::::::::::::::::::::::::::::::::::::::::::::::::::::::::::::::::::::::::::::::::::::::::::::::::::::::::::::::::::::::::::::::::::::::::::::::::::::::::::::::::::::::::::::::::::::::::::::::::::::::::::::::::::::::::::::::::::::::::::::::::::::::::::::::::::::::::::::::::::::::::::::::::::::::::::
NESTED  :::::::::::::::::::::::::::<<<<-<<--<-<<___________________________________________________________________________________________________>>->->->->>>>::::::::::::::::::::::::::::::::::::::::::::::::::::::::::::::::::::::::::::::::::::::::::::::::::::::::::::::::::::::::::::::::::::::::::::::::::::::::::::::::::::::::::::::::::::::::::::::::::::::::::::::::::::::::::::::::::::::::::::::::::::::::::::::::::::::::::::::::::::::::::::::::::::::::::::::::::::::::::::::::::::::::::::::::::::::::::::::::::::::::::::::::::::::::::::::::::::::::::::::::::::::::::::::::::::::::::::::::::::::::::::::::::::::::::::::::::::::::::::::::::::::::::::::::::::::::::::::::::::::::::::::::::::::::::::::::::::::::::::::::::::::::::::::::::::::::::::::::::::::::::::::::::::::::::::::::::::::::::::::::::::::::::::::::::::::::::::::::::::::::::::::::::::::::::::::::::::::::::::::::::::::::::::::::::::::::::::::::::::::::::::::::::::::::::::::::::::::::::::::::::::::::::::::::::::::::::::::::::::::::::::
        ::::::::::::::::::::::::::::<<<-<<--<-<<___________________________________________________________________________________________________>>->->->->>>:::::::::::::::::::::::::::::::::::::::::::::::::::::::::::::::::::::::::::::::::::::::::::::::::::::::::::::::::::::::::::::::::::::::::::::::::::::::::::::::::::::::::::::::::::::::::::::::::::::::::::::::::::::::::::::::::::::::::::::::::::::::::::::::::::::::::::::::::::::::::::::::::::::::::::::::::::::::::::::::::::::::::::::::::::::::::::::::::::::::::::::::::::::::::::::::::::::::::::::::::::::::::::::::::::::::::::::::::::::::::::::::::::::::::::::::::::::::::::::::::::::::::::::::::::::::::::::::::::::::::::::::::::::::::::::::::::::::::::::::::::::::::::::::::::::::::::::::::::::::::::::::::::::::::::::::::::::::::::::::::::::::::::::::::::::::::::::::::::::::::::::::::::::::::::::::::::::::::::::::::::::::::::::::::::::::::::::::::::::::::::::::::::::::::::::::::::::::::::::::::::::::::::::::::::::::::::::::::::::::::::::

# RM_HELIX NESTED 208-212 246-250, nbp = 5 nbp_cov = 5
# aggregated NONE
NESTED  :::::::::::::::::::::::::::::::::::::::::::::::::::::::::::::::::::::::::::::::<<<<<_____>>>>>::::::::::::::::::::::::::::::::::::::::::::::::::::::::::::::::::::::::::::::::::::::::::::::::::::::::::::::::::::::::::::::::::::::::::::::::::::::::::::::::::::::::::::::::::::::::::::::::::::::::::::::::::::::::::::::::::::::::::::::::::::::::::::::::::::::::::::::::::::::::::::::::::::::::::::::::::::::
        :::::::::::::::::::::::::::::::::::::::::::::::::::::::::::::::::::::::::::::::<<<<<_____>>>>>::::::::::::::::::::::::::::::::::::::::::::::::::::::::::::::::::::::::::::::::::::::::::::::::::::::::::::::::::::::::::::::::::::::::::::::::::::::::::::::::::::::::::::::::::::::::::::::::::::::::::::::::::::::::::::::::::::::::::::::::::::::::::::::::::::::::::::::::::::::::::::::::::::::::::::::::::::::
NESTED  :::::::::::::::::::::::::::::::::::::::::::::::::::::::::::::::::::::::::::::::::::::::::::::::::::::::::::::::::::::::::::::::::::::::::::::::::::::::::::::::::::::::::::::::::::::::::::::::::::::::::::::::<<<<<_________________________________>>>>>::::::::::::::::::::::::::::::::::::::::::::::::::::::::::::::::::::::::::::::::::::::::::::::::::::::::::::::::::::::::::::::::::::::::::::::::::::::::::::::::::::::::::::::::::::::::::::::::::::::::::::::::::::::::::::::::::::::::::::::::::::::::::::::::::::::::::::::::::::::::::::::::::::::::::::::::::::::::::::::::::::::::::::::::::::::::::::::::::::::::::::::::::::::::::::::::::::::::::::::::::::::::::::::::::::::::::::::::::::::::::::::::::::::::::::::::::::::::::::::::::::::::::::::::::::::::::::::::::::::::::::::::::::::::::::::::::::::::::::::::::::::::::::::::::::::::::::::::::::::::::::::::::::::::::::::::::::::::::::::::::::::::::::::::::::::::::::::::::::::::::::::::::::::::::::::::::::::::::::::::::::::::::::::::::::::::::
        :::::::::::::::::::::::::::::::::::::::::::::::::::::::::::::::::::::::::::::::::::::::::::::::::::::::::::::::::::::::::::::::::::::::::::::::::::::::::::::::::::::::::::::::::::::::::::::::::::::::::::::::<<<<<_________________________________>>>>>::::::::::::::::::::::::::::::::::::::::::::::::::::::::::::::::::::::::::::::::::::::::::::::::::::::::::::::::::::::::::::::::::::::::::::::::::::::::::::::::::::::::::::::::::::::::::::::::::::::::::::::::::::::::::::::::::::::::::::::::::::::::::::::::::::::::::::::::::::::::::::::::::::::::::::::::::::::::::::::::::::::::::::::::::::::::::::::::::::::::::::::::::::::::::::::::::::::::::::::::::::::::::::::::::::::::::::::::::::::::::::::::::::::::::::::::::::::::::::::::::::::::::::::::::::::::::::::::::::::::::::::::::::::::::::::::::::::::::::::::::::::::::::::::::::::::::::::::::::::::::::::::::::::::::::::::::::::::::::::::::::::::::::::::::::::::::::::::::::::::::::::::::::::::::::::::::::::::::::::::::::::::::::::::::::::::::

# RM_HELIX NESTED 251-255 289-294, nbp = 5 nbp_cov = 5
# aggregated NONE
NESTED  ::::::::::::::::::::::::::::::::::::::::::::::::::::::::::::::::::::::::::::::::::::::::::::::<<<<<____>>>>->:::::::::::::::::::::::::::::::::::::::::::::::::::::::::::::::::::::::::::::::::::::::::::::::::::::::::::::::::::::::::::::::::::::::::::::::::::::::::::::::::::::::::::::::::::::::::::::::::::::::::::::::::::::::::::::::::::::::::::::::::::::::::::::::::::::::::::::::::::::::::::::::::::::::
        ::::::::::::::::::::::::::::::::::::::::::::::::::::::::::::::::::::::::::::::::::::::::::::::<<<<<____>>>>->:::::::::::::::::::::::::::::::::::::::::::::::::::::::::::::::::::::::::::::::::::::::::::::::::::::::::::::::::::::::::::::::::::::::::::::::::::::::::::::::::::::::::::::::::::::::::::::::::::::::::::::::::::::::::::::::::::::::::::::::::::::::::::::::::::::::::::::::::::::::::::::::::::::::
NESTED  ::::::::::::::::::::::::::::::::::::::::::::::::::::::::::::::::::::::::::::::::::::::::::::::::::::::::::::::::::::::::::::::::::::::::::::::::::::::::::::::::::::::::::::::::::::::::::::::::::::::::::::::::::::::::::::::::::::::::::::::::::::::::::<<<<<_________________________________>>>>->::::::::::::::::::::::::::::::::::::::::::::::::::::::::::::::::::::::::::::::::::::::::::::::::::::::::::::::::::::::::::::::::::::::::::::::::::::::::::::::::::::::::::::::::::::::::::::::::::::::::::::::::::::::::::::::::::::::::::::::::::::::::::::::::::::::::::::::::::::::::::::::::::::::::::::::::::::::::::::::::::::::::::::::::::::::::::::::::::::::::::::::::::::::::::::::::::::::::::::::::::::::::::::::::::::::::::::::::::::::::::::::::::::::::::::::::::::::::::::::::::::::::::::::::::::::::::::::::::::::::::::::::::::::::::::::::::::::::::::::::::::::::::::::::::::::::::::::::::::::::::::::::::::::::::::::::::::::::::::::::::::::::::::::::::::::::::::::::::::::::::::::::::::::::::::::
        ::::::::::::::::::::::::::::::::::::::::::::::::::::::::::::::::::::::::::::::::::::::::::::::::::::::::::::::::::::::::::::::::::::::::::::::::::::::::::::::::::::::::::::::::::::::::::::::::::::::::::::::::::::::::::::::::::::::::::::::::::::::::::<<<<<_________________________________>>>>->::::::::::::::::::::::::::::::::::::::::::::::::::::::::::::::::::::::::::::::::::::::::::::::::::::::::::::::::::::::::::::::::::::::::::::::::::::::::::::::::::::::::::::::::::::::::::::::::::::::::::::::::::::::::::::::::::::::::::::::::::::::::::::::::::::::::::::::::::::::::::::::::::::::::::::::::::::::::::::::::::::::::::::::::::::::::::::::::::::::::::::::::::::::::::::::::::::::::::::::::::::::::::::::::::::::::::::::::::::::::::::::::::::::::::::::::::::::::::::::::::::::::::::::::::::::::::::::::::::::::::::::::::::::::::::::::::::::::::::::::::::::::::::::::::::::::::::::::::::::::::::::::::::::::::::::::::::::::::::::::::::::::::::::::::::::::::::::::::::::::::::::::::::::::::::::

# RM_HELIX NESTED 325-345 471-493, nbp = 11 nbp_cov = 8
# aggregated NONE
NESTED  :::::::::::::::::::::::::::::::::::::::::::::::::::::::::::::::::::::::::::::::::::::::::::::::::::::::::::::::::::::::::::::::::::<<<<<<<<<<<__________>>>>>>>>>-->>:::::::::::::::::::::::::::::::::::::::::::::::::::::::::::::::::::::::::::::::::::::::::::::::::::::::::::::::::::::::::::::::::::::::::::::::::::::::::::::::::::::::::::::::::::::::::::::::::::::::::::::::::::::::::::::::::::::::::::::::
        ::::::::::::::::::::::::::::::::::::::::::::::::::::::::::::::::::::::::::::::::::::::::::::::::::::::::::::::::::::::::::::::::::::<--<<<<<<<__________>>>>>>>---->::::::::::::::::::::::::::::::::::::::::::::::::::::::::::::::::::::::::::::::::::::::::::::::::::::::::::::::::::::::::::::::::::::::::::::::::::::::::::::::::::::::::::::::::::::::::::::::::::::::::::::::::::::::::::::::::::::::::::::::::
NESTED  ::::::::::::::::::::::::::::::::::::::::::::::::::::::::::::::::::::::::::::::::::::::::::::::::::::::::::::::::::::::::::::::::::::::::::::::::::::::::::::::::::::::::::::::::::::::::::::::::::::::::::::::::::::::::::::::::::::::::::::::::::::::::::::::::::::::::::::::::::::::::::::::::::::::::::::::::::::::::::::::::::::<<-<<<----<<---<--<<<_____________________________________________________________________________________________________________________________>>>->---->-->--->>>-->>:::::::::::::::::::::::::::::::::::::::::::::::::::::::::::::::::::::::::::::::::::::::::::::::::::::::::::::::::::::::::::::::::::::::::::::::::::::::::::::::::::::::::::::::::::::::::::::::::::::::::::::::::::::::::::::::::::::::::::::::::::::::::::::::::::::::::::::::::::::::::::::::::::::::::::::::::::::::::::::::::::::::::::::::::::::::::::::::::::::::::::::::::::::::::::::::::::::::::::::::::::::::::::::::::::::::::::::::::::::::::::::::::::::::::::::::::::::::::::::::::::::::::::::::::::::::
        :::::::::::::::::::::::::::::::::::::::::::::::::::::::::::::::::::::::::::::::::::::::::::::::::::::::::::::::::::::::::::::::::::::::::::::::::::::::::::::::::::::::::::::::::::::::::::::::::::::::::::::::::::::::::::::::::::::::::::::::::::::::::::::::::::::::::::::::::::::::::::::::::::::::::::::::::::::::::::::::::::::<---<----<<---<--<<<_____________________________________________________________________________________________________________________________>>>->---->-->--->---->::::::::::::::::::::::::::::::::::::::::::::::::::::::::::::::::::::::::::::::::::::::::::::::::::::::::::::::::::::::::::::::::::::::::::::::::::::::::::::::::::::::::::::::::::::::::::::::::::::::::::::::::::::::::::::::::::::::::::::::::::::::::::::::::::::::::::::::::::::::::::::::::::::::::::::::::::::::::::::::::::::::::::::::::::::::::::::::::::::::::::::::::::::::::::::::::::::::::::::::::::::::::::::::::::::::::::::::::::::::::::::::::::::::::::::::::::::::::::::::::::::::::::::::::::::::::

# RM_HELIX NESTED 505-514 549-554, nbp = 6 nbp_cov = 3
# aggregated NONE
NESTED  ::::::::::::::::::::::::::::::::::::::::::::::::::::::::::::::::::::::::::::::::::::::::::::::::::::::::::::::::::::::::::::::::::::::::::::::::::::::::::::::::::::::::::::<<<<<<_______>>>>>>:::::::::::::::::::::::::::::::::::::::::::::::::::::::::::::::::::::::::::::::::::::::::::::::::::::::::::::::::::::::::::::::::::::::::::::::::::::::::::::::::::::::::::::::::::::::::::::::::::::::::::::::::::::
        :::::::::::::::::::::::::::::::::::::::::::::::::::::::::::::::::::::::::::::::::::::::::::::::::::::::::::::::::::::::::::::::::::::::::::::::::::::::::::::::::::::::::::::::<<<_______>>>::::::::::::::::::::::::::::::::::::::::::::::::::::::::::::::::::::::::::::::::::::::::::::::::::::::::::::::::::::::::::::::::::::::::::::::::::::::::::::::::::::::::::::::::::::::::::::::::::::::::::::::::::::::::
NESTED  ::::::::::::::::::::::::::::::::::::::::::::::::::::::::::::::::::::::::::::::::::::::::::::::::::::::::::::::::::::::::::::::::::::::::::::::::::::::::::::::::::::::::::::::::::::::::::::::::::::::::::::::::::::::::::::::::::::::::::::::::::::::::::::::::::::::::::::::::::::::::::::::::::::::::::::::::::::::::::::::::::::::::::::::::::::::::::::::::::::::::::::::::::::::::::::::::::::::::::::::::::::::::::::::::::::::::::::::::::::::::::::::::::::::::::::::::::::::::::::::::::::::::::::::::::::::::<<<---<<-<__________________________________>>>>>>::::::::::::::::::::::::::::::::::::::::::::::::::::::::::::::::::::::::::::::::::::::::::::::::::::::::::::::::::::::::::::::::::::::::::::::::::::::::::::::::::::::::::::::::::::::::::::::::::::::::::::::::::::::::::::::::::::::::::::::::::::::::::::::::::::::::::::::::::::::::::::::::::::::::::::::::::::::::::::::::::::::::::::::::::::::::::::::::::::::::::::::::::::::::::::::::::::::::::::::::::::::::::::::::::::::::::::::::::::::::::
        ::::::::::::::::::::::::::::::::::::::::::::::::::::::::::::::::::::::::::::::::::::::::::::::::::::::::::::::::::::::::::::::::::::::::::::::::::::::::::::::::::::::::::::::::::::::::::::::::::::::::::::::::::::::::::::::::::::::::::::::::::::::::::::::::::::::::::::::::::::::::::::::::::::::::::::::::::::::::::::::::::::::::::::::::::::::::::::::::::::::::::::::::::::::::::::::::::::::::::::::::::::::::::::::::::::::::::::::::::::::::::::::::::::::::::::::::::::::::::::::::::::::::::::::::::::::::::::::<<-<__________________________________>>>:::::::::::::::::::::::::::::::::::::::::::::::::::::::::::::::::::::::::::::::::::::::::::::::::::::::::::::::::::::::::::::::::::::::::::::::::::::::::::::::::::::::::::::::::::::::::::::::::::::::::::::::::::::::::::::::::::::::::::::::::::::::::::::::::::::::::::::::::::::::::::::::::::::::::::::::::::::::::::::::::::::::::::::::::::::::::::::::::::::::::::::::::::::::::::::::::::::::::::::::::::::::::::::::::::::::::::::::::::::::::::::

# RM_HELIX NESTED 556-569 577-593, nbp = 10 nbp_cov = 10
# aggregated NONE
NESTED  :::::::::::::::::::::::::::::::::::::::::::::::::::::::::::::::::::::::::::::::::::::::::::::::::::::::::::::::::::::::::::::::::::::::::::::::::::::::::::::::::::::::::::::::::::::::::::::::<<<<<<<<<<____>>>>>>>>->>::::::::::::::::::::::::::::::::::::::::::::::::::::::::::::::::::::::::::::::::::::::::::::::::::::::::::::::::::::::::::::::::::::::::::::::::::::::::::::::::::::::::::::::::::::::::::::
        :::::::::::::::::::::::::::::::::::::::::::::::::::::::::::::::::::::::::::::::::::::::::::::::::::::::::::::::::::::::::::::::::::::::::::::::::::::::::::::::::::::::::::::::::::::::::::::::<<<<<<<<<<____>>>>>>>>->>::::::::::::::::::::::::::::::::::::::::::::::::::::::::::::::::::::::::::::::::::::::::::::::::::::::::::::::::::::::::::::::::::::::::::::::::::::::::::::::::::::::::::::::::::::::::::::
NESTED  :::::::::::::::::::::::::::::::::::::::::::::::::::::::::::::::::::::::::::::::::::::::::::::::::::::::::::::::::::::::::::::::::::::::::::::::::::::::::::::::::::::::::::::::::::::::::::::::::::::::::::::::::::::::::::::::::::::::::::::::::::::::::::::::::::::::::::::::::::::::::::::::::::::::::::::::::::::::::::::::::::::::::::::::::::::::::::::::::::::::::::::::::::::::::::::::::::::::::::::::::::::::::::::::::::::::::::::::::::::::::::::::::::::::::::::::::::::::::::::::::::::::::::::::::::::::::::::::::::::::::::::::::::::::::::::::::::::::::::<<<<<-<-<-<-<<_______>>->->->->>>-->->:::::::::::::::::::::::::::::::::::::::::::::::::::::::::::::::::::::::::::::::::::::::::::::::::::::::::::::::::::::::::::::::::::::::::::::::::::::::::::::::::::::::::::::::::::::::::::::::::::::::::::::::::::::::::::::::::::::::::::::::::::::::::::::::::::::::::::::::::::::::::::::::::::::::::::::::::::::::::::::::::::::::::::::::::::::::::::::::::::::::::::::::::::::::::::::::::::::::::::::::::::
        :::::::::::::::::::::::::::::::::::::::::::::::::::::::::::::::::::::::::::::::::::::::::::::::::::::::::::::::::::::::::::::::::::::::::::::::::::::::::::::::::::::::::::::::::::::::::::::::::::::::::::::::::::::::::::::::::::::::::::::::::::::::::::::::::::::::::::::::::::::::::::::::::::::::::::::::::::::::::::::::::::::::::::::::::::::::::::::::::::::::::::::::::::::::::::::::::::::::::::::::::::::::::::::::::::::::::::::::::::::::::::::::::::::::::::::::::::::::::::::::::::::::::::::::::::::::::::::::::::::::::::::::::::::::::::::::::::::::::::<<<<<-<-<-<-<<_______>>->->->->>>-->->:::::::::::::::::::::::::::::::::::::::::::::::::::::::::::::::::::::::::::::::::::::::::::::::::::::::::::::::::::::::::::::::::::::::::::::::::::::::::::::::::::::::::::::::::::::::::::::::::::::::::::::::::::::::::::::::::::::::::::::::::::::::::::::::::::::::::::::::::::::::::::::::::::::::::::::::::::::::::::::::::::::::::::::::::::::::::::::::::::::::::::::::::::::::::::::::::::::::::::::::::::

# RM_HELIX NESTED 304-309 611-617, nbp = 5 nbp_cov = 2
# aggregated NONE
NESTED  ::::::::::::::::::::::::::::::::::::::::::::::::::::::::::::::::::::::::::::::::::::::::::::::::::::::::::::::::::<<<<<__________________________________________________________________________________________________>>>-->>::::::::::::::::::::::::::::::::::::::::::::::::::::::::::::::::::::::::::::::::::::::::::::::::::::::::::::::::::::::::::::::::::::::::::::::::::::::::::::::::::::::::::::::::::::
        :::::::::::::::::::::::::::::::::::::::::::::::::::::::::::::::::::::::::::::::::::::::::::::::::::::::::::::::::::<--<__________________________________________________________________________________________________>---->:::::::::::::::::::::::::::::::::::::::::::::::::::::::::::::::::::::::::::::::::::::::::::::::::::::::::::::::::::::::::::::::::::::::::::::::::::::::::::::::::::::::::::::::::::::
NESTED  :::::::::::::::::::::::::::::::::::::::::::::::::::::::::::::::::::::::::::::::::::::::::::::::::::::::::::::::::::::::::::::::::::::::::::::::::::::::::::::::::::::::::::::::::::::::::::::::::::::::::::::::::::::::::::::::::::::::::::::::::::::::::::::::::::::::::::::::::::::::::::::::::::::::::::::::<<-<<<_____________________________________________________________________________________________________________________________________________________________________________________________________________________________________________________________________________________________________________>>>-->>:::::::::::::::::::::::::::::::::::::::::::::::::::::::::::::::::::::::::::::::::::::::::::::::::::::::::::::::::::::::::::::::::::::::::::::::::::::::::::::::::::::::::::::::::::::::::::::::::::::::::::::::::::::::::::::::::::::::::::::::::::::::::::::::::::::::::::::::::::::::::::::::::::::::::::::::::::::::::::::::::::::::::::::::::::::::::::::::::::::::::::::::::::::::::::
        ::::::::::::::::::::::::::::::::::::::::::::::::::::::::::::::::::::::::::::::::::::::::::::::::::::::::::::::::::::::::::::::::::::::::::::::::::::::::::::::::::::::::::::::::::::::::::::::::::::::::::::::::::::::::::::::::::::::::::::::::::::::::::::::::::::::::::::::::::::::::::::::::::::::::::::::::<---<_____________________________________________________________________________________________________________________________________________________________________________________________________________________________________________________________________________________________________________>---->::::::::::::::::::::::::::::::::::::::::::::::::::::::::::::::::::::::::::::::::::::::::::::::::::::::::::::::::::::::::::::::::::::::::::::::::::::::::::::::::::::::::::::::::::::::::::::::::::::::::::::::::::::::::::::::::::::::::::::::::::::::::::::::::::::::::::::::::::::::::::::::::::::::::::::::::::::::::::::::::::::::::::::::::::::::::::::::::::::::::::::::::::::::::::::

# RM_HELIX NESTED 295-296 619-620, nbp = 2 nbp_cov = 2
# aggregated NONE
NESTED  :::::::::::::::::::::::::::::::::::::::::::::::::::::::::::::::::::::::::::::::::::::::::::::::::::::::::::::<<_________________________________________________________________________________________________________________>>::::::::::::::::::::::::::::::::::::::::::::::::::::::::::::::::::::::::::::::::::::::::::::::::::::::::::::::::::::::::::::::::::::::::::::::::::::::::::::::::::::::::::::::::::
        :::::::::::::::::::::::::::::::::::::::::::::::::::::::::::::::::::::::::::::::::::::::::::::::::::::::::::::<<_________________________________________________________________________________________________________________>>::::::::::::::::::::::::::::::::::::::::::::::::::::::::::::::::::::::::::::::::::::::::::::::::::::::::::::::::::::::::::::::::::::::::::::::::::::::::::::::::::::::::::::::::::
NESTED  ::::::::::::::::::::::::::::::::::::::::::::::::::::::::::::::::::::::::::::::::::::::::::::::::::::::::::::::::::::::::::::::::::::::::::::::::::::::::::::::::::::::::::::::::::::::::::::::::::::::::::::::::::::::::::::::::::::::::::::::::::::::::::::::::::::::::::::::::::::::::::::::::::::::<<__________________________________________________________________________________________________________________________________________________________________________________________________________________________________________________________________________________________________________________________________>>::::::::::::::::::::::::::::::::::::::::::::::::::::::::::::::::::::::::::::::::::::::::::::::::::::::::::::::::::::::::::::::::::::::::::::::::::::::::::::::::::::::::::::::::::::::::::::::::::::::::::::::::::::::::::::::::::::::::::::::::::::::::::::::::::::::::::::::::::::::::::::::::::::::::::::::::::::::::::::::::::::::::::::::::::::::::::::::::::::::::::::::::::::::::
        ::::::::::::::::::::::::::::::::::::::::::::::::::::::::::::::::::::::::::::::::::::::::::::::::::::::::::::::::::::::::::::::::::::::::::::::::::::::::::::::::::::::::::::::::::::::::::::::::::::::::::::::::::::::::::::::::::::::::::::::::::::::::::::::::::::::::::::::::::::::::::::::::::::::<<__________________________________________________________________________________________________________________________________________________________________________________________________________________________________________________________________________________________________________________________________>>::::::::::::::::::::::::::::::::::::::::::::::::::::::::::::::::::::::::::::::::::::::::::::::::::::::::::::::::::::::::::::::::::::::::::::::::::::::::::::::::::::::::::::::::::::::::::::::::::::::::::::::::::::::::::::::::::::::::::::::::::::::::::::::::::::::::::::::::::::::::::::::::::::::::::::::::::::::::::::::::::::::::::::::::::::::::::::::::::::::::::::::::::::::::

# RM_HELIX NESTED 185-191 621-625, nbp = 5 nbp_cov = 5
# aggregated NONE
NESTED  ::::::::::::::::::::::::::::::::::::::::::::::::::::::::::::::::::::::::::<<<<<___________________________________________________________________________________________________________________________________________________>>>>>:::::::::::::::::::::::::::::::::::::::::::::::::::::::::::::::::::::::::::::::::::::::::::::::::::::::::::::::::::::::::::::::::::::::::::::::::::::::::::::::::::::::::::::
        ::::::::::::::::::::::::::::::::::::::::::::::::::::::::::::::::::::::::::<<<<<___________________________________________________________________________________________________________________________________________________>>>>>:::::::::::::::::::::::::::::::::::::::::::::::::::::::::::::::::::::::::::::::::::::::::::::::::::::::::::::::::::::::::::::::::::::::::::::::::::::::::::::::::::::::::::::
NESTED  ::::::::::::::::::::::::::::::::::::::::::::::::::::::::::::::::::::::::::::::::::::::::::::::::::::::::::::::::::::::::::::::::::::::::::::::::::::::::::::::::::::::::::::::::::::::::<-<<-<<_____________________________________________________________________________________________________________________________________________________________________________________________________________________________________________________________________________________________________________________________________________________________________________________________________________________________________________>>>>>:::::::::::::::::::::::::::::::::::::::::::::::::::::::::::::::::::::::::::::::::::::::::::::::::::::::::::::::::::::::::::::::::::::::::::::::::::::::::::::::::::::::::::::::::::::::::::::::::::::::::::::::::::::::::::::::::::::::::::::::::::::::::::::::::::::::::::::::::::::::::::::::::::::::::::::::::::::::::::::::::::::::::::::::::::::::::::::::::::::::::::::::::::
        ::::::::::::::::::::::::::::::::::::::::::::::::::::::::::::::::::::::::::::::::::::::::::::::::::::::::::::::::::::::::::::::::::::::::::::::::::::::::::::::::::::::::::::::::::::::::<-<<-<<_____________________________________________________________________________________________________________________________________________________________________________________________________________________________________________________________________________________________________________________________________________________________________________________________________________________________________________>>>>>:::::::::::::::::::::::::::::::::::::::::::::::::::::::::::::::::::::::::::::::::::::::::::::::::::::::::::::::::::::::::::::::::::::::::::::::::::::::::::::::::::::::::::::::::::::::::::::::::::::::::::::::::::::::::::::::::::::::::::::::::::::::::::::::::::::::::::::::::::::::::::::::::::::::::::::::::::::::::::::::::::::::::::::::::::::::::::::::::::::::::::::::::::

# RM_HELIX NESTED 165-170 627-631, nbp = 5 nbp_cov = 2
# aggregated NONE
NESTED  :::::::::::::::::::::::::::::::::::::::::::::::::::::::::::::<<<<<_____________________________________________________________________________________________________________________________________________________________________>>>>>::::::::::::::::::::::::::::::::::::::::::::::::::::::::::::::::::::::::::::::::::::::::::::::::::::::::::::::::::::::::::::::::::::::::::::::::::::::::::::::::::::::::
        :::::::::::::::::::::::::::::::::::::::::::::::::::::::::::::::<<_______________________________________________________________________________________________________________________________________________________________________>>::::::::::::::::::::::::::::::::::::::::::::::::::::::::::::::::::::::::::::::::::::::::::::::::::::::::::::::::::::::::::::::::::::::::::::::::::::::::::::::::::::::::::
NESTED  ::::::::::::::::::::::::::::::::::::::::::::::::::::::::::::::::::::::::::::::::::::::::::::::::::::::::::::::::::::::::::::::::::::::::::::::::::::::::::::::::::::<<<<-<________________________________________________________________________________________________________________________________________________________________________________________________________________________________________________________________________________________________________________________________________________________________________________________________________________________________________________________________________>>>>>:::::::::::::::::::::::::::::::::::::::::::::::::::::::::::::::::::::::::::::::::::::::::::::::::::::::::::::::::::::::::::::::::::::::::::::::::::::::::::::::::::::::::::::::::::::::::::::::::::::::::::::::::::::::::::::::::::::::::::::::::::::::::::::::::::::::::::::::::::::::::::::::::::::::::::::::::::::::::::::::::::::::::::::::::::::::::::::::::::::::::::::
        ::::::::::::::::::::::::::::::::::::::::::::::::::::::::::::::::::::::::::::::::::::::::::::::::::::::::::::::::::::::::::::::::::::::::::::::::::::::::::::::::::::::<<___________________________________________________________________________________________________________________________________________________________________________________________________________________________________________________________________________________________________________________________________________________________________________________________________________________________________________________________________________>>:::::::::::::::::::::::::::::::::::::::::::::::::::::::::::::::::::::::::::::::::::::::::::::::::::::::::::::::::::::::::::::::::::::::::::::::::::::::::::::::::::::::::::::::::::::::::::::::::::::::::::::::::::::::::::::::::::::::::::::::::::::::::::::::::::::::::::::::::::::::::::::::::::::::::::::::::::::::::::::::::::::::::::::::::::::::::::::::::::::::::::::::

# RM_HELIX NESTED 741-745 755-759, nbp = 5 nbp_cov = 5
# aggregated NONE
NESTED  :::::::::::::::::::::::::::::::::::::::::::::::::::::::::::::::::::::::::::::::::::::::::::::::::::::::::::::::::::::::::::::::::::::::::::::::::::::::::::::::::::::::::::::::::::::::::::::::::::::::::::::::::::::::::::::::::::::::::::::::::::::::::::::::::::::::::::::::::<<<<<_____>>>>>::::::::::::::::::::::::::::::::::::::::::::::::::::::::::::::::::::::::::::::::::::::::::::::::::::::::::::::::::::
        :::::::::::::::::::::::::::::::::::::::::::::::::::::::::::::::::::::::::::::::::::::::::::::::::::::::::::::::::::::::::::::::::::::::::::::::::::::::::::::::::::::::::::::::::::::::::::::::::::::::::::::::::::::::::::::::::::::::::::::::::::::::::::::::::::::::::::::::::<<<<<_____>>>>>::::::::::::::::::::::::::::::::::::::::::::::::::::::::::::::::::::::::::::::::::::::::::::::::::::::::::::::::::::
NESTED  ::::::::::::::::::::::::::::::::::::::::::::::::::::::::::::::::::::::::::::::::::::::::::::::::::::::::::::::::::::::::::::::::::::::::::::::::::::::::::::::::::::::::::::::::::::::::::::::::::::::::::::::::::::::::::::::::::::::::::::::::::::::::::::::::::::::::::::::::::::::::::::::::::::::::::::::::::::::::::::::::::::::::::::::::::::::::::::::::::::::::::::::::::::::::::::::::::::::::::::::::::::::::::::::::::::::::::::::::::::::::::::::::::::::::::::::::::::::::::::::::::::::::::::::::::::::::::::::::::::::::::::::::::::::::::::::::::::::::::::::::::::::::::::::::::::::::::::::::::::::::::::::::::::::::::::::::::::::::::::::::::::::::::::::::::::::::::::::::::::::::::::::::::::::::::::::::::::::::::::::::::::::::::::::::::::<<<<<_________>>>>>:::::::::::::::::::::::::::::::::::::::::::::::::::::::::::::::::::::::::::::::::::::::::::::::::::::::::::::::::::::::::::::::::::::::::::::::::::::::::::::::::::::::::::::::::::::::::::::::::::::::::::::::::::::::::::::::::::::::::::::
        ::::::::::::::::::::::::::::::::::::::::::::::::::::::::::::::::::::::::::::::::::::::::::::::::::::::::::::::::::::::::::::::::::::::::::::::::::::::::::::::::::::::::::::::::::::::::::::::::::::::::::::::::::::::::::::::::::::::::::::::::::::::::::::::::::::::::::::::::::::::::::::::::::::::::::::::::::::::::::::::::::::::::::::::::::::::::::::::::::::::::::::::::::::::::::::::::::::::::::::::::::::::::::::::::::::::::::::::::::::::::::::::::::::::::::::::::::::::::::::::::::::::::::::::::::::::::::::::::::::::::::::::::::::::::::::::::::::::::::::::::::::::::::::::::::::::::::::::::::::::::::::::::::::::::::::::::::::::::::::::::::::::::::::::::::::::::::::::::::::::::::::::::::::::::::::::::::::::::::::::::::::::::::::::::::::<<<<<_________>>>>>:::::::::::::::::::::::::::::::::::::::::::::::::::::::::::::::::::::::::::::::::::::::::::::::::::::::::::::::::::::::::::::::::::::::::::::::::::::::::::::::::::::::::::::::::::::::::::::::::::::::::::::::::::::::::::::::::::::::::::::

# RM_HELIX NESTED 675-683 769-778, nbp = 6 nbp_cov = 6
# aggregated NONE
NESTED  ::::::::::::::::::::::::::::::::::::::::::::::::::::::::::::::::::::::::::::::::::::::::::::::::::::::::::::::::::::::::::::::::::::::::::::::::::::::::::::::::::::::::::::::::::::::::::::::::::::::::::::::::::::::::::::::::::::::::::::::::::::::::<<<<<<___________________________________>>>>>>:::::::::::::::::::::::::::::::::::::::::::::::::::::::::::::::::::::::::::::::::::::::::::::::::::::::::::::
        ::::::::::::::::::::::::::::::::::::::::::::::::::::::::::::::::::::::::::::::::::::::::::::::::::::::::::::::::::::::::::::::::::::::::::::::::::::::::::::::::::::::::::::::::::::::::::::::::::::::::::::::::::::::::::::::::::::::::::::::::::::::::<<<<<<___________________________________>>>>>>:::::::::::::::::::::::::::::::::::::::::::::::::::::::::::::::::::::::::::::::::::::::::::::::::::::::::::::
NESTED  ::::::::::::::::::::::::::::::::::::::::::::::::::::::::::::::::::::::::::::::::::::::::::::::::::::::::::::::::::::::::::::::::::::::::::::::::::::::::::::::::::::::::::::::::::::::::::::::::::::::::::::::::::::::::::::::::::::::::::::::::::::::::::::::::::::::::::::::::::::::::::::::::::::::::::::::::::::::::::::::::::::::::::::::::::::::::::::::::::::::::::::::::::::::::::::::::::::::::::::::::::::::::::::::::::::::::::::::::::::::::::::::::::::::::::::::::::::::::::::::::::::::::::::::::::::::::::::::::::::::::::::::::::::::::::::::::::::::::::::::::::::::::::::::::::::::::::::::::::::::::::::::::::::::::::::::::::::::::::::::::::::::::::::::::::::::::::::::::::<<<--<-<<_____________________________________________________________________________________>>>--->>->::::::::::::::::::::::::::::::::::::::::::::::::::::::::::::::::::::::::::::::::::::::::::::::::::::::::::::::::::::::::::::::::::::::::::::::::::::::::::::::::::::::::::::::::::::::::::::::::::::::::::::::::::::::::::
        ::::::::::::::::::::::::::::::::::::::::::::::::::::::::::::::::::::::::::::::::::::::::::::::::::::::::::::::::::::::::::::::::::::::::::::::::::::::::::::::::::::::::::::::::::::::::::::::::::::::::::::::::::::::::::::::::::::::::::::::::::::::::::::::::::::::::::::::::::::::::::::::::::::::::::::::::::::::::::::::::::::::::::::::::::::::::::::::::::::::::::::::::::::::::::::::::::::::::::::::::::::::::::::::::::::::::::::::::::::::::::::::::::::::::::::::::::::::::::::::::::::::::::::::::::::::::::::::::::::::::::::::::::::::::::::::::::::::::::::::::::::::::::::::::::::::::::::::::::::::::::::::::::::::::::::::::::::::::::::::::::::::::::::::::::::::::::::::::::<<<--<-<<_____________________________________________________________________________________>>>--->>->::::::::::::::::::::::::::::::::::::::::::::::::::::::::::::::::::::::::::::::::::::::::::::::::::::::::::::::::::::::::::::::::::::::::::::::::::::::::::::::::::::::::::::::::::::::::::::::::::::::::::::::::::::::::::

# RM_HELIX NESTED 634-637 797-804, nbp = 4 nbp_cov = 4
# aggregated NONE
NESTED  ::::::::::::::::::::::::::::::::::::::::::::::::::::::::::::::::::::::::::::::::::::::::::::::::::::::::::::::::::::::::::::::::::::::::::::::::::::::::::::::::::::::::::::::::::::::::::::::::::::::::::::::::::::::::::::::::::::::::::::::<<<<__________________________________________________________>>>>::::::::::::::::::::::::::::::::::::::::::::::::::::::::::::::::::::::::::::::::::::::::::::::::::::
        ::::::::::::::::::::::::::::::::::::::::::::::::::::::::::::::::::::::::::::::::::::::::::::::::::::::::::::::::::::::::::::::::::::::::::::::::::::::::::::::::::::::::::::::::::::::::::::::::::::::::::::::::::::::::::::::::::::::::::::::<<<<__________________________________________________________>>>>::::::::::::::::::::::::::::::::::::::::::::::::::::::::::::::::::::::::::::::::::::::::::::::::::::
NESTED  :::::::::::::::::::::::::::::::::::::::::::::::::::::::::::::::::::::::::::::::::::::::::::::::::::::::::::::::::::::::::::::::::::::::::::::::::::::::::::::::::::::::::::::::::::::::::::::::::::::::::::::::::::::::::::::::::::::::::::::::::::::::::::::::::::::::::::::::::::::::::::::::::::::::::::::::::::::::::::::::::::::::::::::::::::::::::::::::::::::::::::::::::::::::::::::::::::::::::::::::::::::::::::::::::::::::::::::::::::::::::::::::::::::::::::::::::::::::::::::::::::::::::::::::::::::::::::::::::::::::::::::::::::::::::::::::::::::::::::::::::::::::::::::::::::::::::::::::::::::::::::::::::::::::::::::::::::::::::<<<<_______________________________________________________________________________________________________________________________________________________________>--->->>::::::::::::::::::::::::::::::::::::::::::::::::::::::::::::::::::::::::::::::::::::::::::::::::::::::::::::::::::::::::::::::::::::::::::::::::::::::::::::::::::::::::::::::::::::::::::::::::
        :::::::::::::::::::::::::::::::::::::::::::::::::::::::::::::::::::::::::::::::::::::::::::::::::::::::::::::::::::::::::::::::::::::::::::::::::::::::::::::::::::::::::::::::::::::::::::::::::::::::::::::::::::::::::::::::::::::::::::::::::::::::::::::::::::::::::::::::::::::::::::::::::::::::::::::::::::::::::::::::::::::::::::::::::::::::::::::::::::::::::::::::::::::::::::::::::::::::::::::::::::::::::::::::::::::::::::::::::::::::::::::::::::::::::::::::::::::::::::::::::::::::::::::::::::::::::::::::::::::::::::::::::::::::::::::::::::::::::::::::::::::::::::::::::::::::::::::::::::::::::::::::::::::::::::::::::::::::::<<<<_______________________________________________________________________________________________________________________________________________________________>--->->>::::::::::::::::::::::::::::::::::::::::::::::::::::::::::::::::::::::::::::::::::::::::::::::::::::::::::::::::::::::::::::::::::::::::::::::::::::::::::::::::::::::::::::::::::::::::::::::::

# RM_HELIX NESTED 835-845 850-863, nbp = 8 nbp_cov = 8
# aggregated NONE
NESTED  ::::::::::::::::::::::::::::::::::::::::::::::::::::::::::::::::::::::::::::::::::::::::::::::::::::::::::::::::::::::::::::::::::::::::::::::::::::::::::::::::::::::::::::::::::::::::::::::::::::::::::::::::::::::::::::::::::::::::::::::::::::::::::::::::::::::::::::::::::::::::::::::::::::::::::::::::::::::<<<<<<<<____>>>>>>>>::::::::::::::::::::::::::::::::::::::::::::::::::::::::::::::::::::::::::
        ::::::::::::::::::::::::::::::::::::::::::::::::::::::::::::::::::::::::::::::::::::::::::::::::::::::::::::::::::::::::::::::::::::::::::::::::::::::::::::::::::::::::::::::::::::::::::::::::::::::::::::::::::::::::::::::::::::::::::::::::::::::::::::::::::::::::::::::::::::::::::::::::::::::::::::::::::::::<<<<<<<<____>>>>>>>>::::::::::::::::::::::::::::::::::::::::::::::::::::::::::::::::::::::::::
NESTED  ::::::::::::::::::::::::::::::::::::::::::::::::::::::::::::::::::::::::::::::::::::::::::::::::::::::::::::::::::::::::::::::::::::::::::::::::::::::::::::::::::::::::::::::::::::::::::::::::::::::::::::::::::::::::::::::::::::::::::::::::::::::::::::::::::::::::::::::::::::::::::::::::::::::::::::::::::::::::::::::::::::::::::::::::::::::::::::::::::::::::::::::::::::::::::::::::::::::::::::::::::::::::::::::::::::::::::::::::::::::::::::::::::::::::::::::::::::::::::::::::::::::::::::::::::::::::::::::::::::::::::::::::::::::::::::::::::::::::::::::::::::::::::::::::::::::::::::::::::::::::::::::::::::::::::::::::::::::::::::::::::::::::::::::::::::::::::::::::::::::::::::::::::::::::::::::::::::::::::::::::::::::::::::::::::::::::::::::::::::::::::::::::::::::::::::::::::::::::::::::::::::::::::::::::::::::::::::::::::<<<<-<-<-<<____>>>->-->->->->:::::::::::::::::::::::::::::::::::::::::::::::::::::::::::::::::::::::::::::::::::::::::::::::::::::::::::::::::::::::::::::::::::::
        ::::::::::::::::::::::::::::::::::::::::::::::::::::::::::::::::::::::::::::::::::::::::::::::::::::::::::::::::::::::::::::::::::::::::::::::::::::::::::::::::::::::::::::::::::::::::::::::::::::::::::::::::::::::::::::::::::::::::::::::::::::::::::::::::::::::::::::::::::::::::::::::::::::::::::::::::::::::::::::::::::::::::::::::::::::::::::::::::::::::::::::::::::::::::::::::::::::::::::::::::::::::::::::::::::::::::::::::::::::::::::::::::::::::::::::::::::::::::::::::::::::::::::::::::::::::::::::::::::::::::::::::::::::::::::::::::::::::::::::::::::::::::::::::::::::::::::::::::::::::::::::::::::::::::::::::::::::::::::::::::::::::::::::::::::::::::::::::::::::::::::::::::::::::::::::::::::::::::::::::::::::::::::::::::::::::::::::::::::::::::::::::::::::::::::::::::::::::::::::::::::::::::::::::::::::::::::::::::::<<<<-<-<-<<____>>>->-->->->->:::::::::::::::::::::::::::::::::::::::::::::::::::::::::::::::::::::::::::::::::::::::::::::::::::::::::::::::::::::::::::::::::::::

# RM_HELIX NESTED 20-26 878-884, nbp = 7 nbp_cov = 7
# aggregated NONE
NESTED  :::::::::::<<<<<<<__________________________________________________________________________________________________________________________________________________________________________________________________________________________________________________________________________________________________________________________________>>>>>>>:::::::::::::::::::::::::::::::::::::::::::::::::::::::::
        :::::::::::<<<<<<<__________________________________________________________________________________________________________________________________________________________________________________________________________________________________________________________________________________________________________________________________>>>>>>>:::::::::::::::::::::::::::::::::::::::::::::::::::::::::
NESTED  :::::::::::::::::::<<<<<<<___________________________________________________________________________________________________________________________________________________________________________________________________________________________________________________________________________________________________________________________________________________________________________________________________________________________________________________________________________________________________________________________________________________________________________________________________________________________________________________________________________________________________________________________________________________________________________________________________________________________________________________________________________________>>>>>>>::::::::::::::::::::::::::::::::::::::::::::::::::::::::::::::::::::::::::::::::::::::::::::::::::::::::::::::::
        :::::::::::::::::::<<<<<<<___________________________________________________________________________________________________________________________________________________________________________________________________________________________________________________________________________________________________________________________________________________________________________________________________________________________________________________________________________________________________________________________________________________________________________________________________________________________________________________________________________________________________________________________________________________________________________________________________________________________________________________________________________________>>>>>>>::::::::::::::::::::::::::::::::::::::::::::::::::::::::::::::::::::::::::::::::::::::::::::::::::::::::::::::::

# RM_HELIX NESTED 885-885 961-961, nbp = 1 nbp_cov = 1
# aggregated NONE
NESTED  :::::::::::::::::::::::::::::::::::::::::::::::::::::::::::::::::::::::::::::::::::::::::::::::::::::::::::::::::::::::::::::::::::::::::::::::::::::::::::::::::::::::::::::::::::::::::::::::::::::::::::::::::::::::::::::::::::::::::::::::::::::::::::::::::::::::::::::::::::::::::::::::::::::::::::::::::::::::::::::::::::::::::::::::::::::::::::<________________________>:::::::::::::::::::::::::::::::
        :::::::::::::::::::::::::::::::::::::::::::::::::::::::::::::::::::::::::::::::::::::::::::::::::::::::::::::::::::::::::::::::::::::::::::::::::::::::::::::::::::::::::::::::::::::::::::::::::::::::::::::::::::::::::::::::::::::::::::::::::::::::::::::::::::::::::::::::::::::::::::::::::::::::::::::::::::::::::::::::::::::::::::::::::::::::::::<________________________>:::::::::::::::::::::::::::::::
NESTED  ::::::::::::::::::::::::::::::::::::::::::::::::::::::::::::::::::::::::::::::::::::::::::::::::::::::::::::::::::::::::::::::::::::::::::::::::::::::::::::::::::::::::::::::::::::::::::::::::::::::::::::::::::::::::::::::::::::::::::::::::::::::::::::::::::::::::::::::::::::::::::::::::::::::::::::::::::::::::::::::::::::::::::::::::::::::::::::::::::::::::::::::::::::::::::::::::::::::::::::::::::::::::::::::::::::::::::::::::::::::::::::::::::::::::::::::::::::::::::::::::::::::::::::::::::::::::::::::::::::::::::::::::::::::::::::::::::::::::::::::::::::::::::::::::::::::::::::::::::::::::::::::::::::::::::::::::::::::::::::::::::::::::::::::::::::::::::::::::::::::::::::::::::::::::::::::::::::::::::::::::::::::::::::::::::::::::::::::::::::::::::::::::::::::::::::::::::::::::::::::::::::::::::::::::::::::::::::::::::::::::::::::::::::::::::::::::::::::::::::::::::::<___________________________________________________________________________>:::::::::::::::::::::::::::::::::::
        ::::::::::::::::::::::::::::::::::::::::::::::::::::::::::::::::::::::::::::::::::::::::::::::::::::::::::::::::::::::::::::::::::::::::::::::::::::::::::::::::::::::::::::::::::::::::::::::::::::::::::::::::::::::::::::::::::::::::::::::::::::::::::::::::::::::::::::::::::::::::::::::::::::::::::::::::::::::::::::::::::::::::::::::::::::::::::::::::::::::::::::::::::::::::::::::::::::::::::::::::::::::::::::::::::::::::::::::::::::::::::::::::::::::::::::::::::::::::::::::::::::::::::::::::::::::::::::::::::::::::::::::::::::::::::::::::::::::::::::::::::::::::::::::::::::::::::::::::::::::::::::::::::::::::::::::::::::::::::::::::::::::::::::::::::::::::::::::::::::::::::::::::::::::::::::::::::::::::::::::::::::::::::::::::::::::::::::::::::::::::::::::::::::::::::::::::::::::::::::::::::::::::::::::::::::::::::::::::::::::::::::::::::::::::::::::::::::::::::::::::::::<___________________________________________________________________________>:::::::::::::::::::::::::::::::::::

# RM_HELIX NESTED 963-965 973-975, nbp = 3 nbp_cov = 0
# aggregated NONE
NESTED  ::::::::::::::::::::::::::::::::::::::::::::::::::::::::::::::::::::::::::::::::::::::::::::::::::::::::::::::::::::::::::::::::::::::::::::::::::::::::::::::::::::::::::::::::::::::::::::::::::::::::::::::::::::::::::::::::::::::::::::::::::::::::::::::::::::::::::::::::::::::::::::::::::::::::::::::::::::::::::::::::::::::::::::::::::::::::::::::::::::::::::::::::::::::<<<_______>>>:::::::::::::::::
        ::::::::::::::::::::::::::::::::::::::::::::::::::::::::::::::::::::::::::::::::::::::::::::::::::::::::::::::::::::::::::::::::::::::::::::::::::::::::::::::::::::::::::::::::::::::::::::::::::::::::::::::::::::::::::::::::::::::::::::::::::::::::::::::::::::::::::::::::::::::::::::::::::::::::::::::::::::::::::::::::::::::::::::::::::::::::::::::::::::::::::::::::::::::::::::::::::::::::::::::::::::
NESTED  ::::::::::::::::::::::::::::::::::::::::::::::::::::::::::::::::::::::::::::::::::::::::::::::::::::::::::::::::::::::::::::::::::::::::::::::::::::::::::::::::::::::::::::::::::::::::::::::::::::::::::::::::::::::::::::::::::::::::::::::::::::::::::::::::::::::::::::::::::::::::::::::::::::::::::::::::::::::::::::::::::::::::::::::::::::::::::::::::::::::::::::::::::::::::::::::::::::::::::::::::::::::::::::::::::::::::::::::::::::::::::::::::::::::::::::::::::::::::::::::::::::::::::::::::::::::::::::::::::::::::::::::::::::::::::::::::::::::::::::::::::::::::::::::::::::::::::::::::::::::::::::::::::::::::::::::::::::::::::::::::::::::::::::::::::::::::::::::::::::::::::::::::::::::::::::::::::::::::::::::::::::::::::::::::::::::::::::::::::::::::::::::::::::::::::::::::::::::::::::::::::::::::::::::::::::::::::::::::::::::::::::::::::::::::::::::::::::::::::::::::::::::::::::::::::::::::::::::::::::::::::::::::::::::::::::::::::::::::::::::::::<<<_______>>>:::::::::::::::::::::
        ::::::::::::::::::::::::::::::::::::::::::::::::::::::::::::::::::::::::::::::::::::::::::::::::::::::::::::::::::::::::::::::::::::::::::::::::::::::::::::::::::::::::::::::::::::::::::::::::::::::::::::::::::::::::::::::::::::::::::::::::::::::::::::::::::::::::::::::::::::::::::::::::::::::::::::::::::::::::::::::::::::::::::::::::::::::::::::::::::::::::::::::::::::::::::::::::::::::::::::::::::::::::::::::::::::::::::::::::::::::::::::::::::::::::::::::::::::::::::::::::::::::::::::::::::::::::::::::::::::::::::::::::::::::::::::::::::::::::::::::::::::::::::::::::::::::::::::::::::::::::::::::::::::::::::::::::::::::::::::::::::::::::::::::::::::::::::::::::::::::::::::::::::::::::::::::::::::::::::::::::::::::::::::::::::::::::::::::::::::::::::::::::::::::::::::::::::::::::::::::::::::::::::::::::::::::::::::::::::::::::::::::::::::::::::::::::::::::::::::::::::::::::::::::::::::::::::::::::::::::::::::::::::::::::::::::::::::::::::::::::::::::::::::::::::::::::::::::::::::

# RM_HELIX NESTED 1-17 979-992, nbp = 11 nbp_cov = 11
# aggregated NONE
NESTED  <<<<<<<<<<<_________________________________________________________________________________________________________________________________________________________________________________________________________________________________________________________________________________________________________________________________________________________________________________________>->>>>>>>>>>::::
        <<<<<<<<<<<_________________________________________________________________________________________________________________________________________________________________________________________________________________________________________________________________________________________________________________________________________________________________________________________>->>>>>>>>>>::::
NESTED  <<<<-<<-<-<-<-<-<_________________________________________________________________________________________________________________________________________________________________________________________________________________________________________________________________________________________________________________________________________________________________________________________________________________________________________________________________________________________________________________________________________________________________________________________________________________________________________________________________________________________________________________________________________________________________________________________________________________________________________________________________________________________________________________________________________________________________________________________________>-->>>>>>->>>>::::
        <<<<-<<-<-<-<-<-<_________________________________________________________________________________________________________________________________________________________________________________________________________________________________________________________________________________________________________________________________________________________________________________________________________________________________________________________________________________________________________________________________________________________________________________________________________________________________________________________________________________________________________________________________________________________________________________________________________________________________________________________________________________________________________________________________________________________________________________________________>-->>>>>>->>>>::::

# RM_HELIX TRIPLET 157-165 968-975, nbp = 8 nbp_cov = 3
# aggregated NONE
TRIPLET :::::::::::::::::::::::::::::::::::::::::::::::::::::<<<-<<<<<_____________________________________________________________________________________________________________________________________________________________________________________________________________________________________________________________________________________________________________________________>>>>>>>>:::::::::::::::::
        ::::::::::::::::::::::::::::::::::::::::::::::::::::::<-----<<_____________________________________________________________________________________________________________________________________________________________________________________________________________________________________________________________________________________________________________________________>>---->::::::::::::::::::
TRIPLET ::::::::::::::::::::::::::::::::::::::::::::::::::::::::::::::::::::::::::::::::::::::::::::::::::::::::::::::::::::::::::::::::::::::::::::::::::::::::::::<<<-<<<<<__________________________________________________________________________________________________________________________________________________________________________________________________________________________________________________________________________________________________________________________________________________________________________________________________________________________________________________________________________________________________________________________________________________________________________________________________________________________________________________________________________________________________________________________________________________________________________________________________________________________________>>>>>>>>:::::::::::::::::::::
        :::::::::::::::::::::::::::::::::::::::::::::::::::::::::::::::::::::::::::::::::::::::::::::::::::::::::::::::::::::::::::::::::::::::::::::::::::::::::::::<-----<<__________________________________________________________________________________________________________________________________________________________________________________________________________________________________________________________________________________________________________________________________________________________________________________________________________________________________________________________________________________________________________________________________________________________________________________________________________________________________________________________________________________________________________________________________________________________________________________________________________________________________>>---->::::::::::::::::::::::

# RM_HELIX PK 179-181 747-750, nbp = 3 nbp_cov = 2
# aggregated NONE
PK      :::::::::::::::::::::::::::::::::::::::::::::::::::::::::::::::::::::<<<_______________________________________________________________________________________________________________________________________________________________________________________________________________>->>:::::::::::::::::::::::::::::::::::::::::::::::::::::::::::::::::::::::::::::::::::::::::::::::::::::::::::::::::::::::::
        ::::::::::::::::::::::::::::::::::::::::::::::::::::::::::::::::::::::<<_______________________________________________________________________________________________________________________________________________________________________________________________________________>->::::::::::::::::::::::::::::::::::::::::::::::::::::::::::::::::::::::::::::::::::::::::::::::::::::::::::::::::::::::::::
PK      ::::::::::::::::::::::::::::::::::::::::::::::::::::::::::::::::::::::::::::::::::::::::::::::::::::::::::::::::::::::::::::::::::::::::::::::::::::::::::::::::::::::::::::::::::<<<_____________________________________________________________________________________________________________________________________________________________________________________________________________________________________________________________________________________________________________________________________________________________________________________________________________________________________________________________________________________________________________________________________________________________________________________>->>::::::::::::::::::::::::::::::::::::::::::::::::::::::::::::::::::::::::::::::::::::::::::::::::::::::::::::::::::::::::::::::::::::::::::::::::::::::::::::::::::::::::::::::::::::::::::::::::::::::::::::::::::::::::::::::::::::::::::::::::::::::
        :::::::::::::::::::::::::::::::::::::::::::::::::::::::::::::::::::::::::::::::::::::::::::::::::::::::::::::::::::::::::::::::::::::::::::::::::::::::::::::::::::::::::::::::::::<<_____________________________________________________________________________________________________________________________________________________________________________________________________________________________________________________________________________________________________________________________________________________________________________________________________________________________________________________________________________________________________________________________________________________________________________________>->:::::::::::::::::::::::::::::::::::::::::::::::::::::::::::::::::::::::::::::::::::::::::::::::::::::::::::::::::::::::::::::::::::::::::::::::::::::::::::::::::::::::::::::::::::::::::::::::::::::::::::::::::::::::::::::::::::::::::::::::::::::::

# RM_HELIX TRIPLET 181-182 747-748, nbp = 2 nbp_cov = 1
# aggregated NONE
TRIPLET :::::::::::::::::::::::::::::::::::::::::::::::::::::::::::::::::::::::<<______________________________________________________________________________________________________________________________________________________________________________________________________________>>:::::::::::::::::::::::::::::::::::::::::::::::::::::::::::::::::::::::::::::::::::::::::::::::::::::::::::::::::::::::::::
        ::::::::::::::::::::::::::::::::::::::::::::::::::::::::::::::::::::::::<______________________________________________________________________________________________________________________________________________________________________________________________________________>::::::::::::::::::::::::::::::::::::::::::::::::::::::::::::::::::::::::::::::::::::::::::::::::::::::::::::::::::::::::::::
TRIPLET ::::::::::::::::::::::::::::::::::::::::::::::::::::::::::::::::::::::::::::::::::::::::::::::::::::::::::::::::::::::::::::::::::::::::::::::::::::::::::::::::::::::::::::::::::::<<____________________________________________________________________________________________________________________________________________________________________________________________________________________________________________________________________________________________________________________________________________________________________________________________________________________________________________________________________________________________________________________________________________________________________________________>>::::::::::::::::::::::::::::::::::::::::::::::::::::::::::::::::::::::::::::::::::::::::::::::::::::::::::::::::::::::::::::::::::::::::::::::::::::::::::::::::::::::::::::::::::::::::::::::::::::::::::::::::::::::::::::::::::::::::::::::::::::::::
        :::::::::::::::::::::::::::::::::::::::::::::::::::::::::::::::::::::::::::::::::::::::::::::::::::::::::::::::::::::::::::::::::::::::::::::::::::::::::::::::::::::::::::::::::::::<____________________________________________________________________________________________________________________________________________________________________________________________________________________________________________________________________________________________________________________________________________________________________________________________________________________________________________________________________________________________________________________________________________________________________________________>:::::::::::::::::::::::::::::::::::::::::::::::::::::::::::::::::::::::::::::::::::::::::::::::::::::::::::::::::::::::::::::::::::::::::::::::::::::::::::::::::::::::::::::::::::::::::::::::::::::::::::::::::::::::::::::::::::::::::::::::::::::::::

# RM_HELIX TRIPLET 209-209 573-573, nbp = 1 nbp_cov = 1
# aggregated NONE
TRIPLET ::::::::::::::::::::::::::::::::::::::::::::::::::::::::::::::::::::::::::::::::<__________________________________________________________________________________________________________________________>::::::::::::::::::::::::::::::::::::::::::::::::::::::::::::::::::::::::::::::::::::::::::::::::::::::::::::::::::::::::::::::::::::::::::::::::::::::::::::::::::::::::::::::::::::::::::::::::::::::::
        ::::::::::::::::::::::::::::::::::::::::::::::::::::::::::::::::::::::::::::::::<__________________________________________________________________________________________________________________________>::::::::::::::::::::::::::::::::::::::::::::::::::::::::::::::::::::::::::::::::::::::::::::::::::::::::::::::::::::::::::::::::::::::::::::::::::::::::::::::::::::::::::::::::::::::::::::::::::::::::
TRIPLET ::::::::::::::::::::::::::::::::::::::::::::::::::::::::::::::::::::::::::::::::::::::::::::::::::::::::::::::::::::::::::::::::::::::::::::::::::::::::::::::::::::::::::::::::::::::::::::::::::::::::::::::::<___________________________________________________________________________________________________________________________________________________________________________________________________________________________________________________________________________________________________________________________________________________________________________>:::::::::::::::::::::::::::::::::::::::::::::::::::::::::::::::::::::::::::::::::::::::::::::::::::::::::::::::::::::::::::::::::::::::::::::::::::::::::::::::::::::::::::::::::::::::::::::::::::::::::::::::::::::::::::::::::::::::::::::::::::::::::::::::::::::::::::::::::::::::::::::::::::::::::::::::::::::::::::::::::::::::::::::::::::::::::::::::::::::::::::::::::::::::::::::::::::::::::::::::::::::::::::::::::::::::
        ::::::::::::::::::::::::::::::::::::::::::::::::::::::::::::::::::::::::::::::::::::::::::::::::::::::::::::::::::::::::::::::::::::::::::::::::::::::::::::::::::::::::::::::::::::::::::::::::::::::::::::::::<___________________________________________________________________________________________________________________________________________________________________________________________________________________________________________________________________________________________________________________________________________________________________________>:::::::::::::::::::::::::::::::::::::::::::::::::::::::::::::::::::::::::::::::::::::::::::::::::::::::::::::::::::::::::::::::::::::::::::::::::::::::::::::::::::::::::::::::::::::::::::::::::::::::::::::::::::::::::::::::::::::::::::::::::::::::::::::::::::::::::::::::::::::::::::::::::::::::::::::::::::::::::::::::::::::::::::::::::::::::::::::::::::::::::::::::::::::::::::::::::::::::::::::::::::::::::::::::::::::::

# RM_HELIX TRIPLET 209-210 848-849, nbp = 2 nbp_cov = 1
# aggregated NONE
TRIPLET ::::::::::::::::::::::::::::::::::::::::::::::::::::::::::::::::::::::::::::::::<<______________________________________________________________________________________________________________________________________________________________________________________________________________________________________________>>::::::::::::::::::::::::::::::::::::::::::::::::::::::::::::::::::::::::::::::::::
        :::::::::::::::::::::::::::::::::::::::::::::::::::::::::::::::::::::::::::::::::<______________________________________________________________________________________________________________________________________________________________________________________________________________________________________________>:::::::::::::::::::::::::::::::::::::::::::::::::::::::::::::::::::::::::::::::::::
TRIPLET ::::::::::::::::::::::::::::::::::::::::::::::::::::::::::::::::::::::::::::::::::::::::::::::::::::::::::::::::::::::::::::::::::::::::::::::::::::::::::::::::::::::::::::::::::::::::::::::::::::::::::::::::<<_____________________________________________________________________________________________________________________________________________________________________________________________________________________________________________________________________________________________________________________________________________________________________________________________________________________________________________________________________________________________________________________________________________________________________________________________________________________________________________________________>>:::::::::::::::::::::::::::::::::::::::::::::::::::::::::::::::::::::::::::::::::::::::::::::::::::::::::::::::::::::::::::::::::::::::::::::::::::
        :::::::::::::::::::::::::::::::::::::::::::::::::::::::::::::::::::::::::::::::::::::::::::::::::::::::::::::::::::::::::::::::::::::::::::::::::::::::::::::::::::::::::::::::::::::::::::::::::::::::::::::::::<_____________________________________________________________________________________________________________________________________________________________________________________________________________________________________________________________________________________________________________________________________________________________________________________________________________________________________________________________________________________________________________________________________________________________________________________________________________________________________________________________>::::::::::::::::::::::::::::::::::::::::::::::::::::::::::::::::::::::::::::::::::::::::::::::::::::::::::::::::::::::::::::::::::::::::::::::::::::

# RM_HELIX TRIPLET 248-248 848-848, nbp = 1 nbp_cov = 1
# aggregated NONE
TRIPLET :::::::::::::::::::::::::::::::::::::::::::::::::::::::::::::::::::::::::::::::::::::::::::<____________________________________________________________________________________________________________________________________________________________________________________________________________________________________>:::::::::::::::::::::::::::::::::::::::::::::::::::::::::::::::::::::::::::::::::::
        :::::::::::::::::::::::::::::::::::::::::::::::::::::::::::::::::::::::::::::::::::::::::::<____________________________________________________________________________________________________________________________________________________________________________________________________________________________________>:::::::::::::::::::::::::::::::::::::::::::::::::::::::::::::::::::::::::::::::::::
TRIPLET :::::::::::::::::::::::::::::::::::::::::::::::::::::::::::::::::::::::::::::::::::::::::::::::::::::::::::::::::::::::::::::::::::::::::::::::::::::::::::::::::::::::::::::::::::::::::::::::::::::::::::::::::::::::::::::::::::::::::::::::::::::::<_______________________________________________________________________________________________________________________________________________________________________________________________________________________________________________________________________________________________________________________________________________________________________________________________________________________________________________________________________________________________________________________________________________________________________________________________________________________>::::::::::::::::::::::::::::::::::::::::::::::::::::::::::::::::::::::::::::::::::::::::::::::::::::::::::::::::::::::::::::::::::::::::::::::::::::
        :::::::::::::::::::::::::::::::::::::::::::::::::::::::::::::::::::::::::::::::::::::::::::::::::::::::::::::::::::::::::::::::::::::::::::::::::::::::::::::::::::::::::::::::::::::::::::::::::::::::::::::::::::::::::::::::::::::::::::::::::::::::<_______________________________________________________________________________________________________________________________________________________________________________________________________________________________________________________________________________________________________________________________________________________________________________________________________________________________________________________________________________________________________________________________________________________________________________________________________________________>::::::::::::::::::::::::::::::::::::::::::::::::::::::::::::::::::::::::::::::::::::::::::::::::::::::::::::::::::::::::::::::::::::::::::::::::::::

# RM_HELIX TRIPLET 249-249 573-573, nbp = 1 nbp_cov = 1
# aggregated NONE
TRIPLET ::::::::::::::::::::::::::::::::::::::::::::::::::::::::::::::::::::::::::::::::::::::::::::<______________________________________________________________________________________________________________>::::::::::::::::::::::::::::::::::::::::::::::::::::::::::::::::::::::::::::::::::::::::::::::::::::::::::::::::::::::::::::::::::::::::::::::::::::::::::::::::::::::::::::::::::::::::::::::::::::::::
        ::::::::::::::::::::::::::::::::::::::::::::::::::::::::::::::::::::::::::::::::::::::::::::<______________________________________________________________________________________________________________>::::::::::::::::::::::::::::::::::::::::::::::::::::::::::::::::::::::::::::::::::::::::::::::::::::::::::::::::::::::::::::::::::::::::::::::::::::::::::::::::::::::::::::::::::::::::::::::::::::::::
TRIPLET ::::::::::::::::::::::::::::::::::::::::::::::::::::::::::::::::::::::::::::::::::::::::::::::::::::::::::::::::::::::::::::::::::::::::::::::::::::::::::::::::::::::::::::::::::::::::::::::::::::::::::::::::::::::::::::::::::::::::::::::::::::::::<___________________________________________________________________________________________________________________________________________________________________________________________________________________________________________________________________________________________________________________________________>:::::::::::::::::::::::::::::::::::::::::::::::::::::::::::::::::::::::::::::::::::::::::::::::::::::::::::::::::::::::::::::::::::::::::::::::::::::::::::::::::::::::::::::::::::::::::::::::::::::::::::::::::::::::::::::::::::::::::::::::::::::::::::::::::::::::::::::::::::::::::::::::::::::::::::::::::::::::::::::::::::::::::::::::::::::::::::::::::::::::::::::::::::::::::::::::::::::::::::::::::::::::::::::::::::::::
        ::::::::::::::::::::::::::::::::::::::::::::::::::::::::::::::::::::::::::::::::::::::::::::::::::::::::::::::::::::::::::::::::::::::::::::::::::::::::::::::::::::::::::::::::::::::::::::::::::::::::::::::::::::::::::::::::::::::::::::::::::::::::<___________________________________________________________________________________________________________________________________________________________________________________________________________________________________________________________________________________________________________________________________>:::::::::::::::::::::::::::::::::::::::::::::::::::::::::::::::::::::::::::::::::::::::::::::::::::::::::::::::::::::::::::::::::::::::::::::::::::::::::::::::::::::::::::::::::::::::::::::::::::::::::::::::::::::::::::::::::::::::::::::::::::::::::::::::::::::::::::::::::::::::::::::::::::::::::::::::::::::::::::::::::::::::::::::::::::::::::::::::::::::::::::::::::::::::::::::::::::::::::::::::::::::::::::::::::::::::

# RM_J4 J4_U1RNA.rot-3S 20-17 885-884 962-962 976-976, nbp = 0 nbp_cov = 0 nhl_b_cov 3/4
# aggregated NONE
RM_J4   ::::::::::zz::::::::::::::::::::::::::::::::::::::::::::::::::::::::::::::::::::::::::::::::::::::::::::::::::::::::::::::::::::::::::::::::::::::::::::::::::::::::::::::::::::::::::::::::::::::::::::::::::::::::::::::::::::::::::::::::::::::::::::::::::::::::::::::::::::::::::::::::::::::::::::::::::::::::::::::::::::::::::::::::::::::::::::::zz:::::::::::::::::::::::::X:::::::::::::x:::::::::::::::: J4_U1RNA.rot-3S
RM_J4   ::::::::::::::::z::z:::::::::::::::::::::::::::::::::::::::::::::::::::::::::::::::::::::::::::::::::::::::::::::::::::::::::::::::::::::::::::::::::::::::::::::::::::::::::::::::::::::::::::::::::::::::::::::::::::::::::::::::::::::::::::::::::::::::::::::::::::::::::::::::::::::::::::::::::::::::::::::::::::::::::::::::::::::::::::::::::::::::::::::::::::::::::::::::::::::::::::::::::::::::::::::::::::::::::::::::::::::::::::::::::::::::::::::::::::::::::::::::::::::::::::::::::::::::::::::::::::::::::::::::::::::::::::::::::::::::::::::::::::::::::::::::::::::::::::::::::::::::::::::::::::::::::::::::::::::::::::::::::::::::::::::::::::::::::::::::::::::::::::::::::::::::::::::::::::::::::::::::::::::::::::::::::::::::::::::::::::::::::::::::::::::::::::::::::::::::::::::::::::::::::::::::::::::::::::::::::::::::::::::::::::::::::::::::::::::::::::::::::::::::::::::::zz::::::::::::::::::::::::::::::::::::::::::::::::::::::::::::::::::::::::::::x:::::::::::::x:::::::::::::::::::: J4_U1RNA.rot-3S

# RM_BS CsrA_motif.rev 806-833, nbp = 0 nbp_cov = 0 nhl_b_cov 2/2
# aggregated NONE
RM_BS   :::::::::::::::::::::::::::::::::::::::::::::::::::::::::::::::::::::::::::::::::::::::::::::::::::::::::::::::::::::::::::::::::::::::::::::::::::::::::::::::::::::::::::::::::::::::::::::::::::::::::::::::::::::::::::::::::::::::::::::::::::::::::::::::::::::::::::::::::::::::::::::::::::::::::::::::::YYYYY:::::::::::::::::::::::::::::::::::::::::::::::::::::::::::::::::::::::::::::::::::::::::::::: CsrA_motif.rev
RM_BS   :::::::::::::::::::::::::::::::::::::::::::::::::::::::::::::::::::::::::::::::::::::::::::::::::::::::::::::::::::::::::::::::::::::::::::::::::::::::::::::::::::::::::::::::::::::::::::::::::::::::::::::::::::::::::::::::::::::::::::::::::::::::::::::::::::::::::::::::::::::::::::::::::::::::::::::::::::::::::::::::::::::::::::::::::::::::::::::::::::::::::::::::::::::::::::::::::::::::::::::::::::::::::::::::::::::::::::::::::::::::::::::::::::::::::::::::::::::::::::::::::::::::::::::::::::::::::::::::::::::::::::::::::::::::::::::::::::::::::::::::::::::::::::::::::::::::::::::::::::::::::::::::::::::::::::::::::::::::::::::::::::::::::::::::::::::::::::::::::::::::::::::::::::::::::::::::::::::::::::::::::::::::::::::::::::::::::::::::::::::::::::::::::::::::::::::::::::::::::::::::::::::x:::::::::::::::::::::x::xxx::::::::::::::::::::::::::::::::::::::::::::::::::::::::::::::::::::::::::::::::::::::::::::::::::::::::::::::::::::::::::::::::::::::::::::::::::::::::::::::::::: CsrA_motif.rev

# RM_HL GNRA-tetraloop 846-849, nbp = 0 nbp_cov = 0 nhl_b_cov 1/1
# aggregated NONE
RM_HL   ::::::::::::::::::::::::::::::::::::::::::::::::::::::::::::::::::::::::::::::::::::::::::::::::::::::::::::::::::::::::::::::::::::::::::::::::::::::::::::::::::::::::::::::::::::::::::::::::::::::::::::::::::::::::::::::::::::::::::::::::::::::::::::::::::::::::::::::::::::::::::::::::::::::::::::::::::::::::::::::XXXX:::::::::::::::::::::::::::::::::::::::::::::::::::::::::::::::::::::::::::::::::: GNRA-tetraloop
RM_HL   :::::::::::::::::::::::::::::::::::::::::::::::::::::::::::::::::::::::::::::::::::::::::::::::::::::::::::::::::::::::::::::::::::::::::::::::::::::::::::::::::::::::::::::::::::::::::::::::::::::::::::::::::::::::::::::::::::::::::::::::::::::::::::::::::::::::::::::::::::::::::::::::::::::::::::::::::::::::::::::::::::::::::::::::::::::::::::::::::::::::::::::::::::::::::::::::::::::::::::::::::::::::::::::::::::::::::::::::::::::::::::::::::::::::::::::::::::::::::::::::::::::::::::::::::::::::::::::::::::::::::::::::::::::::::::::::::::::::::::::::::::::::::::::::::::::::::::::::::::::::::::::::::::::::::::::::::::::::::::::::::::::::::::::::::::::::::::::::::::::::::::::::::::::::::::::::::::::::::::::::::::::::::::::::::::::::::::::::::::::::::::::::::::::::::::::::::::::::::::::::::::::::::::::::::::::::::::::::::::::::::::::xxxx::::::::::::::::::::::::::::::::::::::::::::::::::::::::::::::::::::::::::::::::::::::::::::::::::::::::::::::::::::::::::::::::::::::::::::::::::: GNRA-tetraloop

# RM_IL Loop-E.rot 639-674 784-791, nbp = 0 nbp_cov = 0 nhl_b_cov 2/2
# aggregated NONE
RM_IL   ::::::::::::::::::::::::::::::::::::::::::::::::::::::::::::::::::::::::::::::::::::::::::::::::::::::::::::::::::::::::::::::::::::::::::::::::::::::::::::::::::::::::::::::::::::::::::::::::::::::::::::::::::::::::::::::::::::::::::::::::::XXXXXX:::::::::::::::::::::::::::::::::::::::::::::::XXXXX:::::::::::::::::::::::::::::::::::::::::::::::::::::::::::::::::::::::::::::::::::::::::::::::::::::::: Loop-E.rot
RM_IL   ::::::::::::::::::::::::::::::::::::::::::::::::::::::::::::::::::::::::::::::::::::::::::::::::::::::::::::::::::::::::::::::::::::::::::::::::::::::::::::::::::::::::::::::::::::::::::::::::::::::::::::::::::::::::::::::::::::::::::::::::::::::::::::::::::::::::::::::::::::::::::::::::::::::::::::::::::::::::::::::::::::::::::::::::::::::::::::::::::::::::::::::::::::::::::::::::::::::::::::::::::::::::::::::::::::::::::::::::::::::::::::::::::::::::::::::::::::::::::::::::::::::::::::::::::::::::::::::::::::::::::::::::::::::::::::::::::::::::::::::::::::::::::::::::::::::::::::::::::::::::::::::::::::::::::::::::::::::::::::::xxxx::::::::::::::::::::::::::::::xx:::::::::::::::::::::::::::::::::::::::::::::::::::::::::::::::::::::::::::::::::::::::::::::::::::::::::::::xxxx:::x::::::::::::::::::::::::::::::::::::::::::::::::::::::::::::::::::::::::::::::::::::::::::::::::::::::::::::::::::::::::::::::::::::::::::::::::::::::::::::::::::::::::::::::::::::::::::::::::::::::::::::: Loop-E.rot

# RM_BS LoopE-a 157-160, nbp = 0 nbp_cov = 0 nhl_b_cov 2/2
# aggregated NONE
RM_BS   :::::::::::::::::::::::::::::::::::::::::::::::::::::YYYY::::::::::::::::::::::::::::::::::::::::::::::::::::::::::::::::::::::::::::::::::::::::::::::::::::::::::::::::::::::::::::::::::::::::::::::::::::::::::::::::::::::::::::::::::::::::::::::::::::::::::::::::::::::::::::::::::::::::::::::::::::::::::::::::::::::::::::::::::::::::::::::::::::::::::::::::::::::::::::::::::::::::::::::::::::::::::: LoopE-a
RM_BS   ::::::::::::::::::::::::::::::::::::::::::::::::::::::::::::::::::::::::::::::::::::::::::::::::::::::::::::::::::::::::::::::::::::::::::::::::::::::::::::xxxx:::::::::::::::::::::::::::::::::::::::::::::::::::::::::::::::::::::::::::::::::::::::::::::::::::::::::::::::::::::::::::::::::::::::::::::::::::::::::::::::::::::::::::::::::::::::::::::::::::::::::::::::::::::::::::::::::::::::::::::::::::::::::::::::::::::::::::::::::::::::::::::::::::::::::::::::::::::::::::::::::::::::::::::::::::::::::::::::::::::::::::::::::::::::::::::::::::::::::::::::::::::::::::::::::::::::::::::::::::::::::::::::::::::::::::::::::::::::::::::::::::::::::::::::::::::::::::::::::::::::::::::::::::::::::::::::::::::::::::::::::::::::::::::::::::::::::::::::::::::::::::::::::::::::::::::::::::::::::::::::::::::::::::::::::::::::::::::::::::::::::::::::::::::::::::::::::::::::::::::::::::::::::::::::::::::::::::::::::::::::::::::::::::::::::::::::::::::::::::::::::::::::::::::::::::::::::::::::::::: LoopE-a

# RM_BL AA-bulge 307-305 614-615, nbp = 0 nbp_cov = 0 nhl_b_cov 2/2
# aggregated NONE
RM_BL   :::::::::::::::::::::::::::::::::::::::::::::::::::::::::::::::::::::::::::::::::::::::::::::::::::::::::::::::::::zz:::::::::::::::::::::::::::::::::::::::::::::::::::::::::::::::::::::::::::::::::::::::::::::::::::::::XX:::::::::::::::::::::::::::::::::::::::::::::::::::::::::::::::::::::::::::::::::::::::::::::::::::::::::::::::::::::::::::::::::::::::::::::::::::::::::::::::::::::::::::::::::::::: AA-bulge
RM_BL   ::::::::::::::::::::::::::::::::::::::::::::::::::::::::::::::::::::::::::::::::::::::::::::::::::::::::::::::::::::::::::::::::::::::::::::::::::::::::::::::::::::::::::::::::::::::::::::::::::::::::::::::::::::::::::::::::::::::::::::::::::::::::::::::::::::::::::::::::::::::::::::::::::::::::::::::::z:z::::::::::::::::::::::::::::::::::::::::::::::::::::::::::::::::::::::::::::::::::::::::::::::::::::::::::::::::::::::::::::::::::::::::::::::::::::::::::::::::::::::::::::::::::::::::::::::::::::::::::::::::::::::::::::::::::::::::::::::::::::::::::::::::::::::::::::::::::::::::::::::::::::::::::::::::::xx::::::::::::::::::::::::::::::::::::::::::::::::::::::::::::::::::::::::::::::::::::::::::::::::::::::::::::::::::::::::::::::::::::::::::::::::::::::::::::::::::::::::::::::::::::::::::::::::::::::::::::::::::::::::::::::::::::::::::::::::::::::::::::::::::::::::::::::::::::::::::::::::::::::::::::::::::::::::::::::::::::::::::::::::::::::::::::::::::::::::::::::::::::::::::::: AA-bulge

# RM_BL bulged-G 558-557 589-589, nbp = 0 nbp_cov = 0 nhl_b_cov 1/2
# aggregated NONE
RM_BL   ::::::::::::::::::::::::::::::::::::::::::::::::::::::::::::::::::::::::::::::::::::::::::::::::::::::::::::::::::::::::::::::::::::::::::::::::::::::::::::::::::::::::::::::::::::::::::::::::zz:::::::::::::::::::x:::::::::::::::::::::::::::::::::::::::::::::::::::::::::::::::::::::::::::::::::::::::::::::::::::::::::::::::::::::::::::::::::::::::::::::::::::::::::::::::::::::::::::::::::::::::::::::: bulged-G
RM_BL   ::::::::::::::::::::::::::::::::::::::::::::::::::::::::::::::::::::::::::::::::::::::::::::::::::::::::::::::::::::::::::::::::::::::::::::::::::::::::::::::::::::::::::::::::::::::::::::::::::::::::::::::::::::::::::::::::::::::::::::::::::::::::::::::::::::::::::::::::::::::::::::::::::::::::::::::::::::::::::::::::::::::::::::::::::::::::::::::::::::::::::::::::::::::::::::::::::::::::::::::::::::::::::::::::::::::::::::::::::::::::::::::::::::::::::::::::::::::::::::::::::::::::::::::::::::::::::::::::::::::::::::::::::::::::::::::::::::::::::::zz::::::::::::::::::::::::::::::x::::::::::::::::::::::::::::::::::::::::::::::::::::::::::::::::::::::::::::::::::::::::::::::::::::::::::::::::::::::::::::::::::::::::::::::::::::::::::::::::::::::::::::::::::::::::::::::::::::::::::::::::::::::::::::::::::::::::::::::::::::::::::::::::::::::::::::::::::::::::::::::::::::::::::::::::::::::::::::::::::::::::::::::::::::::::::::::::::::::::::::::::::::::::::::::::::::::::::::::::::::::: bulged-G

# RM_HL GNRA-tetraloop 571-574, nbp = 0 nbp_cov = 0 nhl_b_cov 1/1
# aggregated NONE
RM_HL   :::::::::::::::::::::::::::::::::::::::::::::::::::::::::::::::::::::::::::::::::::::::::::::::::::::::::::::::::::::::::::::::::::::::::::::::::::::::::::::::::::::::::::::::::::::::::::::::::::::::::XXXX::::::::::::::::::::::::::::::::::::::::::::::::::::::::::::::::::::::::::::::::::::::::::::::::::::::::::::::::::::::::::::::::::::::::::::::::::::::::::::::::::::::::::::::::::::::::::::::::::::::: GNRA-tetraloop
RM_HL   ::::::::::::::::::::::::::::::::::::::::::::::::::::::::::::::::::::::::::::::::::::::::::::::::::::::::::::::::::::::::::::::::::::::::::::::::::::::::::::::::::::::::::::::::::::::::::::::::::::::::::::::::::::::::::::::::::::::::::::::::::::::::::::::::::::::::::::::::::::::::::::::::::::::::::::::::::::::::::::::::::::::::::::::::::::::::::::::::::::::::::::::::::::::::::::::::::::::::::::::::::::::::::::::::::::::::::::::::::::::::::::::::::::::::::::::::::::::::::::::::::::::::::::::::::::::::::::::::::::::::::::::::::::::::::::::::::::::::::::::::::::::::::xxxx:::::::::::::::::::::::::::::::::::::::::::::::::::::::::::::::::::::::::::::::::::::::::::::::::::::::::::::::::::::::::::::::::::::::::::::::::::::::::::::::::::::::::::::::::::::::::::::::::::::::::::::::::::::::::::::::::::::::::::::::::::::::::::::::::::::::::::::::::::::::::::::::::::::::::::::::::::::::::::::::::::::::::::::::::::::::::::::::::::::::::::::::::::::::::::::::::::::::::::::::::::::::::::::::::::::: GNRA-tetraloop

# RM_BS LoopE-a.rev 495-498, nbp = 0 nbp_cov = 0 nhl_b_cov 2/2
# aggregated NONE
RM_BS   ::::::::::::::::::::::::::::::::::::::::::::::::::::::::::::::::::::::::::::::::::::::::::::::::::::::::::::::::::::::::::::::::::::::::::::::::::::::::::::::::::::::YYYY:::::::::::::::::::::::::::::::::::::::::::::::::::::::::::::::::::::::::::::::::::::::::::::::::::::::::::::::::::::::::::::::::::::::::::::::::::::::::::::::::::::::::::::::::::::::::::::::::::::::::::::::::::::::::::::::::::::::::: LoopE-a.rev
RM_BS   ::::::::::::::::::::::::::::::::::::::::::::::::::::::::::::::::::::::::::::::::::::::::::::::::::::::::::::::::::::::::::::::::::::::::::::::::::::::::::::::::::::::::::::::::::::::::::::::::::::::::::::::::::::::::::::::::::::::::::::::::::::::::::::::::::::::::::::::::::::::::::::::::::::::::::::::::::::::::::::::::::::::::::::::::::::::::::::::::::::::::::::::::::::::::::::::::::::::::::::::::::::::::::::::::::::::::::::::::::::::::::::::::::::::::::::::::::::::::::::::::::::::::::::::xxxx:::::::::::::::::::::::::::::::::::::::::::::::::::::::::::::::::::::::::::::::::::::::::::::::::::::::::::::::::::::::::::::::::::::::::::::::::::::::::::::::::::::::::::::::::::::::::::::::::::::::::::::::::::::::::::::::::::::::::::::::::::::::::::::::::::::::::::::::::::::::::::::::::::::::::::::::::::::::::::::::::::::::::::::::::::::::::::::::::::::::::::::::::::::::::::::::::::::::::::::::::::::::::::::::::::::::::::::::::::::::::::::::::::::::::::::::::::::::::::::::::::::::::::::::::: LoopE-a.rev

# RM_BS LoopE-b.rev 312-315, nbp = 0 nbp_cov = 0 nhl_b_cov 2/2
# aggregated NONE
RM_BS   :::::::::::::::::::::::::::::::::::::::::::::::::::::::::::::::::::::::::::::::::::::::::::::::::::::::::::::::::::::::::YYYY::::::::::::::::::::::::::::::::::::::::::::::::::::::::::::::::::::::::::::::::::::::::::::::::::::::::::::::::::::::::::::::::::::::::::::::::::::::::::::::::::::::::::::::::::::::::::::::::::::::::::::::::::::::::::::::::::::::::::::::::::::::::::::::::::::::::::::::::::::::: LoopE-b.rev
RM_BS   :::::::::::::::::::::::::::::::::::::::::::::::::::::::::::::::::::::::::::::::::::::::::::::::::::::::::::::::::::::::::::::::::::::::::::::::::::::::::::::::::::::::::::::::::::::::::::::::::::::::::::::::::::::::::::::::::::::::::::::::::::::::::::::::::::::::::::::::::::::::::::::::::::::::::::::::::::::::xxxx::::::::::::::::::::::::::::::::::::::::::::::::::::::::::::::::::::::::::::::::::::::::::::::::::::::::::::::::::::::::::::::::::::::::::::::::::::::::::::::::::::::::::::::::::::::::::::::::::::::::::::::::::::::::::::::::::::::::::::::::::::::::::::::::::::::::::::::::::::::::::::::::::::::::::::::::::::::::::::::::::::::::::::::::::::::::::::::::::::::::::::::::::::::::::::::::::::::::::::::::::::::::::::::::::::::::::::::::::::::::::::::::::::::::::::::::::::::::::::::::::::::::::::::::::::::::::::::::::::::::::::::::::::::::::::::::::::::::::::::::::::::::::::::::::::::::::::::::::::::::::::::::::::::::::::::::::::::::::::::::::::::::::::::::::::::::::::::::::::::::: LoopE-b.rev

# RM_BL AA-bulge 328-326 490-491, nbp = 0 nbp_cov = 0 nhl_b_cov 1/2
# aggregated NONE
RM_BL   ::::::::::::::::::::::::::::::::::::::::::::::::::::::::::::::::::::::::::::::::::::::::::::::::::::::::::::::::::::::::::::::::::::zz:::::::::::::::::::::::::::xx::::::::::::::::::::::::::::::::::::::::::::::::::::::::::::::::::::::::::::::::::::::::::::::::::::::::::::::::::::::::::::::::::::::::::::::::::::::::::::::::::::::::::::::::::::::::::::::::::::::::::::::::::::::::::::::::::::::::::::::::: AA-bulge
RM_BL   :::::::::::::::::::::::::::::::::::::::::::::::::::::::::::::::::::::::::::::::::::::::::::::::::::::::::::::::::::::::::::::::::::::::::::::::::::::::::::::::::::::::::::::::::::::::::::::::::::::::::::::::::::::::::::::::::::::::::::::::::::::::::::::::::::::::::::::::::::::::::::::::::::::::::::::::::::::::::::::::::::::z:z:::::::::::::::::::::::::::::::::::::::::::::::::::::::::::::::::::::::::::::::::::::::::::::::::::::::::::::::::::::::::::::::::::::::::::::::::::::::::::::::::xx::::::::::::::::::::::::::::::::::::::::::::::::::::::::::::::::::::::::::::::::::::::::::::::::::::::::::::::::::::::::::::::::::::::::::::::::::::::::::::::::::::::::::::::::::::::::::::::::::::::::::::::::::::::::::::::::::::::::::::::::::::::::::::::::::::::::::::::::::::::::::::::::::::::::::::::::::::::::::::::::::::::::::::::::::::::::::::::::::::::::::::::::::::::::::::::::::::::::::::::::::::::::::::::::::::::::::::::::::::::::::::::::::::::::::::::::::::::::::::::::::::::::::::::::::::::::: AA-bulge

# RM_HL GNRA-tetraloop 279-282, nbp = 0 nbp_cov = 0 nhl_b_cov 1/1
# aggregated NONE
RM_HL   :::::::::::::::::::::::::::::::::::::::::::::::::::::::::::::::::::::::::::::::::::::::::::::::::::XXXX::::::::::::::::::::::::::::::::::::::::::::::::::::::::::::::::::::::::::::::::::::::::::::::::::::::::::::::::::::::::::::::::::::::::::::::::::::::::::::::::::::::::::::::::::::::::::::::::::::::::::::::::::::::::::::::::::::::::::::::::::::::::::::::::::::::::::::::::::::::::::::::::::::::::::::: GNRA-tetraloop
RM_HL   ::::::::::::::::::::::::::::::::::::::::::::::::::::::::::::::::::::::::::::::::::::::::::::::::::::::::::::::::::::::::::::::::::::::::::::::::::::::::::::::::::::::::::::::::::::::::::::::::::::::::::::::::::::::::::::::::::::::::::::::::::::::::::::::::::::::::::::::::::::::xxxx:::::::::::::::::::::::::::::::::::::::::::::::::::::::::::::::::::::::::::::::::::::::::::::::::::::::::::::::::::::::::::::::::::::::::::::::::::::::::::::::::::::::::::::::::::::::::::::::::::::::::::::::::::::::::::::::::::::::::::::::::::::::::::::::::::::::::::::::::::::::::::::::::::::::::::::::::::::::::::::::::::::::::::::::::::::::::::::::::::::::::::::::::::::::::::::::::::::::::::::::::::::::::::::::::::::::::::::::::::::::::::::::::::::::::::::::::::::::::::::::::::::::::::::::::::::::::::::::::::::::::::::::::::::::::::::::::::::::::::::::::::::::::::::::::::::::::::::::::::::::::::::::::::::::::::::::::::::::::::::::::::::::::::::::::::::::::::::::::::::::::::::::::::::::::::::::::::::::::: GNRA-tetraloop

# RM_HL L8_RNaseP_bact_a 225-229, nbp = 0 nbp_cov = 0 nhl_b_cov 1/1
# aggregated NONE
RM_HL   ::::::::::::::::::::::::::::::::::::::::::::::::::::::::::::::::::::::::::::::::::::XXXXX::::::::::::::::::::::::::::::::::::::::::::::::::::::::::::::::::::::::::::::::::::::::::::::::::::::::::::::::::::::::::::::::::::::::::::::::::::::::::::::::::::::::::::::::::::::::::::::::::::::::::::::::::::::::::::::::::::::::::::::::::::::::::::::::::::::::::::::::::::::::::::::::::::::::::::::::::::::::::: L8_RNaseP_bact_a
RM_HL   ::::::::::::::::::::::::::::::::::::::::::::::::::::::::::::::::::::::::::::::::::::::::::::::::::::::::::::::::::::::::::::::::::::::::::::::::::::::::::::::::::::::::::::::::::::::::::::::::::::::::::::::::::::::::::::::::xxxxx::::::::::::::::::::::::::::::::::::::::::::::::::::::::::::::::::::::::::::::::::::::::::::::::::::::::::::::::::::::::::::::::::::::::::::::::::::::::::::::::::::::::::::::::::::::::::::::::::::::::::::::::::::::::::::::::::::::::::::::::::::::::::::::::::::::::::::::::::::::::::::::::::::::::::::::::::::::::::::::::::::::::::::::::::::::::::::::::::::::::::::::::::::::::::::::::::::::::::::::::::::::::::::::::::::::::::::::::::::::::::::::::::::::::::::::::::::::::::::::::::::::::::::::::::::::::::::::::::::::::::::::::::::::::::::::::::::::::::::::::::::::::::::::::::::::::::::::::::::::::::::::::::::::::::::::::::::::::::::::::::::::::::::::::::::::::::::::::::::::::::::::::::::::::::::::::::::::::::::::::::::::::::::::::::::::::::::::::::::::::::::::: L8_RNaseP_bact_a
# MSA RF00010_RNaseP_bact_a alen=404 nseq=458 time=49.48 secs

#-------------------------------------------------------------------------------------------------------
# MSA RF00011_RNaseP_bact_b nseq 114 (114) alen 380 (604) avgid 66.25 (64.93) nbpairs 105 (105)
# Two-set statistical test (one test for annotated basepairs, another for all other pairs)
#
#
# Method Target_E-val [cov_min,cov_max] [FP | TP True Found | Sen PPV F] 
# GTp    0.05         [-9.95,217.76]     [2 | 75 105 77 | 71.43 97.40 82.42] 
#
#       left_pos       right_pos        score          E-value           pvalue       substitutions      power
#--------------------------------------------------------------------------------------------------------------
*	     407	     435	217.75681	1.45893e-13	1.38945e-15	43		0.83
*	     444	     474	216.85809	1.69493e-13	1.61422e-15	42		0.83
*	     170	     189	215.91947	1.98557e-13	1.89102e-15	48		0.86
*	     169	     190	210.56322	4.84106e-13	4.61053e-15	42		0.83
*	     110	     126	207.15281	8.52899e-13	8.12285e-15	48		0.86
*	     142	     161	204.53052	1.32613e-12	1.26298e-14	29		0.73
*	     445	     473	204.16319	1.40574e-12	1.3388e-14	52		0.87
*	     443	     477	197.00680	4.62424e-12	4.40404e-14	41		0.82
*	      28	      84	192.95987	9.07663e-12	8.64441e-14	50		0.86
*	     283	     340	190.24475	1.43476e-11	1.36644e-13	66		0.91
*	     442	     478	188.40102	1.93611e-11	1.84391e-13	27		0.70
*	     113	     124	187.42752	2.28682e-11	2.17793e-13	29		0.73
*	     213	     242	187.12669	2.40394e-11	2.28946e-13	63		0.90
*	     406	     436	186.25522	2.76935e-11	2.63748e-13	54		0.88
*	     165	     194	186.09778	2.86311e-11	2.72677e-13	37		0.80
*	     144	     159	179.96204	7.90359e-11	7.52723e-13	27		0.70
*	     105	     373	173.61072	2.27401e-10	2.16572e-12	16		0.50
*	     285	     339	173.55219	2.29301e-10	2.18382e-12	65		0.90
*	      17	     493	171.97611	2.99251e-10	2.85001e-12	27		0.70
*	     281	     343	168.21425	5.58489e-10	5.31895e-12	50		0.86
*	     279	     345	167.83683	5.96921e-10	5.68497e-12	36		0.79
*	     111	     125	165.26224	9.12343e-10	8.68898e-12	39		0.81
*	     205	     249	165.20718	9.19964e-10	8.76156e-12	52		0.87
*	     280	     344	163.63771	1.2005e-09	1.14334e-11	54		0.88
*	     282	     342	161.13126	1.81953e-09	1.73289e-11	50		0.86
*	     221	     236	154.32836	5.63745e-09	5.369e-11	21		0.61
*	     215	     241	151.75768	8.61413e-09	8.20394e-11	32		0.76
*	      27	      85	151.55404	8.90537e-09	8.48131e-11	34		0.78
*	      29	      83	149.58062	1.24179e-08	1.18266e-10	51		0.87
*	     440	     479	145.26443	2.53773e-08	2.41689e-10	19		0.57
*	     286	     338	144.87612	2.71217e-08	2.58301e-10	28		0.72
*	     135	     369	144.55952	2.85081e-08	2.71506e-10	12		0.39
*	     204	     250	141.62294	4.65437e-08	4.43273e-10	55		0.88
*	     500	     556	140.90798	5.22843e-08	4.97946e-10	45		0.84
*	     143	     160	139.23352	6.93475e-08	6.60452e-10	27		0.70
*	     405	     437	137.02161	9.99414e-08	9.51823e-10	33		0.77
*	     409	     433	136.17220	1.15096e-07	1.09615e-09	56		0.88
*	     508	     551	134.35840	1.552e-07	1.47809e-09	45		0.84
*	     506	     552	130.79052	2.82161e-07	2.68725e-09	32		0.76
*	     446	     472	128.05732	4.41724e-07	4.2069e-09	53		0.87
*	     408	     434	126.65421	5.57269e-07	5.30732e-09	48		0.86
*	     509	     550	125.47379	6.80066e-07	6.47682e-09	35		0.78
*	     172	     187	124.64997	7.83081e-07	7.45791e-09	63		0.90
*	      11	     581	121.97412	1.21547e-06	1.15759e-08	32		0.76
*	     141	     162	120.53492	1.54596e-06	1.47235e-08	21		0.61
*	      25	      87	119.26826	1.90209e-06	1.81152e-08	14		0.45
*	      12	     580	118.87714	2.03254e-06	1.93575e-08	22		0.63
*	     403	     438	116.64148	2.9516e-06	2.81105e-08	32		0.76
*	     278	     346	115.06854	3.81631e-06	3.63458e-08	30		0.74
*	     501	     555	109.78633	9.18373e-06	8.74641e-08	48		0.86
*	     171	     188	107.90019	1.24758e-05	1.18817e-07	56		0.88
*	     203	     251	106.54927	1.573e-05	1.4981e-07	42		0.83
*	      26	      86	106.23388	1.65309e-05	1.57437e-07	15		0.47
*	     140	     163	104.05729	2.35952e-05	2.24716e-07	16		0.50
*	     100	     569	101.99369	3.33961e-05	3.18058e-07	24		0.66
*	     212	     243	99.21653	5.26218e-05	5.0116e-07	65		0.90
*	      99	     570	98.95435	5.48417e-05	5.22302e-07	24		0.66
*	     499	     557	96.94051	7.6953e-05	7.32885e-07	31		0.75
*	      20	     490	90.86291	0.000208885	1.98938e-06	10		0.32
*	     202	     252	90.53245	0.000221295	2.10757e-06	38		0.81
*	     222	     235	89.87742	0.000246326	2.34596e-06	22		0.63
*	     220	     237	88.90340	0.000288077	2.74359e-06	15		0.47
~	     415	     427	121.66049	0.000874838	1.21666e-08	31		0.75
*	     381	     395	81.48610	0.000981249	9.34523e-06	6		0.16
*	     510	     549	77.69616	0.00182981	1.74267e-05	38		0.81
*	     502	     554	76.73728	0.00213767	2.03588e-05	47		0.85
*	     145	     158	72.26789	0.00442039	4.20989e-05	32		0.76
*	     139	     366	70.57367	0.00582831	5.55077e-05	8		0.24
*	      18	     492	70.20629	0.00616917	5.8754e-05	21		0.61
*	      19	     491	69.75222	0.00663655	6.32052e-05	12		0.39
*	     198	     364	69.20874	0.00725557	6.91007e-05	6		0.16
*	     106	     372	66.47795	0.0113148	0.00010776	12		0.39
*	     503	     553	63.57838	0.0180091	0.000171516	60		0.89
*	      16	     494	62.68676	0.0207794	0.000197899	12		0.39
*	      94	     574	60.40483	0.0296042	0.000281945	8		0.24
~	      30	      77	98.36573	0.0414712	5.7675e-07	51		0.87
*	      95	     573	58.09367	0.0423928	0.000403741	6		0.16

# The given structure

# Power analysis of given structure 
#
# Powertype = SINGLE SUBSTITUTIONS
# covary  left_pos      right_pos    substitutions      power
#----------------------------------------------------------------
     *    11		581		32		0.76
     *    12		580		22		0.63
          13		579		23		0.64
          15		577		23		0.64
     *    16		494		12		0.39
     *    17		493		27		0.70
     *    18		492		21		0.61
     *    19		491		12		0.39
     *    20		490		10		0.32
          21		489		15		0.47
          22		488		12		0.39
          24		88		4		0.07
     *    25		87		14		0.45
     *    26		86		15		0.47
     *    27		85		34		0.78
     *    28		84		50		0.86
     *    29		83		51		0.87
          93		575		0		0.00
     *    94		574		8		0.24
     *    95		573		6		0.16
          97		572		0		0.00
          98		571		0		0.00
     *    99		570		24		0.66
     *    100		569		24		0.66
          101		568		5		0.11
          103		375		1		0.00
          104		374		7		0.20
     *    105		373		16		0.50
     *    106		372		12		0.39
          107		371		2		0.00
          108		128		7		0.20
          109		127		0		0.00
     *    110		126		48		0.86
     *    111		125		39		0.81
     *    113		124		29		0.73
          114		123		0		0.00
          134		370		0		0.00
     *    135		369		12		0.39
          136		368		3		0.02
          137		367		14		0.45
     *    139		366		8		0.24
     *    140		163		16		0.50
     *    141		162		21		0.61
     *    142		161		29		0.73
     *    143		160		27		0.70
     *    144		159		27		0.70
     *    145		158		32		0.76
          164		196		0		0.00
     *    165		194		37		0.80
          166		193		5		0.11
     *    169		190		42		0.83
     *    170		189		48		0.86
     *    171		188		56		0.88
     *    172		187		63		0.90
          197		365		0		0.00
     *    198		364		6		0.16
     *    202		252		38		0.81
     *    203		251		42		0.83
     *    204		250		55		0.88
     *    205		249		52		0.87
     *    212		243		65		0.90
     *    213		242		63		0.90
     *    215		241		32		0.76
          216		240		2		0.00
     *    220		237		15		0.47
     *    221		236		21		0.61
     *    222		235		22		0.63
          261		363		0		0.00
          262		362		0		0.00
          263		359		1		0.00
          264		358		2		0.00
          265		357		4		0.07
     *    278		346		30		0.74
     *    279		345		36		0.79
     *    280		344		54		0.88
     *    281		343		50		0.86
     *    282		342		50		0.86
     *    283		340		66		0.91
     *    285		339		65		0.90
     *    286		338		28		0.72
          379		397		2		0.00
          380		396		5		0.11
     *    381		395		6		0.16
          401		439		26		0.69
     *    403		438		32		0.76
     *    405		437		33		0.77
     *    406		436		54		0.88
     *    407		435		43		0.83
     *    408		434		48		0.86
     *    409		433		56		0.88
     *    440		479		19		0.57
     *    442		478		27		0.70
     *    443		477		41		0.82
     *    444		474		42		0.83
     *    445		473		52		0.87
     *    446		472		53		0.87
     *    499		557		31		0.75
     *    500		556		45		0.84
     *    501		555		48		0.86
     *    502		554		47		0.85
     *    503		553		60		0.89
     *    506		552		32		0.76
     *    508		551		45		0.84
     *    509		550		35		0.78
     *    510		549		38		0.81
#
# BPAIRS 105
# avg substitutions per BP  26.3
# BPAIRS expected to covary 56.9 +/- 3.8
# BPAIRS observed to covary 75
#
# RMs = 19 L = 581

# RM_HELIX NESTED 24-29 83-88, nbp = 6 nbp_cov = 5
# aggregated NONE
NESTED  :::::::::::::::<<<<<<__________>>>>>>:::::::::::::::::::::::::::::::::::::::::::::::::::::::::::::::::::::::::::::::::::::::::::::::::::::::::::::::::::::::::::::::::::::::::::::::::::::::::::::::::::::::::::::::::::::::::::::::::::::::::::::::::::::::::::::::::::::::::::::::::::::::::::::::::::::::::::::::::::::::::::::::::::::::::::::::::::::::::::::::::::::::::::::::::::::::
        ::::::::::::::::<<<<<__________>>>>>::::::::::::::::::::::::::::::::::::::::::::::::::::::::::::::::::::::::::::::::::::::::::::::::::::::::::::::::::::::::::::::::::::::::::::::::::::::::::::::::::::::::::::::::::::::::::::::::::::::::::::::::::::::::::::::::::::::::::::::::::::::::::::::::::::::::::::::::::::::::::::::::::::::::::::::::::::::::::::::::::::::::::::::::::::::::
NESTED  :::::::::::::::::::::::<<<<<<_____________________________________________________>>>>>>::::::::::::::::::::::::::::::::::::::::::::::::::::::::::::::::::::::::::::::::::::::::::::::::::::::::::::::::::::::::::::::::::::::::::::::::::::::::::::::::::::::::::::::::::::::::::::::::::::::::::::::::::::::::::::::::::::::::::::::::::::::::::::::::::::::::::::::::::::::::::::::::::::::::::::::::::::::::::::::::::::::::::::::::::::::::::::::::::::::::::::::::::::::::::::::::::::::::::::::::::::::::::::::::::::::::::::::::::::::::::::::::::::::::::::::::::::::::::::::::::::::::::::::::::::::::::::::::::::
        ::::::::::::::::::::::::<<<<<_____________________________________________________>>>>>:::::::::::::::::::::::::::::::::::::::::::::::::::::::::::::::::::::::::::::::::::::::::::::::::::::::::::::::::::::::::::::::::::::::::::::::::::::::::::::::::::::::::::::::::::::::::::::::::::::::::::::::::::::::::::::::::::::::::::::::::::::::::::::::::::::::::::::::::::::::::::::::::::::::::::::::::::::::::::::::::::::::::::::::::::::::::::::::::::::::::::::::::::::::::::::::::::::::::::::::::::::::::::::::::::::::::::::::::::::::::::::::::::::::::::::::::::::::::::::::::::::::::::::::::::::::::::::::::::::

# RM_HELIX NESTED 108-114 123-128, nbp = 6 nbp_cov = 3
# aggregated NONE
NESTED  :::::::::::::::::::::::::::::::::::::::::::::::::::::::<<<<<<______>>>>>>:::::::::::::::::::::::::::::::::::::::::::::::::::::::::::::::::::::::::::::::::::::::::::::::::::::::::::::::::::::::::::::::::::::::::::::::::::::::::::::::::::::::::::::::::::::::::::::::::::::::::::::::::::::::::::::::::::::::::::::::::::::::::::::::::::::::::::::::::::::::::::::::::::::::::::::::::::
        :::::::::::::::::::::::::::::::::::::::::::::::::::::::::<<<________>>>:::::::::::::::::::::::::::::::::::::::::::::::::::::::::::::::::::::::::::::::::::::::::::::::::::::::::::::::::::::::::::::::::::::::::::::::::::::::::::::::::::::::::::::::::::::::::::::::::::::::::::::::::::::::::::::::::::::::::::::::::::::::::::::::::::::::::::::::::::::::::::::::::::::::::::::::::::::
NESTED  :::::::::::::::::::::::::::::::::::::::::::::::::::::::::::::::::::::::::::::::::::::::::::::::::::::::::::<<<<-<<________>>>>>>::::::::::::::::::::::::::::::::::::::::::::::::::::::::::::::::::::::::::::::::::::::::::::::::::::::::::::::::::::::::::::::::::::::::::::::::::::::::::::::::::::::::::::::::::::::::::::::::::::::::::::::::::::::::::::::::::::::::::::::::::::::::::::::::::::::::::::::::::::::::::::::::::::::::::::::::::::::::::::::::::::::::::::::::::::::::::::::::::::::::::::::::::::::::::::::::::::::::::::::::::::::::::::::::::::::::::::::::::::::::::::::::::::::::::::::::::::::::::::
        :::::::::::::::::::::::::::::::::::::::::::::::::::::::::::::::::::::::::::::::::::::::::::::::::::::::::::::<<-<__________>>>::::::::::::::::::::::::::::::::::::::::::::::::::::::::::::::::::::::::::::::::::::::::::::::::::::::::::::::::::::::::::::::::::::::::::::::::::::::::::::::::::::::::::::::::::::::::::::::::::::::::::::::::::::::::::::::::::::::::::::::::::::::::::::::::::::::::::::::::::::::::::::::::::::::::::::::::::::::::::::::::::::::::::::::::::::::::::::::::::::::::::::::::::::::::::::::::::::::::::::::::::::::::::::::::::::::::::::::::::::::::::::::::::::::::::::::::::::::::::::::

# RM_HELIX NESTED 140-145 158-163, nbp = 6 nbp_cov = 6
# aggregated NONE
NESTED  :::::::::::::::::::::::::::::::::::::::::::::::::::::::::::::::::::::::::::::::::::<<<<<<__________>>>>>>:::::::::::::::::::::::::::::::::::::::::::::::::::::::::::::::::::::::::::::::::::::::::::::::::::::::::::::::::::::::::::::::::::::::::::::::::::::::::::::::::::::::::::::::::::::::::::::::::::::::::::::::::::::::::::::::::::::::::::::::::::::::::::::::::::::::::::::::::::
        :::::::::::::::::::::::::::::::::::::::::::::::::::::::::::::::::::::::::::::::::::<<<<<<__________>>>>>>:::::::::::::::::::::::::::::::::::::::::::::::::::::::::::::::::::::::::::::::::::::::::::::::::::::::::::::::::::::::::::::::::::::::::::::::::::::::::::::::::::::::::::::::::::::::::::::::::::::::::::::::::::::::::::::::::::::::::::::::::::::::::::::::::::::::::::::::::::
NESTED  :::::::::::::::::::::::::::::::::::::::::::::::::::::::::::::::::::::::::::::::::::::::::::::::::::::::::::::::::::::::::::::::::::::::::::<<<<<<____________>>>>>>:::::::::::::::::::::::::::::::::::::::::::::::::::::::::::::::::::::::::::::::::::::::::::::::::::::::::::::::::::::::::::::::::::::::::::::::::::::::::::::::::::::::::::::::::::::::::::::::::::::::::::::::::::::::::::::::::::::::::::::::::::::::::::::::::::::::::::::::::::::::::::::::::::::::::::::::::::::::::::::::::::::::::::::::::::::::::::::::::::::::::::::::::::::::::::::::::::::::::::::::::::::::::::::::::::::::::::::::::::::::::
        :::::::::::::::::::::::::::::::::::::::::::::::::::::::::::::::::::::::::::::::::::::::::::::::::::::::::::::::::::::::::::::::::::::::::::<<<<<<____________>>>>>>:::::::::::::::::::::::::::::::::::::::::::::::::::::::::::::::::::::::::::::::::::::::::::::::::::::::::::::::::::::::::::::::::::::::::::::::::::::::::::::::::::::::::::::::::::::::::::::::::::::::::::::::::::::::::::::::::::::::::::::::::::::::::::::::::::::::::::::::::::::::::::::::::::::::::::::::::::::::::::::::::::::::::::::::::::::::::::::::::::::::::::::::::::::::::::::::::::::::::::::::::::::::::::::::::::::::::::::::::::::::::

# RM_HELIX NESTED 164-172 187-196, nbp = 7 nbp_cov = 5
# aggregated NONE
NESTED  :::::::::::::::::::::::::::::::::::::::::::::::::::::::::::::::::::::::::::::::::::::::::::::::::::::::::<<<<<<<_____>>>>>>->:::::::::::::::::::::::::::::::::::::::::::::::::::::::::::::::::::::::::::::::::::::::::::::::::::::::::::::::::::::::::::::::::::::::::::::::::::::::::::::::::::::::::::::::::::::::::::::::::::::::::::::::::::::::::::::::::::::::::::::::::::::::::::::::
        ::::::::::::::::::::::::::::::::::::::::::::::::::::::::::::::::::::::::::::::::::::::::::::::::::::::::::<-<<<<_____>>>>->:::::::::::::::::::::::::::::::::::::::::::::::::::::::::::::::::::::::::::::::::::::::::::::::::::::::::::::::::::::::::::::::::::::::::::::::::::::::::::::::::::::::::::::::::::::::::::::::::::::::::::::::::::::::::::::::::::::::::::::::::::::::::::::::::
NESTED  :::::::::::::::::::::::::::::::::::::::::::::::::::::::::::::::::::::::::::::::::::::::::::::::::::::::::::::::::::::::::::::::::::::::::::::::::::::::::::::::::::<<<--<<<<______________>>>>-->>->::::::::::::::::::::::::::::::::::::::::::::::::::::::::::::::::::::::::::::::::::::::::::::::::::::::::::::::::::::::::::::::::::::::::::::::::::::::::::::::::::::::::::::::::::::::::::::::::::::::::::::::::::::::::::::::::::::::::::::::::::::::::::::::::::::::::::::::::::::::::::::::::::::::::::::::::::::::::::::::::::::::::::::::::::::::::::::::::::::::::::::::::::::::::::::::::::::::::::::::::::::::::
        ::::::::::::::::::::::::::::::::::::::::::::::::::::::::::::::::::::::::::::::::::::::::::::::::::::::::::::::::::::::::::::::::::::::::::::::::::::::::::::::::::::<---<<<<______________>>>>--->::::::::::::::::::::::::::::::::::::::::::::::::::::::::::::::::::::::::::::::::::::::::::::::::::::::::::::::::::::::::::::::::::::::::::::::::::::::::::::::::::::::::::::::::::::::::::::::::::::::::::::::::::::::::::::::::::::::::::::::::::::::::::::::::::::::::::::::::::::::::::::::::::::::::::::::::::::::::::::::::::::::::::::::::::::::::::::::::::::::::::::::::::::::::::::::::::::::::::::::::::::::::::

# RM_HELIX NESTED 220-222 235-237, nbp = 3 nbp_cov = 3
# aggregated NONE
NESTED  :::::::::::::::::::::::::::::::::::::::::::::::::::::::::::::::::::::::::::::::::::::::::::::::::::::::::::::::::::::::::::::::::::::::::::::::<<<_____>>>::::::::::::::::::::::::::::::::::::::::::::::::::::::::::::::::::::::::::::::::::::::::::::::::::::::::::::::::::::::::::::::::::::::::::::::::::::::::::::::::::::::::::::::::::::::::::::::::::::::::::::::::::::::::::::::::::
        :::::::::::::::::::::::::::::::::::::::::::::::::::::::::::::::::::::::::::::::::::::::::::::::::::::::::::::::::::::::::::::::::::::::::::::::<<<_____>>>::::::::::::::::::::::::::::::::::::::::::::::::::::::::::::::::::::::::::::::::::::::::::::::::::::::::::::::::::::::::::::::::::::::::::::::::::::::::::::::::::::::::::::::::::::::::::::::::::::::::::::::::::::::::::::::::::
NESTED  :::::::::::::::::::::::::::::::::::::::::::::::::::::::::::::::::::::::::::::::::::::::::::::::::::::::::::::::::::::::::::::::::::::::::::::::::::::::::::::::::::::::::::::::::::::::::::::::::::::::::::::::::::::::::::<<<____________>>>:::::::::::::::::::::::::::::::::::::::::::::::::::::::::::::::::::::::::::::::::::::::::::::::::::::::::::::::::::::::::::::::::::::::::::::::::::::::::::::::::::::::::::::::::::::::::::::::::::::::::::::::::::::::::::::::::::::::::::::::::::::::::::::::::::::::::::::::::::::::::::::::::::::::::::::::::::::::::::::::::::::::::::::::::::::::::::::::::::::::::::::::
        :::::::::::::::::::::::::::::::::::::::::::::::::::::::::::::::::::::::::::::::::::::::::::::::::::::::::::::::::::::::::::::::::::::::::::::::::::::::::::::::::::::::::::::::::::::::::::::::::::::::::::::::::::::::::::<<<____________>>>:::::::::::::::::::::::::::::::::::::::::::::::::::::::::::::::::::::::::::::::::::::::::::::::::::::::::::::::::::::::::::::::::::::::::::::::::::::::::::::::::::::::::::::::::::::::::::::::::::::::::::::::::::::::::::::::::::::::::::::::::::::::::::::::::::::::::::::::::::::::::::::::::::::::::::::::::::::::::::::::::::::::::::::::::::::::::::::::::::::::::::::::

# RM_HELIX NESTED 212-216 240-243, nbp = 4 nbp_cov = 3
# aggregated NONE
NESTED  ::::::::::::::::::::::::::::::::::::::::::::::::::::::::::::::::::::::::::::::::::::::::::::::::::::::::::::::::::::::::::::::::::::::::<<<<________________>>>>::::::::::::::::::::::::::::::::::::::::::::::::::::::::::::::::::::::::::::::::::::::::::::::::::::::::::::::::::::::::::::::::::::::::::::::::::::::::::::::::::::::::::::::::::::::::::::::::::::::::::::::::::::::::::::
        ::::::::::::::::::::::::::::::::::::::::::::::::::::::::::::::::::::::::::::::::::::::::::::::::::::::::::::::::::::::::::::::::::::::::<<<__________________>>>::::::::::::::::::::::::::::::::::::::::::::::::::::::::::::::::::::::::::::::::::::::::::::::::::::::::::::::::::::::::::::::::::::::::::::::::::::::::::::::::::::::::::::::::::::::::::::::::::::::::::::::::::::::::::::
NESTED  :::::::::::::::::::::::::::::::::::::::::::::::::::::::::::::::::::::::::::::::::::::::::::::::::::::::::::::::::::::::::::::::::::::::::::::::::::::::::::::::::::::::::::::::::::::::::::::::::::::::::::::::::::<<-<<_______________________>>>>:::::::::::::::::::::::::::::::::::::::::::::::::::::::::::::::::::::::::::::::::::::::::::::::::::::::::::::::::::::::::::::::::::::::::::::::::::::::::::::::::::::::::::::::::::::::::::::::::::::::::::::::::::::::::::::::::::::::::::::::::::::::::::::::::::::::::::::::::::::::::::::::::::::::::::::::::::::::::::::::::::::::::::::::::::::::::::::::::::::::::
        :::::::::::::::::::::::::::::::::::::::::::::::::::::::::::::::::::::::::::::::::::::::::::::::::::::::::::::::::::::::::::::::::::::::::::::::::::::::::::::::::::::::::::::::::::::::::::::::::::::::::::::::::::<<-<_________________________>>>:::::::::::::::::::::::::::::::::::::::::::::::::::::::::::::::::::::::::::::::::::::::::::::::::::::::::::::::::::::::::::::::::::::::::::::::::::::::::::::::::::::::::::::::::::::::::::::::::::::::::::::::::::::::::::::::::::::::::::::::::::::::::::::::::::::::::::::::::::::::::::::::::::::::::::::::::::::::::::::::::::::::::::::::::::::::::::::::::::::::::

# RM_HELIX NESTED 202-205 249-252, nbp = 4 nbp_cov = 4
# aggregated NONE
NESTED  ::::::::::::::::::::::::::::::::::::::::::::::::::::::::::::::::::::::::::::::::::::::::::::::::::::::::::::::::::::::::::::::::<<<<_________________________________>>>>:::::::::::::::::::::::::::::::::::::::::::::::::::::::::::::::::::::::::::::::::::::::::::::::::::::::::::::::::::::::::::::::::::::::::::::::::::::::::::::::::::::::::::::::::::::::::::::::::::::::::::::::::::
        ::::::::::::::::::::::::::::::::::::::::::::::::::::::::::::::::::::::::::::::::::::::::::::::::::::::::::::::::::::::::::::::::<<<<_________________________________>>>>:::::::::::::::::::::::::::::::::::::::::::::::::::::::::::::::::::::::::::::::::::::::::::::::::::::::::::::::::::::::::::::::::::::::::::::::::::::::::::::::::::::::::::::::::::::::::::::::::::::::::::::::::::
NESTED  :::::::::::::::::::::::::::::::::::::::::::::::::::::::::::::::::::::::::::::::::::::::::::::::::::::::::::::::::::::::::::::::::::::::::::::::::::::::::::::::::::::::::::::::::::::::::::::::::::::::::<<<<___________________________________________>>>>::::::::::::::::::::::::::::::::::::::::::::::::::::::::::::::::::::::::::::::::::::::::::::::::::::::::::::::::::::::::::::::::::::::::::::::::::::::::::::::::::::::::::::::::::::::::::::::::::::::::::::::::::::::::::::::::::::::::::::::::::::::::::::::::::::::::::::::::::::::::::::::::::::::::::::::::::::::::::::::::::::::::::::::::::::::::::::::::
        :::::::::::::::::::::::::::::::::::::::::::::::::::::::::::::::::::::::::::::::::::::::::::::::::::::::::::::::::::::::::::::::::::::::::::::::::::::::::::::::::::::::::::::::::::::::::::::::::::::::::<<<<___________________________________________>>>>::::::::::::::::::::::::::::::::::::::::::::::::::::::::::::::::::::::::::::::::::::::::::::::::::::::::::::::::::::::::::::::::::::::::::::::::::::::::::::::::::::::::::::::::::::::::::::::::::::::::::::::::::::::::::::::::::::::::::::::::::::::::::::::::::::::::::::::::::::::::::::::::::::::::::::::::::::::::::::::::::::::::::::::::::::::::::::::::

# RM_HELIX NESTED 278-286 338-346, nbp = 8 nbp_cov = 8
# aggregated NONE
NESTED  :::::::::::::::::::::::::::::::::::::::::::::::::::::::::::::::::::::::::::::::::::::::::::::::::::::::::::::::::::::::::::::::::::::::::::::::::::::::::::::::::::::::::::::::::::::::::::::::<<<<<<<<____>>>>>>>>:::::::::::::::::::::::::::::::::::::::::::::::::::::::::::::::::::::::::::::::::::::::::::::::::::::::::::::::::::::::::::::::::::::::::::::::::::::::::::::::::::::::::
        :::::::::::::::::::::::::::::::::::::::::::::::::::::::::::::::::::::::::::::::::::::::::::::::::::::::::::::::::::::::::::::::::::::::::::::::::::::::::::::::::::::::::::::::::::::::::::::::<<<<<<<<____>>>>>>>>:::::::::::::::::::::::::::::::::::::::::::::::::::::::::::::::::::::::::::::::::::::::::::::::::::::::::::::::::::::::::::::::::::::::::::::::::::::::::::::::::::::::::
NESTED  :::::::::::::::::::::::::::::::::::::::::::::::::::::::::::::::::::::::::::::::::::::::::::::::::::::::::::::::::::::::::::::::::::::::::::::::::::::::::::::::::::::::::::::::::::::::::::::::::::::::::::::::::::::::::::::::::::::::::::::::::::::::::::::::::::::::::::::::::::::<<<<<<-<<___________________________________________________>>>->>>>>::::::::::::::::::::::::::::::::::::::::::::::::::::::::::::::::::::::::::::::::::::::::::::::::::::::::::::::::::::::::::::::::::::::::::::::::::::::::::::::::::::::::::::::::::::::::::::::::::::::::::::::::::::::::::::::::::::::::::::::::::::::::::::::::::
        :::::::::::::::::::::::::::::::::::::::::::::::::::::::::::::::::::::::::::::::::::::::::::::::::::::::::::::::::::::::::::::::::::::::::::::::::::::::::::::::::::::::::::::::::::::::::::::::::::::::::::::::::::::::::::::::::::::::::::::::::::::::::::::::::::::::::::::::::::::<<<<<<-<<___________________________________________________>>>->>>>>::::::::::::::::::::::::::::::::::::::::::::::::::::::::::::::::::::::::::::::::::::::::::::::::::::::::::::::::::::::::::::::::::::::::::::::::::::::::::::::::::::::::::::::::::::::::::::::::::::::::::::::::::::::::::::::::::::::::::::::::::::::::::::::::::

# RM_HELIX NESTED 261-265 357-363, nbp = 5 nbp_cov = 0
# aggregated NONE
NESTED  ::::::::::::::::::::::::::::::::::::::::::::::::::::::::::::::::::::::::::::::::::::::::::::::::::::::::::::::::::::::::::::::::::::::::::::::::::::::::::::::::::::::::::::::<<<<<_________________________________________>>>-->>:::::::::::::::::::::::::::::::::::::::::::::::::::::::::::::::::::::::::::::::::::::::::::::::::::::::::::::::::::::::::::::::::::::::::::::::::::::::::
        ::::::::::::::::::::::::::::::::::::::::::::::::::::::::::::::::::::::::::::::::::::::::::::::::::::::::::::::::::::::::::::::::::::::::::::::::::::::::::::::::::::::::::::::::::::::::::::::::::::::::::::::::::::::::::::::::::::::::::::::::::::::::::::::::::::::::::::::::::::::::::::::::::::::::::::::::::::::::::::::::::::::::::::::::::::::::::::::::::::::::::::::::::::::::::::
NESTED  ::::::::::::::::::::::::::::::::::::::::::::::::::::::::::::::::::::::::::::::::::::::::::::::::::::::::::::::::::::::::::::::::::::::::::::::::::::::::::::::::::::::::::::::::::::::::::::::::::::::::::::::::::::::::::::::::::::::::::::::::::::::::::::::::::::<<<<<___________________________________________________________________________________________>>>-->>:::::::::::::::::::::::::::::::::::::::::::::::::::::::::::::::::::::::::::::::::::::::::::::::::::::::::::::::::::::::::::::::::::::::::::::::::::::::::::::::::::::::::::::::::::::::::::::::::::::::::::::::::::::::::::::::::::::::::::::::::
        ::::::::::::::::::::::::::::::::::::::::::::::::::::::::::::::::::::::::::::::::::::::::::::::::::::::::::::::::::::::::::::::::::::::::::::::::::::::::::::::::::::::::::::::::::::::::::::::::::::::::::::::::::::::::::::::::::::::::::::::::::::::::::::::::::::::::::::::::::::::::::::::::::::::::::::::::::::::::::::::::::::::::::::::::::::::::::::::::::::::::::::::::::::::::::::::::::::::::::::::::::::::::::::::::::::::::::::::::::::::::::::::::::::::::::::::::::::::::::::::::::::::::::::::::::::::::::::::::::::::::::::::::::::::::::::::::::::::::::::::::::::::::::::::::::::::::::::::::::::::::::::

# RM_HELIX NESTED 197-198 364-365, nbp = 2 nbp_cov = 1
# aggregated NONE
NESTED  :::::::::::::::::::::::::::::::::::::::::::::::::::::::::::::::::::::::::::::::::::::::::::::::::::::::::::::::::::::::::::::<<____________________________________________________________________________________________________>>:::::::::::::::::::::::::::::::::::::::::::::::::::::::::::::::::::::::::::::::::::::::::::::::::::::::::::::::::::::::::::::::::::::::::::::::::::::::
        ::::::::::::::::::::::::::::::::::::::::::::::::::::::::::::::::::::::::::::::::::::::::::::::::::::::::::::::::::::::::::::::<____________________________________________________________________________________________________>::::::::::::::::::::::::::::::::::::::::::::::::::::::::::::::::::::::::::::::::::::::::::::::::::::::::::::::::::::::::::::::::::::::::::::::::::::::::
NESTED  ::::::::::::::::::::::::::::::::::::::::::::::::::::::::::::::::::::::::::::::::::::::::::::::::::::::::::::::::::::::::::::::::::::::::::::::::::::::::::::::::::::::::::::::::::::::::::::::::::::<<_____________________________________________________________________________________________________________________________________________________________________>>:::::::::::::::::::::::::::::::::::::::::::::::::::::::::::::::::::::::::::::::::::::::::::::::::::::::::::::::::::::::::::::::::::::::::::::::::::::::::::::::::::::::::::::::::::::::::::::::::::::::::::::::::::::::::::::::::::::::::::::::
        :::::::::::::::::::::::::::::::::::::::::::::::::::::::::::::::::::::::::::::::::::::::::::::::::::::::::::::::::::::::::::::::::::::::::::::::::::::::::::::::::::::::::::::::::::::::::::::::::::::<_____________________________________________________________________________________________________________________________________________________________________>::::::::::::::::::::::::::::::::::::::::::::::::::::::::::::::::::::::::::::::::::::::::::::::::::::::::::::::::::::::::::::::::::::::::::::::::::::::::::::::::::::::::::::::::::::::::::::::::::::::::::::::::::::::::::::::::::::::::::::::::

# RM_HELIX NESTED 134-139 366-370, nbp = 5 nbp_cov = 2
# aggregated NONE
NESTED  ::::::::::::::::::::::::::::::::::::::::::::::::::::::::::::::::::::::::::::::<<<<<__________________________________________________________________________________________________________________________________________________>>>>>::::::::::::::::::::::::::::::::::::::::::::::::::::::::::::::::::::::::::::::::::::::::::::::::::::::::::::::::::::::::::::::::::::::::::::::::::
        :::::::::::::::::::::::::::::::::::::::::::::::::::::::::::::::::::::::::::::::<--<__________________________________________________________________________________________________________________________________________________>-->:::::::::::::::::::::::::::::::::::::::::::::::::::::::::::::::::::::::::::::::::::::::::::::::::::::::::::::::::::::::::::::::::::::::::::::::::::
NESTED  :::::::::::::::::::::::::::::::::::::::::::::::::::::::::::::::::::::::::::::::::::::::::::::::::::::::::::::::::::::::::::::::::::::<<<<-<__________________________________________________________________________________________________________________________________________________________________________________________________________________________________>>>>>::::::::::::::::::::::::::::::::::::::::::::::::::::::::::::::::::::::::::::::::::::::::::::::::::::::::::::::::::::::::::::::::::::::::::::::::::::::::::::::::::::::::::::::::::::::::::::::::::::::::::::::::::::::::::::::::::::::::::
        ::::::::::::::::::::::::::::::::::::::::::::::::::::::::::::::::::::::::::::::::::::::::::::::::::::::::::::::::::::::::::::::::::::::<---<__________________________________________________________________________________________________________________________________________________________________________________________________________________________________>-->:::::::::::::::::::::::::::::::::::::::::::::::::::::::::::::::::::::::::::::::::::::::::::::::::::::::::::::::::::::::::::::::::::::::::::::::::::::::::::::::::::::::::::::::::::::::::::::::::::::::::::::::::::::::::::::::::::::::::::

# RM_HELIX NESTED 103-107 371-375, nbp = 5 nbp_cov = 2
# aggregated NONE
NESTED  ::::::::::::::::::::::::::::::::::::::::::::::::::<<<<<___________________________________________________________________________________________________________________________________________________________________________________>>>>>:::::::::::::::::::::::::::::::::::::::::::::::::::::::::::::::::::::::::::::::::::::::::::::::::::::::::::::::::::::::::::::::::::::::::::::
        ::::::::::::::::::::::::::::::::::::::::::::::::::::<<_____________________________________________________________________________________________________________________________________________________________________________________>>:::::::::::::::::::::::::::::::::::::::::::::::::::::::::::::::::::::::::::::::::::::::::::::::::::::::::::::::::::::::::::::::::::::::::::::::
NESTED  ::::::::::::::::::::::::::::::::::::::::::::::::::::::::::::::::::::::::::::::::::::::::::::::::::::::<<<<<_______________________________________________________________________________________________________________________________________________________________________________________________________________________________________________________________________>>>>>:::::::::::::::::::::::::::::::::::::::::::::::::::::::::::::::::::::::::::::::::::::::::::::::::::::::::::::::::::::::::::::::::::::::::::::::::::::::::::::::::::::::::::::::::::::::::::::::::::::::::::::::::::::::::::::::::::::
        ::::::::::::::::::::::::::::::::::::::::::::::::::::::::::::::::::::::::::::::::::::::::::::::::::::::::<<_________________________________________________________________________________________________________________________________________________________________________________________________________________________________________________________________________>>:::::::::::::::::::::::::::::::::::::::::::::::::::::::::::::::::::::::::::::::::::::::::::::::::::::::::::::::::::::::::::::::::::::::::::::::::::::::::::::::::::::::::::::::::::::::::::::::::::::::::::::::::::::::::::::::::::::::

# RM_HELIX NESTED 379-381 395-397, nbp = 3 nbp_cov = 1
# aggregated NONE
NESTED  ::::::::::::::::::::::::::::::::::::::::::::::::::::::::::::::::::::::::::::::::::::::::::::::::::::::::::::::::::::::::::::::::::::::::::::::::::::::::::::::::::::::::::::::::::::::::::::::::::::::::::::::::::::::::::::::::::::::::::::::::::<<<___________>>>:::::::::::::::::::::::::::::::::::::::::::::::::::::::::::::::::::::::::::::::::::::::::::::::::::::::::::::::::::::::::
        ::::::::::::::::::::::::::::::::::::::::::::::::::::::::::::::::::::::::::::::::::::::::::::::::::::::::::::::::::::::::::::::::::::::::::::::::::::::::::::::::::::::::::::::::::::::::::::::::::::::::::::::::::::::::::::::::::::::::::::::::::::<___________>:::::::::::::::::::::::::::::::::::::::::::::::::::::::::::::::::::::::::::::::::::::::::::::::::::::::::::::::::::::::::::
NESTED  ::::::::::::::::::::::::::::::::::::::::::::::::::::::::::::::::::::::::::::::::::::::::::::::::::::::::::::::::::::::::::::::::::::::::::::::::::::::::::::::::::::::::::::::::::::::::::::::::::::::::::::::::::::::::::::::::::::::::::::::::::::::::::::::::::::::::::::::::::::::::::::::::::::::::::::::::::::::::::::::::::::::::::::::::::::::::::::::::::::::::::::::::::::::::::<<<_____________>>>:::::::::::::::::::::::::::::::::::::::::::::::::::::::::::::::::::::::::::::::::::::::::::::::::::::::::::::::::::::::::::::::::::::::::::::::::::::::::::::::::::::::::::::::::::::::::::::::::::::::::::::::
        ::::::::::::::::::::::::::::::::::::::::::::::::::::::::::::::::::::::::::::::::::::::::::::::::::::::::::::::::::::::::::::::::::::::::::::::::::::::::::::::::::::::::::::::::::::::::::::::::::::::::::::::::::::::::::::::::::::::::::::::::::::::::::::::::::::::::::::::::::::::::::::::::::::::::::::::::::::::::::::::::::::::::::::::::::::::::::::::::::::::::::::::::::::::::::::<_____________>:::::::::::::::::::::::::::::::::::::::::::::::::::::::::::::::::::::::::::::::::::::::::::::::::::::::::::::::::::::::::::::::::::::::::::::::::::::::::::::::::::::::::::::::::::::::::::::::::::::::::::::::::

# RM_HELIX NESTED 401-409 433-439, nbp = 7 nbp_cov = 6
# aggregated NONE
NESTED  ::::::::::::::::::::::::::::::::::::::::::::::::::::::::::::::::::::::::::::::::::::::::::::::::::::::::::::::::::::::::::::::::::::::::::::::::::::::::::::::::::::::::::::::::::::::::::::::::::::::::::::::::::::::::::::::::::::::::::::::::::::::::::::::::::::::<<<<<<<_________________>>>>>>>:::::::::::::::::::::::::::::::::::::::::::::::::::::::::::::::::::::::::::::::::::::::
        :::::::::::::::::::::::::::::::::::::::::::::::::::::::::::::::::::::::::::::::::::::::::::::::::::::::::::::::::::::::::::::::::::::::::::::::::::::::::::::::::::::::::::::::::::::::::::::::::::::::::::::::::::::::::::::::::::::::::::::::::::::::::::::::::::::::<<<<<<_________________>>>>>>::::::::::::::::::::::::::::::::::::::::::::::::::::::::::::::::::::::::::::::::::::::::
NESTED  ::::::::::::::::::::::::::::::::::::::::::::::::::::::::::::::::::::::::::::::::::::::::::::::::::::::::::::::::::::::::::::::::::::::::::::::::::::::::::::::::::::::::::::::::::::::::::::::::::::::::::::::::::::::::::::::::::::::::::::::::::::::::::::::::::::::::::::::::::::::::::::::::::::::::::::::::::::::::::::::::::::::::::::::::::::::::::::::::::::::::::::::::::::::::::::::::::::::::::::::::<-<-<<<<<_______________________>>>>>>>:::::::::::::::::::::::::::::::::::::::::::::::::::::::::::::::::::::::::::::::::::::::::::::::::::::::::::::::::::::::::::::::::::::::::::::::::::::::::::::::::::::
        ::::::::::::::::::::::::::::::::::::::::::::::::::::::::::::::::::::::::::::::::::::::::::::::::::::::::::::::::::::::::::::::::::::::::::::::::::::::::::::::::::::::::::::::::::::::::::::::::::::::::::::::::::::::::::::::::::::::::::::::::::::::::::::::::::::::::::::::::::::::::::::::::::::::::::::::::::::::::::::::::::::::::::::::::::::::::::::::::::::::::::::::::::::::::::::::::::::::::::::::::::<-<<<<<_______________________>>>>>>::::::::::::::::::::::::::::::::::::::::::::::::::::::::::::::::::::::::::::::::::::::::::::::::::::::::::::::::::::::::::::::::::::::::::::::::::::::::::::::::::::::

# RM_HELIX NESTED 440-446 472-479, nbp = 6 nbp_cov = 6
# aggregated NONE
NESTED  :::::::::::::::::::::::::::::::::::::::::::::::::::::::::::::::::::::::::::::::::::::::::::::::::::::::::::::::::::::::::::::::::::::::::::::::::::::::::::::::::::::::::::::::::::::::::::::::::::::::::::::::::::::::::::::::::::::::::::::::::::::::::::::::::::::::::::::::::::::::::::::::::::::<<<<<<______>>>>>>:::::::::::::::::::::::::::::::::::::::::::::::::::::::::::::::::::::
        :::::::::::::::::::::::::::::::::::::::::::::::::::::::::::::::::::::::::::::::::::::::::::::::::::::::::::::::::::::::::::::::::::::::::::::::::::::::::::::::::::::::::::::::::::::::::::::::::::::::::::::::::::::::::::::::::::::::::::::::::::::::::::::::::::::::::::::::::::::::::::::::::::::<<<<<<______>>>>>>:::::::::::::::::::::::::::::::::::::::::::::::::::::::::::::::::::::
NESTED  :::::::::::::::::::::::::::::::::::::::::::::::::::::::::::::::::::::::::::::::::::::::::::::::::::::::::::::::::::::::::::::::::::::::::::::::::::::::::::::::::::::::::::::::::::::::::::::::::::::::::::::::::::::::::::::::::::::::::::::::::::::::::::::::::::::::::::::::::::::::::::::::::::::::::::::::::::::::::::::::::::::::::::::::::::::::::::::::::::::::::::::::::::::::::::::::::::::::::::::::::::::::::::::::::::::::::::::::::::::::<-<<<<<_________________________>>>-->>>:::::::::::::::::::::::::::::::::::::::::::::::::::::::::::::::::::::::::::::::::::::::::::::::::::::::::::::::::::::::::::::
        :::::::::::::::::::::::::::::::::::::::::::::::::::::::::::::::::::::::::::::::::::::::::::::::::::::::::::::::::::::::::::::::::::::::::::::::::::::::::::::::::::::::::::::::::::::::::::::::::::::::::::::::::::::::::::::::::::::::::::::::::::::::::::::::::::::::::::::::::::::::::::::::::::::::::::::::::::::::::::::::::::::::::::::::::::::::::::::::::::::::::::::::::::::::::::::::::::::::::::::::::::::::::::::::::::::::::::::::::::::::<-<<<<<_________________________>>>-->>>:::::::::::::::::::::::::::::::::::::::::::::::::::::::::::::::::::::::::::::::::::::::::::::::::::::::::::::::::::::::::::::

# RM_HELIX NESTED 16-22 488-494, nbp = 7 nbp_cov = 5
# aggregated NONE
NESTED  :::::::<<<<<<<_________________________________________________________________________________________________________________________________________________________________________________________________________________________________________________________________________________________________________________>>>>>>>::::::::::::::::::::::::::::::::::::::::::::::::::::::
        :::::::<<<<<_____________________________________________________________________________________________________________________________________________________________________________________________________________________________________________________________________________________________________________________>>>>>::::::::::::::::::::::::::::::::::::::::::::::::::::::
NESTED  :::::::::::::::<<<<<<<_________________________________________________________________________________________________________________________________________________________________________________________________________________________________________________________________________________________________________________________________________________________________________________________________________________________________________________________________________________>>>>>>>::::::::::::::::::::::::::::::::::::::::::::::::::::::::::::::::::::::::::::::::::::::::::::::::::::::::::::::
        :::::::::::::::<<<<<_____________________________________________________________________________________________________________________________________________________________________________________________________________________________________________________________________________________________________________________________________________________________________________________________________________________________________________________________________________________>>>>>::::::::::::::::::::::::::::::::::::::::::::::::::::::::::::::::::::::::::::::::::::::::::::::::::::::::::::::

# RM_HELIX NESTED 499-510 549-557, nbp = 9 nbp_cov = 9
# aggregated NONE
NESTED  :::::::::::::::::::::::::::::::::::::::::::::::::::::::::::::::::::::::::::::::::::::::::::::::::::::::::::::::::::::::::::::::::::::::::::::::::::::::::::::::::::::::::::::::::::::::::::::::::::::::::::::::::::::::::::::::::::::::::::::::::::::::::::::::::::::::::::::::::::::::::::::::::::::::::::::::::::::::::::::::::::::::::<<<<<<<<<__________>>>>>>>>>:::::::::::::::::::::::
        :::::::::::::::::::::::::::::::::::::::::::::::::::::::::::::::::::::::::::::::::::::::::::::::::::::::::::::::::::::::::::::::::::::::::::::::::::::::::::::::::::::::::::::::::::::::::::::::::::::::::::::::::::::::::::::::::::::::::::::::::::::::::::::::::::::::::::::::::::::::::::::::::::::::::::::::::::::::::::::::::::::::::<<<<<<<<<__________>>>>>>>>>:::::::::::::::::::::::
NESTED  ::::::::::::::::::::::::::::::::::::::::::::::::::::::::::::::::::::::::::::::::::::::::::::::::::::::::::::::::::::::::::::::::::::::::::::::::::::::::::::::::::::::::::::::::::::::::::::::::::::::::::::::::::::::::::::::::::::::::::::::::::::::::::::::::::::::::::::::::::::::::::::::::::::::::::::::::::::::::::::::::::::::::::::::::::::::::::::::::::::::::::::::::::::::::::::::::::::::::::::::::::::::::::::::::::::::::::::::::::::::::::::::::::::::::::::::::::::::::::::::::::::::::::::::::::<<<<<--<-<<<______________________________________>>>>>>>>>:::::::::::::::::::::::::::::::::::::::::::::::
        ::::::::::::::::::::::::::::::::::::::::::::::::::::::::::::::::::::::::::::::::::::::::::::::::::::::::::::::::::::::::::::::::::::::::::::::::::::::::::::::::::::::::::::::::::::::::::::::::::::::::::::::::::::::::::::::::::::::::::::::::::::::::::::::::::::::::::::::::::::::::::::::::::::::::::::::::::::::::::::::::::::::::::::::::::::::::::::::::::::::::::::::::::::::::::::::::::::::::::::::::::::::::::::::::::::::::::::::::::::::::::::::::::::::::::::::::::::::::::::::::::::::::::::::::::<<<<<--<-<<<______________________________________>>>>>>>>>:::::::::::::::::::::::::::::::::::::::::::::::

# RM_HELIX NESTED 11-15 577-581, nbp = 4 nbp_cov = 2
# aggregated NONE
NESTED  :::<<<<________________________________________________________________________________________________________________________________________________________________________________________________________________________________________________________________________________________________________________________________________________________________________________>->>>
        :::<<_____________________________________________________________________________________________________________________________________________________________________________________________________________________________________________________________________________________________________________________________________________________________________________________>>
NESTED  ::::::::::<<<-<_________________________________________________________________________________________________________________________________________________________________________________________________________________________________________________________________________________________________________________________________________________________________________________________________________________________________________________________________________________________________________________________________________________________________________________>->>>:::::::::::::::::::::::
        ::::::::::<<_______________________________________________________________________________________________________________________________________________________________________________________________________________________________________________________________________________________________________________________________________________________________________________________________________________________________________________________________________________________________________________________________________________________________________________________>>:::::::::::::::::::::::

# RM_HELIX PK 93-101 568-575, nbp = 8 nbp_cov = 4
# aggregated NONE
PK      :::::::::::::::::::::::::::::::::::::::::<<<-<<<<<____________________________________________________________________________________________________________________________________________________________________________________________________________________________________________________________________________________________________________________________>>>>>>>>::::::
        ::::::::::::::::::::::::::::::::::::::::::<<---<<______________________________________________________________________________________________________________________________________________________________________________________________________________________________________________________________________________________________________________________________>>-->>:::::::
PK      ::::::::::::::::::::::::::::::::::::::::::::::::::::::::::::::::::::::::::::::::::::::::::::<<<-<<<<<__________________________________________________________________________________________________________________________________________________________________________________________________________________________________________________________________________________________________________________________________________________________________________________________________________________________________________________________________________________>>>>>>>>:::::::::::::::::::::::::::::
        :::::::::::::::::::::::::::::::::::::::::::::::::::::::::::::::::::::::::::::::::::::::::::::<<---<<____________________________________________________________________________________________________________________________________________________________________________________________________________________________________________________________________________________________________________________________________________________________________________________________________________________________________________________________________________________>>-->>::::::::::::::::::::::::::::::
# Number of covarying pairs = 77

#
# Method Target_E-val [cov_min,cov_max] [FP | TP True Found | Sen PPV F] 
# GTp    0.05         [-9.95,217.76]     [0 | 77 492 77 | 15.65 100.00 27.07] 
#
# in_fold in_given   left_pos       right_pos      score           E-value    pvalue       substitutions      power
#-----------------------------------------------------------------------------------------------------------------------
*	*	       407	       435	217.75681	1.45893e-13	1.38945e-15	43		0.83
*	*	       444	       474	216.85809	1.69493e-13	1.61422e-15	42		0.83
*	*	       170	       189	215.91947	1.98557e-13	1.89102e-15	48		0.86
*	*	       169	       190	210.56322	4.84106e-13	4.61053e-15	42		0.83
*	*	       110	       126	207.15281	8.52899e-13	8.12285e-15	48		0.86
*	*	       142	       161	204.53052	1.32613e-12	1.26298e-14	29		0.73
*	*	       445	       473	204.16319	1.40574e-12	1.3388e-14	52		0.87
*	*	       443	       477	197.00680	4.62424e-12	4.40404e-14	41		0.82
*	*	        28	        84	192.95987	9.07663e-12	8.64441e-14	50		0.86
*	*	       283	       340	190.24475	1.43476e-11	1.36644e-13	66		0.91
*	*	       442	       478	188.40102	1.93611e-11	1.84391e-13	27		0.70
*	*	       113	       124	187.42752	2.28682e-11	2.17793e-13	29		0.73
*	*	       213	       242	187.12669	2.40394e-11	2.28946e-13	63		0.90
*	*	       406	       436	186.25522	2.76935e-11	2.63748e-13	54		0.88
*	*	       165	       194	186.09778	2.86311e-11	2.72677e-13	37		0.80
*	*	       144	       159	179.96204	7.90359e-11	7.52723e-13	27		0.70
*	*	       105	       373	173.61072	2.27401e-10	2.16572e-12	16		0.50
*	*	       285	       339	173.55219	2.29301e-10	2.18382e-12	65		0.90
*	*	        17	       493	171.97611	2.99251e-10	2.85001e-12	27		0.70
*	*	       281	       343	168.21425	5.58489e-10	5.31895e-12	50		0.86
*	*	       279	       345	167.83683	5.96921e-10	5.68497e-12	36		0.79
*	*	       111	       125	165.26224	9.12343e-10	8.68898e-12	39		0.81
*	*	       205	       249	165.20718	9.19964e-10	8.76156e-12	52		0.87
*	*	       280	       344	163.63771	1.2005e-09	1.14334e-11	54		0.88
*	*	       282	       342	161.13126	1.81953e-09	1.73289e-11	50		0.86
*	*	       221	       236	154.32836	5.63745e-09	5.369e-11	21		0.61
*	*	       215	       241	151.75768	8.61413e-09	8.20394e-11	32		0.76
*	*	        27	        85	151.55404	8.90537e-09	8.48131e-11	34		0.78
*	*	        29	        83	149.58062	1.24179e-08	1.18266e-10	51		0.87
*	*	       440	       479	145.26443	2.53773e-08	2.41689e-10	19		0.57
*	*	       286	       338	144.87612	2.71217e-08	2.58301e-10	28		0.72
*	*	       135	       369	144.55952	2.85081e-08	2.71506e-10	12		0.39
*	*	       204	       250	141.62294	4.65437e-08	4.43273e-10	55		0.88
*	*	       500	       556	140.90798	5.22843e-08	4.97946e-10	45		0.84
*	*	       143	       160	139.23352	6.93475e-08	6.60452e-10	27		0.70
*	*	       405	       437	137.02161	9.99414e-08	9.51823e-10	33		0.77
*	*	       409	       433	136.17220	1.15096e-07	1.09615e-09	56		0.88
*	*	       508	       551	134.35840	1.552e-07	1.47809e-09	45		0.84
*	*	       506	       552	130.79052	2.82161e-07	2.68725e-09	32		0.76
*	*	       446	       472	128.05732	4.41724e-07	4.2069e-09	53		0.87
*	*	       408	       434	126.65421	5.57269e-07	5.30732e-09	48		0.86
*	*	       509	       550	125.47379	6.80066e-07	6.47682e-09	35		0.78
*	*	       172	       187	124.64997	7.83081e-07	7.45791e-09	63		0.90
*	*	        11	       581	121.97412	1.21547e-06	1.15759e-08	32		0.76
*	*	       141	       162	120.53492	1.54596e-06	1.47235e-08	21		0.61
*	*	        25	        87	119.26826	1.90209e-06	1.81152e-08	14		0.45
*	*	        12	       580	118.87714	2.03254e-06	1.93575e-08	22		0.63
*	*	       403	       438	116.64148	2.9516e-06	2.81105e-08	32		0.76
*	*	       278	       346	115.06854	3.81631e-06	3.63458e-08	30		0.74
*	*	       501	       555	109.78633	9.18373e-06	8.74641e-08	48		0.86
*	*	       171	       188	107.90019	1.24758e-05	1.18817e-07	56		0.88
*	*	       203	       251	106.54927	1.573e-05	1.4981e-07	42		0.83
*	*	        26	        86	106.23388	1.65309e-05	1.57437e-07	15		0.47
*	*	       140	       163	104.05729	2.35952e-05	2.24716e-07	16		0.50
*	*	       100	       569	101.99369	3.33961e-05	3.18058e-07	24		0.66
*	*	       212	       243	99.21653	5.26218e-05	5.0116e-07	65		0.90
*	*	        99	       570	98.95435	5.48417e-05	5.22302e-07	24		0.66
*	*	       499	       557	96.94051	7.6953e-05	7.32885e-07	31		0.75
*	*	        20	       490	90.86291	0.000208885	1.98938e-06	10		0.32
*	*	       202	       252	90.53245	0.000221295	2.10757e-06	38		0.81
*	*	       222	       235	89.87742	0.000246326	2.34596e-06	22		0.63
*	*	       220	       237	88.90340	0.000288077	2.74359e-06	15		0.47
*	~	       415	       427	121.66049	0.000874838	1.21666e-08	31		0.75
*	*	       381	       395	81.48610	0.000981249	9.34523e-06	6		0.16
*	*	       510	       549	77.69616	0.00182981	1.74267e-05	38		0.81
*	*	       502	       554	76.73728	0.00213767	2.03588e-05	47		0.85
*	*	       145	       158	72.26789	0.00442039	4.20989e-05	32		0.76
*	*	       139	       366	70.57367	0.00582831	5.55077e-05	8		0.24
*	*	        18	       492	70.20629	0.00616917	5.8754e-05	21		0.61
*	*	        19	       491	69.75222	0.00663655	6.32052e-05	12		0.39
*	*	       198	       364	69.20874	0.00725557	6.91007e-05	6		0.16
*	*	       106	       372	66.47795	0.0113148	0.00010776	12		0.39
*	*	       503	       553	63.57838	0.0180091	0.000171516	60		0.89
*	*	        16	       494	62.68676	0.0207794	0.000197899	12		0.39
*	*	        94	       574	60.40483	0.0296042	0.000281945	8		0.24
*	~	        30	        77	98.36573	0.0414712	5.7675e-07	51		0.87
*	*	        95	       573	58.09367	0.0423928	0.000403741	6		0.16

# The predicted CaCoFold structure

# Power analysis of CaCoFold structure 
#
# Powertype = SINGLE SUBSTITUTIONS
# covary  left_pos      right_pos    substitutions      power
#----------------------------------------------------------------
     *    11		581		32		0.76
     *    12		580		22		0.63
          13		579		23		0.64
          15		495		34		0.78
     *    16		494		12		0.39
     *    17		493		27		0.70
     *    18		492		21		0.61
     *    19		491		12		0.39
     *    20		490		10		0.32
          21		489		15		0.47
          22		488		12		0.39
          24		88		4		0.07
     *    25		87		14		0.45
     *    26		86		15		0.47
     *    27		85		34		0.78
     *    28		84		50		0.86
     *    29		83		51		0.87
     *    30		77		51		0.87
          31		76		57		0.88
          93		575		0		0.00
     *    94		574		8		0.24
     *    95		573		6		0.16
          97		572		0		0.00
          98		571		0		0.00
     *    99		570		24		0.66
          100		377		15		0.47
     *    100		569		24		0.66
          101		376		11		0.35
          101		568		5		0.11
          103		375		1		0.00
          104		374		7		0.20
     *    105		373		16		0.50
     *    106		372		12		0.39
          107		371		2		0.00
          108		128		7		0.20
          109		127		0		0.00
     *    110		126		48		0.86
     *    111		125		39		0.81
     *    113		124		29		0.73
          114		123		0		0.00
          134		370		0		0.00
     *    135		369		12		0.39
          136		368		3		0.02
          137		367		14		0.45
     *    139		366		8		0.24
     *    140		163		16		0.50
     *    141		162		21		0.61
     *    142		161		29		0.73
     *    143		160		27		0.70
     *    144		159		27		0.70
     *    145		158		32		0.76
     *    165		194		37		0.80
          166		193		5		0.11
     *    169		190		42		0.83
     *    170		189		48		0.86
     *    171		188		56		0.88
     *    172		187		63		0.90
          197		365		0		0.00
     *    198		364		6		0.16
          199		261		0		0.00
     *    202		252		38		0.81
     *    203		251		42		0.83
     *    204		250		55		0.88
     *    205		249		52		0.87
     *    212		243		65		0.90
     *    213		242		63		0.90
     *    215		241		32		0.76
          216		240		2		0.00
     *    220		237		15		0.47
     *    221		236		21		0.61
     *    222		235		22		0.63
          273		354		0		0.00
          274		353		0		0.00
     *    278		346		30		0.74
     *    279		345		36		0.79
     *    280		344		54		0.88
     *    281		343		50		0.86
     *    282		342		50		0.86
     *    283		340		66		0.91
     *    285		339		65		0.90
     *    286		338		28		0.72
          379		397		2		0.00
          380		396		5		0.11
     *    381		395		6		0.16
          401		439		26		0.69
     *    403		438		32		0.76
     *    405		437		33		0.77
     *    406		436		54		0.88
     *    407		435		43		0.83
     *    408		434		48		0.86
     *    409		433		56		0.88
          412		431		45		0.84
          414		428		64		0.90
     *    415		427		31		0.75
     *    440		479		19		0.57
     *    442		478		27		0.70
     *    443		477		41		0.82
     *    444		474		42		0.83
     *    445		473		52		0.87
     *    446		472		53		0.87
     *    499		557		31		0.75
     *    500		556		45		0.84
     *    501		555		48		0.86
     *    502		554		47		0.85
     *    503		553		60		0.89
     *    506		552		32		0.76
     *    508		551		45		0.84
     *    509		550		35		0.78
     *    510		549		38		0.81
          511		548		35		0.78
          559		577		12		0.39
          564		574		4		0.07
          565		573		17		0.52
#
# BPAIRS 113
# avg substitutions per BP  27.5
# BPAIRS expected to covary 63.8 +/- 4.1
# BPAIRS observed to covary 77
#
# RMs = 31 L = 581

# RM_HELIX NESTED 24-31 76-88, nbp = 8 nbp_cov = 6
# aggregated NONE
NESTED  :::::::::::::::<<<<<<<<______>>>>>>>>:::::::::::::::::::::::::::::::::::::::::::::::::::::::::::::::::::::::::::::::::::::::::::::::::::::::::::::::::::::::::::::::::::::::::::::::::::::::::::::::::::::::::::::::::::::::::::::::::::::::::::::::::::::::::::::::::::::::::::::::::::::::::::::::::::::::::::::::::::::::::::::::::::::::::::::::::::::::::::::::::::::::::::::::::::::::
        ::::::::::::::::<<<<<<________>>>>>>::::::::::::::::::::::::::::::::::::::::::::::::::::::::::::::::::::::::::::::::::::::::::::::::::::::::::::::::::::::::::::::::::::::::::::::::::::::::::::::::::::::::::::::::::::::::::::::::::::::::::::::::::::::::::::::::::::::::::::::::::::::::::::::::::::::::::::::::::::::::::::::::::::::::::::::::::::::::::::::::::::::::::::::::::::::::
NESTED  :::::::::::::::::::::::<<<<<<<<____________________________________________>>----->>>>>>::::::::::::::::::::::::::::::::::::::::::::::::::::::::::::::::::::::::::::::::::::::::::::::::::::::::::::::::::::::::::::::::::::::::::::::::::::::::::::::::::::::::::::::::::::::::::::::::::::::::::::::::::::::::::::::::::::::::::::::::::::::::::::::::::::::::::::::::::::::::::::::::::::::::::::::::::::::::::::::::::::::::::::::::::::::::::::::::::::::::::::::::::::::::::::::::::::::::::::::::::::::::::::::::::::::::::::::::::::::::::::::::::::::::::::::::::::::::::::::::::::::::::::::::::::::::::::::::::::
        ::::::::::::::::::::::::<<<<<<______________________________________________>----->>>>>:::::::::::::::::::::::::::::::::::::::::::::::::::::::::::::::::::::::::::::::::::::::::::::::::::::::::::::::::::::::::::::::::::::::::::::::::::::::::::::::::::::::::::::::::::::::::::::::::::::::::::::::::::::::::::::::::::::::::::::::::::::::::::::::::::::::::::::::::::::::::::::::::::::::::::::::::::::::::::::::::::::::::::::::::::::::::::::::::::::::::::::::::::::::::::::::::::::::::::::::::::::::::::::::::::::::::::::::::::::::::::::::::::::::::::::::::::::::::::::::::::::::::::::::::::::::::::::::::::::

# RM_HELIX NESTED 108-114 123-128, nbp = 6 nbp_cov = 3
# aggregated NONE
NESTED  :::::::::::::::::::::::::::::::::::::::::::::::::::::::<<<<<<______>>>>>>:::::::::::::::::::::::::::::::::::::::::::::::::::::::::::::::::::::::::::::::::::::::::::::::::::::::::::::::::::::::::::::::::::::::::::::::::::::::::::::::::::::::::::::::::::::::::::::::::::::::::::::::::::::::::::::::::::::::::::::::::::::::::::::::::::::::::::::::::::::::::::::::::::::::::::::::::::
        :::::::::::::::::::::::::::::::::::::::::::::::::::::::::<<<________>>>:::::::::::::::::::::::::::::::::::::::::::::::::::::::::::::::::::::::::::::::::::::::::::::::::::::::::::::::::::::::::::::::::::::::::::::::::::::::::::::::::::::::::::::::::::::::::::::::::::::::::::::::::::::::::::::::::::::::::::::::::::::::::::::::::::::::::::::::::::::::::::::::::::::::::::::::::::::
NESTED  :::::::::::::::::::::::::::::::::::::::::::::::::::::::::::::::::::::::::::::::::::::::::::::::::::::::::::<<<<-<<________>>>>>>::::::::::::::::::::::::::::::::::::::::::::::::::::::::::::::::::::::::::::::::::::::::::::::::::::::::::::::::::::::::::::::::::::::::::::::::::::::::::::::::::::::::::::::::::::::::::::::::::::::::::::::::::::::::::::::::::::::::::::::::::::::::::::::::::::::::::::::::::::::::::::::::::::::::::::::::::::::::::::::::::::::::::::::::::::::::::::::::::::::::::::::::::::::::::::::::::::::::::::::::::::::::::::::::::::::::::::::::::::::::::::::::::::::::::::::::::::::::::::
        :::::::::::::::::::::::::::::::::::::::::::::::::::::::::::::::::::::::::::::::::::::::::::::::::::::::::::::<<-<__________>>>::::::::::::::::::::::::::::::::::::::::::::::::::::::::::::::::::::::::::::::::::::::::::::::::::::::::::::::::::::::::::::::::::::::::::::::::::::::::::::::::::::::::::::::::::::::::::::::::::::::::::::::::::::::::::::::::::::::::::::::::::::::::::::::::::::::::::::::::::::::::::::::::::::::::::::::::::::::::::::::::::::::::::::::::::::::::::::::::::::::::::::::::::::::::::::::::::::::::::::::::::::::::::::::::::::::::::::::::::::::::::::::::::::::::::::::::::::::::::::::

# RM_HELIX NESTED 140-145 158-163, nbp = 6 nbp_cov = 6
# aggregated NONE
NESTED  :::::::::::::::::::::::::::::::::::::::::::::::::::::::::::::::::::::::::::::::::::<<<<<<__________>>>>>>:::::::::::::::::::::::::::::::::::::::::::::::::::::::::::::::::::::::::::::::::::::::::::::::::::::::::::::::::::::::::::::::::::::::::::::::::::::::::::::::::::::::::::::::::::::::::::::::::::::::::::::::::::::::::::::::::::::::::::::::::::::::::::::::::::::::::::::::::::
        :::::::::::::::::::::::::::::::::::::::::::::::::::::::::::::::::::::::::::::::::::<<<<<<__________>>>>>>:::::::::::::::::::::::::::::::::::::::::::::::::::::::::::::::::::::::::::::::::::::::::::::::::::::::::::::::::::::::::::::::::::::::::::::::::::::::::::::::::::::::::::::::::::::::::::::::::::::::::::::::::::::::::::::::::::::::::::::::::::::::::::::::::::::::::::::::::::
NESTED  :::::::::::::::::::::::::::::::::::::::::::::::::::::::::::::::::::::::::::::::::::::::::::::::::::::::::::::::::::::::::::::::::::::::::::<<<<<<____________>>>>>>:::::::::::::::::::::::::::::::::::::::::::::::::::::::::::::::::::::::::::::::::::::::::::::::::::::::::::::::::::::::::::::::::::::::::::::::::::::::::::::::::::::::::::::::::::::::::::::::::::::::::::::::::::::::::::::::::::::::::::::::::::::::::::::::::::::::::::::::::::::::::::::::::::::::::::::::::::::::::::::::::::::::::::::::::::::::::::::::::::::::::::::::::::::::::::::::::::::::::::::::::::::::::::::::::::::::::::::::::::::::::
        :::::::::::::::::::::::::::::::::::::::::::::::::::::::::::::::::::::::::::::::::::::::::::::::::::::::::::::::::::::::::::::::::::::::::::<<<<<<____________>>>>>>:::::::::::::::::::::::::::::::::::::::::::::::::::::::::::::::::::::::::::::::::::::::::::::::::::::::::::::::::::::::::::::::::::::::::::::::::::::::::::::::::::::::::::::::::::::::::::::::::::::::::::::::::::::::::::::::::::::::::::::::::::::::::::::::::::::::::::::::::::::::::::::::::::::::::::::::::::::::::::::::::::::::::::::::::::::::::::::::::::::::::::::::::::::::::::::::::::::::::::::::::::::::::::::::::::::::::::::::::::::::::

# RM_HELIX NESTED 165-172 187-194, nbp = 6 nbp_cov = 5
# aggregated NONE
NESTED  ::::::::::::::::::::::::::::::::::::::::::::::::::::::::::::::::::::::::::::::::::::::::::::::::::::::::::<<<<<<_____>>>>>>:::::::::::::::::::::::::::::::::::::::::::::::::::::::::::::::::::::::::::::::::::::::::::::::::::::::::::::::::::::::::::::::::::::::::::::::::::::::::::::::::::::::::::::::::::::::::::::::::::::::::::::::::::::::::::::::::::::::::::::::::::::::::::::::::
        ::::::::::::::::::::::::::::::::::::::::::::::::::::::::::::::::::::::::::::::::::::::::::::::::::::::::::<-<<<<_____>>>>->:::::::::::::::::::::::::::::::::::::::::::::::::::::::::::::::::::::::::::::::::::::::::::::::::::::::::::::::::::::::::::::::::::::::::::::::::::::::::::::::::::::::::::::::::::::::::::::::::::::::::::::::::::::::::::::::::::::::::::::::::::::::::::::::::
NESTED  ::::::::::::::::::::::::::::::::::::::::::::::::::::::::::::::::::::::::::::::::::::::::::::::::::::::::::::::::::::::::::::::::::::::::::::::::::::::::::::::::::::<<--<<<<______________>>>>-->>::::::::::::::::::::::::::::::::::::::::::::::::::::::::::::::::::::::::::::::::::::::::::::::::::::::::::::::::::::::::::::::::::::::::::::::::::::::::::::::::::::::::::::::::::::::::::::::::::::::::::::::::::::::::::::::::::::::::::::::::::::::::::::::::::::::::::::::::::::::::::::::::::::::::::::::::::::::::::::::::::::::::::::::::::::::::::::::::::::::::::::::::::::::::::::::::::::::::::::::::::::::::::
        ::::::::::::::::::::::::::::::::::::::::::::::::::::::::::::::::::::::::::::::::::::::::::::::::::::::::::::::::::::::::::::::::::::::::::::::::::::::::::::::::::::<---<<<<______________>>>>--->::::::::::::::::::::::::::::::::::::::::::::::::::::::::::::::::::::::::::::::::::::::::::::::::::::::::::::::::::::::::::::::::::::::::::::::::::::::::::::::::::::::::::::::::::::::::::::::::::::::::::::::::::::::::::::::::::::::::::::::::::::::::::::::::::::::::::::::::::::::::::::::::::::::::::::::::::::::::::::::::::::::::::::::::::::::::::::::::::::::::::::::::::::::::::::::::::::::::::::::::::::::::::

# RM_HELIX NESTED 220-222 235-237, nbp = 3 nbp_cov = 3
# aggregated NONE
NESTED  :::::::::::::::::::::::::::::::::::::::::::::::::::::::::::::::::::::::::::::::::::::::::::::::::::::::::::::::::::::::::::::::::::::::::::::::<<<_____>>>::::::::::::::::::::::::::::::::::::::::::::::::::::::::::::::::::::::::::::::::::::::::::::::::::::::::::::::::::::::::::::::::::::::::::::::::::::::::::::::::::::::::::::::::::::::::::::::::::::::::::::::::::::::::::::::::::
        :::::::::::::::::::::::::::::::::::::::::::::::::::::::::::::::::::::::::::::::::::::::::::::::::::::::::::::::::::::::::::::::::::::::::::::::<<<_____>>>::::::::::::::::::::::::::::::::::::::::::::::::::::::::::::::::::::::::::::::::::::::::::::::::::::::::::::::::::::::::::::::::::::::::::::::::::::::::::::::::::::::::::::::::::::::::::::::::::::::::::::::::::::::::::::::::::
NESTED  :::::::::::::::::::::::::::::::::::::::::::::::::::::::::::::::::::::::::::::::::::::::::::::::::::::::::::::::::::::::::::::::::::::::::::::::::::::::::::::::::::::::::::::::::::::::::::::::::::::::::::::::::::::::::::<<<____________>>>:::::::::::::::::::::::::::::::::::::::::::::::::::::::::::::::::::::::::::::::::::::::::::::::::::::::::::::::::::::::::::::::::::::::::::::::::::::::::::::::::::::::::::::::::::::::::::::::::::::::::::::::::::::::::::::::::::::::::::::::::::::::::::::::::::::::::::::::::::::::::::::::::::::::::::::::::::::::::::::::::::::::::::::::::::::::::::::::::::::::::::::::
        :::::::::::::::::::::::::::::::::::::::::::::::::::::::::::::::::::::::::::::::::::::::::::::::::::::::::::::::::::::::::::::::::::::::::::::::::::::::::::::::::::::::::::::::::::::::::::::::::::::::::::::::::::::::::::<<<____________>>>:::::::::::::::::::::::::::::::::::::::::::::::::::::::::::::::::::::::::::::::::::::::::::::::::::::::::::::::::::::::::::::::::::::::::::::::::::::::::::::::::::::::::::::::::::::::::::::::::::::::::::::::::::::::::::::::::::::::::::::::::::::::::::::::::::::::::::::::::::::::::::::::::::::::::::::::::::::::::::::::::::::::::::::::::::::::::::::::::::::::::::::::

# RM_HELIX NESTED 212-216 240-243, nbp = 4 nbp_cov = 3
# aggregated NONE
NESTED  ::::::::::::::::::::::::::::::::::::::::::::::::::::::::::::::::::::::::::::::::::::::::::::::::::::::::::::::::::::::::::::::::::::::::<<<<________________>>>>::::::::::::::::::::::::::::::::::::::::::::::::::::::::::::::::::::::::::::::::::::::::::::::::::::::::::::::::::::::::::::::::::::::::::::::::::::::::::::::::::::::::::::::::::::::::::::::::::::::::::::::::::::::::::::
        ::::::::::::::::::::::::::::::::::::::::::::::::::::::::::::::::::::::::::::::::::::::::::::::::::::::::::::::::::::::::::::::::::::::::<<<__________________>>>::::::::::::::::::::::::::::::::::::::::::::::::::::::::::::::::::::::::::::::::::::::::::::::::::::::::::::::::::::::::::::::::::::::::::::::::::::::::::::::::::::::::::::::::::::::::::::::::::::::::::::::::::::::::::::
NESTED  :::::::::::::::::::::::::::::::::::::::::::::::::::::::::::::::::::::::::::::::::::::::::::::::::::::::::::::::::::::::::::::::::::::::::::::::::::::::::::::::::::::::::::::::::::::::::::::::::::::::::::::::::::<<-<<_______________________>>>>:::::::::::::::::::::::::::::::::::::::::::::::::::::::::::::::::::::::::::::::::::::::::::::::::::::::::::::::::::::::::::::::::::::::::::::::::::::::::::::::::::::::::::::::::::::::::::::::::::::::::::::::::::::::::::::::::::::::::::::::::::::::::::::::::::::::::::::::::::::::::::::::::::::::::::::::::::::::::::::::::::::::::::::::::::::::::::::::::::::::::
        :::::::::::::::::::::::::::::::::::::::::::::::::::::::::::::::::::::::::::::::::::::::::::::::::::::::::::::::::::::::::::::::::::::::::::::::::::::::::::::::::::::::::::::::::::::::::::::::::::::::::::::::::::<<-<_________________________>>>:::::::::::::::::::::::::::::::::::::::::::::::::::::::::::::::::::::::::::::::::::::::::::::::::::::::::::::::::::::::::::::::::::::::::::::::::::::::::::::::::::::::::::::::::::::::::::::::::::::::::::::::::::::::::::::::::::::::::::::::::::::::::::::::::::::::::::::::::::::::::::::::::::::::::::::::::::::::::::::::::::::::::::::::::::::::::::::::::::::::::

# RM_HELIX NESTED 202-205 249-252, nbp = 4 nbp_cov = 4
# aggregated NONE
NESTED  ::::::::::::::::::::::::::::::::::::::::::::::::::::::::::::::::::::::::::::::::::::::::::::::::::::::::::::::::::::::::::::::::<<<<_________________________________>>>>:::::::::::::::::::::::::::::::::::::::::::::::::::::::::::::::::::::::::::::::::::::::::::::::::::::::::::::::::::::::::::::::::::::::::::::::::::::::::::::::::::::::::::::::::::::::::::::::::::::::::::::::::::
        ::::::::::::::::::::::::::::::::::::::::::::::::::::::::::::::::::::::::::::::::::::::::::::::::::::::::::::::::::::::::::::::::<<<<_________________________________>>>>:::::::::::::::::::::::::::::::::::::::::::::::::::::::::::::::::::::::::::::::::::::::::::::::::::::::::::::::::::::::::::::::::::::::::::::::::::::::::::::::::::::::::::::::::::::::::::::::::::::::::::::::::::
NESTED  :::::::::::::::::::::::::::::::::::::::::::::::::::::::::::::::::::::::::::::::::::::::::::::::::::::::::::::::::::::::::::::::::::::::::::::::::::::::::::::::::::::::::::::::::::::::::::::::::::::::::<<<<___________________________________________>>>>::::::::::::::::::::::::::::::::::::::::::::::::::::::::::::::::::::::::::::::::::::::::::::::::::::::::::::::::::::::::::::::::::::::::::::::::::::::::::::::::::::::::::::::::::::::::::::::::::::::::::::::::::::::::::::::::::::::::::::::::::::::::::::::::::::::::::::::::::::::::::::::::::::::::::::::::::::::::::::::::::::::::::::::::::::::::::::::::
        :::::::::::::::::::::::::::::::::::::::::::::::::::::::::::::::::::::::::::::::::::::::::::::::::::::::::::::::::::::::::::::::::::::::::::::::::::::::::::::::::::::::::::::::::::::::::::::::::::::::::<<<<___________________________________________>>>>::::::::::::::::::::::::::::::::::::::::::::::::::::::::::::::::::::::::::::::::::::::::::::::::::::::::::::::::::::::::::::::::::::::::::::::::::::::::::::::::::::::::::::::::::::::::::::::::::::::::::::::::::::::::::::::::::::::::::::::::::::::::::::::::::::::::::::::::::::::::::::::::::::::::::::::::::::::::::::::::::::::::::::::::::::::::::::::::

# RM_HELIX NESTED 199-199 261-261, nbp = 1 nbp_cov = 0
# aggregated NONE
NESTED  :::::::::::::::::::::::::::::::::::::::::::::::::::::::::::::::::::::::::::::::::::::::::::::::::::::::::::::::::::::::::::::::<______________________________________________>:::::::::::::::::::::::::::::::::::::::::::::::::::::::::::::::::::::::::::::::::::::::::::::::::::::::::::::::::::::::::::::::::::::::::::::::::::::::::::::::::::::::::::::::::::::::::::::::::::::::::::::
        ::::::::::::::::::::::::::::::::::::::::::::::::::::::::::::::::::::::::::::::::::::::::::::::::::::::::::::::::::::::::::::::::::::::::::::::::::::::::::::::::::::::::::::::::::::::::::::::::::::::::::::::::::::::::::::::::::::::::::::::::::::::::::::::::::::::::::::::::::::::::::::::::::::::::::::::::::::::::::::::::::::::::::::::::::::::::::::::::::::::::::::::::::::::::::::
NESTED  ::::::::::::::::::::::::::::::::::::::::::::::::::::::::::::::::::::::::::::::::::::::::::::::::::::::::::::::::::::::::::::::::::::::::::::::::::::::::::::::::::::::::::::::::::::::::::::::::::::::<_____________________________________________________________>:::::::::::::::::::::::::::::::::::::::::::::::::::::::::::::::::::::::::::::::::::::::::::::::::::::::::::::::::::::::::::::::::::::::::::::::::::::::::::::::::::::::::::::::::::::::::::::::::::::::::::::::::::::::::::::::::::::::::::::::::::::::::::::::::::::::::::::::::::::::::::::::::::::::::::::::::::::::::::::::::::::::::::::::::::::::
        ::::::::::::::::::::::::::::::::::::::::::::::::::::::::::::::::::::::::::::::::::::::::::::::::::::::::::::::::::::::::::::::::::::::::::::::::::::::::::::::::::::::::::::::::::::::::::::::::::::::::::::::::::::::::::::::::::::::::::::::::::::::::::::::::::::::::::::::::::::::::::::::::::::::::::::::::::::::::::::::::::::::::::::::::::::::::::::::::::::::::::::::::::::::::::::::::::::::::::::::::::::::::::::::::::::::::::::::::::::::::::::::::::::::::::::::::::::::::::::::::::::::::::::::::::::::::::::::::::::::::::::::::::::::::::::::::::::::::::::::::::::::::::::::::::::::::::::::::::::::::::::

# RM_HELIX NESTED 278-286 338-346, nbp = 8 nbp_cov = 8
# aggregated NONE
NESTED  :::::::::::::::::::::::::::::::::::::::::::::::::::::::::::::::::::::::::::::::::::::::::::::::::::::::::::::::::::::::::::::::::::::::::::::::::::::::::::::::::::::::::::::::::::::::::::::::<<<<<<<<____>>>>>>>>:::::::::::::::::::::::::::::::::::::::::::::::::::::::::::::::::::::::::::::::::::::::::::::::::::::::::::::::::::::::::::::::::::::::::::::::::::::::::::::::::::::::::
        :::::::::::::::::::::::::::::::::::::::::::::::::::::::::::::::::::::::::::::::::::::::::::::::::::::::::::::::::::::::::::::::::::::::::::::::::::::::::::::::::::::::::::::::::::::::::::::::<<<<<<<<____>>>>>>>>:::::::::::::::::::::::::::::::::::::::::::::::::::::::::::::::::::::::::::::::::::::::::::::::::::::::::::::::::::::::::::::::::::::::::::::::::::::::::::::::::::::::::
NESTED  :::::::::::::::::::::::::::::::::::::::::::::::::::::::::::::::::::::::::::::::::::::::::::::::::::::::::::::::::::::::::::::::::::::::::::::::::::::::::::::::::::::::::::::::::::::::::::::::::::::::::::::::::::::::::::::::::::::::::::::::::::::::::::::::::::::::::::::::::::::<<<<<<-<<___________________________________________________>>>->>>>>::::::::::::::::::::::::::::::::::::::::::::::::::::::::::::::::::::::::::::::::::::::::::::::::::::::::::::::::::::::::::::::::::::::::::::::::::::::::::::::::::::::::::::::::::::::::::::::::::::::::::::::::::::::::::::::::::::::::::::::::::::::::::::::::::
        :::::::::::::::::::::::::::::::::::::::::::::::::::::::::::::::::::::::::::::::::::::::::::::::::::::::::::::::::::::::::::::::::::::::::::::::::::::::::::::::::::::::::::::::::::::::::::::::::::::::::::::::::::::::::::::::::::::::::::::::::::::::::::::::::::::::::::::::::::::<<<<<<-<<___________________________________________________>>>->>>>>::::::::::::::::::::::::::::::::::::::::::::::::::::::::::::::::::::::::::::::::::::::::::::::::::::::::::::::::::::::::::::::::::::::::::::::::::::::::::::::::::::::::::::::::::::::::::::::::::::::::::::::::::::::::::::::::::::::::::::::::::::::::::::::::::

# RM_HELIX NESTED 273-274 353-354, nbp = 2 nbp_cov = 0
# aggregated NONE
NESTED  ::::::::::::::::::::::::::::::::::::::::::::::::::::::::::::::::::::::::::::::::::::::::::::::::::::::::::::::::::::::::::::::::::::::::::::::::::::::::::::::::::::::::::::::::::::::::::<<_____________________________>>:::::::::::::::::::::::::::::::::::::::::::::::::::::::::::::::::::::::::::::::::::::::::::::::::::::::::::::::::::::::::::::::::::::::::::::::::::::::::::::::::
        ::::::::::::::::::::::::::::::::::::::::::::::::::::::::::::::::::::::::::::::::::::::::::::::::::::::::::::::::::::::::::::::::::::::::::::::::::::::::::::::::::::::::::::::::::::::::::::::::::::::::::::::::::::::::::::::::::::::::::::::::::::::::::::::::::::::::::::::::::::::::::::::::::::::::::::::::::::::::::::::::::::::::::::::::::::::::::::::::::::::::::::::::::::::::::::
NESTED  ::::::::::::::::::::::::::::::::::::::::::::::::::::::::::::::::::::::::::::::::::::::::::::::::::::::::::::::::::::::::::::::::::::::::::::::::::::::::::::::::::::::::::::::::::::::::::::::::::::::::::::::::::::::::::::::::::::::::::::::::::::::::::::::::::::::::::::::::<<______________________________________________________________________________>>::::::::::::::::::::::::::::::::::::::::::::::::::::::::::::::::::::::::::::::::::::::::::::::::::::::::::::::::::::::::::::::::::::::::::::::::::::::::::::::::::::::::::::::::::::::::::::::::::::::::::::::::::::::::::::::::::::::::::::::::::::::::::
        ::::::::::::::::::::::::::::::::::::::::::::::::::::::::::::::::::::::::::::::::::::::::::::::::::::::::::::::::::::::::::::::::::::::::::::::::::::::::::::::::::::::::::::::::::::::::::::::::::::::::::::::::::::::::::::::::::::::::::::::::::::::::::::::::::::::::::::::::::::::::::::::::::::::::::::::::::::::::::::::::::::::::::::::::::::::::::::::::::::::::::::::::::::::::::::::::::::::::::::::::::::::::::::::::::::::::::::::::::::::::::::::::::::::::::::::::::::::::::::::::::::::::::::::::::::::::::::::::::::::::::::::::::::::::::::::::::::::::::::::::::::::::::::::::::::::::::::::::::::::::::::

# RM_HELIX NESTED 197-198 364-365, nbp = 2 nbp_cov = 1
# aggregated NONE
NESTED  :::::::::::::::::::::::::::::::::::::::::::::::::::::::::::::::::::::::::::::::::::::::::::::::::::::::::::::::::::::::::::::<<____________________________________________________________________________________________________>>:::::::::::::::::::::::::::::::::::::::::::::::::::::::::::::::::::::::::::::::::::::::::::::::::::::::::::::::::::::::::::::::::::::::::::::::::::::::
        ::::::::::::::::::::::::::::::::::::::::::::::::::::::::::::::::::::::::::::::::::::::::::::::::::::::::::::::::::::::::::::::<____________________________________________________________________________________________________>::::::::::::::::::::::::::::::::::::::::::::::::::::::::::::::::::::::::::::::::::::::::::::::::::::::::::::::::::::::::::::::::::::::::::::::::::::::::
NESTED  ::::::::::::::::::::::::::::::::::::::::::::::::::::::::::::::::::::::::::::::::::::::::::::::::::::::::::::::::::::::::::::::::::::::::::::::::::::::::::::::::::::::::::::::::::::::::::::::::::::<<_____________________________________________________________________________________________________________________________________________________________________>>:::::::::::::::::::::::::::::::::::::::::::::::::::::::::::::::::::::::::::::::::::::::::::::::::::::::::::::::::::::::::::::::::::::::::::::::::::::::::::::::::::::::::::::::::::::::::::::::::::::::::::::::::::::::::::::::::::::::::::::::
        :::::::::::::::::::::::::::::::::::::::::::::::::::::::::::::::::::::::::::::::::::::::::::::::::::::::::::::::::::::::::::::::::::::::::::::::::::::::::::::::::::::::::::::::::::::::::::::::::::::<_____________________________________________________________________________________________________________________________________________________________________>::::::::::::::::::::::::::::::::::::::::::::::::::::::::::::::::::::::::::::::::::::::::::::::::::::::::::::::::::::::::::::::::::::::::::::::::::::::::::::::::::::::::::::::::::::::::::::::::::::::::::::::::::::::::::::::::::::::::::::::::

# RM_HELIX NESTED 134-139 366-370, nbp = 5 nbp_cov = 2
# aggregated NONE
NESTED  ::::::::::::::::::::::::::::::::::::::::::::::::::::::::::::::::::::::::::::::<<<<<__________________________________________________________________________________________________________________________________________________>>>>>::::::::::::::::::::::::::::::::::::::::::::::::::::::::::::::::::::::::::::::::::::::::::::::::::::::::::::::::::::::::::::::::::::::::::::::::::
        :::::::::::::::::::::::::::::::::::::::::::::::::::::::::::::::::::::::::::::::<--<__________________________________________________________________________________________________________________________________________________>-->:::::::::::::::::::::::::::::::::::::::::::::::::::::::::::::::::::::::::::::::::::::::::::::::::::::::::::::::::::::::::::::::::::::::::::::::::::
NESTED  :::::::::::::::::::::::::::::::::::::::::::::::::::::::::::::::::::::::::::::::::::::::::::::::::::::::::::::::::::::::::::::::::::::<<<<-<__________________________________________________________________________________________________________________________________________________________________________________________________________________________________>>>>>::::::::::::::::::::::::::::::::::::::::::::::::::::::::::::::::::::::::::::::::::::::::::::::::::::::::::::::::::::::::::::::::::::::::::::::::::::::::::::::::::::::::::::::::::::::::::::::::::::::::::::::::::::::::::::::::::::::::::
        ::::::::::::::::::::::::::::::::::::::::::::::::::::::::::::::::::::::::::::::::::::::::::::::::::::::::::::::::::::::::::::::::::::::<---<__________________________________________________________________________________________________________________________________________________________________________________________________________________________________>-->:::::::::::::::::::::::::::::::::::::::::::::::::::::::::::::::::::::::::::::::::::::::::::::::::::::::::::::::::::::::::::::::::::::::::::::::::::::::::::::::::::::::::::::::::::::::::::::::::::::::::::::::::::::::::::::::::::::::::::

# RM_HELIX NESTED 100-107 371-377, nbp = 7 nbp_cov = 2
# aggregated NONE
NESTED  ::::::::::::::::::::::::::::::::::::::::::::::::<<<<<<<___________________________________________________________________________________________________________________________________________________________________________________>>>>>>>:::::::::::::::::::::::::::::::::::::::::::::::::::::::::::::::::::::::::::::::::::::::::::::::::::::::::::::::::::::::::::::::::::::::::::
        ::::::::::::::::::::::::::::::::::::::::::::::::::::<<_____________________________________________________________________________________________________________________________________________________________________________________>>:::::::::::::::::::::::::::::::::::::::::::::::::::::::::::::::::::::::::::::::::::::::::::::::::::::::::::::::::::::::::::::::::::::::::::::::
NESTED  :::::::::::::::::::::::::::::::::::::::::::::::::::::::::::::::::::::::::::::::::::::::::::::::::::<<-<<<<<_______________________________________________________________________________________________________________________________________________________________________________________________________________________________________________________________________>>>>>>>:::::::::::::::::::::::::::::::::::::::::::::::::::::::::::::::::::::::::::::::::::::::::::::::::::::::::::::::::::::::::::::::::::::::::::::::::::::::::::::::::::::::::::::::::::::::::::::::::::::::::::::::::::::::::::::::::::
        ::::::::::::::::::::::::::::::::::::::::::::::::::::::::::::::::::::::::::::::::::::::::::::::::::::::::<<_________________________________________________________________________________________________________________________________________________________________________________________________________________________________________________________________________>>:::::::::::::::::::::::::::::::::::::::::::::::::::::::::::::::::::::::::::::::::::::::::::::::::::::::::::::::::::::::::::::::::::::::::::::::::::::::::::::::::::::::::::::::::::::::::::::::::::::::::::::::::::::::::::::::::::::::

# RM_HELIX NESTED 379-381 395-397, nbp = 3 nbp_cov = 1
# aggregated NONE
NESTED  ::::::::::::::::::::::::::::::::::::::::::::::::::::::::::::::::::::::::::::::::::::::::::::::::::::::::::::::::::::::::::::::::::::::::::::::::::::::::::::::::::::::::::::::::::::::::::::::::::::::::::::::::::::::::::::::::::::::::::::::::::<<<___________>>>:::::::::::::::::::::::::::::::::::::::::::::::::::::::::::::::::::::::::::::::::::::::::::::::::::::::::::::::::::::::::
        ::::::::::::::::::::::::::::::::::::::::::::::::::::::::::::::::::::::::::::::::::::::::::::::::::::::::::::::::::::::::::::::::::::::::::::::::::::::::::::::::::::::::::::::::::::::::::::::::::::::::::::::::::::::::::::::::::::::::::::::::::::<___________>:::::::::::::::::::::::::::::::::::::::::::::::::::::::::::::::::::::::::::::::::::::::::::::::::::::::::::::::::::::::::::
NESTED  ::::::::::::::::::::::::::::::::::::::::::::::::::::::::::::::::::::::::::::::::::::::::::::::::::::::::::::::::::::::::::::::::::::::::::::::::::::::::::::::::::::::::::::::::::::::::::::::::::::::::::::::::::::::::::::::::::::::::::::::::::::::::::::::::::::::::::::::::::::::::::::::::::::::::::::::::::::::::::::::::::::::::::::::::::::::::::::::::::::::::::::::::::::::::::<<<_____________>>>:::::::::::::::::::::::::::::::::::::::::::::::::::::::::::::::::::::::::::::::::::::::::::::::::::::::::::::::::::::::::::::::::::::::::::::::::::::::::::::::::::::::::::::::::::::::::::::::::::::::::::::::
        ::::::::::::::::::::::::::::::::::::::::::::::::::::::::::::::::::::::::::::::::::::::::::::::::::::::::::::::::::::::::::::::::::::::::::::::::::::::::::::::::::::::::::::::::::::::::::::::::::::::::::::::::::::::::::::::::::::::::::::::::::::::::::::::::::::::::::::::::::::::::::::::::::::::::::::::::::::::::::::::::::::::::::::::::::::::::::::::::::::::::::::::::::::::::::::<_____________>:::::::::::::::::::::::::::::::::::::::::::::::::::::::::::::::::::::::::::::::::::::::::::::::::::::::::::::::::::::::::::::::::::::::::::::::::::::::::::::::::::::::::::::::::::::::::::::::::::::::::::::::::

# RM_HELIX NESTED 414-415 427-428, nbp = 2 nbp_cov = 1
# aggregated NONE
NESTED  :::::::::::::::::::::::::::::::::::::::::::::::::::::::::::::::::::::::::::::::::::::::::::::::::::::::::::::::::::::::::::::::::::::::::::::::::::::::::::::::::::::::::::::::::::::::::::::::::::::::::::::::::::::::::::::::::::::::::::::::::::::::::::::::::::::::::::::::<<________>>:::::::::::::::::::::::::::::::::::::::::::::::::::::::::::::::::::::::::::::::::::::::::::::::::
        ::::::::::::::::::::::::::::::::::::::::::::::::::::::::::::::::::::::::::::::::::::::::::::::::::::::::::::::::::::::::::::::::::::::::::::::::::::::::::::::::::::::::::::::::::::::::::::::::::::::::::::::::::::::::::::::::::::::::::::::::::::::::::::::::::::::::::::::::<________>::::::::::::::::::::::::::::::::::::::::::::::::::::::::::::::::::::::::::::::::::::::::::::::::::
NESTED  :::::::::::::::::::::::::::::::::::::::::::::::::::::::::::::::::::::::::::::::::::::::::::::::::::::::::::::::::::::::::::::::::::::::::::::::::::::::::::::::::::::::::::::::::::::::::::::::::::::::::::::::::::::::::::::::::::::::::::::::::::::::::::::::::::::::::::::::::::::::::::::::::::::::::::::::::::::::::::::::::::::::::::::::::::::::::::::::::::::::::::::::::::::::::::::::::::::::::::::::::::::::::::::<<___________>>::::::::::::::::::::::::::::::::::::::::::::::::::::::::::::::::::::::::::::::::::::::::::::::::::::::::::::::::::::::::::::::::::::::::::::::::::::::::::::::::::::::::::::::::
        ::::::::::::::::::::::::::::::::::::::::::::::::::::::::::::::::::::::::::::::::::::::::::::::::::::::::::::::::::::::::::::::::::::::::::::::::::::::::::::::::::::::::::::::::::::::::::::::::::::::::::::::::::::::::::::::::::::::::::::::::::::::::::::::::::::::::::::::::::::::::::::::::::::::::::::::::::::::::::::::::::::::::::::::::::::::::::::::::::::::::::::::::::::::::::::::::::::::::::::::::::::::::::::::<___________>:::::::::::::::::::::::::::::::::::::::::::::::::::::::::::::::::::::::::::::::::::::::::::::::::::::::::::::::::::::::::::::::::::::::::::::::::::::::::::::::::::::::::::::::::

# RM_HELIX NESTED 401-412 431-439, nbp = 8 nbp_cov = 6
# aggregated NONE
NESTED  ::::::::::::::::::::::::::::::::::::::::::::::::::::::::::::::::::::::::::::::::::::::::::::::::::::::::::::::::::::::::::::::::::::::::::::::::::::::::::::::::::::::::::::::::::::::::::::::::::::::::::::::::::::::::::::::::::::::::::::::::::::::::::::::::::::::<<<<<<<<_______________>>>>>>>>:::::::::::::::::::::::::::::::::::::::::::::::::::::::::::::::::::::::::::::::::::::::
        :::::::::::::::::::::::::::::::::::::::::::::::::::::::::::::::::::::::::::::::::::::::::::::::::::::::::::::::::::::::::::::::::::::::::::::::::::::::::::::::::::::::::::::::::::::::::::::::::::::::::::::::::::::::::::::::::::::::::::::::::::::::::::::::::::::::<<<<<<_________________>>>>>>::::::::::::::::::::::::::::::::::::::::::::::::::::::::::::::::::::::::::::::::::::::::
NESTED  ::::::::::::::::::::::::::::::::::::::::::::::::::::::::::::::::::::::::::::::::::::::::::::::::::::::::::::::::::::::::::::::::::::::::::::::::::::::::::::::::::::::::::::::::::::::::::::::::::::::::::::::::::::::::::::::::::::::::::::::::::::::::::::::::::::::::::::::::::::::::::::::::::::::::::::::::::::::::::::::::::::::::::::::::::::::::::::::::::::::::::::::::::::::::::::::::::::::::::::::::<-<-<<<<<--<__________________>->>>>>>>:::::::::::::::::::::::::::::::::::::::::::::::::::::::::::::::::::::::::::::::::::::::::::::::::::::::::::::::::::::::::::::::::::::::::::::::::::::::::::::::::::::
        ::::::::::::::::::::::::::::::::::::::::::::::::::::::::::::::::::::::::::::::::::::::::::::::::::::::::::::::::::::::::::::::::::::::::::::::::::::::::::::::::::::::::::::::::::::::::::::::::::::::::::::::::::::::::::::::::::::::::::::::::::::::::::::::::::::::::::::::::::::::::::::::::::::::::::::::::::::::::::::::::::::::::::::::::::::::::::::::::::::::::::::::::::::::::::::::::::::::::::::::::::<-<<<<<_______________________>>>>>>::::::::::::::::::::::::::::::::::::::::::::::::::::::::::::::::::::::::::::::::::::::::::::::::::::::::::::::::::::::::::::::::::::::::::::::::::::::::::::::::::::::

# RM_HELIX NESTED 440-446 472-479, nbp = 6 nbp_cov = 6
# aggregated NONE
NESTED  :::::::::::::::::::::::::::::::::::::::::::::::::::::::::::::::::::::::::::::::::::::::::::::::::::::::::::::::::::::::::::::::::::::::::::::::::::::::::::::::::::::::::::::::::::::::::::::::::::::::::::::::::::::::::::::::::::::::::::::::::::::::::::::::::::::::::::::::::::::::::::::::::::::<<<<<<______>>>>>>:::::::::::::::::::::::::::::::::::::::::::::::::::::::::::::::::::::
        :::::::::::::::::::::::::::::::::::::::::::::::::::::::::::::::::::::::::::::::::::::::::::::::::::::::::::::::::::::::::::::::::::::::::::::::::::::::::::::::::::::::::::::::::::::::::::::::::::::::::::::::::::::::::::::::::::::::::::::::::::::::::::::::::::::::::::::::::::::::::::::::::::::<<<<<<______>>>>>>:::::::::::::::::::::::::::::::::::::::::::::::::::::::::::::::::::::
NESTED  :::::::::::::::::::::::::::::::::::::::::::::::::::::::::::::::::::::::::::::::::::::::::::::::::::::::::::::::::::::::::::::::::::::::::::::::::::::::::::::::::::::::::::::::::::::::::::::::::::::::::::::::::::::::::::::::::::::::::::::::::::::::::::::::::::::::::::::::::::::::::::::::::::::::::::::::::::::::::::::::::::::::::::::::::::::::::::::::::::::::::::::::::::::::::::::::::::::::::::::::::::::::::::::::::::::::::::::::::::::::<-<<<<<_________________________>>>-->>>:::::::::::::::::::::::::::::::::::::::::::::::::::::::::::::::::::::::::::::::::::::::::::::::::::::::::::::::::::::::::::::
        :::::::::::::::::::::::::::::::::::::::::::::::::::::::::::::::::::::::::::::::::::::::::::::::::::::::::::::::::::::::::::::::::::::::::::::::::::::::::::::::::::::::::::::::::::::::::::::::::::::::::::::::::::::::::::::::::::::::::::::::::::::::::::::::::::::::::::::::::::::::::::::::::::::::::::::::::::::::::::::::::::::::::::::::::::::::::::::::::::::::::::::::::::::::::::::::::::::::::::::::::::::::::::::::::::::::::::::::::::::::<-<<<<<_________________________>>>-->>>:::::::::::::::::::::::::::::::::::::::::::::::::::::::::::::::::::::::::::::::::::::::::::::::::::::::::::::::::::::::::::::

# RM_HELIX NESTED 15-22 488-495, nbp = 8 nbp_cov = 5
# aggregated NONE
NESTED  ::::::<<<<<<<<_________________________________________________________________________________________________________________________________________________________________________________________________________________________________________________________________________________________________________________>>>>>>>>:::::::::::::::::::::::::::::::::::::::::::::::::::::
        :::::::<<<<<_____________________________________________________________________________________________________________________________________________________________________________________________________________________________________________________________________________________________________________________>>>>>::::::::::::::::::::::::::::::::::::::::::::::::::::::
NESTED  ::::::::::::::<<<<<<<<_________________________________________________________________________________________________________________________________________________________________________________________________________________________________________________________________________________________________________________________________________________________________________________________________________________________________________________________________________________>>>>>>>>:::::::::::::::::::::::::::::::::::::::::::::::::::::::::::::::::::::::::::::::::::::::::::::::::::::::::::::
        :::::::::::::::<<<<<_____________________________________________________________________________________________________________________________________________________________________________________________________________________________________________________________________________________________________________________________________________________________________________________________________________________________________________________________________________________>>>>>::::::::::::::::::::::::::::::::::::::::::::::::::::::::::::::::::::::::::::::::::::::::::::::::::::::::::::::

# RM_HELIX NESTED 499-511 548-557, nbp = 10 nbp_cov = 9
# aggregated NONE
NESTED  :::::::::::::::::::::::::::::::::::::::::::::::::::::::::::::::::::::::::::::::::::::::::::::::::::::::::::::::::::::::::::::::::::::::::::::::::::::::::::::::::::::::::::::::::::::::::::::::::::::::::::::::::::::::::::::::::::::::::::::::::::::::::::::::::::::::::::::::::::::::::::::::::::::::::::::::::::::::::::::::::::::::::<<<<<<<<<<________>>>>>>>>>>:::::::::::::::::::::::
        :::::::::::::::::::::::::::::::::::::::::::::::::::::::::::::::::::::::::::::::::::::::::::::::::::::::::::::::::::::::::::::::::::::::::::::::::::::::::::::::::::::::::::::::::::::::::::::::::::::::::::::::::::::::::::::::::::::::::::::::::::::::::::::::::::::::::::::::::::::::::::::::::::::::::::::::::::::::::::::::::::::::::<<<<<<<<<__________>>>>>>>>>:::::::::::::::::::::::
NESTED  ::::::::::::::::::::::::::::::::::::::::::::::::::::::::::::::::::::::::::::::::::::::::::::::::::::::::::::::::::::::::::::::::::::::::::::::::::::::::::::::::::::::::::::::::::::::::::::::::::::::::::::::::::::::::::::::::::::::::::::::::::::::::::::::::::::::::::::::::::::::::::::::::::::::::::::::::::::::::::::::::::::::::::::::::::::::::::::::::::::::::::::::::::::::::::::::::::::::::::::::::::::::::::::::::::::::::::::::::::::::::::::::::::::::::::::::::::::::::::::::::::::::::::::::::::<<<<<--<-<<<<____________________________________>>>>>>>>>>:::::::::::::::::::::::::::::::::::::::::::::::
        ::::::::::::::::::::::::::::::::::::::::::::::::::::::::::::::::::::::::::::::::::::::::::::::::::::::::::::::::::::::::::::::::::::::::::::::::::::::::::::::::::::::::::::::::::::::::::::::::::::::::::::::::::::::::::::::::::::::::::::::::::::::::::::::::::::::::::::::::::::::::::::::::::::::::::::::::::::::::::::::::::::::::::::::::::::::::::::::::::::::::::::::::::::::::::::::::::::::::::::::::::::::::::::::::::::::::::::::::::::::::::::::::::::::::::::::::::::::::::::::::::::::::::::::::::<<<<<--<-<<<______________________________________>>>>>>>>>:::::::::::::::::::::::::::::::::::::::::::::::

# RM_HELIX NESTED 564-565 573-574, nbp = 2 nbp_cov = 0
# aggregated NONE
NESTED  ::::::::::::::::::::::::::::::::::::::::::::::::::::::::::::::::::::::::::::::::::::::::::::::::::::::::::::::::::::::::::::::::::::::::::::::::::::::::::::::::::::::::::::::::::::::::::::::::::::::::::::::::::::::::::::::::::::::::::::::::::::::::::::::::::::::::::::::::::::::::::::::::::::::::::::::::::::::::::::::::::::::::::::::::::::::::::::::::::::::::::<<_______>>:::::::
        ::::::::::::::::::::::::::::::::::::::::::::::::::::::::::::::::::::::::::::::::::::::::::::::::::::::::::::::::::::::::::::::::::::::::::::::::::::::::::::::::::::::::::::::::::::::::::::::::::::::::::::::::::::::::::::::::::::::::::::::::::::::::::::::::::::::::::::::::::::::::::::::::::::::::::::::::::::::::::::::::::::::::::::::::::::::::::::::::::::::::::::::::::::::::::::
NESTED  :::::::::::::::::::::::::::::::::::::::::::::::::::::::::::::::::::::::::::::::::::::::::::::::::::::::::::::::::::::::::::::::::::::::::::::::::::::::::::::::::::::::::::::::::::::::::::::::::::::::::::::::::::::::::::::::::::::::::::::::::::::::::::::::::::::::::::::::::::::::::::::::::::::::::::::::::::::::::::::::::::::::::::::::::::::::::::::::::::::::::::::::::::::::::::::::::::::::::::::::::::::::::::::::::::::::::::::::::::::::::::::::::::::::::::::::::::::::::::::::::::::::::::::::::::::::::::::::::::::::::::::::::::::::::::::::::::::::::::::::::::<<_______>>::::::::::::::::::::::::::::::
        ::::::::::::::::::::::::::::::::::::::::::::::::::::::::::::::::::::::::::::::::::::::::::::::::::::::::::::::::::::::::::::::::::::::::::::::::::::::::::::::::::::::::::::::::::::::::::::::::::::::::::::::::::::::::::::::::::::::::::::::::::::::::::::::::::::::::::::::::::::::::::::::::::::::::::::::::::::::::::::::::::::::::::::::::::::::::::::::::::::::::::::::::::::::::::::::::::::::::::::::::::::::::::::::::::::::::::::::::::::::::::::::::::::::::::::::::::::::::::::::::::::::::::::::::::::::::::::::::::::::::::::::::::::::::::::::::::::::::::::::::::::::::::::::::::::::::::::::::::::::::::::

# RM_HELIX NESTED 559-559 577-577, nbp = 1 nbp_cov = 0
# aggregated NONE
NESTED  :::::::::::::::::::::::::::::::::::::::::::::::::::::::::::::::::::::::::::::::::::::::::::::::::::::::::::::::::::::::::::::::::::::::::::::::::::::::::::::::::::::::::::::::::::::::::::::::::::::::::::::::::::::::::::::::::::::::::::::::::::::::::::::::::::::::::::::::::::::::::::::::::::::::::::::::::::::::::::::::::::::::::::::::::::::::::::::::::::::<_________________>::::
        ::::::::::::::::::::::::::::::::::::::::::::::::::::::::::::::::::::::::::::::::::::::::::::::::::::::::::::::::::::::::::::::::::::::::::::::::::::::::::::::::::::::::::::::::::::::::::::::::::::::::::::::::::::::::::::::::::::::::::::::::::::::::::::::::::::::::::::::::::::::::::::::::::::::::::::::::::::::::::::::::::::::::::::::::::::::::::::::::::::::::::::::::::::::::::::
NESTED  ::::::::::::::::::::::::::::::::::::::::::::::::::::::::::::::::::::::::::::::::::::::::::::::::::::::::::::::::::::::::::::::::::::::::::::::::::::::::::::::::::::::::::::::::::::::::::::::::::::::::::::::::::::::::::::::::::::::::::::::::::::::::::::::::::::::::::::::::::::::::::::::::::::::::::::::::::::::::::::::::::::::::::::::::::::::::::::::::::::::::::::::::::::::::::::::::::::::::::::::::::::::::::::::::::::::::::::::::::::::::::::::::::::::::::::::::::::::::::::::::::::::::::::::::::::::::::::::::::::::::::::::::::::::::::::::::::::::::::::::<_________________>:::::::::::::::::::::::::::
        ::::::::::::::::::::::::::::::::::::::::::::::::::::::::::::::::::::::::::::::::::::::::::::::::::::::::::::::::::::::::::::::::::::::::::::::::::::::::::::::::::::::::::::::::::::::::::::::::::::::::::::::::::::::::::::::::::::::::::::::::::::::::::::::::::::::::::::::::::::::::::::::::::::::::::::::::::::::::::::::::::::::::::::::::::::::::::::::::::::::::::::::::::::::::::::::::::::::::::::::::::::::::::::::::::::::::::::::::::::::::::::::::::::::::::::::::::::::::::::::::::::::::::::::::::::::::::::::::::::::::::::::::::::::::::::::::::::::::::::::::::::::::::::::::::::::::::::::::::::::::::::

# RM_HELIX NESTED 11-13 579-581, nbp = 3 nbp_cov = 2
# aggregated NONE
NESTED  :::<<<___________________________________________________________________________________________________________________________________________________________________________________________________________________________________________________________________________________________________________________________________________________________________________________>>>
        :::<<_____________________________________________________________________________________________________________________________________________________________________________________________________________________________________________________________________________________________________________________________________________________________________________________>>
NESTED  ::::::::::<<<_____________________________________________________________________________________________________________________________________________________________________________________________________________________________________________________________________________________________________________________________________________________________________________________________________________________________________________________________________________________________________________________________________________________________________________________>>>:::::::::::::::::::::::
        ::::::::::<<_______________________________________________________________________________________________________________________________________________________________________________________________________________________________________________________________________________________________________________________________________________________________________________________________________________________________________________________________________________________________________________________________________________________________________________________>>:::::::::::::::::::::::

# RM_HELIX TRIPLET 93-101 568-575, nbp = 8 nbp_cov = 4
# aggregated NONE
TRIPLET :::::::::::::::::::::::::::::::::::::::::<<<-<<<<<____________________________________________________________________________________________________________________________________________________________________________________________________________________________________________________________________________________________________________________________>>>>>>>>::::::
        ::::::::::::::::::::::::::::::::::::::::::<<---<<______________________________________________________________________________________________________________________________________________________________________________________________________________________________________________________________________________________________________________________________>>-->>:::::::
TRIPLET ::::::::::::::::::::::::::::::::::::::::::::::::::::::::::::::::::::::::::::::::::::::::::::<<<-<<<<<__________________________________________________________________________________________________________________________________________________________________________________________________________________________________________________________________________________________________________________________________________________________________________________________________________________________________________________________________________________>>>>>>>>:::::::::::::::::::::::::::::
        :::::::::::::::::::::::::::::::::::::::::::::::::::::::::::::::::::::::::::::::::::::::::::::<<---<<____________________________________________________________________________________________________________________________________________________________________________________________________________________________________________________________________________________________________________________________________________________________________________________________________________________________________________________________________________________>>-->>::::::::::::::::::::::::::::::

# RM_J4 J4_HCV_IRES 15-13 496-497 559-557 578-578, nbp = 0 nbp_cov = 0 nhl_b_cov 3/4
# aggregated NONE
RM_J4   :::::zz::::::::::::::::::::::::::::::::::::::::::::::::::::::::::::::::::::::::::::::::::::::::::::::::::::::::::::::::::::::::::::::::::::::::::::::::::::::::::::::::::::::::::::::::::::::::::::::::::::::::::::::::::::::::::::::::::::::::::::::::::::::::::::::::::::::::::::::::::::::::::::::::::::::::::::::::::::::::::::::::XX:::::::::::::::::::::::::::zz::::::::::::::::::x::: J4_HCV_IRES
RM_J4   ::::::::::::z:z::::::::::::::::::::::::::::::::::::::::::::::::::::::::::::::::::::::::::::::::::::::::::::::::::::::::::::::::::::::::::::::::::::::::::::::::::::::::::::::::::::::::::::::::::::::::::::::::::::::::::::::::::::::::::::::::::::::::::::::::::::::::::::::::::::::::::::::::::::::::::::::::::::::::::::::::::::::::::::::::::::::::::::::::::::::::::::::::::::::::::::::::::::::::::::::::::::::::::::::::::::::::::::::::::::::::::::::::::::::::::::::::::::::::::::::::::::::::::::::::xx:::::::::::::::::::::::::::::::::::::::::::::::::::::::::::z:z::::::::::::::::::x:::::::::::::::::::::::::: J4_HCV_IRES

# RM_IL Hook-turn 560-563 575-576, nbp = 0 nbp_cov = 0 nhl_b_cov 0/2
# aggregated NONE
RM_IL   ::::::::::::::::::::::::::::::::::::::::::::::::::::::::::::::::::::::::::::::::::::::::::::::::::::::::::::::::::::::::::::::::::::::::::::::::::::::::::::::::::::::::::::::::::::::::::::::::::::::::::::::::::::::::::::::::::::::::::::::::::::::::::::::::::::::::::::::::::::::::::::::::::::::::::::::::::::::::::::::::::::::::::::::::::::::::::::::::::::::xxxx:::::::::::xx::::: Hook-turn
RM_IL   :::::::::::::::::::::::::::::::::::::::::::::::::::::::::::::::::::::::::::::::::::::::::::::::::::::::::::::::::::::::::::::::::::::::::::::::::::::::::::::::::::::::::::::::::::::::::::::::::::::::::::::::::::::::::::::::::::::::::::::::::::::::::::::::::::::::::::::::::::::::::::::::::::::::::::::::::::::::::::::::::::::::::::::::::::::::::::::::::::::::::::::::::::::::::::::::::::::::::::::::::::::::::::::::::::::::::::::::::::::::::::::::::::::::::::::::::::::::::::::::::::::::::::::::::::::::::::::::::::::::::::::::::::::::::::::::::::::::::::::::xxxx:::::::::::xx:::::::::::::::::::::::::::: Hook-turn

# RM_BS LoopE-a 93-96, nbp = 0 nbp_cov = 0 nhl_b_cov 2/2
# aggregated NONE
RM_BS   :::::::::::::::::::::::::::::::::::::::::YYYY::::::::::::::::::::::::::::::::::::::::::::::::::::::::::::::::::::::::::::::::::::::::::::::::::::::::::::::::::::::::::::::::::::::::::::::::::::::::::::::::::::::::::::::::::::::::::::::::::::::::::::::::::::::::::::::::::::::::::::::::::::::::::::::::::::::::::::::::::::::::::::::::::::::::::::::::::::::::::::::::::::::::::::::: LoopE-a
RM_BS   ::::::::::::::::::::::::::::::::::::::::::::::::::::::::::::::::::::::::::::::::::::::::::::xxxx:::::::::::::::::::::::::::::::::::::::::::::::::::::::::::::::::::::::::::::::::::::::::::::::::::::::::::::::::::::::::::::::::::::::::::::::::::::::::::::::::::::::::::::::::::::::::::::::::::::::::::::::::::::::::::::::::::::::::::::::::::::::::::::::::::::::::::::::::::::::::::::::::::::::::::::::::::::::::::::::::::::::::::::::::::::::::::::::::::::::::::::::::::::::::::::::::::::::::::::::::::::::::::::::::::::::::::::::::::::::::::::::::::::::::::::::::::::::::::::::::::::::::::::::::::::::::::: LoopE-a

# RM_BS T-loop.rev 129-133, nbp = 0 nbp_cov = 0 nhl_b_cov 2/2
# aggregated NONE
RM_BS   :::::::::::::::::::::::::::::::::::::::::::::::::::::::::::::::::::::::::YYYYY:::::::::::::::::::::::::::::::::::::::::::::::::::::::::::::::::::::::::::::::::::::::::::::::::::::::::::::::::::::::::::::::::::::::::::::::::::::::::::::::::::::::::::::::::::::::::::::::::::::::::::::::::::::::::::::::::::::::::::::::::::::::::::::::::::::::::::::::::::::::::::::::::::::::::::::: T-loop.rev
RM_BS   ::::::::::::::::::::::::::::::::::::::::::::::::::::::::::::::::::::::::::::::::::::::::::::::::::::::::::::::::::::::::::::::::xxxxx::::::::::::::::::::::::::::::::::::::::::::::::::::::::::::::::::::::::::::::::::::::::::::::::::::::::::::::::::::::::::::::::::::::::::::::::::::::::::::::::::::::::::::::::::::::::::::::::::::::::::::::::::::::::::::::::::::::::::::::::::::::::::::::::::::::::::::::::::::::::::::::::::::::::::::::::::::::::::::::::::::::::::::::::::::::::::::::::::::::::::::::::::::::::::::::::::::::::::::::::::::::::::::::::::::::::::::::::::::::::::::::::::::::::::::::::::::::: T-loop.rev

# RM_BS LoopE-a 356-359, nbp = 0 nbp_cov = 0 nhl_b_cov 1/2
# aggregated NONE
RM_BS   :::::::::::::::::::::::::::::::::::::::::::::::::::::::::::::::::::::::::::::::::::::::::::::::::::::::::::::::::::::::::::::::::::::::::::::::::::::::::::::::::::::::::::::::::::::::::::::::::::::::::::::::::::::::::::XXXX::::::::::::::::::::::::::::::::::::::::::::::::::::::::::::::::::::::::::::::::::::::::::::::::::::::::::::::::::::::::::::::::::::::::::::::::::::::::::::: LoopE-a
RM_BS   :::::::::::::::::::::::::::::::::::::::::::::::::::::::::::::::::::::::::::::::::::::::::::::::::::::::::::::::::::::::::::::::::::::::::::::::::::::::::::::::::::::::::::::::::::::::::::::::::::::::::::::::::::::::::::::::::::::::::::::::::::::::::::::::::::::::::::::::::::::::::::::::::::::::::::::::::::::::::::::::::::::::::::::::::::::::::::::::::::xxxx::::::::::::::::::::::::::::::::::::::::::::::::::::::::::::::::::::::::::::::::::::::::::::::::::::::::::::::::::::::::::::::::::::::::::::::::::::::::::::::::::::::::::::::::::::::::::::::::::::::::::::::::::::::::::::::::::::::::::::::::::::: LoopE-a

# RM_HL GNRA-tetraloop 310-313, nbp = 0 nbp_cov = 0 nhl_b_cov 1/1
# aggregated NONE
RM_HL   :::::::::::::::::::::::::::::::::::::::::::::::::::::::::::::::::::::::::::::::::::::::::::::::::::::::::::::::::::::::::::::::::::::::::::::::::::::::::::::::::::::::::::::::::::::::::::::::::::::::XXXX::::::::::::::::::::::::::::::::::::::::::::::::::::::::::::::::::::::::::::::::::::::::::::::::::::::::::::::::::::::::::::::::::::::::::::::::::::::::::::::::::::::::::::::::: GNRA-tetraloop
RM_HL   :::::::::::::::::::::::::::::::::::::::::::::::::::::::::::::::::::::::::::::::::::::::::::::::::::::::::::::::::::::::::::::::::::::::::::::::::::::::::::::::::::::::::::::::::::::::::::::::::::::::::::::::::::::::::::::::::::::::::::::::::::::::::::::::::::::::::::::::::::::::::::::::::::::::::::::::::::::xxxx::::::::::::::::::::::::::::::::::::::::::::::::::::::::::::::::::::::::::::::::::::::::::::::::::::::::::::::::::::::::::::::::::::::::::::::::::::::::::::::::::::::::::::::::::::::::::::::::::::::::::::::::::::::::::::::::::::::::::::::::::::::::::::::::::::::::::::::::::::::::::::::::::: GNRA-tetraloop

# RM_BL Docking-elbow 202-199 254-258, nbp = 0 nbp_cov = 0 nhl_b_cov 1/2
# aggregated NONE
RM_BL   :::::::::::::::::::::::::::::::::::::::::::::::::::::::::::::::::::::::::::::::::::::::::::::::::::::::::::::::::::::::::::::::zz::::::::::::::::::::::::::::::::::::::::XXXXX:::::::::::::::::::::::::::::::::::::::::::::::::::::::::::::::::::::::::::::::::::::::::::::::::::::::::::::::::::::::::::::::::::::::::::::::::::::::::::::::::::::::::::::::::::::::::::::::::::::::::::::: Docking-elbow
RM_BL   ::::::::::::::::::::::::::::::::::::::::::::::::::::::::::::::::::::::::::::::::::::::::::::::::::::::::::::::::::::::::::::::::::::::::::::::::::::::::::::::::::::::::::::::::::::::::::::::::::::::z::z:::::::::::::::::::::::::::::::::::::::::::::::::::xxxxx:::::::::::::::::::::::::::::::::::::::::::::::::::::::::::::::::::::::::::::::::::::::::::::::::::::::::::::::::::::::::::::::::::::::::::::::::::::::::::::::::::::::::::::::::::::::::::::::::::::::::::::::::::::::::::::::::::::::::::::::::::::::::::::::::::::::::::::::::::::::::::::::::::::::::::::::::::::::::::::::::::::::::::::::::::::::::: Docking-elbow

# RM_IL G-bulge.rot 207-210 244-248, nbp = 0 nbp_cov = 0 nhl_b_cov 2/2
# aggregated NONE
RM_IL   ::::::::::::::::::::::::::::::::::::::::::::::::::::::::::::::::::::::::::::::::::::::::::::::::::::::::::::::::::::::::::::::::::::XXXX::::::::::::::::::::::::XXXXX::::::::::::::::::::::::::::::::::::::::::::::::::::::::::::::::::::::::::::::::::::::::::::::::::::::::::::::::::::::::::::::::::::::::::::::::::::::::::::::::::::::::::::::::::::::::::::::::::::::::::::::::::::::: G-bulge.rot
RM_IL   ::::::::::::::::::::::::::::::::::::::::::::::::::::::::::::::::::::::::::::::::::::::::::::::::::::::::::::::::::::::::::::::::::::::::::::::::::::::::::::::::::::::::::::::::::::::::::::::::::::::::::::::xxxx:::::::::::::::::::::::::::::::::xxxxx:::::::::::::::::::::::::::::::::::::::::::::::::::::::::::::::::::::::::::::::::::::::::::::::::::::::::::::::::::::::::::::::::::::::::::::::::::::::::::::::::::::::::::::::::::::::::::::::::::::::::::::::::::::::::::::::::::::::::::::::::::::::::::::::::::::::::::::::::::::::::::::::::::::::::::::::::::::::::::::::::::::::::::::::::::::::::::::::::::: G-bulge.rot
# MSA RF00011_RNaseP_bact_b alen=380 nseq=114 time=39.16 secs

#-------------------------------------------------------------------------------------------------------
# MSA RF00012_U3 nseq 87 (87) alen 227 (316) avgid 59.00 (56.91) nbpairs 63 (63)
# Two-set statistical test (one test for annotated basepairs, another for all other pairs)
#
#
# Method Target_E-val [cov_min,cov_max] [FP | TP True Found | Sen PPV F] 
# GTp    0.05         [-9.95,121.15]     [0 | 33 63 33 | 52.38 100.00 68.75] 
#
#       left_pos       right_pos        score          E-value           pvalue       substitutions      power
#--------------------------------------------------------------------------------------------------------------
*	     191	     202	121.15338	7.68054e-10	1.21913e-11	36		0.79
*	     141	     295	106.19584	2.49424e-08	3.95911e-10	32		0.76
*	     135	     302	104.91321	3.33213e-08	5.28909e-10	31		0.75
*	     142	     294	104.85964	3.37095e-08	5.35071e-10	25		0.67
*	     189	     204	104.73011	3.49015e-08	5.53992e-10	48		0.86
*	     192	     201	104.22329	3.91874e-08	6.22022e-10	32		0.76
*	     190	     203	99.67298	1.12368e-07	1.78362e-09	38		0.81
*	     252	     282	97.00978	2.07428e-07	3.29251e-09	39		0.81
*	     137	     299	94.47912	3.73997e-07	5.93646e-09	27		0.70
*	     136	     301	94.43604	3.78343e-07	6.00545e-09	22		0.63
*	     251	     283	94.04367	4.14978e-07	6.58696e-09	37		0.80
*	     139	     297	92.41663	6.0053e-07	9.53222e-09	37		0.80
*	     134	     303	88.92664	1.34697e-06	2.13805e-08	11		0.35
*	     144	     293	83.66445	4.51576e-06	7.16787e-08	29		0.73
*	     138	     298	77.73276	1.77255e-05	2.81357e-07	31		0.75
*	     259	     278	75.31898	3.07298e-05	4.87774e-07	37		0.80
*	     166	     226	71.61860	7.16382e-05	1.13711e-06	31		0.75
*	     165	     227	71.40555	7.49863e-05	1.19026e-06	28		0.72
*	     140	     296	70.96999	8.31005e-05	1.31906e-06	33		0.77
*	      64	      83	68.73954	0.000138811	2.20334e-06	29		0.73
*	     172	     221	67.49494	0.000184495	2.92849e-06	48		0.86
*	     261	     277	65.97895	0.000259427	4.11788e-06	29		0.73
*	     257	     280	63.65770	0.00043693	6.93539e-06	40		0.82
*	     253	     281	62.53819	0.000566639	8.99428e-06	37		0.80
*	     174	     219	58.64892	0.00136233	2.16242e-05	22		0.63
*	     173	     220	56.55094	0.002153	3.41746e-05	28		0.72
*	     262	     276	55.84597	0.00254351	4.03731e-05	26		0.69
*	     109	     313	53.07927	0.00466578	7.40599e-05	12		0.39
*	     164	     228	52.74051	0.00503727	7.99567e-05	25		0.67
*	      66	      81	52.08644	0.00580488	9.21409e-05	32		0.76
*	     167	     225	51.75572	0.00619629	9.83538e-05	38		0.81
*	     188	     205	43.51224	0.0327882	0.000520448	35		0.78
*	      65	      82	41.78862	0.0466648	0.000740712	26		0.69

# The given structure

# Power analysis of given structure 
#
# Powertype = SINGLE SUBSTITUTIONS
# covary  left_pos      right_pos    substitutions      power
#----------------------------------------------------------------
          1		52		12		0.39
          2		51		17		0.52
          3		50		7		0.20
          4		49		6		0.16
          5		48		30		0.74
          8		45		16		0.50
          9		44		32		0.76
          10		43		15		0.47
          11		42		7		0.20
          12		41		0		0.00
          13		40		0		0.00
          18		36		15		0.47
          19		35		3		0.02
          21		33		0		0.00
          22		32		5		0.11
          23		31		4		0.07
     *    64		83		29		0.73
     *    65		82		26		0.69
     *    66		81		32		0.76
          69		80		32		0.76
          70		79		27		0.70
          103		316		21		0.61
          104		315		4		0.07
          105		314		7		0.20
     *    109		313		12		0.39
          110		312		6		0.16
     *    134		303		11		0.35
     *    135		302		31		0.75
     *    136		301		22		0.63
     *    137		299		27		0.70
     *    138		298		31		0.75
     *    139		297		37		0.80
     *    140		296		33		0.77
     *    141		295		32		0.76
     *    142		294		25		0.67
     *    144		293		29		0.73
          145		292		5		0.11
          147		291		12		0.39
          152		243		7		0.20
          153		242		3		0.02
          154		241		12		0.39
     *    164		228		25		0.67
     *    165		227		28		0.72
     *    166		226		31		0.75
     *    167		225		38		0.81
     *    172		221		48		0.86
     *    173		220		28		0.72
     *    174		219		22		0.63
          175		218		33		0.77
     *    188		205		35		0.78
     *    189		204		48		0.86
     *    190		203		38		0.81
     *    191		202		36		0.79
     *    192		201		32		0.76
          246		288		23		0.64
          247		287		29		0.73
     *    251		283		37		0.80
     *    252		282		39		0.81
     *    253		281		37		0.80
     *    257		280		40		0.82
     *    259		278		37		0.80
     *    261		277		29		0.73
     *    262		276		26		0.69
#
# BPAIRS 63
# avg substitutions per BP  22.6
# BPAIRS expected to covary 34.4 +/- 3.3
# BPAIRS observed to covary 33
#
# RMs = 10 L = 316

# RM_HELIX NESTED 18-23 31-36, nbp = 5 nbp_cov = 0
# aggregated NONE
NESTED  ::::::::::::::<<<<<_____>>>>>::::::::::::::::::::::::::::::::::::::::::::::::::::::::::::::::::::::::::::::::::::::::::::::::::::::::::::::::::::::::::::::::::::::::::::::::::::::::::::::::::::::::::::::::::::::::::::::::::::::
        :::::::::::::::::::::::::::::::::::::::::::::::::::::::::::::::::::::::::::::::::::::::::::::::::::::::::::::::::::::::::::::::::::::::::::::::::::::::::::::::::::::::::::::::::::::::::::::::::::::::::::::::::::::::::::::::::::
NESTED  :::::::::::::::::<<-<<<_______>>>->>::::::::::::::::::::::::::::::::::::::::::::::::::::::::::::::::::::::::::::::::::::::::::::::::::::::::::::::::::::::::::::::::::::::::::::::::::::::::::::::::::::::::::::::::::::::::::::::::::::::::::::::::::::::::::::::::::::::::::::::::::::::::::::::::::::::::::::::::::::::::
        ::::::::::::::::::::::::::::::::::::::::::::::::::::::::::::::::::::::::::::::::::::::::::::::::::::::::::::::::::::::::::::::::::::::::::::::::::::::::::::::::::::::::::::::::::::::::::::::::::::::::::::::::::::::::::::::::::::::::::::::::::::::::::::::::::::::::::::::::::::::::::::::::::::::::::::::::::::::::::::

# RM_HELIX NESTED 1-13 40-52, nbp = 11 nbp_cov = 0
# aggregated NONE
NESTED  <<<<<<<<<<<___________________>>>>>>->>>>>:::::::::::::::::::::::::::::::::::::::::::::::::::::::::::::::::::::::::::::::::::::::::::::::::::::::::::::::::::::::::::::::::::::::::::::::::::::::::::::::::::::::::::::::::::::::::
        :::::::::::::::::::::::::::::::::::::::::::::::::::::::::::::::::::::::::::::::::::::::::::::::::::::::::::::::::::::::::::::::::::::::::::::::::::::::::::::::::::::::::::::::::::::::::::::::::::::::::::::::::::::::::::::::::::
NESTED  <<<<<--<<<<<<__________________________>>>>>>-->>>>>::::::::::::::::::::::::::::::::::::::::::::::::::::::::::::::::::::::::::::::::::::::::::::::::::::::::::::::::::::::::::::::::::::::::::::::::::::::::::::::::::::::::::::::::::::::::::::::::::::::::::::::::::::::::::::::::::::::::::::::::::::::::::::::::::::::::
        ::::::::::::::::::::::::::::::::::::::::::::::::::::::::::::::::::::::::::::::::::::::::::::::::::::::::::::::::::::::::::::::::::::::::::::::::::::::::::::::::::::::::::::::::::::::::::::::::::::::::::::::::::::::::::::::::::::::::::::::::::::::::::::::::::::::::::::::::::::::::::::::::::::::::::::::::::::::::::::

# RM_HELIX NESTED 64-70 79-83, nbp = 5 nbp_cov = 3
# aggregated NONE
NESTED  :::::::::::::::::::::::::::::::::::::::::::::::::<<<-<<______>>>>>:::::::::::::::::::::::::::::::::::::::::::::::::::::::::::::::::::::::::::::::::::::::::::::::::::::::::::::::::::::::::::::::::::::::::::::::::::::::::::::::::
        :::::::::::::::::::::::::::::::::::::::::::::::::<<<___________>>>:::::::::::::::::::::::::::::::::::::::::::::::::::::::::::::::::::::::::::::::::::::::::::::::::::::::::::::::::::::::::::::::::::::::::::::::::::::::::::::::::
NESTED  :::::::::::::::::::::::::::::::::::::::::::::::::::::::::::::::<<<--<<________>>>>>:::::::::::::::::::::::::::::::::::::::::::::::::::::::::::::::::::::::::::::::::::::::::::::::::::::::::::::::::::::::::::::::::::::::::::::::::::::::::::::::::::::::::::::::::::::::::::::::::::::::::::::::::::::::::::::::::::::::::
        :::::::::::::::::::::::::::::::::::::::::::::::::::::::::::::::<<<______________>>>:::::::::::::::::::::::::::::::::::::::::::::::::::::::::::::::::::::::::::::::::::::::::::::::::::::::::::::::::::::::::::::::::::::::::::::::::::::::::::::::::::::::::::::::::::::::::::::::::::::::::::::::::::::::::::::::::::::::::

# RM_HELIX NESTED 188-192 201-205, nbp = 5 nbp_cov = 5
# aggregated NONE
NESTED  ::::::::::::::::::::::::::::::::::::::::::::::::::::::::::::::::::::::::::::::::::::::::::::::::::::::::::::::::::::::::::::::::::::<<<<<______>>>>>:::::::::::::::::::::::::::::::::::::::::::::::::::::::::::::::::::::::::::::::
        ::::::::::::::::::::::::::::::::::::::::::::::::::::::::::::::::::::::::::::::::::::::::::::::::::::::::::::::::::::::::::::::::::::<<<<<______>>>>>:::::::::::::::::::::::::::::::::::::::::::::::::::::::::::::::::::::::::::::::
NESTED  :::::::::::::::::::::::::::::::::::::::::::::::::::::::::::::::::::::::::::::::::::::::::::::::::::::::::::::::::::::::::::::::::::::::::::::::::::::::::::::::::::::::::::::::::::::::::::<<<<<________>>>>>:::::::::::::::::::::::::::::::::::::::::::::::::::::::::::::::::::::::::::::::::::::::::::::::::::::::::::::::
        :::::::::::::::::::::::::::::::::::::::::::::::::::::::::::::::::::::::::::::::::::::::::::::::::::::::::::::::::::::::::::::::::::::::::::::::::::::::::::::::::::::::::::::::::::::::::::<<<<<________>>>>>:::::::::::::::::::::::::::::::::::::::::::::::::::::::::::::::::::::::::::::::::::::::::::::::::::::::::::::::

# RM_HELIX NESTED 172-175 218-221, nbp = 4 nbp_cov = 3
# aggregated NONE
NESTED  ::::::::::::::::::::::::::::::::::::::::::::::::::::::::::::::::::::::::::::::::::::::::::::::::::::::::::::::::::::::::::::::<<<<_____________________>>>>::::::::::::::::::::::::::::::::::::::::::::::::::::::::::::::::::::::::
        ::::::::::::::::::::::::::::::::::::::::::::::::::::::::::::::::::::::::::::::::::::::::::::::::::::::::::::::::::::::::::::::<<<_______________________>>>::::::::::::::::::::::::::::::::::::::::::::::::::::::::::::::::::::::::
NESTED  :::::::::::::::::::::::::::::::::::::::::::::::::::::::::::::::::::::::::::::::::::::::::::::::::::::::::::::::::::::::::::::::::::::::::::::::::::::::::::::::::::::::::::<<<<__________________________________________>>>>:::::::::::::::::::::::::::::::::::::::::::::::::::::::::::::::::::::::::::::::::::::::::::::::
        :::::::::::::::::::::::::::::::::::::::::::::::::::::::::::::::::::::::::::::::::::::::::::::::::::::::::::::::::::::::::::::::::::::::::::::::::::::::::::::::::::::::::::<<<____________________________________________>>>:::::::::::::::::::::::::::::::::::::::::::::::::::::::::::::::::::::::::::::::::::::::::::::::

# RM_HELIX NESTED 164-167 225-228, nbp = 4 nbp_cov = 4
# aggregated NONE
NESTED  ::::::::::::::::::::::::::::::::::::::::::::::::::::::::::::::::::::::::::::::::::::::::::::::::::::::::::::::::::::::::<<<<_________________________________>>>>::::::::::::::::::::::::::::::::::::::::::::::::::::::::::::::::::
        ::::::::::::::::::::::::::::::::::::::::::::::::::::::::::::::::::::::::::::::::::::::::::::::::::::::::::::::::::::::::<<<<_________________________________>>>>::::::::::::::::::::::::::::::::::::::::::::::::::::::::::::::::::
NESTED  :::::::::::::::::::::::::::::::::::::::::::::::::::::::::::::::::::::::::::::::::::::::::::::::::::::::::::::::::::::::::::::::::::::::::::::::::::::::::::::::::::<<<<_________________________________________________________>>>>::::::::::::::::::::::::::::::::::::::::::::::::::::::::::::::::::::::::::::::::::::::::
        :::::::::::::::::::::::::::::::::::::::::::::::::::::::::::::::::::::::::::::::::::::::::::::::::::::::::::::::::::::::::::::::::::::::::::::::::::::::::::::::::::<<<<_________________________________________________________>>>>::::::::::::::::::::::::::::::::::::::::::::::::::::::::::::::::::::::::::::::::::::::::

# RM_HELIX NESTED 152-154 241-243, nbp = 3 nbp_cov = 0
# aggregated NONE
NESTED  ::::::::::::::::::::::::::::::::::::::::::::::::::::::::::::::::::::::::::::::::::::::::::::::::::::::::::::::<<<_________________________________________________________>>>::::::::::::::::::::::::::::::::::::::::::::::::::::::
        :::::::::::::::::::::::::::::::::::::::::::::::::::::::::::::::::::::::::::::::::::::::::::::::::::::::::::::::::::::::::::::::::::::::::::::::::::::::::::::::::::::::::::::::::::::::::::::::::::::::::::::::::::::::::::::::::::
NESTED  :::::::::::::::::::::::::::::::::::::::::::::::::::::::::::::::::::::::::::::::::::::::::::::::::::::::::::::::::::::::::::::::::::::::::::::::::::::::<<<______________________________________________________________________________________>>>:::::::::::::::::::::::::::::::::::::::::::::::::::::::::::::::::::::::::
        ::::::::::::::::::::::::::::::::::::::::::::::::::::::::::::::::::::::::::::::::::::::::::::::::::::::::::::::::::::::::::::::::::::::::::::::::::::::::::::::::::::::::::::::::::::::::::::::::::::::::::::::::::::::::::::::::::::::::::::::::::::::::::::::::::::::::::::::::::::::::::::::::::::::::::::::::::::::::::::

# RM_HELIX NESTED 246-262 276-288, nbp = 9 nbp_cov = 7
# aggregated NONE
NESTED  :::::::::::::::::::::::::::::::::::::::::::::::::::::::::::::::::::::::::::::::::::::::::::::::::::::::::::::::::::::::::::::::::::::::::::::::::::::::::::::::::::::::::::::::<<<<<<<<<_______>>>>>>>->>::::::::::::::::::::::::::
        :::::::::::::::::::::::::::::::::::::::::::::::::::::::::::::::::::::::::::::::::::::::::::::::::::::::::::::::::::::::::::::::::::::::::::::::::::::::::::::::::::::::::::::::::<<<<<<<_______>>>>>>>:::::::::::::::::::::::::::::
NESTED  :::::::::::::::::::::::::::::::::::::::::::::::::::::::::::::::::::::::::::::::::::::::::::::::::::::::::::::::::::::::::::::::::::::::::::::::::::::::::::::::::::::::::::::::::::::::::::::::::::::::::::::::::::::::::::::::::::::::::::::::::::::<<---<<<---<-<-<<_____________>>>->>>>--->>::::::::::::::::::::::::::::
        ::::::::::::::::::::::::::::::::::::::::::::::::::::::::::::::::::::::::::::::::::::::::::::::::::::::::::::::::::::::::::::::::::::::::::::::::::::::::::::::::::::::::::::::::::::::::::::::::::::::::::::::::::::::::::::::::::::::::::::::::::::::::::<<<---<-<-<<_____________>>>->>>>:::::::::::::::::::::::::::::::::

# RM_HELIX NESTED 134-147 291-303, nbp = 12 nbp_cov = 10
# aggregated NONE
NESTED  ::::::::::::::::::::::::::::::::::::::::::::::::::::::::::::::::::::::::::::::::::::::::::::::::<<<<<<<<<<<<_______________________________________________________________________________________________>>>>>>>>>>>>::::::::::::
        ::::::::::::::::::::::::::::::::::::::::::::::::::::::::::::::::::::::::::::::::::::::::::::::::<<<<<<<<<<___________________________________________________________________________________________________>>>>>>>>>>::::::::::::
NESTED  :::::::::::::::::::::::::::::::::::::::::::::::::::::::::::::::::::::::::::::::::::::::::::::::::::::::::::::::::::::::::::::::::::::<<<<<<<<<-<<-<_______________________________________________________________________________________________________________________________________________>>>>>>>>>->>>:::::::::::::
        :::::::::::::::::::::::::::::::::::::::::::::::::::::::::::::::::::::::::::::::::::::::::::::::::::::::::::::::::::::::::::::::::::::<<<<<<<<<-<____________________________________________________________________________________________________________________________________________________>>>>>>>->>>:::::::::::::

# RM_HELIX NESTED 103-110 312-316, nbp = 5 nbp_cov = 1
# aggregated NONE
NESTED  :::::::::::::::::::::::::::::::::::::::::::::::::::::::::::::::::::::::::::::<<<<<____________________________________________________________________________________________________________________________________________>>>>>
        ::::::::::::::::::::::::::::::::::::::::::::::::::::::::::::::::::::::::::::::::<______________________________________________________________________________________________________________________________________________>:::
NESTED  ::::::::::::::::::::::::::::::::::::::::::::::::::::::::::::::::::::::::::::::::::::::::::::::::::::::<<<---<<_________________________________________________________________________________________________________________________________________________________________________________________________________>>>>>
        ::::::::::::::::::::::::::::::::::::::::::::::::::::::::::::::::::::::::::::::::::::::::::::::::::::::::::::<___________________________________________________________________________________________________________________________________________________________________________________________________________>:::
# Number of covarying pairs = 33

#
# Method Target_E-val [cov_min,cov_max] [FP | TP True Found | Sen PPV F] 
# GTp    0.05         [-9.95,121.15]     [0 | 33 300 33 | 11.00 100.00 19.82] 
#
# in_fold in_given   left_pos       right_pos      score           E-value    pvalue       substitutions      power
#-----------------------------------------------------------------------------------------------------------------------
*	*	       191	       202	121.15338	7.68054e-10	1.21913e-11	36		0.79
*	*	       141	       295	106.19584	2.49424e-08	3.95911e-10	32		0.76
*	*	       135	       302	104.91321	3.33213e-08	5.28909e-10	31		0.75
*	*	       142	       294	104.85964	3.37095e-08	5.35071e-10	25		0.67
*	*	       189	       204	104.73011	3.49015e-08	5.53992e-10	48		0.86
*	*	       192	       201	104.22329	3.91874e-08	6.22022e-10	32		0.76
*	*	       190	       203	99.67298	1.12368e-07	1.78362e-09	38		0.81
*	*	       252	       282	97.00978	2.07428e-07	3.29251e-09	39		0.81
*	*	       137	       299	94.47912	3.73997e-07	5.93646e-09	27		0.70
*	*	       136	       301	94.43604	3.78343e-07	6.00545e-09	22		0.63
*	*	       251	       283	94.04367	4.14978e-07	6.58696e-09	37		0.80
*	*	       139	       297	92.41663	6.0053e-07	9.53222e-09	37		0.80
*	*	       134	       303	88.92664	1.34697e-06	2.13805e-08	11		0.35
*	*	       144	       293	83.66445	4.51576e-06	7.16787e-08	29		0.73
*	*	       138	       298	77.73276	1.77255e-05	2.81357e-07	31		0.75
*	*	       259	       278	75.31898	3.07298e-05	4.87774e-07	37		0.80
*	*	       166	       226	71.61860	7.16382e-05	1.13711e-06	31		0.75
*	*	       165	       227	71.40555	7.49863e-05	1.19026e-06	28		0.72
*	*	       140	       296	70.96999	8.31005e-05	1.31906e-06	33		0.77
*	*	        64	        83	68.73954	0.000138811	2.20334e-06	29		0.73
*	*	       172	       221	67.49494	0.000184495	2.92849e-06	48		0.86
*	*	       261	       277	65.97895	0.000259427	4.11788e-06	29		0.73
*	*	       257	       280	63.65770	0.00043693	6.93539e-06	40		0.82
*	*	       253	       281	62.53819	0.000566639	8.99428e-06	37		0.80
*	*	       174	       219	58.64892	0.00136233	2.16242e-05	22		0.63
*	*	       173	       220	56.55094	0.002153	3.41746e-05	28		0.72
*	*	       262	       276	55.84597	0.00254351	4.03731e-05	26		0.69
*	*	       109	       313	53.07927	0.00466578	7.40599e-05	12		0.39
*	*	       164	       228	52.74051	0.00503727	7.99567e-05	25		0.67
*	*	        66	        81	52.08644	0.00580488	9.21409e-05	32		0.76
*	*	       167	       225	51.75572	0.00619629	9.83538e-05	38		0.81
*	*	       188	       205	43.51224	0.0327882	0.000520448	35		0.78
*	*	        65	        82	41.78862	0.0466648	0.000740712	26		0.69

# The predicted CaCoFold structure

# Power analysis of CaCoFold structure 
#
# Powertype = SINGLE SUBSTITUTIONS
# covary  left_pos      right_pos    substitutions      power
#----------------------------------------------------------------
          8		45		16		0.50
          9		44		32		0.76
          10		43		15		0.47
          11		42		7		0.20
          12		41		0		0.00
          15		40		8		0.24
          17		39		7		0.20
          18		36		15		0.47
          19		35		3		0.02
          21		33		0		0.00
          22		32		5		0.11
          23		31		4		0.07
          53		90		25		0.67
          54		89		29		0.73
          59		88		25		0.67
          60		87		34		0.78
          61		86		27		0.70
          62		85		18		0.55
          63		84		21		0.61
     *    64		83		29		0.73
     *    65		82		26		0.69
     *    66		81		32		0.76
          68		80		23		0.64
          69		79		32		0.76
          103		316		21		0.61
          104		315		4		0.07
          105		314		7		0.20
     *    109		313		12		0.39
          110		312		6		0.16
          124		308		3		0.02
          125		307		12		0.39
          126		306		27		0.70
     *    134		303		11		0.35
     *    135		302		31		0.75
     *    136		301		22		0.63
     *    137		299		27		0.70
     *    138		298		31		0.75
     *    139		297		37		0.80
     *    140		296		33		0.77
     *    141		295		32		0.76
     *    142		294		25		0.67
     *    144		293		29		0.73
          145		292		5		0.11
          150		244		3		0.02
          152		243		7		0.20
          153		242		3		0.02
          154		241		12		0.39
          158		233		9		0.28
          159		232		11		0.35
          162		231		18		0.55
     *    164		228		25		0.67
     *    165		227		28		0.72
     *    166		226		31		0.75
     *    167		225		38		0.81
          169		223		24		0.66
     *    172		221		48		0.86
     *    173		220		28		0.72
     *    174		219		22		0.63
          175		218		33		0.77
          176		217		22		0.63
          187		206		27		0.70
     *    188		205		35		0.78
     *    189		204		48		0.86
     *    190		203		38		0.81
     *    191		202		36		0.79
     *    192		201		32		0.76
     *    251		283		37		0.80
     *    252		282		39		0.81
     *    253		281		37		0.80
     *    257		280		40		0.82
     *    259		278		37		0.80
     *    261		277		29		0.73
     *    262		276		26		0.69
          265		275		26		0.69
#
# BPAIRS 74
# avg substitutions per BP  22.4
# BPAIRS expected to covary 40.7 +/- 3.6
# BPAIRS observed to covary 33
#
# RMs = 11 L = 316

# RM_HELIX NESTED 8-23 31-45, nbp = 12 nbp_cov = 0
# aggregated NONE
NESTED  :::::<<<<<--<<<<<<<_____>>>>>>>>>>>>:::::::::::::::::::::::::::::::::::::::::::::::::::::::::::::::::::::::::::::::::::::::::::::::::::::::::::::::::::::::::::::::::::::::::::::::::::::::::::::::::::::::::::::::::::::::::::::::
        :::::::::::::::::::::::::::::::::::::::::::::::::::::::::::::::::::::::::::::::::::::::::::::::::::::::::::::::::::::::::::::::::::::::::::::::::::::::::::::::::::::::::::::::::::::::::::::::::::::::::::::::::::::::::::::::::::
NESTED  :::::::<<<<<--<-<<<-<<<_______>>>->>-->>>>>>>:::::::::::::::::::::::::::::::::::::::::::::::::::::::::::::::::::::::::::::::::::::::::::::::::::::::::::::::::::::::::::::::::::::::::::::::::::::::::::::::::::::::::::::::::::::::::::::::::::::::::::::::::::::::::::::::::::::::::::::::::::::::::::::::::::::::::::::::
        ::::::::::::::::::::::::::::::::::::::::::::::::::::::::::::::::::::::::::::::::::::::::::::::::::::::::::::::::::::::::::::::::::::::::::::::::::::::::::::::::::::::::::::::::::::::::::::::::::::::::::::::::::::::::::::::::::::::::::::::::::::::::::::::::::::::::::::::::::::::::::::::::::::::::::::::::::::::::::::

# RM_HELIX NESTED 53-69 79-90, nbp = 12 nbp_cov = 3
# aggregated NONE
NESTED  ::::::::::::::::::::::::::::::::::::::::::<<<<<<<<<<<<_______>>>>>>>>>>>>::::::::::::::::::::::::::::::::::::::::::::::::::::::::::::::::::::::::::::::::::::::::::::::::::::::::::::::::::::::::::::::::::::::::::::::::::::::::::
        :::::::::::::::::::::::::::::::::::::::::::::::::<<<___________>>>:::::::::::::::::::::::::::::::::::::::::::::::::::::::::::::::::::::::::::::::::::::::::::::::::::::::::::::::::::::::::::::::::::::::::::::::::::::::::::::::::
NESTED  ::::::::::::::::::::::::::::::::::::::::::::::::::::<<----<<<<<<<<-<<_________>>>>>>>>>>>>::::::::::::::::::::::::::::::::::::::::::::::::::::::::::::::::::::::::::::::::::::::::::::::::::::::::::::::::::::::::::::::::::::::::::::::::::::::::::::::::::::::::::::::::::::::::::::::::::::::::::::::::::::::::::::::::::
        :::::::::::::::::::::::::::::::::::::::::::::::::::::::::::::::<<<______________>>>:::::::::::::::::::::::::::::::::::::::::::::::::::::::::::::::::::::::::::::::::::::::::::::::::::::::::::::::::::::::::::::::::::::::::::::::::::::::::::::::::::::::::::::::::::::::::::::::::::::::::::::::::::::::::::::::::::::::::

# RM_HELIX NESTED 158-192 201-233, nbp = 19 nbp_cov = 12
# aggregated NONE
NESTED  ::::::::::::::::::::::::::::::::::::::::::::::::::::::::::::::::::::::::::::::::::::::::::::::::::::::::::::::::::::<<<-<<<<-<<<<<<<<<<<<______>>>>>>->>>>>>->>>>>>>:::::::::::::::::::::::::::::::::::::::::::::::::::::::::::::::
        ::::::::::::::::::::::::::::::::::::::::::::::::::::::::::::::::::::::::::::::::::::::::::::::::::::::::::::::::::::::::<<<<--<<<---<<<<<______>>>>>---->>>-->>>>::::::::::::::::::::::::::::::::::::::::::::::::::::::::::::::::::
NESTED  :::::::::::::::::::::::::::::::::::::::::::::::::::::::::::::::::::::::::::::::::::::::::::::::::::::::::::::::::::::::::::::::::::::::::::::::::::::::::::::<<--<-<<<<-<--<<<<<----------<<<<<<________>>>>>>---------->>>>>->->>>>-->>>:::::::::::::::::::::::::::::::::::::::::::::::::::::::::::::::::::::::::::::::::::
        :::::::::::::::::::::::::::::::::::::::::::::::::::::::::::::::::::::::::::::::::::::::::::::::::::::::::::::::::::::::::::::::::::::::::::::::::::::::::::::::::::<<<<----<<<-------------<<<<<________>>>>>------------->>>--->>>>::::::::::::::::::::::::::::::::::::::::::::::::::::::::::::::::::::::::::::::::::::::::

# RM_HELIX NESTED 150-154 241-244, nbp = 4 nbp_cov = 0
# aggregated NONE
NESTED  :::::::::::::::::::::::::::::::::::::::::::::::::::::::::::::::::::::::::::::::::::::::::::::::::::::::::::::<<<<_________________________________________________________>>>>:::::::::::::::::::::::::::::::::::::::::::::::::::::
        :::::::::::::::::::::::::::::::::::::::::::::::::::::::::::::::::::::::::::::::::::::::::::::::::::::::::::::::::::::::::::::::::::::::::::::::::::::::::::::::::::::::::::::::::::::::::::::::::::::::::::::::::::::::::::::::::::
NESTED  :::::::::::::::::::::::::::::::::::::::::::::::::::::::::::::::::::::::::::::::::::::::::::::::::::::::::::::::::::::::::::::::::::::::::::::::::::::<-<<<______________________________________________________________________________________>>>>::::::::::::::::::::::::::::::::::::::::::::::::::::::::::::::::::::::::
        ::::::::::::::::::::::::::::::::::::::::::::::::::::::::::::::::::::::::::::::::::::::::::::::::::::::::::::::::::::::::::::::::::::::::::::::::::::::::::::::::::::::::::::::::::::::::::::::::::::::::::::::::::::::::::::::::::::::::::::::::::::::::::::::::::::::::::::::::::::::::::::::::::::::::::::::::::::::::::::

# RM_HELIX NESTED 251-265 275-283, nbp = 8 nbp_cov = 7
# aggregated NONE
NESTED  :::::::::::::::::::::::::::::::::::::::::::::::::::::::::::::::::::::::::::::::::::::::::::::::::::::::::::::::::::::::::::::::::::::::::::::::::::::::::::::::::::::::::::::::::<<<<<<<<_____>>>>>>>>:::::::::::::::::::::::::::::
        :::::::::::::::::::::::::::::::::::::::::::::::::::::::::::::::::::::::::::::::::::::::::::::::::::::::::::::::::::::::::::::::::::::::::::::::::::::::::::::::::::::::::::::::::<<<<<<<_______>>>>>>>:::::::::::::::::::::::::::::
NESTED  ::::::::::::::::::::::::::::::::::::::::::::::::::::::::::::::::::::::::::::::::::::::::::::::::::::::::::::::::::::::::::::::::::::::::::::::::::::::::::::::::::::::::::::::::::::::::::::::::::::::::::::::::::::::::::::::::::::::::::::::::::::::::::<<<---<-<-<<--<_________>>>>->>>>:::::::::::::::::::::::::::::::::
        ::::::::::::::::::::::::::::::::::::::::::::::::::::::::::::::::::::::::::::::::::::::::::::::::::::::::::::::::::::::::::::::::::::::::::::::::::::::::::::::::::::::::::::::::::::::::::::::::::::::::::::::::::::::::::::::::::::::::::::::::::::::::::<<<---<-<-<<_____________>>>->>>>:::::::::::::::::::::::::::::::::

# RM_HELIX NESTED 134-145 292-303, nbp = 11 nbp_cov = 10
# aggregated NONE
NESTED  ::::::::::::::::::::::::::::::::::::::::::::::::::::::::::::::::::::::::::::::::::::::::::::::::<<<<<<<<<<<_________________________________________________________________________________________________>>>>>>>>>>>::::::::::::
        ::::::::::::::::::::::::::::::::::::::::::::::::::::::::::::::::::::::::::::::::::::::::::::::::<<<<<<<<<<___________________________________________________________________________________________________>>>>>>>>>>::::::::::::
NESTED  :::::::::::::::::::::::::::::::::::::::::::::::::::::::::::::::::::::::::::::::::::::::::::::::::::::::::::::::::::::::::::::::::::::<<<<<<<<<-<<__________________________________________________________________________________________________________________________________________________>>>>>>>>->>>:::::::::::::
        :::::::::::::::::::::::::::::::::::::::::::::::::::::::::::::::::::::::::::::::::::::::::::::::::::::::::::::::::::::::::::::::::::::<<<<<<<<<-<____________________________________________________________________________________________________________________________________________________>>>>>>>->>>:::::::::::::

# RM_HELIX NESTED 124-126 306-308, nbp = 3 nbp_cov = 0
# aggregated NONE
NESTED  ::::::::::::::::::::::::::::::::::::::::::::::::::::::::::::::::::::::::::::::::::::::::<<<_____________________________________________________________________________________________________________________________>>>::::::::
        :::::::::::::::::::::::::::::::::::::::::::::::::::::::::::::::::::::::::::::::::::::::::::::::::::::::::::::::::::::::::::::::::::::::::::::::::::::::::::::::::::::::::::::::::::::::::::::::::::::::::::::::::::::::::::::::::::
NESTED  :::::::::::::::::::::::::::::::::::::::::::::::::::::::::::::::::::::::::::::::::::::::::::::::::::::::::::::::::::::::::::<<<___________________________________________________________________________________________________________________________________________________________________________________>>>::::::::
        ::::::::::::::::::::::::::::::::::::::::::::::::::::::::::::::::::::::::::::::::::::::::::::::::::::::::::::::::::::::::::::::::::::::::::::::::::::::::::::::::::::::::::::::::::::::::::::::::::::::::::::::::::::::::::::::::::::::::::::::::::::::::::::::::::::::::::::::::::::::::::::::::::::::::::::::::::::::::::::

# RM_HELIX NESTED 103-110 312-316, nbp = 5 nbp_cov = 1
# aggregated NONE
NESTED  :::::::::::::::::::::::::::::::::::::::::::::::::::::::::::::::::::::::::::::<<<<<____________________________________________________________________________________________________________________________________________>>>>>
        ::::::::::::::::::::::::::::::::::::::::::::::::::::::::::::::::::::::::::::::::<______________________________________________________________________________________________________________________________________________>:::
NESTED  ::::::::::::::::::::::::::::::::::::::::::::::::::::::::::::::::::::::::::::::::::::::::::::::::::::::<<<---<<_________________________________________________________________________________________________________________________________________________________________________________________________________>>>>>
        ::::::::::::::::::::::::::::::::::::::::::::::::::::::::::::::::::::::::::::::::::::::::::::::::::::::::::::<___________________________________________________________________________________________________________________________________________________________________________________________________________>:::

# RM_IL K-turn.rot 111-123 309-311, nbp = 0 nbp_cov = 0 nhl_b_cov 1/2
# aggregated NONE
RM_IL   ::::::::::::::::::::::::::::::::::::::::::::::::::::::::::::::::::::::::::::::::::XXXXXX:::::::::::::::::::::::::::::::::::::::::::::::::::::::::::::::::::::::::::::::::::::::::::::::::::::::::::::::::::::::::::::::::::xxx::::: K-turn.rot
RM_IL   ::::::::::::::::::::::::::::::::::::::::::::::::::::::::::::::::::::::::::::::::::::::::::::::::::::::::::::::xxx:::::::xxx:::::::::::::::::::::::::::::::::::::::::::::::::::::::::::::::::::::::::::::::::::::::::::::::::::::::::::::::::::::::::::::::::::::::::::::::::::::::::::::::::::::::::::::::::::::::::xxx::::: K-turn.rot

# RM_J3 J3_typeC 147-149 245-247 284-291, nbp = 0 nbp_cov = 0 nhl_b_cov 2/3
# aggregated NONE
RM_J3   :::::::::::::::::::::::::::::::::::::::::::::::::::::::::::::::::::::::::::::::::::::::::::::::::::::::::::XX:::::::::::::::::::::::::::::::::::::::::::::::::::::::::::::::::xxx:::::::::::::::::::::XXXXXX::::::::::::::::::::::: J3_typeC
RM_J3   ::::::::::::::::::::::::::::::::::::::::::::::::::::::::::::::::::::::::::::::::::::::::::::::::::::::::::::::::::::::::::::::::::::::::::::::::::x:x:::::::::::::::::::::::::::::::::::::::::::::::::::::::::::::::::::::::::::::::::::::::::::::::xxx::::::::::::::::::::::::::::::::::::x::xxxxx::::::::::::::::::::::::: J3_typeC

# RM_IL K-turn 155-157 235-240, nbp = 0 nbp_cov = 0 nhl_b_cov 1/2
# aggregated NONE
RM_IL   :::::::::::::::::::::::::::::::::::::::::::::::::::::::::::::::::::::::::::::::::::::::::::::::::::::::::::::::::xxx::::::::::::::::::::::::::::::::::::::::::::::::XXXXXX::::::::::::::::::::::::::::::::::::::::::::::::::::::::: K-turn
RM_IL   ::::::::::::::::::::::::::::::::::::::::::::::::::::::::::::::::::::::::::::::::::::::::::::::::::::::::::::::::::::::::::::::::::::::::::::::::::::::::::xxx:::::::::::::::::::::::::::::::::::::::::::::::::::::::::::::::::::::::::::::xxxxxx:::::::::::::::::::::::::::::::::::::::::::::::::::::::::::::::::::::::::::: K-turn
# MSA RF00012_U3 alen=227 nseq=87 time=16.20 secs

#-------------------------------------------------------------------------------------------------------
# MSA RF00013_6S nseq 150 (150) alen 191 (262) avgid 43.85 (43.30) nbpairs 52 (52)
# Two-set statistical test (one test for annotated basepairs, another for all other pairs)
#
#
# Method Target_E-val [cov_min,cov_max] [FP | TP True Found | Sen PPV F] 
# GTp    0.05         [-9.95,293.02]     [0 | 38 52 38 | 73.08 100.00 84.44] 
#
#       left_pos       right_pos        score          E-value           pvalue       substitutions      power
#--------------------------------------------------------------------------------------------------------------
*	       6	     256	293.01895	2.05506e-16	3.95204e-18	34		0.78
*	      87	     167	222.65746	3.86095e-12	7.4249e-14	81		0.94
*	      92	     162	213.80191	1.33051e-11	2.55867e-13	57		0.88
*	      10	     252	206.24763	3.8492e-11	7.40231e-13	43		0.83
*	     108	     143	205.46186	4.27459e-11	8.22036e-13	45		0.84
*	     109	     142	202.21343	6.73217e-11	1.29465e-12	54		0.88
*	      75	     176	190.12657	3.65115e-10	7.02145e-12	59		0.89
*	      13	     247	184.37214	8.15221e-10	1.56773e-11	67		0.91
*	      88	     166	176.46324	2.45728e-09	4.72553e-11	85		0.94
*	      90	     163	174.13016	3.41169e-09	6.56094e-11	75		0.92
*	      76	     175	173.41213	3.762e-09	7.23461e-11	54		0.88
*	       5	     257	169.51428	6.48485e-09	1.24709e-10	61		0.89
*	      89	     164	166.09716	1.0497e-08	2.01865e-10	86		0.95
*	      40	     221	162.75712	1.66382e-08	3.19965e-10	37		0.80
*	     107	     144	159.87588	2.49387e-08	4.79591e-10	14		0.45
*	     101	     151	158.87593	2.86734e-08	5.51412e-10	28		0.72
*	      74	     177	155.96741	4.2975e-08	8.26442e-10	56		0.88
*	      41	     220	144.85193	2.02119e-07	3.88691e-09	27		0.70
*	      86	     168	139.82629	4.08661e-07	7.85887e-09	68		0.91
*	     110	     141	132.90654	1.06892e-06	2.05562e-08	49		0.86
*	      39	     222	130.86684	1.42221e-06	2.73502e-08	41		0.82
*	      14	     246	126.23997	2.71762e-06	5.22619e-08	34		0.78
*	      42	     217	123.24307	4.12623e-06	7.93507e-08	18		0.55
*	      77	     174	122.59206	4.51692e-06	8.68638e-08	65		0.90
*	      45	     214	120.94806	5.68277e-06	1.09284e-07	23		0.64
*	      11	     251	117.96058	8.56633e-06	1.64737e-07	78		0.93
*	      20	     241	115.12917	1.27328e-05	2.44861e-07	39		0.81
*	      44	     215	106.05258	4.47723e-05	8.61006e-07	19		0.57
*	      49	     208	104.49407	5.59066e-05	1.07513e-06	7		0.20
*	      72	     180	103.18382	6.69588e-05	1.28767e-06	22		0.63
*	       4	     258	103.08108	6.78943e-05	1.30566e-06	62		0.90
*	      15	     245	102.91104	6.93221e-05	1.33312e-06	23		0.64
*	      71	     181	98.93635	0.000120718	2.32151e-06	8		0.24
*	       3	     259	93.86174	0.000242963	4.67237e-06	71		0.92
*	     100	     152	92.18908	0.00030739	5.91135e-06	16		0.50
*	      47	     210	78.36171	0.00205987	3.9613e-05	22		0.63
*	      46	     213	70.17764	0.00630977	0.000121342	18		0.55
*	      93	     161	67.80055	0.00866914	0.000166714	62		0.90

# The given structure

# Power analysis of given structure 
#
# Powertype = SINGLE SUBSTITUTIONS
# covary  left_pos      right_pos    substitutions      power
#----------------------------------------------------------------
          2		260		72		0.92
     *    3		259		71		0.92
     *    4		258		62		0.90
     *    5		257		61		0.89
     *    6		256		34		0.78
          7		255		4		0.07
          8		254		4		0.07
          9		253		46		0.85
     *    10		252		43		0.83
     *    11		251		78		0.93
     *    13		247		67		0.91
     *    14		246		34		0.78
     *    15		245		23		0.64
          16		244		19		0.57
          18		243		19		0.57
          19		242		4		0.07
     *    20		241		39		0.81
     *    39		222		41		0.82
     *    40		221		37		0.80
     *    41		220		27		0.70
     *    42		217		18		0.55
     *    44		215		19		0.57
     *    45		214		23		0.64
     *    46		213		18		0.55
     *    47		210		22		0.63
          48		209		3		0.02
     *    49		208		7		0.20
          70		182		3		0.02
     *    71		181		8		0.24
     *    72		180		22		0.63
     *    74		177		56		0.88
     *    75		176		59		0.89
     *    76		175		54		0.88
     *    77		174		65		0.90
          78		173		43		0.83
          79		172		59		0.89
          81		171		55		0.88
     *    86		168		68		0.91
     *    87		167		81		0.94
     *    88		166		85		0.94
     *    89		164		86		0.95
     *    90		163		75		0.92
     *    92		162		57		0.88
     *    93		161		62		0.90
     *    100		152		16		0.50
     *    101		151		28		0.72
          105		146		7		0.20
          106		145		12		0.39
     *    107		144		14		0.45
     *    108		143		45		0.84
     *    109		142		54		0.88
     *    110		141		49		0.86
#
# BPAIRS 52
# avg substitutions per BP  39.6
# BPAIRS expected to covary 35.3 +/- 2.7
# BPAIRS observed to covary 38
#
# RMs = 5 L = 262

# RM_HELIX NESTED 105-110 141-146, nbp = 6 nbp_cov = 4
# aggregated NONE
NESTED  ::::::::::::::::::::::::::::::::::::::::::::::::::::::::::::::::::::::::::::::::::::::::::<<<<<<______>>>>>>:::::::::::::::::::::::::::::::::::::::::::::::::::::::::::::::::::::::::::::::::::
        ::::::::::::::::::::::::::::::::::::::::::::::::::::::::::::::::::::::::::::::::::::::::::::<<<<______>>>>:::::::::::::::::::::::::::::::::::::::::::::::::::::::::::::::::::::::::::::::::::::
NESTED  ::::::::::::::::::::::::::::::::::::::::::::::::::::::::::::::::::::::::::::::::::::::::::::::::::::::::<<<<<<______________________________>>>>>>::::::::::::::::::::::::::::::::::::::::::::::::::::::::::::::::::::::::::::::::::::::::::::::::::::::::::::::::::::
        ::::::::::::::::::::::::::::::::::::::::::::::::::::::::::::::::::::::::::::::::::::::::::::::::::::::::::<<<<______________________________>>>>::::::::::::::::::::::::::::::::::::::::::::::::::::::::::::::::::::::::::::::::::::::::::::::::::::::::::::::::::::::

# RM_HELIX NESTED 100-101 151-152, nbp = 2 nbp_cov = 2
# aggregated NONE
NESTED  ::::::::::::::::::::::::::::::::::::::::::::::::::::::::::::::::::::::::::::::::::::::<<_____________________>>::::::::::::::::::::::::::::::::::::::::::::::::::::::::::::::::::::::::::::::::
        ::::::::::::::::::::::::::::::::::::::::::::::::::::::::::::::::::::::::::::::::::::::<<_____________________>>::::::::::::::::::::::::::::::::::::::::::::::::::::::::::::::::::::::::::::::::
NESTED  :::::::::::::::::::::::::::::::::::::::::::::::::::::::::::::::::::::::::::::::::::::::::::::::::::<<_________________________________________________>>::::::::::::::::::::::::::::::::::::::::::::::::::::::::::::::::::::::::::::::::::::::::::::::::::::::::::::::
        :::::::::::::::::::::::::::::::::::::::::::::::::::::::::::::::::::::::::::::::::::::::::::::::::::<<_________________________________________________>>::::::::::::::::::::::::::::::::::::::::::::::::::::::::::::::::::::::::::::::::::::::::::::::::::::::::::::::

# RM_HELIX NESTED 70-93 161-182, nbp = 17 nbp_cov = 13
# aggregated NONE
NESTED  ::::::::::::::::::::::::::::::::::::::::::::::::::::::::::::<<<-<<<<<<-<--<<<<<<<___________________________________>>>>>>>>>>>>>>->>>:::::::::::::::::::::::::::::::::::::::::::::::::::::::::
        :::::::::::::::::::::::::::::::::::::::::::::::::::::::::::::<<-<<<<------<<<<<<<___________________________________>>>>>>>--->>>>->>::::::::::::::::::::::::::::::::::::::::::::::::::::::::::
NESTED  :::::::::::::::::::::::::::::::::::::::::::::::::::::::::::::::::::::<<<-<<<<<<-<----<<<<<-<<___________________________________________________________________>>>>->>>-->>>>>>>-->>>::::::::::::::::::::::::::::::::::::::::::::::::::::::::::::::::::::::::::::::::
        ::::::::::::::::::::::::::::::::::::::::::::::::::::::::::::::::::::::<<-<<<<--------<<<<<-<<___________________________________________________________________>>>>->>>----->>>>-->>:::::::::::::::::::::::::::::::::::::::::::::::::::::::::::::::::::::::::::::::::

# RM_HELIX NESTED 39-49 208-222, nbp = 10 nbp_cov = 9
# aggregated NONE
NESTED  :::::::::::::::::::::::::::::::::<<<<-<<<<<<_______________________________________________________________________________________________________>>>>>>->>>>:::::::::::::::::::::::::::::::::
        :::::::::::::::::::::::::::::::::<<<<-<<<<-<_______________________________________________________________________________________________________>->>>>->>>>:::::::::::::::::::::::::::::::::
NESTED  ::::::::::::::::::::::::::::::::::::::<<<<-<<<<<<______________________________________________________________________________________________________________________________________________________________>>>-->>>->-->>>::::::::::::::::::::::::::::::::::::::::
        ::::::::::::::::::::::::::::::::::::::<<<<-<<<<-<______________________________________________________________________________________________________________________________________________________________>->-->>>->-->>>::::::::::::::::::::::::::::::::::::::::

# RM_HELIX NESTED 2-20 241-260, nbp = 17 nbp_cov = 10
# aggregated NONE
NESTED  :<<<<<<<<<<<<<<-<<<________________________________________________________________________________________________________________________________________________________>>>>>>>->>>>>>>>>>::
        ::<<<<---<<<<<----<________________________________________________________________________________________________________________________________________________________>--->>>->>--->>>>:::
NESTED  :<<<<<<<<<<-<<<<-<<<____________________________________________________________________________________________________________________________________________________________________________________________________________________________>>>>>>>--->>>>>>>>>>::
        ::<<<<---<<-<<<----<____________________________________________________________________________________________________________________________________________________________________________________________________________________________>--->>>--->>--->>>>:::
# Number of covarying pairs = 38

#
# Method Target_E-val [cov_min,cov_max] [FP | TP True Found | Sen PPV F] 
# GTp    0.05         [-9.95,293.02]     [0 | 38 248 38 | 15.32 100.00 26.57] 
#
# in_fold in_given   left_pos       right_pos      score           E-value    pvalue       substitutions      power
#-----------------------------------------------------------------------------------------------------------------------
*	*	         6	       256	293.01895	2.05506e-16	3.95204e-18	34		0.78
*	*	        87	       167	222.65746	3.86095e-12	7.4249e-14	81		0.94
*	*	        92	       162	213.80191	1.33051e-11	2.55867e-13	57		0.88
*	*	        10	       252	206.24763	3.8492e-11	7.40231e-13	43		0.83
*	*	       108	       143	205.46186	4.27459e-11	8.22036e-13	45		0.84
*	*	       109	       142	202.21343	6.73217e-11	1.29465e-12	54		0.88
*	*	        75	       176	190.12657	3.65115e-10	7.02145e-12	59		0.89
*	*	        13	       247	184.37214	8.15221e-10	1.56773e-11	67		0.91
*	*	        88	       166	176.46324	2.45728e-09	4.72553e-11	85		0.94
*	*	        90	       163	174.13016	3.41169e-09	6.56094e-11	75		0.92
*	*	        76	       175	173.41213	3.762e-09	7.23461e-11	54		0.88
*	*	         5	       257	169.51428	6.48485e-09	1.24709e-10	61		0.89
*	*	        89	       164	166.09716	1.0497e-08	2.01865e-10	86		0.95
*	*	        40	       221	162.75712	1.66382e-08	3.19965e-10	37		0.80
*	*	       107	       144	159.87588	2.49387e-08	4.79591e-10	14		0.45
*	*	       101	       151	158.87593	2.86734e-08	5.51412e-10	28		0.72
*	*	        74	       177	155.96741	4.2975e-08	8.26442e-10	56		0.88
*	*	        41	       220	144.85193	2.02119e-07	3.88691e-09	27		0.70
*	*	        86	       168	139.82629	4.08661e-07	7.85887e-09	68		0.91
*	*	       110	       141	132.90654	1.06892e-06	2.05562e-08	49		0.86
*	*	        39	       222	130.86684	1.42221e-06	2.73502e-08	41		0.82
*	*	        14	       246	126.23997	2.71762e-06	5.22619e-08	34		0.78
*	*	        42	       217	123.24307	4.12623e-06	7.93507e-08	18		0.55
*	*	        77	       174	122.59206	4.51692e-06	8.68638e-08	65		0.90
*	*	        45	       214	120.94806	5.68277e-06	1.09284e-07	23		0.64
*	*	        11	       251	117.96058	8.56633e-06	1.64737e-07	78		0.93
*	*	        20	       241	115.12917	1.27328e-05	2.44861e-07	39		0.81
*	*	        44	       215	106.05258	4.47723e-05	8.61006e-07	19		0.57
*	*	        49	       208	104.49407	5.59066e-05	1.07513e-06	7		0.20
*	*	        72	       180	103.18382	6.69588e-05	1.28767e-06	22		0.63
*	*	         4	       258	103.08108	6.78943e-05	1.30566e-06	62		0.90
*	*	        15	       245	102.91104	6.93221e-05	1.33312e-06	23		0.64
*	*	        71	       181	98.93635	0.000120718	2.32151e-06	8		0.24
*	*	         3	       259	93.86174	0.000242963	4.67237e-06	71		0.92
*	*	       100	       152	92.18908	0.00030739	5.91135e-06	16		0.50
*	*	        47	       210	78.36171	0.00205987	3.9613e-05	22		0.63
*	*	        46	       213	70.17764	0.00630977	0.000121342	18		0.55
*	*	        93	       161	67.80055	0.00866914	0.000166714	62		0.90

# The predicted CaCoFold structure

# Power analysis of CaCoFold structure 
#
# Powertype = SINGLE SUBSTITUTIONS
# covary  left_pos      right_pos    substitutions      power
#----------------------------------------------------------------
          2		260		72		0.92
     *    3		259		71		0.92
     *    4		258		62		0.90
     *    5		257		61		0.89
     *    6		256		34		0.78
          7		255		4		0.07
          8		254		4		0.07
          9		253		46		0.85
     *    10		252		43		0.83
     *    11		251		78		0.93
     *    13		247		67		0.91
     *    14		246		34		0.78
     *    15		245		23		0.64
          16		244		19		0.57
          18		243		19		0.57
          19		242		4		0.07
     *    20		241		39		0.81
          26		235		68		0.91
          38		223		21		0.61
     *    39		222		41		0.82
     *    40		221		37		0.80
     *    41		220		27		0.70
     *    42		217		18		0.55
          43		216		14		0.45
     *    44		215		19		0.57
     *    45		214		23		0.64
     *    46		213		18		0.55
     *    47		210		22		0.63
          48		209		3		0.02
     *    49		208		7		0.20
          50		205		35		0.78
          51		204		25		0.67
          70		182		3		0.02
     *    71		181		8		0.24
     *    72		180		22		0.63
          73		179		38		0.81
     *    74		177		56		0.88
     *    75		176		59		0.89
     *    76		175		54		0.88
     *    77		174		65		0.90
          78		173		43		0.83
          79		172		59		0.89
          85		171		28		0.72
     *    86		168		68		0.91
     *    87		167		81		0.94
     *    88		166		85		0.94
     *    89		164		86		0.95
     *    90		163		75		0.92
     *    92		162		57		0.88
     *    93		161		62		0.90
          94		160		32		0.76
     *    100		152		16		0.50
     *    101		151		28		0.72
          106		145		12		0.39
     *    107		144		14		0.45
     *    108		143		45		0.84
     *    109		142		54		0.88
     *    110		141		49		0.86
#
# BPAIRS 58
# avg substitutions per BP  38.9
# BPAIRS expected to covary 39.9 +/- 2.9
# BPAIRS observed to covary 38
#
# RMs = 9 L = 262

# RM_HELIX NESTED 106-110 141-145, nbp = 5 nbp_cov = 4
# aggregated NONE
NESTED  :::::::::::::::::::::::::::::::::::::::::::::::::::::::::::::::::::::::::::::::::::::::::::<<<<<______>>>>>::::::::::::::::::::::::::::::::::::::::::::::::::::::::::::::::::::::::::::::::::::
        ::::::::::::::::::::::::::::::::::::::::::::::::::::::::::::::::::::::::::::::::::::::::::::<<<<______>>>>:::::::::::::::::::::::::::::::::::::::::::::::::::::::::::::::::::::::::::::::::::::
NESTED  :::::::::::::::::::::::::::::::::::::::::::::::::::::::::::::::::::::::::::::::::::::::::::::::::::::::::<<<<<______________________________>>>>>:::::::::::::::::::::::::::::::::::::::::::::::::::::::::::::::::::::::::::::::::::::::::::::::::::::::::::::::::::::
        ::::::::::::::::::::::::::::::::::::::::::::::::::::::::::::::::::::::::::::::::::::::::::::::::::::::::::<<<<______________________________>>>>::::::::::::::::::::::::::::::::::::::::::::::::::::::::::::::::::::::::::::::::::::::::::::::::::::::::::::::::::::::

# RM_HELIX NESTED 100-101 151-152, nbp = 2 nbp_cov = 2
# aggregated NONE
NESTED  ::::::::::::::::::::::::::::::::::::::::::::::::::::::::::::::::::::::::::::::::::::::<<_____________________>>::::::::::::::::::::::::::::::::::::::::::::::::::::::::::::::::::::::::::::::::
        ::::::::::::::::::::::::::::::::::::::::::::::::::::::::::::::::::::::::::::::::::::::<<_____________________>>::::::::::::::::::::::::::::::::::::::::::::::::::::::::::::::::::::::::::::::::
NESTED  :::::::::::::::::::::::::::::::::::::::::::::::::::::::::::::::::::::::::::::::::::::::::::::::::::<<_________________________________________________>>::::::::::::::::::::::::::::::::::::::::::::::::::::::::::::::::::::::::::::::::::::::::::::::::::::::::::::::
        :::::::::::::::::::::::::::::::::::::::::::::::::::::::::::::::::::::::::::::::::::::::::::::::::::<<_________________________________________________>>::::::::::::::::::::::::::::::::::::::::::::::::::::::::::::::::::::::::::::::::::::::::::::::::::::::::::::::

# RM_HELIX NESTED 85-94 160-171, nbp = 9 nbp_cov = 7
# aggregated NONE
NESTED  :::::::::::::::::::::::::::::::::::::::::::::::::::::::::::::::::::::::::<<<<<<<<<_________________________________>>>>>>>>>:::::::::::::::::::::::::::::::::::::::::::::::::::::::::::::::::::
        ::::::::::::::::::::::::::::::::::::::::::::::::::::::::::::::::::::::::::<<<<<<<___________________________________>>>>>>>::::::::::::::::::::::::::::::::::::::::::::::::::::::::::::::::::::
NESTED  ::::::::::::::::::::::::::::::::::::::::::::::::::::::::::::::::::::::::::::::::::::<<<<<<-<<<_________________________________________________________________>>>>>->>>-->:::::::::::::::::::::::::::::::::::::::::::::::::::::::::::::::::::::::::::::::::::::::::::
        :::::::::::::::::::::::::::::::::::::::::::::::::::::::::::::::::::::::::::::::::::::<<<<<-<<___________________________________________________________________>>>>->>>::::::::::::::::::::::::::::::::::::::::::::::::::::::::::::::::::::::::::::::::::::::::::::::

# RM_HELIX NESTED 70-79 172-182, nbp = 10 nbp_cov = 6
# aggregated NONE
NESTED  ::::::::::::::::::::::::::::::::::::::::::::::::::::::::::::<<<<<<<<<<______________________________________________________>>>>>>>>>>:::::::::::::::::::::::::::::::::::::::::::::::::::::::::
        :::::::::::::::::::::::::::::::::::::::::::::::::::::::::::::<<-<<<<__________________________________________________________>>>>->>::::::::::::::::::::::::::::::::::::::::::::::::::::::::::
NESTED  :::::::::::::::::::::::::::::::::::::::::::::::::::::::::::::::::::::<<<<<<<<<<____________________________________________________________________________________________>>>>>>->>>>::::::::::::::::::::::::::::::::::::::::::::::::::::::::::::::::::::::::::::::::
        ::::::::::::::::::::::::::::::::::::::::::::::::::::::::::::::::::::::<<-<<<<________________________________________________________________________________________________>>>>-->>:::::::::::::::::::::::::::::::::::::::::::::::::::::::::::::::::::::::::::::::::

# RM_HELIX NESTED 38-51 204-223, nbp = 14 nbp_cov = 9
# aggregated NONE
NESTED  ::::::::::::::::::::::::::::::::<<<<<<<<<<<<<<___________________________________________________________________________________________________>>>>>>>>>>>>>>::::::::::::::::::::::::::::::::
        :::::::::::::::::::::::::::::::::<<<<-<<<<-<_______________________________________________________________________________________________________>->>>>->>>>:::::::::::::::::::::::::::::::::
NESTED  :::::::::::::::::::::::::::::::::::::<<<<<<<<<<<<<<________________________________________________________________________________________________________________________________________________________>>-->>>-->>>>>-->>>>:::::::::::::::::::::::::::::::::::::::
        ::::::::::::::::::::::::::::::::::::::<<<<-<<<<-<______________________________________________________________________________________________________________________________________________________________>->-->>>->-->>>::::::::::::::::::::::::::::::::::::::::

# RM_HELIX NESTED 26-26 235-235, nbp = 1 nbp_cov = 0
# aggregated NONE
NESTED  ::::::::::::::::::::::::<____________________________________________________________________________________________________________________________________________>:::::::::::::::::::::::::
        :::::::::::::::::::::::::::::::::::::::::::::::::::::::::::::::::::::::::::::::::::::::::::::::::::::::::::::::::::::::::::::::::::::::::::::::::::::::::::::::::::::::::::::::::::::::::::::::
NESTED  :::::::::::::::::::::::::<________________________________________________________________________________________________________________________________________________________________________________________________________________>:::::::::::::::::::::::::::
        ::::::::::::::::::::::::::::::::::::::::::::::::::::::::::::::::::::::::::::::::::::::::::::::::::::::::::::::::::::::::::::::::::::::::::::::::::::::::::::::::::::::::::::::::::::::::::::::::::::::::::::::::::::::::::::::::::::::::::::::::::::::::::::::::::::::

# RM_HELIX NESTED 2-20 241-260, nbp = 17 nbp_cov = 10
# aggregated NONE
NESTED  :<<<<<<<<<<<<<<-<<<________________________________________________________________________________________________________________________________________________________>>>>>>>->>>>>>>>>>::
        ::<<<<---<<<<<----<________________________________________________________________________________________________________________________________________________________>--->>>->>--->>>>:::
NESTED  :<<<<<<<<<<-<<<<-<<<____________________________________________________________________________________________________________________________________________________________________________________________________________________________>>>>>>>--->>>>>>>>>>::
        ::<<<<---<<-<<<----<____________________________________________________________________________________________________________________________________________________________________________________________________________________________>--->>>--->>--->>>>:::

# RM_IL Loop-E 21-25 236-240, nbp = 0 nbp_cov = 0 nhl_b_cov 1/2
# aggregated NONE
RM_IL   :::::::::::::::::::XXXXX::::::::::::::::::::::::::::::::::::::::::::::::::::::::::::::::::::::::::::::::::::::::::::::::::::::::::::::::::::::::::::::::::::::::::::::xxxxx:::::::::::::::::::: Loop-E
RM_IL   ::::::::::::::::::::xxxxx::::::::::::::::::::::::::::::::::::::::::::::::::::::::::::::::::::::::::::::::::::::::::::::::::::::::::::::::::::::::::::::::::::::::::::::::::::::::::::::::::::::::::::::::::::::::::::::::::::::::::::::::::xxxxx:::::::::::::::::::::: Loop-E

# RM_IL J4a/4b 95-98 156-159, nbp = 0 nbp_cov = 0 nhl_b_cov 2/2
# aggregated NONE
RM_IL   ::::::::::::::::::::::::::::::::::::::::::::::::::::::::::::::::::::::::::::::::::XXXX:::::::::::::::::::::::::XXXX:::::::::::::::::::::::::::::::::::::::::::::::::::::::::::::::::::::::::::: J4a/4b
RM_IL   ::::::::::::::::::::::::::::::::::::::::::::::::::::::::::::::::::::::::::::::::::::::::::::::xxxx:::::::::::::::::::::::::::::::::::::::::::::::::::::::::xxxx::::::::::::::::::::::::::::::::::::::::::::::::::::::::::::::::::::::::::::::::::::::::::::::::::::::: J4a/4b
# MSA RF00013_6S alen=191 nseq=150 time=9.93 secs

#-------------------------------------------------------------------------------------------------------
# MSA RF00014_DsrA nseq 5 (5) alen 86 (88) avgid 83.35 (83.24) nbpairs 29 (29)
# Two-set statistical test (one test for annotated basepairs, another for all other pairs)
#
#
# Method Target_E-val [cov_min,cov_max] [FP | TP True Found | Sen PPV F] 
# GTp    0.05         [-1.61,4.21]     [0 | 2 29 2 | 6.90 100.00 12.90] 
#
#       left_pos       right_pos        score          E-value           pvalue       substitutions      power
#--------------------------------------------------------------------------------------------------------------
*	      70	      78	4.21330	0.00633389	0.00021841	4		0.07
*	      65	      82	3.92194	0.00978478	0.000337406	2		0.00

# The given structure

# Power analysis of given structure 
#
# Powertype = SINGLE SUBSTITUTIONS
# covary  left_pos      right_pos    substitutions      power
#----------------------------------------------------------------
          4		22		1		0.00
          5		21		0		0.00
          6		20		0		0.00
          7		19		0		0.00
          8		18		0		0.00
          9		17		2		0.00
          10		16		0		0.00
          26		59		1		0.00
          27		58		0		0.00
          28		57		0		0.00
          29		55		0		0.00
          30		54		0		0.00
          32		52		0		0.00
          33		51		1		0.00
          34		50		2		0.00
          35		49		0		0.00
          36		48		1		0.00
          37		47		0		0.00
          38		46		0		0.00
          39		45		0		0.00
          61		86		2		0.00
          62		85		2		0.00
          63		84		0		0.00
          64		83		0		0.00
     *    65		82		2		0.00
          66		81		0		0.00
          67		80		3		0.02
     *    70		78		4		0.07
          71		77		2		0.00
#
# BPAIRS 29
# avg substitutions per BP  0.8
# BPAIRS expected to covary 0.1 +/- 0.3
# BPAIRS observed to covary 2
#
# RMs = 3 L = 88

# RM_HELIX NESTED 4-10 16-22, nbp = 7 nbp_cov = 0
# aggregated NONE
NESTED  :::<<<<<<<_____>>>>>>>::::::::::::::::::::::::::::::::::::::::::::::::::::::::::::::::
        ::::::::::::::::::::::::::::::::::::::::::::::::::::::::::::::::::::::::::::::::::::::
NESTED  :::<<<<<<<_____>>>>>>>::::::::::::::::::::::::::::::::::::::::::::::::::::::::::::::::::
        ::::::::::::::::::::::::::::::::::::::::::::::::::::::::::::::::::::::::::::::::::::::::

# RM_HELIX NESTED 26-39 45-59, nbp = 13 nbp_cov = 0
# aggregated NONE
NESTED  :::::::::::::::::::::::::<<<<<-<<<<<<<<_____>>>>>>>>->>->>>:::::::::::::::::::::::::::
        ::::::::::::::::::::::::::::::::::::::::::::::::::::::::::::::::::::::::::::::::::::::
NESTED  :::::::::::::::::::::::::<<<<<-<<<<<<<<_____>>>>>>>>->>->>>:::::::::::::::::::::::::::::
        ::::::::::::::::::::::::::::::::::::::::::::::::::::::::::::::::::::::::::::::::::::::::

# RM_HELIX NESTED 61-71 77-86, nbp = 9 nbp_cov = 2
# aggregated NONE
NESTED  ::::::::::::::::::::::::::::::::::::::::::::::::::::::::::::<<<<<<<-<<____>>->>>>>>>::
        ::::::::::::::::::::::::::::::::::::::::::::::::::::::::::::::::<---<______>--->::::::
NESTED  ::::::::::::::::::::::::::::::::::::::::::::::::::::::::::::<<<<<<<--<<_____>>->>>>>>>::
        ::::::::::::::::::::::::::::::::::::::::::::::::::::::::::::::::<----<_______>--->::::::
# Number of covarying pairs = 2

#
# Method Target_E-val [cov_min,cov_max] [FP | TP True Found | Sen PPV F] 
# GTp    0.05         [-1.61,4.21]     [0 | 2 108 2 | 1.85 100.00 3.64] 
#
# in_fold in_given   left_pos       right_pos      score           E-value    pvalue       substitutions      power
#-----------------------------------------------------------------------------------------------------------------------
*	*	        70	        78	4.21330	0.00633389	0.00021841	4		0.07
*	*	        65	        82	3.92194	0.00978478	0.000337406	2		0.00

# The predicted CaCoFold structure

# Power analysis of CaCoFold structure 
#
# Powertype = SINGLE SUBSTITUTIONS
# covary  left_pos      right_pos    substitutions      power
#----------------------------------------------------------------
          4		22		1		0.00
          5		21		0		0.00
          6		20		0		0.00
          7		19		0		0.00
          8		18		0		0.00
          9		17		2		0.00
          10		16		0		0.00
          43		56		0		0.00
          44		55		0		0.00
          45		54		0		0.00
          46		53		0		0.00
          47		52		0		0.00
          60		87		2		0.00
          61		86		2		0.00
          62		85		2		0.00
          63		84		0		0.00
          64		83		0		0.00
     *    65		82		2		0.00
          66		81		0		0.00
          67		80		3		0.02
          69		79		2		0.00
     *    70		78		4		0.07
          71		77		2		0.00
#
# BPAIRS 23
# avg substitutions per BP  1.0
# BPAIRS expected to covary 0.1 +/- 0.3
# BPAIRS observed to covary 2
#
# RMs = 5 L = 88

# RM_HELIX NESTED 4-10 16-22, nbp = 7 nbp_cov = 0
# aggregated NONE
NESTED  :::<<<<<<<_____>>>>>>>::::::::::::::::::::::::::::::::::::::::::::::::::::::::::::::::
        ::::::::::::::::::::::::::::::::::::::::::::::::::::::::::::::::::::::::::::::::::::::
NESTED  :::<<<<<<<_____>>>>>>>::::::::::::::::::::::::::::::::::::::::::::::::::::::::::::::::::
        ::::::::::::::::::::::::::::::::::::::::::::::::::::::::::::::::::::::::::::::::::::::::

# RM_HELIX NESTED 43-47 52-56, nbp = 5 nbp_cov = 0
# aggregated NONE
NESTED  ::::::::::::::::::::::::::::::::::::::::::<<<<<____>>>>>::::::::::::::::::::::::::::::
        ::::::::::::::::::::::::::::::::::::::::::::::::::::::::::::::::::::::::::::::::::::::
NESTED  ::::::::::::::::::::::::::::::::::::::::::<<<<<____>>>>>::::::::::::::::::::::::::::::::
        ::::::::::::::::::::::::::::::::::::::::::::::::::::::::::::::::::::::::::::::::::::::::

# RM_HELIX NESTED 60-71 77-87, nbp = 11 nbp_cov = 2
# aggregated NONE
NESTED  :::::::::::::::::::::::::::::::::::::::::::::::::::::::::::<<<<<<<<<<<____>>>>>>>>>>>:
        ::::::::::::::::::::::::::::::::::::::::::::::::::::::::::::::::<---<______>--->::::::
NESTED  :::::::::::::::::::::::::::::::::::::::::::::::::::::::::::<<<<<<<<-<<<_____>>>>>>>>>>>:
        ::::::::::::::::::::::::::::::::::::::::::::::::::::::::::::::::<----<_______>--->::::::

# RM_HL YGNN-tetraloop 72-75, nbp = 0 nbp_cov = 0 nhl_b_cov 1/1
# aggregated NONE
RM_HL   ::::::::::::::::::::::::::::::::::::::::::::::::::::::::::::::::::::::XXXX:::::::::::: YGNN-tetraloop
RM_HL   :::::::::::::::::::::::::::::::::::::::::::::::::::::::::::::::::::::::xxxx::::::::::::: YGNN-tetraloop

# RM_HL ANYA-tetraloop 48-51, nbp = 0 nbp_cov = 0 nhl_b_cov 0/1
# aggregated NONE
RM_HL   :::::::::::::::::::::::::::::::::::::::::::::::xxxx::::::::::::::::::::::::::::::::::: ANYA-tetraloop
RM_HL   :::::::::::::::::::::::::::::::::::::::::::::::xxxx::::::::::::::::::::::::::::::::::::: ANYA-tetraloop
# MSA RF00014_DsrA alen=86 nseq=5 time=3.06 secs

#-------------------------------------------------------------------------------------------------------
# MSA RF00015_U4 nseq 177 (177) alen 147 (261) avgid 58.28 (57.19) nbpairs 28 (28)
# Two-set statistical test (one test for annotated basepairs, another for all other pairs)
#
#
# Method Target_E-val [cov_min,cov_max] [FP | TP True Found | Sen PPV F] 
# GTp    0.05         [-9.95,336.04]     [0 | 27 28 27 | 96.43 100.00 98.18] 
#
#       left_pos       right_pos        score          E-value           pvalue       substitutions      power
#--------------------------------------------------------------------------------------------------------------
*	      25	      53	336.04147	3.78344e-18	1.35123e-19	32		0.76
*	     113	     156	275.76817	1.58791e-14	5.6711e-16	63		0.90
*	     114	     155	272.27454	2.57755e-14	9.20554e-16	50		0.86
*	     182	     256	268.91068	4.09792e-14	1.46354e-15	69		0.91
*	      23	      55	266.85413	5.44222e-14	1.94365e-15	31		0.75
*	      24	      54	252.56343	3.93686e-13	1.40602e-14	25		0.67
*	      36	      46	242.61210	1.55948e-12	5.56958e-14	29		0.73
*	      29	      50	240.04804	2.23449e-12	7.98033e-14	26		0.69
*	      26	      52	234.02688	5.12395e-12	1.82998e-13	35		0.78
*	      28	      51	220.06302	3.52701e-11	1.25965e-12	37		0.80
*	     106	     162	207.91790	1.89173e-10	6.75617e-12	76		0.93
*	     110	     158	201.29547	4.74235e-10	1.6937e-11	56		0.88
*	      38	      44	192.06120	1.69056e-09	6.0377e-11	33		0.77
*	     183	     255	188.04453	2.9579e-09	1.05639e-10	58		0.89
*	     102	     166	182.28653	6.54407e-09	2.33717e-10	41		0.82
*	      22	      56	175.37297	1.69654e-08	6.05905e-10	22		0.63
*	     112	     157	173.79984	2.11581e-08	7.55645e-10	66		0.91
*	     181	     257	171.68257	2.82715e-08	1.0097e-09	66		0.91
*	     105	     163	169.38133	3.88323e-08	1.38687e-09	68		0.91
*	      30	      49	157.85667	1.89721e-07	6.77575e-09	16		0.50
*	     100	     168	157.77180	1.92355e-07	6.86983e-09	20		0.59
*	     108	     161	155.24523	2.73393e-07	9.76404e-09	59		0.89
*	     184	     254	153.93248	3.2705e-07	1.16804e-08	69		0.91
*	     101	     167	128.36140	1.10179e-05	3.93496e-07	25		0.67
*	     116	     151	116.35500	5.72059e-05	2.04307e-06	45		0.84
*	      37	      45	68.35790	0.0293542	0.00104836	7		0.20
*	     109	     159	65.61282	0.0387476	0.00138384	57		0.88

# The given structure

# Power analysis of given structure 
#
# Powertype = SINGLE SUBSTITUTIONS
# covary  left_pos      right_pos    substitutions      power
#----------------------------------------------------------------
     *    22		56		22		0.63
     *    23		55		31		0.75
     *    24		54		25		0.67
     *    25		53		32		0.76
     *    26		52		35		0.78
     *    28		51		37		0.80
     *    29		50		26		0.69
     *    30		49		16		0.50
     *    36		46		29		0.73
     *    37		45		7		0.20
     *    38		44		33		0.77
     *    100		168		20		0.59
     *    101		167		25		0.67
     *    102		166		41		0.82
     *    105		163		68		0.91
     *    106		162		76		0.93
     *    108		161		59		0.89
     *    109		159		57		0.88
     *    110		158		56		0.88
     *    112		157		66		0.91
     *    113		156		63		0.90
     *    114		155		50		0.86
          115		152		49		0.86
     *    116		151		45		0.84
     *    181		257		66		0.91
     *    182		256		69		0.91
     *    183		255		58		0.89
     *    184		254		69		0.91
#
# BPAIRS 28
# avg substitutions per BP  43.9
# BPAIRS expected to covary 21.8 +/- 2.0
# BPAIRS observed to covary 27
#
# RMs = 4 L = 257

# RM_HELIX NESTED 36-38 44-46, nbp = 3 nbp_cov = 3
# aggregated NONE
NESTED  :::::::::::::::::::::::::::::::::<<<____>>>::::::::::::::::::::::::::::::::::::::::::::::::::::::::::::::::::::::::::::::::::::::::::::::::::::::::
        :::::::::::::::::::::::::::::::::<<<____>>>::::::::::::::::::::::::::::::::::::::::::::::::::::::::::::::::::::::::::::::::::::::::::::::::::::::::
NESTED  :::::::::::::::::::::::::::::::::::<<<_____>>>:::::::::::::::::::::::::::::::::::::::::::::::::::::::::::::::::::::::::::::::::::::::::::::::::::::::::::::::::::::::::::::::::::::::::::::::::::::::::::::::::::::::::::::::::::::::::::::::::::::::::::::::::::::::
        :::::::::::::::::::::::::::::::::::<<<_____>>>:::::::::::::::::::::::::::::::::::::::::::::::::::::::::::::::::::::::::::::::::::::::::::::::::::::::::::::::::::::::::::::::::::::::::::::::::::::::::::::::::::::::::::::::::::::::::::::::::::::::::::::::::::::::

# RM_HELIX NESTED 22-30 49-56, nbp = 8 nbp_cov = 8
# aggregated NONE
NESTED  :::::::::::::::::::<<<<<-<<<_________________>>>>>>>>::::::::::::::::::::::::::::::::::::::::::::::::::::::::::::::::::::::::::::::::::::::::::::::
        :::::::::::::::::::<<<<<-<<<_________________>>>>>>>>::::::::::::::::::::::::::::::::::::::::::::::::::::::::::::::::::::::::::::::::::::::::::::::
NESTED  :::::::::::::::::::::<<<<<-<<<__________________>>>>>>>>:::::::::::::::::::::::::::::::::::::::::::::::::::::::::::::::::::::::::::::::::::::::::::::::::::::::::::::::::::::::::::::::::::::::::::::::::::::::::::::::::::::::::::::::::::::::::::::::::::::::::::::
        :::::::::::::::::::::<<<<<-<<<__________________>>>>>>>>:::::::::::::::::::::::::::::::::::::::::::::::::::::::::::::::::::::::::::::::::::::::::::::::::::::::::::::::::::::::::::::::::::::::::::::::::::::::::::::::::::::::::::::::::::::::::::::::::::::::::::::

# RM_HELIX NESTED 100-116 151-168, nbp = 13 nbp_cov = 12
# aggregated NONE
NESTED  ::::::::::::::::::::::::::::::::::::::::::::::::::::::::::::::::::::::::::::::::::::::<<<<<<<<<<<<<______>>>>>>>>>>->>>::::::::::::::::::::::::::::
        ::::::::::::::::::::::::::::::::::::::::::::::::::::::::::::::::::::::::::::::::::::::<<<<<<<<<<<-<______>->>>>>>>>->>>::::::::::::::::::::::::::::
NESTED  :::::::::::::::::::::::::::::::::::::::::::::::::::::::::::::::::::::::::::::::::::::::::::::::::::<<<--<<-<<<-<<<<<__________________________________>>-->>>>>->>>-->>>:::::::::::::::::::::::::::::::::::::::::::::::::::::::::::::::::::::::::::::::::::::::::::::
        :::::::::::::::::::::::::::::::::::::::::::::::::::::::::::::::::::::::::::::::::::::::::::::::::::<<<--<<-<<<-<<<-<__________________________________>--->>>>>->>>-->>>:::::::::::::::::::::::::::::::::::::::::::::::::::::::::::::::::::::::::::::::::::::::::::::

# RM_HELIX NESTED 181-184 254-257, nbp = 4 nbp_cov = 4
# aggregated NONE
NESTED  :::::::::::::::::::::::::::::::::::::::::::::::::::::::::::::::::::::::::::::::::::::::::::::::::::::::::::::::::::::::::::::::::::<<<<________>>>>
        :::::::::::::::::::::::::::::::::::::::::::::::::::::::::::::::::::::::::::::::::::::::::::::::::::::::::::::::::::::::::::::::::::<<<<________>>>>
NESTED  ::::::::::::::::::::::::::::::::::::::::::::::::::::::::::::::::::::::::::::::::::::::::::::::::::::::::::::::::::::::::::::::::::::::::::::::::::::::::::::::::::::::::::::::::::::<<<<_____________________________________________________________________>>>>::::
        ::::::::::::::::::::::::::::::::::::::::::::::::::::::::::::::::::::::::::::::::::::::::::::::::::::::::::::::::::::::::::::::::::::::::::::::::::::::::::::::::::::::::::::::::::::<<<<_____________________________________________________________________>>>>::::
# Number of covarying pairs = 27

#
# Method Target_E-val [cov_min,cov_max] [FP | TP True Found | Sen PPV F] 
# GTp    0.05         [-9.95,336.04]     [0 | 27 180 27 | 15.00 100.00 26.09] 
#
# in_fold in_given   left_pos       right_pos      score           E-value    pvalue       substitutions      power
#-----------------------------------------------------------------------------------------------------------------------
*	*	        25	        53	336.04147	3.78344e-18	1.35123e-19	32		0.76
*	*	       113	       156	275.76817	1.58791e-14	5.6711e-16	63		0.90
*	*	       114	       155	272.27454	2.57755e-14	9.20554e-16	50		0.86
*	*	       182	       256	268.91068	4.09792e-14	1.46354e-15	69		0.91
*	*	        23	        55	266.85413	5.44222e-14	1.94365e-15	31		0.75
*	*	        24	        54	252.56343	3.93686e-13	1.40602e-14	25		0.67
*	*	        36	        46	242.61210	1.55948e-12	5.56958e-14	29		0.73
*	*	        29	        50	240.04804	2.23449e-12	7.98033e-14	26		0.69
*	*	        26	        52	234.02688	5.12395e-12	1.82998e-13	35		0.78
*	*	        28	        51	220.06302	3.52701e-11	1.25965e-12	37		0.80
*	*	       106	       162	207.91790	1.89173e-10	6.75617e-12	76		0.93
*	*	       110	       158	201.29547	4.74235e-10	1.6937e-11	56		0.88
*	*	        38	        44	192.06120	1.69056e-09	6.0377e-11	33		0.77
*	*	       183	       255	188.04453	2.9579e-09	1.05639e-10	58		0.89
*	*	       102	       166	182.28653	6.54407e-09	2.33717e-10	41		0.82
*	*	        22	        56	175.37297	1.69654e-08	6.05905e-10	22		0.63
*	*	       112	       157	173.79984	2.11581e-08	7.55645e-10	66		0.91
*	*	       181	       257	171.68257	2.82715e-08	1.0097e-09	66		0.91
*	*	       105	       163	169.38133	3.88323e-08	1.38687e-09	68		0.91
*	*	        30	        49	157.85667	1.89721e-07	6.77575e-09	16		0.50
*	*	       100	       168	157.77180	1.92355e-07	6.86983e-09	20		0.59
*	*	       108	       161	155.24523	2.73393e-07	9.76404e-09	59		0.89
*	*	       184	       254	153.93248	3.2705e-07	1.16804e-08	69		0.91
*	*	       101	       167	128.36140	1.10179e-05	3.93496e-07	25		0.67
*	*	       116	       151	116.35500	5.72059e-05	2.04307e-06	45		0.84
*	*	        37	        45	68.35790	0.0293542	0.00104836	7		0.20
*	*	       109	       159	65.61282	0.0387476	0.00138384	57		0.88

# The predicted CaCoFold structure

# Power analysis of CaCoFold structure 
#
# Powertype = SINGLE SUBSTITUTIONS
# covary  left_pos      right_pos    substitutions      power
#----------------------------------------------------------------
          2		17		26		0.69
          3		16		11		0.35
          4		15		14		0.45
          5		14		16		0.50
          6		13		23		0.64
     *    22		56		22		0.63
     *    23		55		31		0.75
     *    24		54		25		0.67
     *    25		53		32		0.76
     *    26		52		35		0.78
     *    28		51		37		0.80
     *    29		50		26		0.69
     *    30		49		16		0.50
     *    36		46		29		0.73
     *    37		45		7		0.20
     *    38		44		33		0.77
     *    100		168		20		0.59
     *    101		167		25		0.67
     *    102		166		41		0.82
     *    105		163		68		0.91
     *    106		162		76		0.93
     *    108		161		59		0.89
     *    109		159		57		0.88
     *    110		158		56		0.88
     *    112		157		66		0.91
     *    113		156		63		0.90
     *    114		155		50		0.86
          115		152		49		0.86
     *    116		151		45		0.84
          144		150		26		0.69
     *    181		257		66		0.91
     *    182		256		69		0.91
     *    183		255		58		0.89
     *    184		254		69		0.91
#
# BPAIRS 34
# avg substitutions per BP  39.6
# BPAIRS expected to covary 25.2 +/- 2.3
# BPAIRS observed to covary 27
#
# RMs = 9 L = 257

# RM_HELIX NESTED 2-6 13-17, nbp = 5 nbp_cov = 0
# aggregated NONE
NESTED  :<<<<<_____>>>>>:::::::::::::::::::::::::::::::::::::::::::::::::::::::::::::::::::::::::::::::::::::::::::::::::::::::::::::::::::::::::::::::::::
        :::::::::::::::::::::::::::::::::::::::::::::::::::::::::::::::::::::::::::::::::::::::::::::::::::::::::::::::::::::::::::::::::::::::::::::::::::
NESTED  :<<<<<______>>>>>::::::::::::::::::::::::::::::::::::::::::::::::::::::::::::::::::::::::::::::::::::::::::::::::::::::::::::::::::::::::::::::::::::::::::::::::::::::::::::::::::::::::::::::::::::::::::::::::::::::::::::::::::::::::::::::::::::::::::::::::::::
        :::::::::::::::::::::::::::::::::::::::::::::::::::::::::::::::::::::::::::::::::::::::::::::::::::::::::::::::::::::::::::::::::::::::::::::::::::::::::::::::::::::::::::::::::::::::::::::::::::::::::::::::::::::::::::::::::::::::::::::::::::::::::::::::::::::

# RM_HELIX NESTED 36-38 44-46, nbp = 3 nbp_cov = 3
# aggregated NONE
NESTED  :::::::::::::::::::::::::::::::::<<<____>>>::::::::::::::::::::::::::::::::::::::::::::::::::::::::::::::::::::::::::::::::::::::::::::::::::::::::
        :::::::::::::::::::::::::::::::::<<<____>>>::::::::::::::::::::::::::::::::::::::::::::::::::::::::::::::::::::::::::::::::::::::::::::::::::::::::
NESTED  :::::::::::::::::::::::::::::::::::<<<_____>>>:::::::::::::::::::::::::::::::::::::::::::::::::::::::::::::::::::::::::::::::::::::::::::::::::::::::::::::::::::::::::::::::::::::::::::::::::::::::::::::::::::::::::::::::::::::::::::::::::::::::::::::::::::::::
        :::::::::::::::::::::::::::::::::::<<<_____>>>:::::::::::::::::::::::::::::::::::::::::::::::::::::::::::::::::::::::::::::::::::::::::::::::::::::::::::::::::::::::::::::::::::::::::::::::::::::::::::::::::::::::::::::::::::::::::::::::::::::::::::::::::::::::

# RM_HELIX NESTED 22-30 49-56, nbp = 8 nbp_cov = 8
# aggregated NONE
NESTED  :::::::::::::::::::<<<<<-<<<_________________>>>>>>>>::::::::::::::::::::::::::::::::::::::::::::::::::::::::::::::::::::::::::::::::::::::::::::::
        :::::::::::::::::::<<<<<-<<<_________________>>>>>>>>::::::::::::::::::::::::::::::::::::::::::::::::::::::::::::::::::::::::::::::::::::::::::::::
NESTED  :::::::::::::::::::::<<<<<-<<<__________________>>>>>>>>:::::::::::::::::::::::::::::::::::::::::::::::::::::::::::::::::::::::::::::::::::::::::::::::::::::::::::::::::::::::::::::::::::::::::::::::::::::::::::::::::::::::::::::::::::::::::::::::::::::::::::::
        :::::::::::::::::::::<<<<<-<<<__________________>>>>>>>>:::::::::::::::::::::::::::::::::::::::::::::::::::::::::::::::::::::::::::::::::::::::::::::::::::::::::::::::::::::::::::::::::::::::::::::::::::::::::::::::::::::::::::::::::::::::::::::::::::::::::::::

# RM_HELIX NESTED 100-144 150-168, nbp = 14 nbp_cov = 12
# aggregated NONE
NESTED  ::::::::::::::::::::::::::::::::::::::::::::::::::::::::::::::::::::::::::::::::::::::<<<<<<<<<<<<<<____>>>>>>>>>>>->>>::::::::::::::::::::::::::::
        ::::::::::::::::::::::::::::::::::::::::::::::::::::::::::::::::::::::::::::::::::::::<<<<<<<<<<<-<______>->>>>>>>>->>>::::::::::::::::::::::::::::
NESTED  :::::::::::::::::::::::::::::::::::::::::::::::::::::::::::::::::::::::::::::::::::::::::::::::::::<<<--<<-<<<-<<<<<---------------------------<_____>>>-->>>>>->>>-->>>:::::::::::::::::::::::::::::::::::::::::::::::::::::::::::::::::::::::::::::::::::::::::::::
        :::::::::::::::::::::::::::::::::::::::::::::::::::::::::::::::::::::::::::::::::::::::::::::::::::<<<--<<-<<<-<<<-<__________________________________>--->>>>>->>>-->>>:::::::::::::::::::::::::::::::::::::::::::::::::::::::::::::::::::::::::::::::::::::::::::::

# RM_HELIX NESTED 181-184 254-257, nbp = 4 nbp_cov = 4
# aggregated NONE
NESTED  :::::::::::::::::::::::::::::::::::::::::::::::::::::::::::::::::::::::::::::::::::::::::::::::::::::::::::::::::::::::::::::::::::<<<<________>>>>
        :::::::::::::::::::::::::::::::::::::::::::::::::::::::::::::::::::::::::::::::::::::::::::::::::::::::::::::::::::::::::::::::::::<<<<________>>>>
NESTED  ::::::::::::::::::::::::::::::::::::::::::::::::::::::::::::::::::::::::::::::::::::::::::::::::::::::::::::::::::::::::::::::::::::::::::::::::::::::::::::::::::::::::::::::::::::<<<<_____________________________________________________________________>>>>::::
        ::::::::::::::::::::::::::::::::::::::::::::::::::::::::::::::::::::::::::::::::::::::::::::::::::::::::::::::::::::::::::::::::::::::::::::::::::::::::::::::::::::::::::::::::::::<<<<_____________________________________________________________________>>>>::::

# RM_HL UNCG-tetraloop 145-148, nbp = 0 nbp_cov = 0 nhl_b_cov 1/1
# aggregated NONE
RM_HL   ::::::::::::::::::::::::::::::::::::::::::::::::::::::::::::::::::::::::::::::::::::::::::::::::::::XXXX::::::::::::::::::::::::::::::::::::::::::: UNCG-tetraloop
RM_HL   ::::::::::::::::::::::::::::::::::::::::::::::::::::::::::::::::::::::::::::::::::::::::::::::::::::::::::::::::::::::::::::::::::::::::::::::::xxxx::::::::::::::::::::::::::::::::::::::::::::::::::::::::::::::::::::::::::::::::::::::::::::::::::::::::::::::::: UNCG-tetraloop

# RM_IL K-turn-b.rot 31-35 47-48, nbp = 0 nbp_cov = 0 nhl_b_cov 2/2
# aggregated NONE
RM_IL   ::::::::::::::::::::::::::::XXXXX::::::::::XX:::::::::::::::::::::::::::::::::::::::::::::::::::::::::::::::::::::::::::::::::::::::::::::::::::::: K-turn-b.rot
RM_IL   ::::::::::::::::::::::::::::::xxxxx:::::::::::xx::::::::::::::::::::::::::::::::::::::::::::::::::::::::::::::::::::::::::::::::::::::::::::::::::::::::::::::::::::::::::::::::::::::::::::::::::::::::::::::::::::::::::::::::::::::::::::::::::::::::::::::::::::: K-turn-b.rot

# RM_HL UNCG-tetraloop 39-42, nbp = 0 nbp_cov = 0 nhl_b_cov 1/1
# aggregated NONE
RM_HL   ::::::::::::::::::::::::::::::::::::XXXX::::::::::::::::::::::::::::::::::::::::::::::::::::::::::::::::::::::::::::::::::::::::::::::::::::::::::: UNCG-tetraloop
RM_HL   ::::::::::::::::::::::::::::::::::::::xxxx::::::::::::::::::::::::::::::::::::::::::::::::::::::::::::::::::::::::::::::::::::::::::::::::::::::::::::::::::::::::::::::::::::::::::::::::::::::::::::::::::::::::::::::::::::::::::::::::::::::::::::::::::::::::::: UNCG-tetraloop

# RM_HL U6-loop 7-12, nbp = 0 nbp_cov = 0 nhl_b_cov 0/1
# aggregated NONE
RM_HL   ::::::xxxxx:::::::::::::::::::::::::::::::::::::::::::::::::::::::::::::::::::::::::::::::::::::::::::::::::::::::::::::::::::::::::::::::::::::::: U6-loop
RM_HL   ::::::xxxx:x::::::::::::::::::::::::::::::::::::::::::::::::::::::::::::::::::::::::::::::::::::::::::::::::::::::::::::::::::::::::::::::::::::::::::::::::::::::::::::::::::::::::::::::::::::::::::::::::::::::::::::::::::::::::::::::::::::::::::::::::::::::::: U6-loop
# MSA RF00015_U4 alen=147 nseq=177 time=6.52 secs

#-------------------------------------------------------------------------------------------------------
# MSA RF00016_SNORD14 nseq 18 (18) alen 129 (159) avgid 67.08 (65.68) nbpairs 10 (10)
# Two-set statistical test (one test for annotated basepairs, another for all other pairs)
#
#
# Method Target_E-val [cov_min,cov_max] [FP | TP True Found | Sen PPV F] 
# GTp    0.05         [-9.95,21.29]     [0 | 4 10 4 | 40.00 100.00 57.14] 
#
#       left_pos       right_pos        score          E-value           pvalue       substitutions      power
#--------------------------------------------------------------------------------------------------------------
*	       8	     152	21.29447	3.19013e-06	3.19013e-07	8		0.24
*	       9	     151	16.89126	0.0001374	1.374e-05	6		0.16
*	       7	     153	11.91492	0.00793362	0.000793362	6		0.16
*	       6	     154	9.93538	0.0311289	0.00311289	6		0.16

# The given structure

# Power analysis of given structure 
#
# Powertype = SINGLE SUBSTITUTIONS
# covary  left_pos      right_pos    substitutions      power
#----------------------------------------------------------------
     *    6		154		6		0.16
     *    7		153		6		0.16
     *    8		152		8		0.24
     *    9		151		6		0.16
          66		107		1		0.00
          67		106		2		0.00
          68		105		2		0.00
          69		104		3		0.02
          70		103		4		0.07
          71		102		2		0.00
#
# BPAIRS 10
# avg substitutions per BP  4.0
# BPAIRS expected to covary 0.8 +/- 0.8
# BPAIRS observed to covary 4
#
# RMs = 2 L = 156

# RM_HELIX NESTED 66-71 102-107, nbp = 6 nbp_cov = 0
# aggregated NONE
NESTED  :::::::::::::::::::::::::::::::::::::::::::::::::::::::::::::<<<<<<______________>>>>>>::::::::::::::::::::::::::::::::::::::::::
        :::::::::::::::::::::::::::::::::::::::::::::::::::::::::::::::::::::::::::::::::::::::::::::::::::::::::::::::::::::::::::::::::
NESTED  :::::::::::::::::::::::::::::::::::::::::::::::::::::::::::::::::<<<<<<______________________________>>>>>>::::::::::::::::::::::::::::::::::::::::::::::::::::
        :::::::::::::::::::::::::::::::::::::::::::::::::::::::::::::::::::::::::::::::::::::::::::::::::::::::::::::::::::::::::::::::::::::::::::::::::::::::::::::::

# RM_HELIX NESTED 6-9 151-154, nbp = 4 nbp_cov = 4
# aggregated NONE
NESTED  ::<<<<_____________________________________________________________________________________________________________________>>>>::
        ::<<<<_____________________________________________________________________________________________________________________>>>>::
NESTED  :::::<<<<_____________________________________________________________________________________________________________________________________________>>>>:::::
        :::::<<<<_____________________________________________________________________________________________________________________________________________>>>>:::::
# Number of covarying pairs = 4

#
# Method Target_E-val [cov_min,cov_max] [FP | TP True Found | Sen PPV F] 
# GTp    0.05         [-9.95,21.29]     [0 | 4 6 4 | 66.67 100.00 80.00] 
#
# in_fold in_given   left_pos       right_pos      score           E-value    pvalue       substitutions      power
#-----------------------------------------------------------------------------------------------------------------------
*	*	         8	       152	21.29447	3.19013e-06	3.19013e-07	8		0.24
*	*	         9	       151	16.89126	0.0001374	1.374e-05	6		0.16
*	*	         7	       153	11.91492	0.00793362	0.000793362	6		0.16
*	*	         6	       154	9.93538	0.0311289	0.00311289	6		0.16

# The predicted CaCoFold structure

# Power analysis of CaCoFold structure 
#
# Powertype = SINGLE SUBSTITUTIONS
# covary  left_pos      right_pos    substitutions      power
#----------------------------------------------------------------
          4		156		3		0.02
          5		155		5		0.11
     *    6		154		6		0.16
     *    7		153		6		0.16
     *    8		152		8		0.24
     *    9		151		6		0.16
#
# BPAIRS 6
# avg substitutions per BP  5.7
# BPAIRS expected to covary 0.9 +/- 0.8
# BPAIRS observed to covary 4
#
# RMs = 1 L = 156

# RM_HELIX NESTED 4-9 151-156, nbp = 6 nbp_cov = 4
# aggregated NONE
NESTED  <<<<<<_____________________________________________________________________________________________________________________>>>>>>
        ::<<<<_____________________________________________________________________________________________________________________>>>>::
NESTED  :::<<<<<<_____________________________________________________________________________________________________________________________________________>>>>>>:::
        :::::<<<<_____________________________________________________________________________________________________________________________________________>>>>:::::
# MSA RF00016_SNORD14 alen=129 nseq=18 time=7.48 secs

#-------------------------------------------------------------------------------------------------------
# MSA RF00017_Metazoa_SRP nseq 91 (91) alen 304 (412) avgid 67.90 (67.19) nbpairs 120 (120)
# Two-set statistical test (one test for annotated basepairs, another for all other pairs)
#
#
# Method Target_E-val [cov_min,cov_max] [FP | TP True Found | Sen PPV F] 
# GTp    0.05         [-9.95,147.55]     [0 | 40 120 40 | 33.33 100.00 50.00] 
#
#       left_pos       right_pos        score          E-value           pvalue       substitutions      power
#--------------------------------------------------------------------------------------------------------------
*	     217	     222	147.54709	7.66721e-08	6.38934e-10	11		0.35
*	     271	     276	143.03963	1.58678e-07	1.32232e-09	10		0.32
*	     263	     284	133.81426	7.01616e-07	5.8468e-09	10		0.32
*	     270	     277	131.55734	1.0091e-06	8.40919e-09	11		0.35
*	     215	     224	116.75823	1.1003e-05	9.16917e-08	21		0.61
*	     269	     278	116.69408	1.11819e-05	9.31829e-08	12		0.39
*	     113	     360	109.65035	3.45751e-05	2.88126e-07	25		0.67
*	     200	     239	109.37694	3.62882e-05	3.02402e-07	17		0.52
*	     197	     298	104.62135	7.80142e-05	6.50118e-07	8		0.24
*	      96	     376	104.16702	8.38789e-05	6.98991e-07	18		0.55
*	     121	     352	103.72238	9.0184e-05	7.51533e-07	23		0.64
*	     216	     223	101.97008	0.000119541	9.96175e-07	20		0.59
*	     201	     238	100.48470	0.000152192	1.26826e-06	6		0.16
*	     211	     228	99.92234	0.000166279	1.38566e-06	23		0.64
*	     192	     303	97.89032	0.000231259	1.92716e-06	15		0.47
*	     170	     330	97.05923	0.00026302	2.19184e-06	8		0.24
*	     204	     235	96.42703	0.000292007	2.43339e-06	7		0.20
*	     208	     231	96.27197	0.000299137	2.49281e-06	21		0.61
*	     120	     353	93.72972	0.00045073	3.75608e-06	17		0.52
*	      75	     400	93.68718	0.000454366	3.78639e-06	29		0.73
*	     172	     328	90.55181	0.000747625	6.23021e-06	12		0.39
*	     184	     313	89.64853	0.000870805	7.25671e-06	11		0.35
*	      97	     375	88.77663	0.000998084	8.31737e-06	15		0.47
*	      87	     387	88.59970	0.00103063	8.58862e-06	9		0.28
*	     129	     344	88.43621	0.00105574	8.79784e-06	12		0.39
*	      74	     401	84.04287	0.00213735	1.78113e-05	15		0.47
*	       1	      64	83.77877	0.00222465	1.85387e-05	9		0.28
*	     254	     290	82.63591	0.00267427	2.22856e-05	16		0.50
*	     210	     229	80.25756	0.00389399	3.24499e-05	28		0.72
*	     112	     361	74.16222	0.0102922	8.57683e-05	20		0.59
*	     195	     300	72.72638	0.0129535	0.000107946	13		0.42
*	      94	     378	72.37992	0.0136918	0.000114099	17		0.52
*	      71	     404	70.57278	0.0181966	0.000151639	5		0.11
*	       7	      28	70.13575	0.019534	0.000162783	12		0.39
*	     253	     291	69.39944	0.0219803	0.000183169	14		0.45
*	      83	     391	69.26277	0.0223284	0.00018607	17		0.52
*	      37	      61	68.78237	0.0241511	0.000201259	4		0.07
*	     251	     294	68.04178	0.0271603	0.000226335	15		0.47
*	      76	     399	67.02689	0.0317429	0.000264524	17		0.52
*	     262	     285	64.31957	0.0480532	0.000400443	8		0.24

# The given structure

# Power analysis of given structure 
#
# Powertype = SINGLE SUBSTITUTIONS
# covary  left_pos      right_pos    substitutions      power
#----------------------------------------------------------------
     *    1		64		9		0.28
          2		63		3		0.02
          3		62		11		0.35
          4		31		0		0.00
          5		30		5		0.11
          6		29		8		0.24
     *    7		28		12		0.39
          8		27		10		0.32
          9		26		13		0.42
          10		25		17		0.52
          11		24		0		0.00
     *    37		61		4		0.07
          38		60		7		0.20
          39		59		5		0.11
          70		405		15		0.47
     *    71		404		5		0.11
          72		403		13		0.42
          73		402		17		0.52
     *    74		401		15		0.47
     *    75		400		29		0.73
     *    76		399		17		0.52
          77		398		15		0.47
          78		397		12		0.39
          79		396		2		0.00
          82		392		7		0.20
     *    83		391		17		0.52
          84		390		15		0.47
          85		389		16		0.50
          86		388		14		0.45
     *    87		387		9		0.28
          88		386		11		0.35
          91		381		2		0.00
          92		380		9		0.28
          93		379		9		0.28
     *    94		378		17		0.52
          95		377		26		0.69
     *    96		376		18		0.55
     *    97		375		15		0.47
          98		374		5		0.11
          99		373		2		0.00
          105		369		3		0.02
          106		368		3		0.02
          107		366		5		0.11
          109		364		24		0.66
          110		363		19		0.57
          111		362		18		0.55
     *    112		361		20		0.59
     *    113		360		25		0.67
          118		355		15		0.47
          119		354		21		0.61
     *    120		353		17		0.52
     *    121		352		23		0.64
          122		351		14		0.45
          127		346		19		0.57
          128		345		10		0.32
     *    129		344		12		0.39
          130		343		3		0.02
          131		342		4		0.07
          132		341		2		0.00
          133		340		10		0.32
          169		331		14		0.45
     *    170		330		8		0.24
          171		329		12		0.39
     *    172		328		12		0.39
          173		327		11		0.35
          174		326		15		0.47
          176		324		1		0.00
          177		323		4		0.07
          179		318		2		0.00
          180		317		6		0.16
          182		315		8		0.24
          183		314		11		0.35
     *    184		313		11		0.35
          185		312		7		0.20
          186		311		3		0.02
          188		308		5		0.11
          189		307		6		0.16
          190		306		13		0.42
          191		304		17		0.52
     *    192		303		15		0.47
          194		301		17		0.52
     *    195		300		13		0.42
          196		299		7		0.20
     *    197		298		8		0.24
          198		297		3		0.02
          199		240		8		0.24
     *    200		239		17		0.52
     *    201		238		6		0.16
          202		237		8		0.24
          203		236		3		0.02
     *    204		235		7		0.20
          205		234		4		0.07
          206		233		3		0.02
          207		232		16		0.50
     *    208		231		21		0.61
          209		230		23		0.64
     *    210		229		28		0.72
     *    211		228		23		0.64
          212		227		18		0.55
          213		226		32		0.76
     *    215		224		21		0.61
     *    216		223		20		0.59
     *    217		222		11		0.35
          242		248		10		0.32
          243		247		14		0.45
          249		296		4		0.07
          250		295		5		0.11
     *    251		294		15		0.47
          252		293		15		0.47
     *    253		291		14		0.45
     *    254		290		16		0.50
          255		289		2		0.00
          260		287		4		0.07
          261		286		1		0.00
     *    262		285		8		0.24
     *    263		284		10		0.32
          264		283		7		0.20
     *    269		278		12		0.39
     *    270		277		11		0.35
     *    271		276		10		0.32
#
# BPAIRS 120
# avg substitutions per BP  11.3
# BPAIRS expected to covary 39.4 +/- 4.6
# BPAIRS observed to covary 40
#
# RMs = 13 L = 409

# RM_HELIX NESTED 4-11 24-31, nbp = 8 nbp_cov = 1
# aggregated NONE
NESTED  :::<<<<<<<<____>>>>>>>>:::::::::::::::::::::::::::::::::::::::::::::::::::::::::::::::::::::::::::::::::::::::::::::::::::::::::::::::::::::::::::::::::::::::::::::::::::::::::::::::::::::::::::::::::::::::::::::::::::::::::::::::::::::::::::::::::::::::::::::::::::::::::::::::::::::::::::::::::::::::::
        ::::::<____________>::::::::::::::::::::::::::::::::::::::::::::::::::::::::::::::::::::::::::::::::::::::::::::::::::::::::::::::::::::::::::::::::::::::::::::::::::::::::::::::::::::::::::::::::::::::::::::::::::::::::::::::::::::::::::::::::::::::::::::::::::::::::::::::::::::::::::::::::::::::::::::
NESTED  :::<<<<<<<<____________>>>>>>>>:::::::::::::::::::::::::::::::::::::::::::::::::::::::::::::::::::::::::::::::::::::::::::::::::::::::::::::::::::::::::::::::::::::::::::::::::::::::::::::::::::::::::::::::::::::::::::::::::::::::::::::::::::::::::::::::::::::::::::::::::::::::::::::::::::::::::::::::::::::::::::::::::::::::::::::::::::::::::::::::::::::::::::::::::::::::::::::::::::::::::::::::::::::::::::::
        ::::::<____________________>::::::::::::::::::::::::::::::::::::::::::::::::::::::::::::::::::::::::::::::::::::::::::::::::::::::::::::::::::::::::::::::::::::::::::::::::::::::::::::::::::::::::::::::::::::::::::::::::::::::::::::::::::::::::::::::::::::::::::::::::::::::::::::::::::::::::::::::::::::::::::::::::::::::::::::::::::::::::::::::::::::::::::::::::::::::::::::::::::::::::::::::::::::::::::::::::

# RM_HELIX NESTED 37-39 59-61, nbp = 3 nbp_cov = 1
# aggregated NONE
NESTED  :::::::::::::::::::::::::::<<<__________>>>:::::::::::::::::::::::::::::::::::::::::::::::::::::::::::::::::::::::::::::::::::::::::::::::::::::::::::::::::::::::::::::::::::::::::::::::::::::::::::::::::::::::::::::::::::::::::::::::::::::::::::::::::::::::::::::::::::::::::::::::::::::::::::::::::::::
        :::::::::::::::::::::::::::<______________>:::::::::::::::::::::::::::::::::::::::::::::::::::::::::::::::::::::::::::::::::::::::::::::::::::::::::::::::::::::::::::::::::::::::::::::::::::::::::::::::::::::::::::::::::::::::::::::::::::::::::::::::::::::::::::::::::::::::::::::::::::::::::::::::::::::
NESTED  ::::::::::::::::::::::::::::::::::::<<<___________________>>>:::::::::::::::::::::::::::::::::::::::::::::::::::::::::::::::::::::::::::::::::::::::::::::::::::::::::::::::::::::::::::::::::::::::::::::::::::::::::::::::::::::::::::::::::::::::::::::::::::::::::::::::::::::::::::::::::::::::::::::::::::::::::::::::::::::::::::::::::::::::::::::::::::::::::::::::::::::::::::::::::::::::::::::::::::::::::::::::
        ::::::::::::::::::::::::::::::::::::<_______________________>:::::::::::::::::::::::::::::::::::::::::::::::::::::::::::::::::::::::::::::::::::::::::::::::::::::::::::::::::::::::::::::::::::::::::::::::::::::::::::::::::::::::::::::::::::::::::::::::::::::::::::::::::::::::::::::::::::::::::::::::::::::::::::::::::::::::::::::::::::::::::::::::::::::::::::::::::::::::::::::::::::::::::::::::::::::::::::::::

# RM_HELIX NESTED 1-3 62-64, nbp = 3 nbp_cov = 1
# aggregated NONE
NESTED  <<<________________________________________>>>::::::::::::::::::::::::::::::::::::::::::::::::::::::::::::::::::::::::::::::::::::::::::::::::::::::::::::::::::::::::::::::::::::::::::::::::::::::::::::::::::::::::::::::::::::::::::::::::::::::::::::::::::::::::::::::::::::::::::::::::::::::::::::::::::
        <____________________________________________>::::::::::::::::::::::::::::::::::::::::::::::::::::::::::::::::::::::::::::::::::::::::::::::::::::::::::::::::::::::::::::::::::::::::::::::::::::::::::::::::::::::::::::::::::::::::::::::::::::::::::::::::::::::::::::::::::::::::::::::::::::::::::::::::::
NESTED  <<<__________________________________________________________>>>::::::::::::::::::::::::::::::::::::::::::::::::::::::::::::::::::::::::::::::::::::::::::::::::::::::::::::::::::::::::::::::::::::::::::::::::::::::::::::::::::::::::::::::::::::::::::::::::::::::::::::::::::::::::::::::::::::::::::::::::::::::::::::::::::::::::::::::::::::::::::::::::::::::::::::::::::::::::::::::::::::::::::::::::::::::::::::
        <______________________________________________________________>::::::::::::::::::::::::::::::::::::::::::::::::::::::::::::::::::::::::::::::::::::::::::::::::::::::::::::::::::::::::::::::::::::::::::::::::::::::::::::::::::::::::::::::::::::::::::::::::::::::::::::::::::::::::::::::::::::::::::::::::::::::::::::::::::::::::::::::::::::::::::::::::::::::::::::::::::::::::::::::::::::::::::::::::::::::::::::

# RM_HELIX NESTED 199-217 222-240, nbp = 18 nbp_cov = 9
# aggregated NONE
NESTED  ::::::::::::::::::::::::::::::::::::::::::::::::::::::::::::::::::::::::::::::::::::::::::::::::::::::::::::::::::::::::::::::::::<<<<<<<<<<<<<<<<<<____>>>>>>>>>>>>>>>>>>::::::::::::::::::::::::::::::::::::::::::::::::::::::::::::::::::::::::::::::::::::::::::::::::::::::::::::::::::::::::::::::::::::::
        :::::::::::::::::::::::::::::::::::::::::::::::::::::::::::::::::::::::::::::::::::::::::::::::::::::::::::::::::::::::::::::::::::<<--<---<-<<--<<<____>>>-->>->--->-->>:::::::::::::::::::::::::::::::::::::::::::::::::::::::::::::::::::::::::::::::::::::::::::::::::::::::::::::::::::::::::::::::::::::::
NESTED  ::::::::::::::::::::::::::::::::::::::::::::::::::::::::::::::::::::::::::::::::::::::::::::::::::::::::::::::::::::::::::::::::::::::::::::::::::::::::::::::::::::::::::::::::::::::::::::::::::::::<<<<<<<<<<<<<<<-<<<____>>>->>>>>>>>>>>>>>>::::::::::::::::::::::::::::::::::::::::::::::::::::::::::::::::::::::::::::::::::::::::::::::::::::::::::::::::::::::::::::::::::::::::::::::::::::::::::::::::::::::::::::
        :::::::::::::::::::::::::::::::::::::::::::::::::::::::::::::::::::::::::::::::::::::::::::::::::::::::::::::::::::::::::::::::::::::::::::::::::::::::::::::::::::::::::::::::::::::::::::::::::::::::<<--<---<-<<---<<<____>>>--->>->--->-->>:::::::::::::::::::::::::::::::::::::::::::::::::::::::::::::::::::::::::::::::::::::::::::::::::::::::::::::::::::::::::::::::::::::::::::::::::::::::::::::::::::::::::::::

# RM_HELIX NESTED 242-243 247-248, nbp = 2 nbp_cov = 0
# aggregated NONE
NESTED  ::::::::::::::::::::::::::::::::::::::::::::::::::::::::::::::::::::::::::::::::::::::::::::::::::::::::::::::::::::::::::::::::::::::::::::::::::::::::::::::::::::::::::<<___>>:::::::::::::::::::::::::::::::::::::::::::::::::::::::::::::::::::::::::::::::::::::::::::::::::::::::::::::::::::::::::::::::
        ::::::::::::::::::::::::::::::::::::::::::::::::::::::::::::::::::::::::::::::::::::::::::::::::::::::::::::::::::::::::::::::::::::::::::::::::::::::::::::::::::::::::::::::::::::::::::::::::::::::::::::::::::::::::::::::::::::::::::::::::::::::::::::::::::::::::::::::::::::::::::::::::::::::::::::::::
NESTED  :::::::::::::::::::::::::::::::::::::::::::::::::::::::::::::::::::::::::::::::::::::::::::::::::::::::::::::::::::::::::::::::::::::::::::::::::::::::::::::::::::::::::::::::::::::::::::::::::::::::::::::::::::::::::::::::::::::::::::::::::<<___>>::::::::::::::::::::::::::::::::::::::::::::::::::::::::::::::::::::::::::::::::::::::::::::::::::::::::::::::::::::::::::::::::::::::::::::::::::::::::::::::::::::
        ::::::::::::::::::::::::::::::::::::::::::::::::::::::::::::::::::::::::::::::::::::::::::::::::::::::::::::::::::::::::::::::::::::::::::::::::::::::::::::::::::::::::::::::::::::::::::::::::::::::::::::::::::::::::::::::::::::::::::::::::::::::::::::::::::::::::::::::::::::::::::::::::::::::::::::::::::::::::::::::::::::::::::::::::::::::::::::::::::::::::::::::::::::::::::::::::::::::::::::::::::::::::::::

# RM_HELIX NESTED 269-271 276-278, nbp = 3 nbp_cov = 3
# aggregated NONE
NESTED  ::::::::::::::::::::::::::::::::::::::::::::::::::::::::::::::::::::::::::::::::::::::::::::::::::::::::::::::::::::::::::::::::::::::::::::::::::::::::::::::::::::::::::::::::::::::::::::::::::::<<<____>>>::::::::::::::::::::::::::::::::::::::::::::::::::::::::::::::::::::::::::::::::::::::::::::::::::
        ::::::::::::::::::::::::::::::::::::::::::::::::::::::::::::::::::::::::::::::::::::::::::::::::::::::::::::::::::::::::::::::::::::::::::::::::::::::::::::::::::::::::::::::::::::::::::::::::::::<<<____>>>::::::::::::::::::::::::::::::::::::::::::::::::::::::::::::::::::::::::::::::::::::::::::::::::::
NESTED  ::::::::::::::::::::::::::::::::::::::::::::::::::::::::::::::::::::::::::::::::::::::::::::::::::::::::::::::::::::::::::::::::::::::::::::::::::::::::::::::::::::::::::::::::::::::::::::::::::::::::::::::::::::::::::::::::::::::::::::::::::::::::::::::::::::::::::::<<<____>>>::::::::::::::::::::::::::::::::::::::::::::::::::::::::::::::::::::::::::::::::::::::::::::::::::::::::::::::::::::::::::::::::::::::
        ::::::::::::::::::::::::::::::::::::::::::::::::::::::::::::::::::::::::::::::::::::::::::::::::::::::::::::::::::::::::::::::::::::::::::::::::::::::::::::::::::::::::::::::::::::::::::::::::::::::::::::::::::::::::::::::::::::::::::::::::::::::::::::::::::::::::::::<<<____>>>::::::::::::::::::::::::::::::::::::::::::::::::::::::::::::::::::::::::::::::::::::::::::::::::::::::::::::::::::::::::::::::::::::::

# RM_HELIX NESTED 260-264 283-287, nbp = 5 nbp_cov = 2
# aggregated NONE
NESTED  :::::::::::::::::::::::::::::::::::::::::::::::::::::::::::::::::::::::::::::::::::::::::::::::::::::::::::::::::::::::::::::::::::::::::::::::::::::::::::::::::::::::::::::::::::::::::::<<<<<__________________>>>>>:::::::::::::::::::::::::::::::::::::::::::::::::::::::::::::::::::::::::::::::::::::::::
        :::::::::::::::::::::::::::::::::::::::::::::::::::::::::::::::::::::::::::::::::::::::::::::::::::::::::::::::::::::::::::::::::::::::::::::::::::::::::::::::::::::::::::::::::::::::::::::<<____________________>>:::::::::::::::::::::::::::::::::::::::::::::::::::::::::::::::::::::::::::::::::::::::::::
NESTED  :::::::::::::::::::::::::::::::::::::::::::::::::::::::::::::::::::::::::::::::::::::::::::::::::::::::::::::::::::::::::::::::::::::::::::::::::::::::::::::::::::::::::::::::::::::::::::::::::::::::::::::::::::::::::::::::::::::::::::::::::::::::::::::::::::<<<<<__________________>>>>>:::::::::::::::::::::::::::::::::::::::::::::::::::::::::::::::::::::::::::::::::::::::::::::::::::::::::::::::::::::::::::::
        :::::::::::::::::::::::::::::::::::::::::::::::::::::::::::::::::::::::::::::::::::::::::::::::::::::::::::::::::::::::::::::::::::::::::::::::::::::::::::::::::::::::::::::::::::::::::::::::::::::::::::::::::::::::::::::::::::::::::::::::::::::::::::::::::::::<<____________________>>:::::::::::::::::::::::::::::::::::::::::::::::::::::::::::::::::::::::::::::::::::::::::::::::::::::::::::::::::::::::::::::::

# RM_HELIX NESTED 249-255 289-296, nbp = 7 nbp_cov = 3
# aggregated NONE
NESTED  :::::::::::::::::::::::::::::::::::::::::::::::::::::::::::::::::::::::::::::::::::::::::::::::::::::::::::::::::::::::::::::::::::::::::::::::::::::::::::::::::::::::::::::::::<<<<<<<________________________________>>>>>>>:::::::::::::::::::::::::::::::::::::::::::::::::::::::::::::::::::::::::::::::::
        :::::::::::::::::::::::::::::::::::::::::::::::::::::::::::::::::::::::::::::::::::::::::::::::::::::::::::::::::::::::::::::::::::::::::::::::::::::::::::::::::::::::::::::::::::<-<<__________________________________>>->:::::::::::::::::::::::::::::::::::::::::::::::::::::::::::::::::::::::::::::::::::
NESTED  ::::::::::::::::::::::::::::::::::::::::::::::::::::::::::::::::::::::::::::::::::::::::::::::::::::::::::::::::::::::::::::::::::::::::::::::::::::::::::::::::::::::::::::::::::::::::::::::::::::::::::::::::::::::::::::::::::::::::::::::::::::::::<<<<<<<_________________________________>>>->>>>::::::::::::::::::::::::::::::::::::::::::::::::::::::::::::::::::::::::::::::::::::::::::::::::::::::::::::::::::::
        ::::::::::::::::::::::::::::::::::::::::::::::::::::::::::::::::::::::::::::::::::::::::::::::::::::::::::::::::::::::::::::::::::::::::::::::::::::::::::::::::::::::::::::::::::::::::::::::::::::::::::::::::::::::::::::::::::::::::::::::::::::::::::<-<<___________________________________>>-->::::::::::::::::::::::::::::::::::::::::::::::::::::::::::::::::::::::::::::::::::::::::::::::::::::::::::::::::::::::

# RM_HELIX NESTED 179-198 297-318, nbp = 17 nbp_cov = 4
# aggregated NONE
NESTED  ::::::::::::::::::::::::::::::::::::::::::::::::::::::::::::::::::::::::::::::::::::::::::::::::::::::::::::::::<<-<<<<<<<<<<<<<<<_____________________________________________________________________________________________>>>>>>>>>>->>>>>>>:::::::::::::::::::::::::::::::::::::::::::::::::::::::::::::::
        :::::::::::::::::::::::::::::::::::::::::::::::::::::::::::::::::::::::::::::::::::::::::::::::::::::::::::::::::::::<------<-<-<_______________________________________________________________________________________________>->->------->:::::::::::::::::::::::::::::::::::::::::::::::::::::::::::::::::::
NESTED  ::::::::::::::::::::::::::::::::::::::::::::::::::::::::::::::::::::::::::::::::::::::::::::::::::::::::::::::::::::::::::::::::::::::::::::::::::::::::::::::::::::::::::::::::::<<-<<<<<-<<<<<-<<<<<__________________________________________________________________________________________________>>>>>->>->>>-->>>>>->>::::::::::::::::::::::::::::::::::::::::::::::::::::::::::::::::::::::::::::::::::::::::::::::
        :::::::::::::::::::::::::::::::::::::::::::::::::::::::::::::::::::::::::::::::::::::::::::::::::::::::::::::::::::::::::::::::::::::::::::::::::::::::::::::::::::::::::::::::::::::::<-------<--<-<____________________________________________________________________________________________________>->-->--------->:::::::::::::::::::::::::::::::::::::::::::::::::::::::::::::::::::::::::::::::::::::::::::::::::::

# RM_HELIX NESTED 169-177 323-331, nbp = 8 nbp_cov = 2
# aggregated NONE
NESTED  ::::::::::::::::::::::::::::::::::::::::::::::::::::::::::::::::::::::::::::::::::::::::::::::::::::::::<<<<<<<<____________________________________________________________________________________________________________________________________>>>>>>>>::::::::::::::::::::::::::::::::::::::::::::::::::::
        :::::::::::::::::::::::::::::::::::::::::::::::::::::::::::::::::::::::::::::::::::::::::::::::::::::::::<-<____________________________________________________________________________________________________________________________________________>->:::::::::::::::::::::::::::::::::::::::::::::::::::::
NESTED  ::::::::::::::::::::::::::::::::::::::::::::::::::::::::::::::::::::::::::::::::::::::::::::::::::::::::::::::::::::::::::::::::::::::::::::::::::::::::::::::::::::::::<<<<<<-<<_________________________________________________________________________________________________________________________________________________>>->>>>>>:::::::::::::::::::::::::::::::::::::::::::::::::::::::::::::::::::::::::::::::::
        :::::::::::::::::::::::::::::::::::::::::::::::::::::::::::::::::::::::::::::::::::::::::::::::::::::::::::::::::::::::::::::::::::::::::::::::::::::::::::::::::::::::::<-<___________________________________________________________________________________________________________________________________________________________>->::::::::::::::::::::::::::::::::::::::::::::::::::::::::::::::::::::::::::::::::::

# RM_HELIX NESTED 118-133 340-355, nbp = 12 nbp_cov = 3
# aggregated NONE
NESTED  ::::::::::::::::::::::::::::::::::::::::::::::::::::::::::::::::::::::::::::::::::::::::<<<<<-<<<<<<<_______________________________________________________________________________________________________________________________________________________>>>>>>>>>>>>::::::::::::::::::::::::::::::::::::::::
        ::::::::::::::::::::::::::::::::::::::::::::::::::::::::::::::::::::::::::::::::::::::::::<<----<_______________________________________________________________________________________________________________________________________________________________>--->>::::::::::::::::::::::::::::::::::::::::::
NESTED  :::::::::::::::::::::::::::::::::::::::::::::::::::::::::::::::::::::::::::::::::::::::::::::::::::::::::::::::::::::<<<<<----<<<<<<<______________________________________________________________________________________________________________________________________________________________________________________________________________>>>>>>>---->>>>>:::::::::::::::::::::::::::::::::::::::::::::::::::::::::
        :::::::::::::::::::::::::::::::::::::::::::::::::::::::::::::::::::::::::::::::::::::::::::::::::::::::::::::::::::::::<<-------<______________________________________________________________________________________________________________________________________________________________________________________________________________________>------->>:::::::::::::::::::::::::::::::::::::::::::::::::::::::::::

# RM_HELIX NESTED 105-113 360-369, nbp = 8 nbp_cov = 2
# aggregated NONE
NESTED  ::::::::::::::::::::::::::::::::::::::::::::::::::::::::::::::::::::::::::::::<<<<<<<<___________________________________________________________________________________________________________________________________________________________________________________>>>>>>>>:::::::::::::::::::::::::::::::
        ::::::::::::::::::::::::::::::::::::::::::::::::::::::::::::::::::::::::::::::::::::<<___________________________________________________________________________________________________________________________________________________________________________________>>:::::::::::::::::::::::::::::::::::::
NESTED  ::::::::::::::::::::::::::::::::::::::::::::::::::::::::::::::::::::::::::::::::::::::::::::::::::::::::<<<-<<<<<______________________________________________________________________________________________________________________________________________________________________________________________________________________________________________________>>>>>->->>:::::::::::::::::::::::::::::::::::::::::::
        :::::::::::::::::::::::::::::::::::::::::::::::::::::::::::::::::::::::::::::::::::::::::::::::::::::::::::::::<<______________________________________________________________________________________________________________________________________________________________________________________________________________________________________________________>>:::::::::::::::::::::::::::::::::::::::::::::::::::

# RM_HELIX NESTED 70-99 373-405, nbp = 26 nbp_cov = 9
# aggregated NONE
NESTED  :::::::::::::::::::::::::::::::::::::::::::::::<<<<<<<<<<-<<<<<<<<<<<<<<<<_______________________________________________________________________________________________________________________________________________________________________________________________________>>>>>>>>>-->>>>>>>>>>>>>>>>>:::
        ::::::::::::::::::::::::::::::::::::::::::::::::<--<<<-----<---<----<-<<___________________________________________________________________________________________________________________________________________________________________________________________________________>>->------>--->---->>>-->::::
NESTED  :::::::::::::::::::::::::::::::::::::::::::::::::::::::::::::::::::::<<<<<<<<<<--<<<<<<<--<<<<<<<<<_________________________________________________________________________________________________________________________________________________________________________________________________________________________________________________________________________________>>>>>>>>>---->>>>>>>--->>>>>>>>>>:::::::
        ::::::::::::::::::::::::::::::::::::::::::::::::::::::::::::::::::::::<--<<<------<---<------<-<<_____________________________________________________________________________________________________________________________________________________________________________________________________________________________________________________________________________________>>->-------->--->------->>>-->::::::::
# Number of covarying pairs = 40

#
# Method Target_E-val [cov_min,cov_max] [FP | TP True Found | Sen PPV F] 
# GTp    0.05         [-9.95,147.55]     [0 | 40 409 40 | 9.78 100.00 17.82] 
#
# in_fold in_given   left_pos       right_pos      score           E-value    pvalue       substitutions      power
#-----------------------------------------------------------------------------------------------------------------------
*	*	       217	       222	147.54709	7.66721e-08	6.38934e-10	11		0.35
*	*	       271	       276	143.03963	1.58678e-07	1.32232e-09	10		0.32
*	*	       263	       284	133.81426	7.01616e-07	5.8468e-09	10		0.32
*	*	       270	       277	131.55734	1.0091e-06	8.40919e-09	11		0.35
*	*	       215	       224	116.75823	1.1003e-05	9.16917e-08	21		0.61
*	*	       269	       278	116.69408	1.11819e-05	9.31829e-08	12		0.39
*	*	       113	       360	109.65035	3.45751e-05	2.88126e-07	25		0.67
*	*	       200	       239	109.37694	3.62882e-05	3.02402e-07	17		0.52
*	*	       197	       298	104.62135	7.80142e-05	6.50118e-07	8		0.24
*	*	        96	       376	104.16702	8.38789e-05	6.98991e-07	18		0.55
*	*	       121	       352	103.72238	9.0184e-05	7.51533e-07	23		0.64
*	*	       216	       223	101.97008	0.000119541	9.96175e-07	20		0.59
*	*	       201	       238	100.48470	0.000152192	1.26826e-06	6		0.16
*	*	       211	       228	99.92234	0.000166279	1.38566e-06	23		0.64
*	*	       192	       303	97.89032	0.000231259	1.92716e-06	15		0.47
*	*	       170	       330	97.05923	0.00026302	2.19184e-06	8		0.24
*	*	       204	       235	96.42703	0.000292007	2.43339e-06	7		0.20
*	*	       208	       231	96.27197	0.000299137	2.49281e-06	21		0.61
*	*	       120	       353	93.72972	0.00045073	3.75608e-06	17		0.52
*	*	        75	       400	93.68718	0.000454366	3.78639e-06	29		0.73
*	*	       172	       328	90.55181	0.000747625	6.23021e-06	12		0.39
*	*	       184	       313	89.64853	0.000870805	7.25671e-06	11		0.35
*	*	        97	       375	88.77663	0.000998084	8.31737e-06	15		0.47
*	*	        87	       387	88.59970	0.00103063	8.58862e-06	9		0.28
*	*	       129	       344	88.43621	0.00105574	8.79784e-06	12		0.39
*	*	        74	       401	84.04287	0.00213735	1.78113e-05	15		0.47
*	*	         1	        64	83.77877	0.00222465	1.85387e-05	9		0.28
*	*	       254	       290	82.63591	0.00267427	2.22856e-05	16		0.50
*	*	       210	       229	80.25756	0.00389399	3.24499e-05	28		0.72
*	*	       112	       361	74.16222	0.0102922	8.57683e-05	20		0.59
*	*	       195	       300	72.72638	0.0129535	0.000107946	13		0.42
*	*	        94	       378	72.37992	0.0136918	0.000114099	17		0.52
*	*	        71	       404	70.57278	0.0181966	0.000151639	5		0.11
*	*	         7	        28	70.13575	0.019534	0.000162783	12		0.39
*	*	       253	       291	69.39944	0.0219803	0.000183169	14		0.45
*	*	        83	       391	69.26277	0.0223284	0.00018607	17		0.52
*	*	        37	        61	68.78237	0.0241511	0.000201259	4		0.07
*	*	       251	       294	68.04178	0.0271603	0.000226335	15		0.47
*	*	        76	       399	67.02689	0.0317429	0.000264524	17		0.52
*	*	       262	       285	64.31957	0.0480532	0.000400443	8		0.24

# The predicted CaCoFold structure

# Power analysis of CaCoFold structure 
#
# Powertype = SINGLE SUBSTITUTIONS
# covary  left_pos      right_pos    substitutions      power
#----------------------------------------------------------------
     *    1		64		9		0.28
          2		63		3		0.02
          3		62		11		0.35
          5		30		5		0.11
          6		29		8		0.24
     *    7		28		12		0.39
          8		27		10		0.32
          9		26		13		0.42
          10		25		17		0.52
     *    37		61		4		0.07
          38		60		7		0.20
          39		59		5		0.11
          44		57		12		0.39
          70		405		15		0.47
     *    71		404		5		0.11
          72		403		13		0.42
          73		402		17		0.52
     *    74		401		15		0.47
     *    75		400		29		0.73
     *    76		399		17		0.52
     *    83		391		17		0.52
          84		390		15		0.47
          85		389		16		0.50
          86		388		14		0.45
     *    87		387		9		0.28
          93		379		9		0.28
     *    94		378		17		0.52
          95		377		26		0.69
     *    96		376		18		0.55
     *    97		375		15		0.47
          98		374		5		0.11
          99		373		2		0.00
          105		369		3		0.02
          106		368		3		0.02
          107		366		5		0.11
          109		364		24		0.66
          110		363		19		0.57
          111		362		18		0.55
     *    112		361		20		0.59
     *    113		360		25		0.67
          117		359		9		0.28
          118		355		15		0.47
          119		354		21		0.61
     *    120		353		17		0.52
     *    121		352		23		0.64
          122		351		14		0.45
          127		346		19		0.57
          128		345		10		0.32
     *    129		344		12		0.39
          130		343		3		0.02
          131		342		4		0.07
     *    170		330		8		0.24
          171		329		12		0.39
     *    172		328		12		0.39
          173		327		11		0.35
          174		326		15		0.47
          176		324		1		0.00
          177		323		4		0.07
          179		322		7		0.20
          180		318		6		0.16
          181		317		10		0.32
          182		315		8		0.24
          183		314		11		0.35
     *    184		313		11		0.35
          185		312		7		0.20
          186		311		3		0.02
          189		307		6		0.16
          190		306		13		0.42
          191		304		17		0.52
     *    192		303		15		0.47
          194		301		17		0.52
     *    195		300		13		0.42
          196		299		7		0.20
     *    197		298		8		0.24
          198		297		3		0.02
          199		296		8		0.24
     *    200		239		17		0.52
     *    201		238		6		0.16
          202		237		8		0.24
          203		236		3		0.02
     *    204		235		7		0.20
          205		234		4		0.07
          206		233		3		0.02
          207		232		16		0.50
     *    208		231		21		0.61
          209		230		23		0.64
     *    210		229		28		0.72
     *    211		228		23		0.64
          212		227		18		0.55
          213		226		32		0.76
     *    215		224		21		0.61
     *    216		223		20		0.59
     *    217		222		11		0.35
          242		248		10		0.32
          243		247		14		0.45
          250		295		5		0.11
     *    251		294		15		0.47
          252		293		15		0.47
     *    253		291		14		0.45
     *    254		290		16		0.50
     *    262		285		8		0.24
     *    263		284		10		0.32
          264		283		7		0.20
     *    269		278		12		0.39
     *    270		277		11		0.35
     *    271		276		10		0.32
#
# BPAIRS 106
# avg substitutions per BP  12.2
# BPAIRS expected to covary 37.8 +/- 4.5
# BPAIRS observed to covary 40
#
# RMs = 24 L = 409

# RM_HELIX NESTED 5-10 25-30, nbp = 6 nbp_cov = 1
# aggregated NONE
NESTED  ::::<<<<<<______>>>>>>::::::::::::::::::::::::::::::::::::::::::::::::::::::::::::::::::::::::::::::::::::::::::::::::::::::::::::::::::::::::::::::::::::::::::::::::::::::::::::::::::::::::::::::::::::::::::::::::::::::::::::::::::::::::::::::::::::::::::::::::::::::::::::::::::::::::::::::::::::::::::
        ::::::<____________>::::::::::::::::::::::::::::::::::::::::::::::::::::::::::::::::::::::::::::::::::::::::::::::::::::::::::::::::::::::::::::::::::::::::::::::::::::::::::::::::::::::::::::::::::::::::::::::::::::::::::::::::::::::::::::::::::::::::::::::::::::::::::::::::::::::::::::::::::::::::::::
NESTED  ::::<<<<<<______________>>>>>>::::::::::::::::::::::::::::::::::::::::::::::::::::::::::::::::::::::::::::::::::::::::::::::::::::::::::::::::::::::::::::::::::::::::::::::::::::::::::::::::::::::::::::::::::::::::::::::::::::::::::::::::::::::::::::::::::::::::::::::::::::::::::::::::::::::::::::::::::::::::::::::::::::::::::::::::::::::::::::::::::::::::::::::::::::::::::::::::::::::::::::::::::::::::::::::
        ::::::<____________________>::::::::::::::::::::::::::::::::::::::::::::::::::::::::::::::::::::::::::::::::::::::::::::::::::::::::::::::::::::::::::::::::::::::::::::::::::::::::::::::::::::::::::::::::::::::::::::::::::::::::::::::::::::::::::::::::::::::::::::::::::::::::::::::::::::::::::::::::::::::::::::::::::::::::::::::::::::::::::::::::::::::::::::::::::::::::::::::::::::::::::::::::::::::::::::::::

# RM_HELIX NESTED 37-44 57-61, nbp = 4 nbp_cov = 1
# aggregated NONE
NESTED  :::::::::::::::::::::::::::<<<<________>>>>:::::::::::::::::::::::::::::::::::::::::::::::::::::::::::::::::::::::::::::::::::::::::::::::::::::::::::::::::::::::::::::::::::::::::::::::::::::::::::::::::::::::::::::::::::::::::::::::::::::::::::::::::::::::::::::::::::::::::::::::::::::::::::::::::::::
        :::::::::::::::::::::::::::<______________>:::::::::::::::::::::::::::::::::::::::::::::::::::::::::::::::::::::::::::::::::::::::::::::::::::::::::::::::::::::::::::::::::::::::::::::::::::::::::::::::::::::::::::::::::::::::::::::::::::::::::::::::::::::::::::::::::::::::::::::::::::::::::::::::::::::
NESTED  ::::::::::::::::::::::::::::::::::::<<<----<____________>->>>:::::::::::::::::::::::::::::::::::::::::::::::::::::::::::::::::::::::::::::::::::::::::::::::::::::::::::::::::::::::::::::::::::::::::::::::::::::::::::::::::::::::::::::::::::::::::::::::::::::::::::::::::::::::::::::::::::::::::::::::::::::::::::::::::::::::::::::::::::::::::::::::::::::::::::::::::::::::::::::::::::::::::::::::::::::::::::::::
        ::::::::::::::::::::::::::::::::::::<_______________________>:::::::::::::::::::::::::::::::::::::::::::::::::::::::::::::::::::::::::::::::::::::::::::::::::::::::::::::::::::::::::::::::::::::::::::::::::::::::::::::::::::::::::::::::::::::::::::::::::::::::::::::::::::::::::::::::::::::::::::::::::::::::::::::::::::::::::::::::::::::::::::::::::::::::::::::::::::::::::::::::::::::::::::::::::::::::::::::::

# RM_HELIX NESTED 1-3 62-64, nbp = 3 nbp_cov = 1
# aggregated NONE
NESTED  <<<________________________________________>>>::::::::::::::::::::::::::::::::::::::::::::::::::::::::::::::::::::::::::::::::::::::::::::::::::::::::::::::::::::::::::::::::::::::::::::::::::::::::::::::::::::::::::::::::::::::::::::::::::::::::::::::::::::::::::::::::::::::::::::::::::::::::::::::::::
        <____________________________________________>::::::::::::::::::::::::::::::::::::::::::::::::::::::::::::::::::::::::::::::::::::::::::::::::::::::::::::::::::::::::::::::::::::::::::::::::::::::::::::::::::::::::::::::::::::::::::::::::::::::::::::::::::::::::::::::::::::::::::::::::::::::::::::::::::
NESTED  <<<__________________________________________________________>>>::::::::::::::::::::::::::::::::::::::::::::::::::::::::::::::::::::::::::::::::::::::::::::::::::::::::::::::::::::::::::::::::::::::::::::::::::::::::::::::::::::::::::::::::::::::::::::::::::::::::::::::::::::::::::::::::::::::::::::::::::::::::::::::::::::::::::::::::::::::::::::::::::::::::::::::::::::::::::::::::::::::::::::::::::::::::::::
        <______________________________________________________________>::::::::::::::::::::::::::::::::::::::::::::::::::::::::::::::::::::::::::::::::::::::::::::::::::::::::::::::::::::::::::::::::::::::::::::::::::::::::::::::::::::::::::::::::::::::::::::::::::::::::::::::::::::::::::::::::::::::::::::::::::::::::::::::::::::::::::::::::::::::::::::::::::::::::::::::::::::::::::::::::::::::::::::::::::::::::::::

# RM_HELIX NESTED 200-217 222-239, nbp = 17 nbp_cov = 9
# aggregated NONE
NESTED  :::::::::::::::::::::::::::::::::::::::::::::::::::::::::::::::::::::::::::::::::::::::::::::::::::::::::::::::::::::::::::::::::::<<<<<<<<<<<<<<<<<____>>>>>>>>>>>>>>>>>:::::::::::::::::::::::::::::::::::::::::::::::::::::::::::::::::::::::::::::::::::::::::::::::::::::::::::::::::::::::::::::::::::::::
        :::::::::::::::::::::::::::::::::::::::::::::::::::::::::::::::::::::::::::::::::::::::::::::::::::::::::::::::::::::::::::::::::::<<--<---<-<<--<<<____>>>-->>->--->-->>:::::::::::::::::::::::::::::::::::::::::::::::::::::::::::::::::::::::::::::::::::::::::::::::::::::::::::::::::::::::::::::::::::::::
NESTED  :::::::::::::::::::::::::::::::::::::::::::::::::::::::::::::::::::::::::::::::::::::::::::::::::::::::::::::::::::::::::::::::::::::::::::::::::::::::::::::::::::::::::::::::::::::::::::::::::::::::<<<<<<<<<<<<<<-<<<____>>>->>>>>>>>>>>>>>:::::::::::::::::::::::::::::::::::::::::::::::::::::::::::::::::::::::::::::::::::::::::::::::::::::::::::::::::::::::::::::::::::::::::::::::::::::::::::::::::::::::::::::
        :::::::::::::::::::::::::::::::::::::::::::::::::::::::::::::::::::::::::::::::::::::::::::::::::::::::::::::::::::::::::::::::::::::::::::::::::::::::::::::::::::::::::::::::::::::::::::::::::::::::<<--<---<-<<---<<<____>>>--->>->--->-->>:::::::::::::::::::::::::::::::::::::::::::::::::::::::::::::::::::::::::::::::::::::::::::::::::::::::::::::::::::::::::::::::::::::::::::::::::::::::::::::::::::::::::::::

# RM_HELIX NESTED 242-243 247-248, nbp = 2 nbp_cov = 0
# aggregated NONE
NESTED  ::::::::::::::::::::::::::::::::::::::::::::::::::::::::::::::::::::::::::::::::::::::::::::::::::::::::::::::::::::::::::::::::::::::::::::::::::::::::::::::::::::::::::<<___>>:::::::::::::::::::::::::::::::::::::::::::::::::::::::::::::::::::::::::::::::::::::::::::::::::::::::::::::::::::::::::::::::
        ::::::::::::::::::::::::::::::::::::::::::::::::::::::::::::::::::::::::::::::::::::::::::::::::::::::::::::::::::::::::::::::::::::::::::::::::::::::::::::::::::::::::::::::::::::::::::::::::::::::::::::::::::::::::::::::::::::::::::::::::::::::::::::::::::::::::::::::::::::::::::::::::::::::::::::::::
NESTED  :::::::::::::::::::::::::::::::::::::::::::::::::::::::::::::::::::::::::::::::::::::::::::::::::::::::::::::::::::::::::::::::::::::::::::::::::::::::::::::::::::::::::::::::::::::::::::::::::::::::::::::::::::::::::::::::::::::::::::::::::<<___>>::::::::::::::::::::::::::::::::::::::::::::::::::::::::::::::::::::::::::::::::::::::::::::::::::::::::::::::::::::::::::::::::::::::::::::::::::::::::::::::::::::
        ::::::::::::::::::::::::::::::::::::::::::::::::::::::::::::::::::::::::::::::::::::::::::::::::::::::::::::::::::::::::::::::::::::::::::::::::::::::::::::::::::::::::::::::::::::::::::::::::::::::::::::::::::::::::::::::::::::::::::::::::::::::::::::::::::::::::::::::::::::::::::::::::::::::::::::::::::::::::::::::::::::::::::::::::::::::::::::::::::::::::::::::::::::::::::::::::::::::::::::::::::::::::::::

# RM_HELIX NESTED 269-271 276-278, nbp = 3 nbp_cov = 3
# aggregated NONE
NESTED  ::::::::::::::::::::::::::::::::::::::::::::::::::::::::::::::::::::::::::::::::::::::::::::::::::::::::::::::::::::::::::::::::::::::::::::::::::::::::::::::::::::::::::::::::::::::::::::::::::::<<<____>>>::::::::::::::::::::::::::::::::::::::::::::::::::::::::::::::::::::::::::::::::::::::::::::::::::
        ::::::::::::::::::::::::::::::::::::::::::::::::::::::::::::::::::::::::::::::::::::::::::::::::::::::::::::::::::::::::::::::::::::::::::::::::::::::::::::::::::::::::::::::::::::::::::::::::::::<<<____>>>::::::::::::::::::::::::::::::::::::::::::::::::::::::::::::::::::::::::::::::::::::::::::::::::::
NESTED  ::::::::::::::::::::::::::::::::::::::::::::::::::::::::::::::::::::::::::::::::::::::::::::::::::::::::::::::::::::::::::::::::::::::::::::::::::::::::::::::::::::::::::::::::::::::::::::::::::::::::::::::::::::::::::::::::::::::::::::::::::::::::::::::::::::::::::::<<<____>>>::::::::::::::::::::::::::::::::::::::::::::::::::::::::::::::::::::::::::::::::::::::::::::::::::::::::::::::::::::::::::::::::::::::
        ::::::::::::::::::::::::::::::::::::::::::::::::::::::::::::::::::::::::::::::::::::::::::::::::::::::::::::::::::::::::::::::::::::::::::::::::::::::::::::::::::::::::::::::::::::::::::::::::::::::::::::::::::::::::::::::::::::::::::::::::::::::::::::::::::::::::::::<<<____>>>::::::::::::::::::::::::::::::::::::::::::::::::::::::::::::::::::::::::::::::::::::::::::::::::::::::::::::::::::::::::::::::::::::::

# RM_HELIX NESTED 262-264 283-285, nbp = 3 nbp_cov = 2
# aggregated NONE
NESTED  :::::::::::::::::::::::::::::::::::::::::::::::::::::::::::::::::::::::::::::::::::::::::::::::::::::::::::::::::::::::::::::::::::::::::::::::::::::::::::::::::::::::::::::::::::::::::::::<<<__________________>>>:::::::::::::::::::::::::::::::::::::::::::::::::::::::::::::::::::::::::::::::::::::::::::
        :::::::::::::::::::::::::::::::::::::::::::::::::::::::::::::::::::::::::::::::::::::::::::::::::::::::::::::::::::::::::::::::::::::::::::::::::::::::::::::::::::::::::::::::::::::::::::::<<____________________>>:::::::::::::::::::::::::::::::::::::::::::::::::::::::::::::::::::::::::::::::::::::::::::
NESTED  :::::::::::::::::::::::::::::::::::::::::::::::::::::::::::::::::::::::::::::::::::::::::::::::::::::::::::::::::::::::::::::::::::::::::::::::::::::::::::::::::::::::::::::::::::::::::::::::::::::::::::::::::::::::::::::::::::::::::::::::::::::::::::::::::::::<<<__________________>>>:::::::::::::::::::::::::::::::::::::::::::::::::::::::::::::::::::::::::::::::::::::::::::::::::::::::::::::::::::::::::::::::
        :::::::::::::::::::::::::::::::::::::::::::::::::::::::::::::::::::::::::::::::::::::::::::::::::::::::::::::::::::::::::::::::::::::::::::::::::::::::::::::::::::::::::::::::::::::::::::::::::::::::::::::::::::::::::::::::::::::::::::::::::::::::::::::::::::::<<____________________>>:::::::::::::::::::::::::::::::::::::::::::::::::::::::::::::::::::::::::::::::::::::::::::::::::::::::::::::::::::::::::::::::

# RM_HELIX NESTED 250-254 290-295, nbp = 5 nbp_cov = 3
# aggregated NONE
NESTED  ::::::::::::::::::::::::::::::::::::::::::::::::::::::::::::::::::::::::::::::::::::::::::::::::::::::::::::::::::::::::::::::::::::::::::::::::::::::::::::::::::::::::::::::::::<<<<<__________________________________>>>>>::::::::::::::::::::::::::::::::::::::::::::::::::::::::::::::::::::::::::::::::::
        :::::::::::::::::::::::::::::::::::::::::::::::::::::::::::::::::::::::::::::::::::::::::::::::::::::::::::::::::::::::::::::::::::::::::::::::::::::::::::::::::::::::::::::::::::<-<<__________________________________>>->:::::::::::::::::::::::::::::::::::::::::::::::::::::::::::::::::::::::::::::::::::
NESTED  :::::::::::::::::::::::::::::::::::::::::::::::::::::::::::::::::::::::::::::::::::::::::::::::::::::::::::::::::::::::::::::::::::::::::::::::::::::::::::::::::::::::::::::::::::::::::::::::::::::::::::::::::::::::::::::::::::::::::::::::::::::::::<<<<<___________________________________>>->>>:::::::::::::::::::::::::::::::::::::::::::::::::::::::::::::::::::::::::::::::::::::::::::::::::::::::::::::::::::::
        ::::::::::::::::::::::::::::::::::::::::::::::::::::::::::::::::::::::::::::::::::::::::::::::::::::::::::::::::::::::::::::::::::::::::::::::::::::::::::::::::::::::::::::::::::::::::::::::::::::::::::::::::::::::::::::::::::::::::::::::::::::::::::<-<<___________________________________>>-->::::::::::::::::::::::::::::::::::::::::::::::::::::::::::::::::::::::::::::::::::::::::::::::::::::::::::::::::::::::

# RM_HELIX NESTED 189-199 296-307, nbp = 10 nbp_cov = 3
# aggregated NONE
NESTED  :::::::::::::::::::::::::::::::::::::::::::::::::::::::::::::::::::::::::::::::::::::::::::::::::::::::::::::::::::::::::<<<<<<<<<<___________________________________________________________________________________________>>>>>>>>>>::::::::::::::::::::::::::::::::::::::::::::::::::::::::::::::::::::::::
        ::::::::::::::::::::::::::::::::::::::::::::::::::::::::::::::::::::::::::::::::::::::::::::::::::::::::::::::::::::::::::::<-<-<_______________________________________________________________________________________________>->->:::::::::::::::::::::::::::::::::::::::::::::::::::::::::::::::::::::::::::
NESTED  ::::::::::::::::::::::::::::::::::::::::::::::::::::::::::::::::::::::::::::::::::::::::::::::::::::::::::::::::::::::::::::::::::::::::::::::::::::::::::::::::::::::::::::::::::::::::::::<<<<-<<<<<<________________________________________________________________________________________________>>>>>>->>->>:::::::::::::::::::::::::::::::::::::::::::::::::::::::::::::::::::::::::::::::::::::::::::::::::::::::::
        :::::::::::::::::::::::::::::::::::::::::::::::::::::::::::::::::::::::::::::::::::::::::::::::::::::::::::::::::::::::::::::::::::::::::::::::::::::::::::::::::::::::::::::::::::::::::::::::<--<-<____________________________________________________________________________________________________>->-->:::::::::::::::::::::::::::::::::::::::::::::::::::::::::::::::::::::::::::::::::::::::::::::::::::::::::::::

# RM_HELIX NESTED 170-186 311-330, nbp = 15 nbp_cov = 3
# aggregated NONE
NESTED  :::::::::::::::::::::::::::::::::::::::::::::::::::::::::::::::::::::::::::::::::::::::::::::::::::::::::<<<<<<<<<<<<<<<__________________________________________________________________________________________________________________>>>>>>>-->>>>>>>>:::::::::::::::::::::::::::::::::::::::::::::::::::::
        :::::::::::::::::::::::::::::::::::::::::::::::::::::::::::::::::::::::::::::::::::::::::::::::::::::::::<-<---------<______________________________________________________________________________________________________________________>----------->->:::::::::::::::::::::::::::::::::::::::::::::::::::::
NESTED  :::::::::::::::::::::::::::::::::::::::::::::::::::::::::::::::::::::::::::::::::::::::::::::::::::::::::::::::::::::::::::::::::::::::::::::::::::::::::::::::::::::::::<<<<<-<<-<<<<<<<<____________________________________________________________________________________________________________________________>>>>>->>--->>>->>>>>::::::::::::::::::::::::::::::::::::::::::::::::::::::::::::::::::::::::::::::::::
        :::::::::::::::::::::::::::::::::::::::::::::::::::::::::::::::::::::::::::::::::::::::::::::::::::::::::::::::::::::::::::::::::::::::::::::::::::::::::::::::::::::::::<-<-----------<________________________________________________________________________________________________________________________________>-------------->->::::::::::::::::::::::::::::::::::::::::::::::::::::::::::::::::::::::::::::::::::

# RM_HELIX NESTED 105-131 342-369, nbp = 19 nbp_cov = 5
# aggregated NONE
NESTED  ::::::::::::::::::::::::::::::::::::::::::::::::::::::::::::::::::::::::::::::<<<<<<<<-<<<<<<-<<<<<___________________________________________________________________________________________________________________________________________________________>>>>>>>>>>>>>>>>>>>:::::::::::::::::::::::::::::::
        ::::::::::::::::::::::::::::::::::::::::::::::::::::::::::::::::::::::::::::::::::::<<----<<----<_______________________________________________________________________________________________________________________________________________________________>--->>--->>:::::::::::::::::::::::::::::::::::::
NESTED  ::::::::::::::::::::::::::::::::::::::::::::::::::::::::::::::::::::::::::::::::::::::::::::::::::::::::<<<-<<<<<---<<<<<<----<<<<<__________________________________________________________________________________________________________________________________________________________________________________________________________________>>>>>---->>>>>--->>>>>>->->>:::::::::::::::::::::::::::::::::::::::::::
        :::::::::::::::::::::::::::::::::::::::::::::::::::::::::::::::::::::::::::::::::::::::::::::::::::::::::::::::<<------<<-------<______________________________________________________________________________________________________________________________________________________________________________________________________________________>------->>------>>:::::::::::::::::::::::::::::::::::::::::::::::::::

# RM_HELIX NESTED 93-99 373-379, nbp = 7 nbp_cov = 3
# aggregated NONE
NESTED  :::::::::::::::::::::::::::::::::::::::::::::::::::::::::::::::::::<<<<<<<_______________________________________________________________________________________________________________________________________________________________________________________________________>>>>>>>::::::::::::::::::::::::
        ::::::::::::::::::::::::::::::::::::::::::::::::::::::::::::::::::::<-<<___________________________________________________________________________________________________________________________________________________________________________________________________________>>->:::::::::::::::::::::::::
NESTED  ::::::::::::::::::::::::::::::::::::::::::::::::::::::::::::::::::::::::::::::::::::::::::::<<<<<<<_________________________________________________________________________________________________________________________________________________________________________________________________________________________________________________________________________________>>>>>>>:::::::::::::::::::::::::::::::::
        :::::::::::::::::::::::::::::::::::::::::::::::::::::::::::::::::::::::::::::::::::::::::::::<-<<_____________________________________________________________________________________________________________________________________________________________________________________________________________________________________________________________________________________>>->::::::::::::::::::::::::::::::::::

# RM_HELIX NESTED 83-87 387-391, nbp = 5 nbp_cov = 2
# aggregated NONE
NESTED  :::::::::::::::::::::::::::::::::::::::::::::::::::::::::::<<<<<_____________________________________________________________________________________________________________________________________________________________________________________________________________________________>>>>>::::::::::::::
        :::::::::::::::::::::::::::::::::::::::::::::::::::::::::::<---<_____________________________________________________________________________________________________________________________________________________________________________________________________________________________>--->::::::::::::::
NESTED  ::::::::::::::::::::::::::::::::::::::::::::::::::::::::::::::::::::::::::::::::::<<<<<___________________________________________________________________________________________________________________________________________________________________________________________________________________________________________________________________________________________________________>>>>>:::::::::::::::::::::
        ::::::::::::::::::::::::::::::::::::::::::::::::::::::::::::::::::::::::::::::::::<---<___________________________________________________________________________________________________________________________________________________________________________________________________________________________________________________________________________________________________________>--->:::::::::::::::::::::

# RM_HELIX NESTED 70-76 399-405, nbp = 7 nbp_cov = 4
# aggregated NONE
NESTED  :::::::::::::::::::::::::::::::::::::::::::::::<<<<<<<________________________________________________________________________________________________________________________________________________________________________________________________________________________________________________>>>>>>>:::
        ::::::::::::::::::::::::::::::::::::::::::::::::<--<<<________________________________________________________________________________________________________________________________________________________________________________________________________________________________________________>>>-->::::
NESTED  :::::::::::::::::::::::::::::::::::::::::::::::::::::::::::::::::::::<<<<<<<__________________________________________________________________________________________________________________________________________________________________________________________________________________________________________________________________________________________________________________________________>>>>>>>:::::::
        ::::::::::::::::::::::::::::::::::::::::::::::::::::::::::::::::::::::<--<<<__________________________________________________________________________________________________________________________________________________________________________________________________________________________________________________________________________________________________________________________________>>>-->::::::::

# RM_IL G-bulge_Das 77-82 392-398, nbp = 0 nbp_cov = 0 nhl_b_cov 2/2
# aggregated NONE
RM_IL   ::::::::::::::::::::::::::::::::::::::::::::::::::::::XXXXX:::::::::::::::::::::::::::::::::::::::::::::::::::::::::::::::::::::::::::::::::::::::::::::::::::::::::::::::::::::::::::::::::::::::::::::::::::::::::::::::::::::::::::::::::::::::::::::::::::::::::::::::::::::::::::::::::::::::XXXX:::::::::: G-bulge_Das
RM_IL   ::::::::::::::::::::::::::::::::::::::::::::::::::::::::::::::::::::::::::::xxx:xx:::::::::::::::::::::::::::::::::::::::::::::::::::::::::::::::::::::::::::::::::::::::::::::::::::::::::::::::::::::::::::::::::::::::::::::::::::::::::::::::::::::::::::::::::::::::::::::::::::::::::::::::::::::::::::::::::::::::::::::::::::::::::::::::::::::::::::::::::::::::::::::::::::::::::::::::::::::x:::xxx:::::::::::::: G-bulge_Das

# RM_IL K-turn-b 88-92 380-386, nbp = 0 nbp_cov = 0 nhl_b_cov 2/2
# aggregated NONE
RM_IL   ::::::::::::::::::::::::::::::::::::::::::::::::::::::::::::::::XXX:::::::::::::::::::::::::::::::::::::::::::::::::::::::::::::::::::::::::::::::::::::::::::::::::::::::::::::::::::::::::::::::::::::::::::::::::::::::::::::::::::::::::::::::::::::::::::::::::::::::::::::::::::::XXXXX::::::::::::::::::: K-turn-b
RM_IL   :::::::::::::::::::::::::::::::::::::::::::::::::::::::::::::::::::::::::::::::::::::::x::xx:::::::::::::::::::::::::::::::::::::::::::::::::::::::::::::::::::::::::::::::::::::::::::::::::::::::::::::::::::::::::::::::::::::::::::::::::::::::::::::::::::::::::::::::::::::::::::::::::::::::::::::::::::::::::::::::::::::::::::::::::::::::::::::::::::::::::::::::::::::::::::::::xx::xxx:::::::::::::::::::::::::: K-turn-b

# RM_BL bulged-G 114-114 360-359, nbp = 0 nbp_cov = 0 nhl_b_cov 2/2
# aggregated NONE
RM_BL   ::::::::::::::::::::::::::::::::::::::::::::::::::::::::::::::::::::::::::::::::::::::X:::::::::::::::::::::::::::::::::::::::::::::::::::::::::::::::::::::::::::::::::::::::::::::::::::::::::::::::::::::::::::::::::::::::::::::::::::::::::::::::::::::::::::::::::zz:::::::::::::::::::::::::::::::::::::: bulged-G
RM_BL   :::::::::::::::::::::::::::::::::::::::::::::::::::::::::::::::::::::::::::::::::::::::::::::::::::::::::::::::::x::::::::::::::::::::::::::::::::::::::::::::::::::::::::::::::::::::::::::::::::::::::::::::::::::::::::::::::::::::::::::::::::::::::::::::::::::::::::::::::::::::::::::::::::::::::::::::::::::::::::::::::::::::::::::::::::::::::::::::::::::::zz:::::::::::::::::::::::::::::::::::::::::::::::::::: bulged-G

# RM_IL K-turn.rot 132-169 331-341, nbp = 0 nbp_cov = 0 nhl_b_cov 2/2
# aggregated NONE
RM_IL   :::::::::::::::::::::::::::::::::::::::::::::::::::::::::::::::::::::::::::::::::::::::::::::::::::XXXXXX::::::::::::::::::::::::::::::::::::::::::::::::::::::::::::::::::::::::::::::::::::::::::::::::::::::::::::::::::::::::::::::::::::::::::::::::::XXX:::::::::::::::::::::::::::::::::::::::::::::::::: K-turn.rot
RM_IL   :::::::::::::::::::::::::::::::::::::::::::::::::::::::::::::::::::::::::::::::::::::::::::::::::::::::::::::::::::::::::::::::::::xxx::::::::::::::::::::::::::::::::xxx:::::::::::::::::::::::::::::::::::::::::::::::::::::::::::::::::::::::::::::::::::::::::::::::::::::::::::::::::::::::::::::::::::::::::::::::::::::::::::::::::x::::::::xx::::::::::::::::::::::::::::::::::::::::::::::::::::::::::::::::::::::: K-turn.rot

# RM_J4 J4_U1RNA.rot-2S 200-199 240-240 249-249 296-295, nbp = 0 nbp_cov = 0 nhl_b_cov 3/4
# aggregated NONE
RM_J4   ::::::::::::::::::::::::::::::::::::::::::::::::::::::::::::::::::::::::::::::::::::::::::::::::::::::::::::::::::::::::::::::::::zz:::::::::::::::::::::::::::::::::::::X:::::::x:::::::::::::::::::::::::::::::::::::::::::zz::::::::::::::::::::::::::::::::::::::::::::::::::::::::::::::::::::::::::::::::: J4_U1RNA.rot-2S
RM_J4   ::::::::::::::::::::::::::::::::::::::::::::::::::::::::::::::::::::::::::::::::::::::::::::::::::::::::::::::::::::::::::::::::::::::::::::::::::::::::::::::::::::::::::::::::::::::::::::::::::::::zz:::::::::::::::::::::::::::::::::::::::x::::::::x:::::::::::::::::::::::::::::::::::::::::::::zz:::::::::::::::::::::::::::::::::::::::::::::::::::::::::::::::::::::::::::::::::::::::::::::::::::::::::::::::::::: J4_U1RNA.rot-2S

# RM_IL S_domain 265-268 279-282, nbp = 0 nbp_cov = 0 nhl_b_cov 2/2
# aggregated NONE
RM_IL   ::::::::::::::::::::::::::::::::::::::::::::::::::::::::::::::::::::::::::::::::::::::::::::::::::::::::::::::::::::::::::::::::::::::::::::::::::::::::::::::::::::::::::::::::::::::::::::::::XXXX::::::::::XXXX:::::::::::::::::::::::::::::::::::::::::::::::::::::::::::::::::::::::::::::::::::::::::::::: S_domain
RM_IL   ::::::::::::::::::::::::::::::::::::::::::::::::::::::::::::::::::::::::::::::::::::::::::::::::::::::::::::::::::::::::::::::::::::::::::::::::::::::::::::::::::::::::::::::::::::::::::::::::::::::::::::::::::::::::::::::::::::::::::::::::::::::::::::::::::::::::xxxx::::::::::xxxx:::::::::::::::::::::::::::::::::::::::::::::::::::::::::::::::::::::::::::::::::::::::::::::::::::::::::::::::::::::::::::::::::: S_domain

# RM_HL GNRA-tetraloop 272-275, nbp = 0 nbp_cov = 0 nhl_b_cov 1/1
# aggregated NONE
RM_HL   :::::::::::::::::::::::::::::::::::::::::::::::::::::::::::::::::::::::::::::::::::::::::::::::::::::::::::::::::::::::::::::::::::::::::::::::::::::::::::::::::::::::::::::::::::::::::::::::::::::::XXXX::::::::::::::::::::::::::::::::::::::::::::::::::::::::::::::::::::::::::::::::::::::::::::::::::::: GNRA-tetraloop
RM_HL   :::::::::::::::::::::::::::::::::::::::::::::::::::::::::::::::::::::::::::::::::::::::::::::::::::::::::::::::::::::::::::::::::::::::::::::::::::::::::::::::::::::::::::::::::::::::::::::::::::::::::::::::::::::::::::::::::::::::::::::::::::::::::::::::::::::::::::::::xxxx::::::::::::::::::::::::::::::::::::::::::::::::::::::::::::::::::::::::::::::::::::::::::::::::::::::::::::::::::::::::::::::::::::::::: GNRA-tetraloop

# RM_HL U-turn 244-246, nbp = 0 nbp_cov = 0 nhl_b_cov 0/1
# aggregated NONE
RM_HL   ::::::::::::::::::::::::::::::::::::::::::::::::::::::::::::::::::::::::::::::::::::::::::::::::::::::::::::::::::::::::::::::::::::::::::::::::::::::::::::::::::::::::::::xxx::::::::::::::::::::::::::::::::::::::::::::::::::::::::::::::::::::::::::::::::::::::::::::::::::::::::::::::::::::::::::::::::: U-turn
RM_HL   :::::::::::::::::::::::::::::::::::::::::::::::::::::::::::::::::::::::::::::::::::::::::::::::::::::::::::::::::::::::::::::::::::::::::::::::::::::::::::::::::::::::::::::::::::::::::::::::::::::::::::::::::::::::::::::::::::::::::::::::::::xxx:::::::::::::::::::::::::::::::::::::::::::::::::::::::::::::::::::::::::::::::::::::::::::::::::::::::::::::::::::::::::::::::::::::::::::::::::::::::::::::::::::::: U-turn

# RM_HL GNRA-tetraloop 218-221, nbp = 0 nbp_cov = 0 nhl_b_cov 1/1
# aggregated NONE
RM_HL   ::::::::::::::::::::::::::::::::::::::::::::::::::::::::::::::::::::::::::::::::::::::::::::::::::::::::::::::::::::::::::::::::::::::::::::::::::::XXXX:::::::::::::::::::::::::::::::::::::::::::::::::::::::::::::::::::::::::::::::::::::::::::::::::::::::::::::::::::::::::::::::::::::::::::::::::::::::: GNRA-tetraloop
RM_HL   :::::::::::::::::::::::::::::::::::::::::::::::::::::::::::::::::::::::::::::::::::::::::::::::::::::::::::::::::::::::::::::::::::::::::::::::::::::::::::::::::::::::::::::::::::::::::::::::::::::::::::::::::::::::::xxxx::::::::::::::::::::::::::::::::::::::::::::::::::::::::::::::::::::::::::::::::::::::::::::::::::::::::::::::::::::::::::::::::::::::::::::::::::::::::::::::::::::::::::::::::::::::::::::::: GNRA-tetraloop

# RM_BS T-loop 31-35, nbp = 0 nbp_cov = 0 nhl_b_cov 2/2
# aggregated NONE
RM_BS   ::::::::::::::::::::::YYYYY::::::::::::::::::::::::::::::::::::::::::::::::::::::::::::::::::::::::::::::::::::::::::::::::::::::::::::::::::::::::::::::::::::::::::::::::::::::::::::::::::::::::::::::::::::::::::::::::::::::::::::::::::::::::::::::::::::::::::::::::::::::::::::::::::::::::::::::::::::: T-loop
RM_BS   ::::::::::::::::::::::::::::::xxxxx::::::::::::::::::::::::::::::::::::::::::::::::::::::::::::::::::::::::::::::::::::::::::::::::::::::::::::::::::::::::::::::::::::::::::::::::::::::::::::::::::::::::::::::::::::::::::::::::::::::::::::::::::::::::::::::::::::::::::::::::::::::::::::::::::::::::::::::::::::::::::::::::::::::::::::::::::::::::::::::::::::::::::::::::::::::::::::::::::::::::::::::::::::::::: T-loop
# MSA RF00017_Metazoa_SRP alen=304 nseq=91 time=24.73 secs

#-------------------------------------------------------------------------------------------------------
# MSA RF00018_CsrB nseq 38 (38) alen 362 (438) avgid 71.31 (70.00) nbpairs 54 (54)
# Two-set statistical test (one test for annotated basepairs, another for all other pairs)
#
#
# Method Target_E-val [cov_min,cov_max] [FP | TP True Found | Sen PPV F] 
# GTp    0.05         [-9.95,46.21]     [0 | 8 54 8 | 14.81 100.00 25.81] 
#
#       left_pos       right_pos        score          E-value           pvalue       substitutions      power
#--------------------------------------------------------------------------------------------------------------
*	     140	     149	46.20905	4.15896e-05	7.70178e-07	6		0.16
*	     138	     151	46.10674	4.32638e-05	8.01181e-07	10		0.32
*	      85	      97	42.40412	0.000185723	3.43931e-06	13		0.42
*	     114	     126	41.88418	0.000230485	4.26824e-06	6		0.16
*	     276	     285	41.55848	0.000259273	4.80135e-06	9		0.28
*	     400	     425	38.80993	0.000760078	1.40755e-05	4		0.07
*	     403	     420	37.20600	0.00141603	2.62228e-05	2		0.00
*	     139	     150	35.78931	0.00248053	4.59357e-05	7		0.20

# The given structure

# Power analysis of given structure 
#
# Powertype = SINGLE SUBSTITUTIONS
# covary  left_pos      right_pos    substitutions      power
#----------------------------------------------------------------
          21		33		6		0.16
          22		32		10		0.32
          23		31		6		0.16
          83		99		12		0.39
          84		98		9		0.28
     *    85		97		13		0.42
          86		96		7		0.20
          87		95		3		0.02
          113		127		4		0.07
     *    114		126		6		0.16
          115		125		6		0.16
          116		124		0		0.00
          117		123		2		0.00
          137		152		11		0.35
     *    138		151		10		0.32
     *    139		150		7		0.20
     *    140		149		6		0.16
          141		148		2		0.00
          162		174		0		0.00
          163		173		0		0.00
          164		172		0		0.00
          165		171		0		0.00
          182		206		10		0.32
          183		205		0		0.00
          184		204		5		0.11
          186		202		7		0.20
          187		201		13		0.42
          189		199		13		0.42
          209		221		7		0.20
          210		220		4		0.07
          211		219		11		0.35
          233		245		10		0.32
          234		244		11		0.35
          235		243		6		0.16
          236		242		10		0.32
     *    276		285		9		0.28
          277		284		3		0.02
          341		352		1		0.00
          342		351		2		0.00
          370		385		2		0.00
          371		384		1		0.00
          372		383		1		0.00
          373		382		0		0.00
          374		381		0		0.00
          397		428		3		0.02
          398		427		2		0.00
          399		426		1		0.00
     *    400		425		4		0.07
          401		423		0		0.00
     *    403		420		2		0.00
          404		419		2		0.00
          405		418		0		0.00
          406		417		0		0.00
          407		416		0		0.00
#
# BPAIRS 54
# avg substitutions per BP  4.8
# BPAIRS expected to covary 7.0 +/- 2.2
# BPAIRS observed to covary 8
#
# RMs = 12 L = 438

# RM_HELIX NESTED 21-23 31-33, nbp = 3 nbp_cov = 0
# aggregated NONE
NESTED  ::::::::::::::::::::<<<_______>>>:::::::::::::::::::::::::::::::::::::::::::::::::::::::::::::::::::::::::::::::::::::::::::::::::::::::::::::::::::::::::::::::::::::::::::::::::::::::::::::::::::::::::::::::::::::::::::::::::::::::::::::::::::::::::::::::::::::::::::::::::::::::::::::::::::::::::::::::::::::::::::::::::::::::::::::::::::::::::::::::::::::::::
        ::::::::::::::::::::::::::::::::::::::::::::::::::::::::::::::::::::::::::::::::::::::::::::::::::::::::::::::::::::::::::::::::::::::::::::::::::::::::::::::::::::::::::::::::::::::::::::::::::::::::::::::::::::::::::::::::::::::::::::::::::::::::::::::::::::::::::::::::::::::::::::::::::::::::::::::::::::::::::::::::::::::::::::::::::::::::::::::::::::::::::
NESTED  ::::::::::::::::::::<<<_______>>>:::::::::::::::::::::::::::::::::::::::::::::::::::::::::::::::::::::::::::::::::::::::::::::::::::::::::::::::::::::::::::::::::::::::::::::::::::::::::::::::::::::::::::::::::::::::::::::::::::::::::::::::::::::::::::::::::::::::::::::::::::::::::::::::::::::::::::::::::::::::::::::::::::::::::::::::::::::::::::::::::::::::::::::::::::::::::::::::::::::::::::::::::::::::::::::::::::::::::::::::::::::
        ::::::::::::::::::::::::::::::::::::::::::::::::::::::::::::::::::::::::::::::::::::::::::::::::::::::::::::::::::::::::::::::::::::::::::::::::::::::::::::::::::::::::::::::::::::::::::::::::::::::::::::::::::::::::::::::::::::::::::::::::::::::::::::::::::::::::::::::::::::::::::::::::::::::::::::::::::::::::::::::::::::::::::::::::::::::::::::::::::::::::::::::::::::::::::::::::::::::::::::::::::::::::::::::::::::::::::::::::::::::

# RM_HELIX NESTED 83-87 95-99, nbp = 5 nbp_cov = 1
# aggregated NONE
NESTED  ::::::::::::::::::::::::::::::::::::::::::::::::<<<<<_____>>>>>:::::::::::::::::::::::::::::::::::::::::::::::::::::::::::::::::::::::::::::::::::::::::::::::::::::::::::::::::::::::::::::::::::::::::::::::::::::::::::::::::::::::::::::::::::::::::::::::::::::::::::::::::::::::::::::::::::::::::::::::::::::::::::::::::::::::::::::::::::::::::::::::::::::::::::
        ::::::::::::::::::::::::::::::::::::::::::::::::::<_________>:::::::::::::::::::::::::::::::::::::::::::::::::::::::::::::::::::::::::::::::::::::::::::::::::::::::::::::::::::::::::::::::::::::::::::::::::::::::::::::::::::::::::::::::::::::::::::::::::::::::::::::::::::::::::::::::::::::::::::::::::::::::::::::::::::::::::::::::::::::::::::::::::::::::::::::
NESTED  ::::::::::::::::::::::::::::::::::::::::::::::::::::::::::::::::::::::::::::::::::<<<<<_______>>>>>:::::::::::::::::::::::::::::::::::::::::::::::::::::::::::::::::::::::::::::::::::::::::::::::::::::::::::::::::::::::::::::::::::::::::::::::::::::::::::::::::::::::::::::::::::::::::::::::::::::::::::::::::::::::::::::::::::::::::::::::::::::::::::::::::::::::::::::::::::::::::::::::::::::::::::::::::::::::::::::::::::::::::::::::::::
        ::::::::::::::::::::::::::::::::::::::::::::::::::::::::::::::::::::::::::::::::::::<___________>:::::::::::::::::::::::::::::::::::::::::::::::::::::::::::::::::::::::::::::::::::::::::::::::::::::::::::::::::::::::::::::::::::::::::::::::::::::::::::::::::::::::::::::::::::::::::::::::::::::::::::::::::::::::::::::::::::::::::::::::::::::::::::::::::::::::::::::::::::::::::::::::::::::::::::::::::::::::::::::::::::::::::::::::::::::

# RM_HELIX NESTED 113-117 123-127, nbp = 5 nbp_cov = 1
# aggregated NONE
NESTED  ::::::::::::::::::::::::::::::::::::::::::::::::::::::::::::::::::::::::::<<<<<_____>>>>>:::::::::::::::::::::::::::::::::::::::::::::::::::::::::::::::::::::::::::::::::::::::::::::::::::::::::::::::::::::::::::::::::::::::::::::::::::::::::::::::::::::::::::::::::::::::::::::::::::::::::::::::::::::::::::::::::::::::::::::::::::::::::::::::::::::::::::::::::
        :::::::::::::::::::::::::::::::::::::::::::::::::::::::::::::::::::::::::::<___________>::::::::::::::::::::::::::::::::::::::::::::::::::::::::::::::::::::::::::::::::::::::::::::::::::::::::::::::::::::::::::::::::::::::::::::::::::::::::::::::::::::::::::::::::::::::::::::::::::::::::::::::::::::::::::::::::::::::::::::::::::::::::::::::::::::::::::::::::::
NESTED  ::::::::::::::::::::::::::::::::::::::::::::::::::::::::::::::::::::::::::::::::::::::::::::::::::::::::::::::::<<<<<_____>>>>>:::::::::::::::::::::::::::::::::::::::::::::::::::::::::::::::::::::::::::::::::::::::::::::::::::::::::::::::::::::::::::::::::::::::::::::::::::::::::::::::::::::::::::::::::::::::::::::::::::::::::::::::::::::::::::::::::::::::::::::::::::::::::::::::::::::::::::::::::::::::::::::::::::::::::::::::::::::::
        :::::::::::::::::::::::::::::::::::::::::::::::::::::::::::::::::::::::::::::::::::::::::::::::::::::::::::::::::<___________>::::::::::::::::::::::::::::::::::::::::::::::::::::::::::::::::::::::::::::::::::::::::::::::::::::::::::::::::::::::::::::::::::::::::::::::::::::::::::::::::::::::::::::::::::::::::::::::::::::::::::::::::::::::::::::::::::::::::::::::::::::::::::::::::::::::::::::::::::::::::::::::::::::::::::::::::::::::::

# RM_HELIX NESTED 137-141 148-152, nbp = 5 nbp_cov = 3
# aggregated NONE
NESTED  ::::::::::::::::::::::::::::::::::::::::::::::::::::::::::::::::::::::::::::::::::::::::::::::::::<<<<<_____>>>>>:::::::::::::::::::::::::::::::::::::::::::::::::::::::::::::::::::::::::::::::::::::::::::::::::::::::::::::::::::::::::::::::::::::::::::::::::::::::::::::::::::::::::::::::::::::::::::::::::::::::::::::::::::::::::::::::::::::::::::::::::::::::::
        :::::::::::::::::::::::::::::::::::::::::::::::::::::::::::::::::::::::::::::::::::::::::::::::::::<<<_______>>>::::::::::::::::::::::::::::::::::::::::::::::::::::::::::::::::::::::::::::::::::::::::::::::::::::::::::::::::::::::::::::::::::::::::::::::::::::::::::::::::::::::::::::::::::::::::::::::::::::::::::::::::::::::::::::::::::::::::::::::::::::::::::
NESTED  ::::::::::::::::::::::::::::::::::::::::::::::::::::::::::::::::::::::::::::::::::::::::::::::::::::::::::::::::::::::::::::::::::::::::<<<<<______>>>>>::::::::::::::::::::::::::::::::::::::::::::::::::::::::::::::::::::::::::::::::::::::::::::::::::::::::::::::::::::::::::::::::::::::::::::::::::::::::::::::::::::::::::::::::::::::::::::::::::::::::::::::::::::::::::::::::::::::::::::::::::::::::::::::::::::::::::::::::::::::::::::::
        :::::::::::::::::::::::::::::::::::::::::::::::::::::::::::::::::::::::::::::::::::::::::::::::::::::::::::::::::::::::::::::::::::::::::<<<________>>>:::::::::::::::::::::::::::::::::::::::::::::::::::::::::::::::::::::::::::::::::::::::::::::::::::::::::::::::::::::::::::::::::::::::::::::::::::::::::::::::::::::::::::::::::::::::::::::::::::::::::::::::::::::::::::::::::::::::::::::::::::::::::::::::::::::::::::::::::::::::::::::::

# RM_HELIX NESTED 162-165 171-174, nbp = 4 nbp_cov = 0
# aggregated NONE
NESTED  ::::::::::::::::::::::::::::::::::::::::::::::::::::::::::::::::::::::::::::::::::::::::::::::::::::::::::::::::::::::::::<<<<_____>>>>:::::::::::::::::::::::::::::::::::::::::::::::::::::::::::::::::::::::::::::::::::::::::::::::::::::::::::::::::::::::::::::::::::::::::::::::::::::::::::::::::::::::::::::::::::::::::::::::::::::::::::::::::::::::::::::::::::
        ::::::::::::::::::::::::::::::::::::::::::::::::::::::::::::::::::::::::::::::::::::::::::::::::::::::::::::::::::::::::::::::::::::::::::::::::::::::::::::::::::::::::::::::::::::::::::::::::::::::::::::::::::::::::::::::::::::::::::::::::::::::::::::::::::::::::::::::::::::::::::::::::::::::::::::::::::::::::::::::::::::::::::::::::::::::::::::::::::::::::::
NESTED  :::::::::::::::::::::::::::::::::::::::::::::::::::::::::::::::::::::::::::::::::::::::::::::::::::::::::::::::::::::::::::::::::::::::::::::::::::::::::::::::::<<<<_____>>>>::::::::::::::::::::::::::::::::::::::::::::::::::::::::::::::::::::::::::::::::::::::::::::::::::::::::::::::::::::::::::::::::::::::::::::::::::::::::::::::::::::::::::::::::::::::::::::::::::::::::::::::::::::::::::::::::::::::::::::::::::::::::::::::::::::::::
        ::::::::::::::::::::::::::::::::::::::::::::::::::::::::::::::::::::::::::::::::::::::::::::::::::::::::::::::::::::::::::::::::::::::::::::::::::::::::::::::::::::::::::::::::::::::::::::::::::::::::::::::::::::::::::::::::::::::::::::::::::::::::::::::::::::::::::::::::::::::::::::::::::::::::::::::::::::::::::::::::::::::::::::::::::::::::::::::::::::::::::::::::::::::::::::::::::::::::::::::::::::::::::::::::::::::::::::::::::::::

# RM_HELIX NESTED 182-189 199-206, nbp = 6 nbp_cov = 0
# aggregated NONE
NESTED  ::::::::::::::::::::::::::::::::::::::::::::::::::::::::::::::::::::::::::::::::::::::::::::::::::::::::::::::::::::::::::::::::::::::::::::::<<<<<<_______>->>>>>::::::::::::::::::::::::::::::::::::::::::::::::::::::::::::::::::::::::::::::::::::::::::::::::::::::::::::::::::::::::::::::::::::::::::::::::::::::::::::::::::::::::::::::::::::::::::::::::::::::::
        ::::::::::::::::::::::::::::::::::::::::::::::::::::::::::::::::::::::::::::::::::::::::::::::::::::::::::::::::::::::::::::::::::::::::::::::::::::::::::::::::::::::::::::::::::::::::::::::::::::::::::::::::::::::::::::::::::::::::::::::::::::::::::::::::::::::::::::::::::::::::::::::::::::::::::::::::::::::::::::::::::::::::::::::::::::::::::::::::::::::::::
NESTED  :::::::::::::::::::::::::::::::::::::::::::::::::::::::::::::::::::::::::::::::::::::::::::::::::::::::::::::::::::::::::::::::::::::::::::::::::::::::::::::::::::::::::::::::::::::<<<-<<-<_________>->>->>>::::::::::::::::::::::::::::::::::::::::::::::::::::::::::::::::::::::::::::::::::::::::::::::::::::::::::::::::::::::::::::::::::::::::::::::::::::::::::::::::::::::::::::::::::::::::::::::::::::::::::::::::::::::::::::::::::::::::
        ::::::::::::::::::::::::::::::::::::::::::::::::::::::::::::::::::::::::::::::::::::::::::::::::::::::::::::::::::::::::::::::::::::::::::::::::::::::::::::::::::::::::::::::::::::::::::::::::::::::::::::::::::::::::::::::::::::::::::::::::::::::::::::::::::::::::::::::::::::::::::::::::::::::::::::::::::::::::::::::::::::::::::::::::::::::::::::::::::::::::::::::::::::::::::::::::::::::::::::::::::::::::::::::::::::::::::::::::::::::

# RM_HELIX NESTED 209-211 219-221, nbp = 3 nbp_cov = 0
# aggregated NONE
NESTED  :::::::::::::::::::::::::::::::::::::::::::::::::::::::::::::::::::::::::::::::::::::::::::::::::::::::::::::::::::::::::::::::::::::::::::::::::::::::::::::::::::<<<_______>>>::::::::::::::::::::::::::::::::::::::::::::::::::::::::::::::::::::::::::::::::::::::::::::::::::::::::::::::::::::::::::::::::::::::::::::::::::::::::::::::::::::::::::::::::::::::::::
        ::::::::::::::::::::::::::::::::::::::::::::::::::::::::::::::::::::::::::::::::::::::::::::::::::::::::::::::::::::::::::::::::::::::::::::::::::::::::::::::::::::::::::::::::::::::::::::::::::::::::::::::::::::::::::::::::::::::::::::::::::::::::::::::::::::::::::::::::::::::::::::::::::::::::::::::::::::::::::::::::::::::::::::::::::::::::::::::::::::::::::
NESTED  ::::::::::::::::::::::::::::::::::::::::::::::::::::::::::::::::::::::::::::::::::::::::::::::::::::::::::::::::::::::::::::::::::::::::::::::::::::::::::::::::::::::::::::::::::::::::::::::::::::::::::::::::<<<_______>>>:::::::::::::::::::::::::::::::::::::::::::::::::::::::::::::::::::::::::::::::::::::::::::::::::::::::::::::::::::::::::::::::::::::::::::::::::::::::::::::::::::::::::::::::::::::::::::::::::::::::::::::::::::::::::
        ::::::::::::::::::::::::::::::::::::::::::::::::::::::::::::::::::::::::::::::::::::::::::::::::::::::::::::::::::::::::::::::::::::::::::::::::::::::::::::::::::::::::::::::::::::::::::::::::::::::::::::::::::::::::::::::::::::::::::::::::::::::::::::::::::::::::::::::::::::::::::::::::::::::::::::::::::::::::::::::::::::::::::::::::::::::::::::::::::::::::::::::::::::::::::::::::::::::::::::::::::::::::::::::::::::::::::::::::::::::

# RM_HELIX NESTED 233-236 242-245, nbp = 4 nbp_cov = 0
# aggregated NONE
NESTED  :::::::::::::::::::::::::::::::::::::::::::::::::::::::::::::::::::::::::::::::::::::::::::::::::::::::::::::::::::::::::::::::::::::::::::::::::::::::::::::::::::::::::::::::::::::::<<<<_____>>>>::::::::::::::::::::::::::::::::::::::::::::::::::::::::::::::::::::::::::::::::::::::::::::::::::::::::::::::::::::::::::::::::::::::::::::::::::::::::::::::::::::::
        ::::::::::::::::::::::::::::::::::::::::::::::::::::::::::::::::::::::::::::::::::::::::::::::::::::::::::::::::::::::::::::::::::::::::::::::::::::::::::::::::::::::::::::::::::::::::::::::::::::::::::::::::::::::::::::::::::::::::::::::::::::::::::::::::::::::::::::::::::::::::::::::::::::::::::::::::::::::::::::::::::::::::::::::::::::::::::::::::::::::::::
NESTED  ::::::::::::::::::::::::::::::::::::::::::::::::::::::::::::::::::::::::::::::::::::::::::::::::::::::::::::::::::::::::::::::::::::::::::::::::::::::::::::::::::::::::::::::::::::::::::::::::::::::::::::::::::::::::::::::::::::::::<<<<_____>>>>:::::::::::::::::::::::::::::::::::::::::::::::::::::::::::::::::::::::::::::::::::::::::::::::::::::::::::::::::::::::::::::::::::::::::::::::::::::::::::::::::::::::::::::::::::::::::::::::::
        ::::::::::::::::::::::::::::::::::::::::::::::::::::::::::::::::::::::::::::::::::::::::::::::::::::::::::::::::::::::::::::::::::::::::::::::::::::::::::::::::::::::::::::::::::::::::::::::::::::::::::::::::::::::::::::::::::::::::::::::::::::::::::::::::::::::::::::::::::::::::::::::::::::::::::::::::::::::::::::::::::::::::::::::::::::::::::::::::::::::::::::::::::::::::::::::::::::::::::::::::::::::::::::::::::::::::::::::::::::::

# RM_HELIX NESTED 276-277 284-285, nbp = 2 nbp_cov = 1
# aggregated NONE
NESTED  ::::::::::::::::::::::::::::::::::::::::::::::::::::::::::::::::::::::::::::::::::::::::::::::::::::::::::::::::::::::::::::::::::::::::::::::::::::::::::::::::::::::::::::::::::::::::::::::::::::::::::::::::::::::::::<<_____>>:::::::::::::::::::::::::::::::::::::::::::::::::::::::::::::::::::::::::::::::::::::::::::::::::::::::::::::::::::::::::::::::::::::::
        ::::::::::::::::::::::::::::::::::::::::::::::::::::::::::::::::::::::::::::::::::::::::::::::::::::::::::::::::::::::::::::::::::::::::::::::::::::::::::::::::::::::::::::::::::::::::::::::::::::::::::::::::::::::::::<_______>:::::::::::::::::::::::::::::::::::::::::::::::::::::::::::::::::::::::::::::::::::::::::::::::::::::::::::::::::::::::::::::::::::::::
NESTED  :::::::::::::::::::::::::::::::::::::::::::::::::::::::::::::::::::::::::::::::::::::::::::::::::::::::::::::::::::::::::::::::::::::::::::::::::::::::::::::::::::::::::::::::::::::::::::::::::::::::::::::::::::::::::::::::::::::::::::::::::::::::::::::::::::::::::::::::::::<<______>>:::::::::::::::::::::::::::::::::::::::::::::::::::::::::::::::::::::::::::::::::::::::::::::::::::::::::::::::::::::::::::::::::::::::::::::::::::::::::
        :::::::::::::::::::::::::::::::::::::::::::::::::::::::::::::::::::::::::::::::::::::::::::::::::::::::::::::::::::::::::::::::::::::::::::::::::::::::::::::::::::::::::::::::::::::::::::::::::::::::::::::::::::::::::::::::::::::::::::::::::::::::::::::::::::::::::::::::::::<________>:::::::::::::::::::::::::::::::::::::::::::::::::::::::::::::::::::::::::::::::::::::::::::::::::::::::::::::::::::::::::::::::::::::::::::::::::::::::::

# RM_HELIX NESTED 341-342 351-352, nbp = 2 nbp_cov = 0
# aggregated NONE
NESTED  ::::::::::::::::::::::::::::::::::::::::::::::::::::::::::::::::::::::::::::::::::::::::::::::::::::::::::::::::::::::::::::::::::::::::::::::::::::::::::::::::::::::::::::::::::::::::::::::::::::::::::::::::::::::::::::::::::::::::::::::::::::::::::::::::::::::::::::::::::<<______>>::::::::::::::::::::::::::::::::::::::::::::::::::::::::::::::::::::::::::::::
        ::::::::::::::::::::::::::::::::::::::::::::::::::::::::::::::::::::::::::::::::::::::::::::::::::::::::::::::::::::::::::::::::::::::::::::::::::::::::::::::::::::::::::::::::::::::::::::::::::::::::::::::::::::::::::::::::::::::::::::::::::::::::::::::::::::::::::::::::::::::::::::::::::::::::::::::::::::::::::::::::::::::::::::::::::::::::::::::::::::::::::
NESTED  ::::::::::::::::::::::::::::::::::::::::::::::::::::::::::::::::::::::::::::::::::::::::::::::::::::::::::::::::::::::::::::::::::::::::::::::::::::::::::::::::::::::::::::::::::::::::::::::::::::::::::::::::::::::::::::::::::::::::::::::::::::::::::::::::::::::::::::::::::::::::::::::::::::::::::::::::::::::::::::::::::::::::::::::::::::<<________>>::::::::::::::::::::::::::::::::::::::::::::::::::::::::::::::::::::::::::::::::::::::
        ::::::::::::::::::::::::::::::::::::::::::::::::::::::::::::::::::::::::::::::::::::::::::::::::::::::::::::::::::::::::::::::::::::::::::::::::::::::::::::::::::::::::::::::::::::::::::::::::::::::::::::::::::::::::::::::::::::::::::::::::::::::::::::::::::::::::::::::::::::::::::::::::::::::::::::::::::::::::::::::::::::::::::::::::::::::::::::::::::::::::::::::::::::::::::::::::::::::::::::::::::::::::::::::::::::::::::::::::::::::

# RM_HELIX NESTED 370-374 381-385, nbp = 5 nbp_cov = 0
# aggregated NONE
NESTED  ::::::::::::::::::::::::::::::::::::::::::::::::::::::::::::::::::::::::::::::::::::::::::::::::::::::::::::::::::::::::::::::::::::::::::::::::::::::::::::::::::::::::::::::::::::::::::::::::::::::::::::::::::::::::::::::::::::::::::::::::::::::::::::::::::::::::::::::::::::::::::::::::::::::::::::<<<<<______>>>>>::::::::::::::::::::::::::::::::::::::::::::::
        ::::::::::::::::::::::::::::::::::::::::::::::::::::::::::::::::::::::::::::::::::::::::::::::::::::::::::::::::::::::::::::::::::::::::::::::::::::::::::::::::::::::::::::::::::::::::::::::::::::::::::::::::::::::::::::::::::::::::::::::::::::::::::::::::::::::::::::::::::::::::::::::::::::::::::::::::::::::::::::::::::::::::::::::::::::::::::::::::::::::::::
NESTED  :::::::::::::::::::::::::::::::::::::::::::::::::::::::::::::::::::::::::::::::::::::::::::::::::::::::::::::::::::::::::::::::::::::::::::::::::::::::::::::::::::::::::::::::::::::::::::::::::::::::::::::::::::::::::::::::::::::::::::::::::::::::::::::::::::::::::::::::::::::::::::::::::::::::::::::::::::::::::::::::::::::::::::::::::::::::::::::::::::::::::::::::::<<<<<______>>>>>:::::::::::::::::::::::::::::::::::::::::::::::::::::
        ::::::::::::::::::::::::::::::::::::::::::::::::::::::::::::::::::::::::::::::::::::::::::::::::::::::::::::::::::::::::::::::::::::::::::::::::::::::::::::::::::::::::::::::::::::::::::::::::::::::::::::::::::::::::::::::::::::::::::::::::::::::::::::::::::::::::::::::::::::::::::::::::::::::::::::::::::::::::::::::::::::::::::::::::::::::::::::::::::::::::::::::::::::::::::::::::::::::::::::::::::::::::::::::::::::::::::::::::::::::

# RM_HELIX NESTED 397-407 416-428, nbp = 10 nbp_cov = 2
# aggregated NONE
NESTED  ::::::::::::::::::::::::::::::::::::::::::::::::::::::::::::::::::::::::::::::::::::::::::::::::::::::::::::::::::::::::::::::::::::::::::::::::::::::::::::::::::::::::::::::::::::::::::::::::::::::::::::::::::::::::::::::::::::::::::::::::::::::::::::::::::::::::::::::::::::::::::::::::::::::::::::::::::::::::::::::::::::::<<<<<<<<<<______>>>>>>>>>>::::::::::
        :::::::::::::::::::::::::::::::::::::::::::::::::::::::::::::::::::::::::::::::::::::::::::::::::::::::::::::::::::::::::::::::::::::::::::::::::::::::::::::::::::::::::::::::::::::::::::::::::::::::::::::::::::::::::::::::::::::::::::::::::::::::::::::::::::::::::::::::::::::::::::::::::::::::::::::::::::::::::::::::::::::::::<-<______________>->:::::::::::::
NESTED  ::::::::::::::::::::::::::::::::::::::::::::::::::::::::::::::::::::::::::::::::::::::::::::::::::::::::::::::::::::::::::::::::::::::::::::::::::::::::::::::::::::::::::::::::::::::::::::::::::::::::::::::::::::::::::::::::::::::::::::::::::::::::::::::::::::::::::::::::::::::::::::::::::::::::::::::::::::::::::::::::::::::::::::::::::::::::::::::::::::::::::::::::::::::::::::::::::::::::::::<<<<<-<<<<<________>>>>>-->->>>>::::::::::
        :::::::::::::::::::::::::::::::::::::::::::::::::::::::::::::::::::::::::::::::::::::::::::::::::::::::::::::::::::::::::::::::::::::::::::::::::::::::::::::::::::::::::::::::::::::::::::::::::::::::::::::::::::::::::::::::::::::::::::::::::::::::::::::::::::::::::::::::::::::::::::::::::::::::::::::::::::::::::::::::::::::::::::::::::::::::::::::::::::::::::::::::::::::::::::::::::::::::::::::::<--<________________>---->:::::::::::::
# Number of covarying pairs = 8

#
# Method Target_E-val [cov_min,cov_max] [FP | TP True Found | Sen PPV F] 
# GTp    0.05         [-9.95,46.21]     [0 | 8 446 8 | 1.79 100.00 3.52] 
#
# in_fold in_given   left_pos       right_pos      score           E-value    pvalue       substitutions      power
#-----------------------------------------------------------------------------------------------------------------------
*	*	       140	       149	46.20905	4.15896e-05	7.70178e-07	6		0.16
*	*	       138	       151	46.10674	4.32638e-05	8.01181e-07	10		0.32
*	*	        85	        97	42.40412	0.000185723	3.43931e-06	13		0.42
*	*	       114	       126	41.88418	0.000230485	4.26824e-06	6		0.16
*	*	       276	       285	41.55848	0.000259273	4.80135e-06	9		0.28
*	*	       400	       425	38.80993	0.000760078	1.40755e-05	4		0.07
*	*	       403	       420	37.20600	0.00141603	2.62228e-05	2		0.00
*	*	       139	       150	35.78931	0.00248053	4.59357e-05	7		0.20

# The predicted CaCoFold structure

# Power analysis of CaCoFold structure 
#
# Powertype = SINGLE SUBSTITUTIONS
# covary  left_pos      right_pos    substitutions      power
#----------------------------------------------------------------
          13		40		6		0.16
          14		39		8		0.24
          15		38		10		0.32
          16		37		8		0.24
          17		36		14		0.45
          18		35		12		0.39
          20		34		11		0.35
          21		33		6		0.16
          22		32		10		0.32
          23		31		6		0.16
          24		30		3		0.02
          50		102		4		0.07
          51		101		7		0.20
          52		100		5		0.11
          83		99		12		0.39
          84		98		9		0.28
     *    85		97		13		0.42
          86		96		7		0.20
          87		95		3		0.02
          113		127		4		0.07
     *    114		126		6		0.16
          115		125		6		0.16
          116		124		0		0.00
          117		123		2		0.00
          131		161		3		0.02
          132		160		3		0.02
          133		159		0		0.00
          136		153		15		0.47
          137		152		11		0.35
     *    138		151		10		0.32
     *    139		150		7		0.20
     *    140		149		6		0.16
          141		148		2		0.00
          162		174		0		0.00
          163		173		0		0.00
          164		172		0		0.00
          165		171		0		0.00
          182		206		10		0.32
          183		205		0		0.00
          184		204		5		0.11
          186		202		7		0.20
          187		200		8		0.24
          189		199		13		0.42
          191		198		8		0.24
          209		221		7		0.20
          210		220		4		0.07
          211		219		11		0.35
          212		218		6		0.16
          232		248		9		0.28
          233		245		10		0.32
          234		244		11		0.35
          235		243		6		0.16
          236		242		10		0.32
          256		272		4		0.07
          257		271		3		0.02
          258		270		3		0.02
          259		269		4		0.07
          260		268		7		0.20
          261		267		3		0.02
     *    276		285		9		0.28
          277		284		3		0.02
          291		308		3		0.02
          292		307		6		0.16
          293		306		6		0.16
          294		305		4		0.07
          312		326		12		0.39
          313		325		8		0.24
          314		324		2		0.00
          315		323		10		0.32
          316		322		10		0.32
          370		385		2		0.00
          371		384		1		0.00
          372		383		1		0.00
          373		382		0		0.00
          374		381		0		0.00
          397		428		3		0.02
          398		427		2		0.00
          399		426		1		0.00
     *    400		425		4		0.07
          401		423		0		0.00
     *    403		420		2		0.00
          404		419		2		0.00
          405		418		0		0.00
          406		417		0		0.00
          407		416		0		0.00
#
# BPAIRS 85
# avg substitutions per BP  5.5
# BPAIRS expected to covary 12.6 +/- 3.0
# BPAIRS observed to covary 8
#
# RMs = 28 L = 438

# RM_HELIX NESTED 13-24 30-40, nbp = 11 nbp_cov = 0
# aggregated NONE
NESTED  ::::::::::::<<<<<<-<<<<<_____>>>>>>>>>>>::::::::::::::::::::::::::::::::::::::::::::::::::::::::::::::::::::::::::::::::::::::::::::::::::::::::::::::::::::::::::::::::::::::::::::::::::::::::::::::::::::::::::::::::::::::::::::::::::::::::::::::::::::::::::::::::::::::::::::::::::::::::::::::::::::::::::::::::::::::::::::::::::::::::::::::::::::::::::::::::::
        ::::::::::::::::::::::::::::::::::::::::::::::::::::::::::::::::::::::::::::::::::::::::::::::::::::::::::::::::::::::::::::::::::::::::::::::::::::::::::::::::::::::::::::::::::::::::::::::::::::::::::::::::::::::::::::::::::::::::::::::::::::::::::::::::::::::::::::::::::::::::::::::::::::::::::::::::::::::::::::::::::::::::::::::::::::::::::::::::::::::::::
NESTED  ::::::::::::<<<<<<-<<<<<_____>>>>>>>>>>>::::::::::::::::::::::::::::::::::::::::::::::::::::::::::::::::::::::::::::::::::::::::::::::::::::::::::::::::::::::::::::::::::::::::::::::::::::::::::::::::::::::::::::::::::::::::::::::::::::::::::::::::::::::::::::::::::::::::::::::::::::::::::::::::::::::::::::::::::::::::::::::::::::::::::::::::::::::::::::::::::::::::::::::::::::::::::::::::::::::::::::::::::::::::::::::::::::::::::::::
        ::::::::::::::::::::::::::::::::::::::::::::::::::::::::::::::::::::::::::::::::::::::::::::::::::::::::::::::::::::::::::::::::::::::::::::::::::::::::::::::::::::::::::::::::::::::::::::::::::::::::::::::::::::::::::::::::::::::::::::::::::::::::::::::::::::::::::::::::::::::::::::::::::::::::::::::::::::::::::::::::::::::::::::::::::::::::::::::::::::::::::::::::::::::::::::::::::::::::::::::::::::::::::::::::::::::::::::::::::::::

# RM_HELIX NESTED 50-87 95-102, nbp = 8 nbp_cov = 1
# aggregated NONE
NESTED  :::::::::::::::::::::::::::::::::::::::::::::<<<<<<<<_____>>>>>>>>::::::::::::::::::::::::::::::::::::::::::::::::::::::::::::::::::::::::::::::::::::::::::::::::::::::::::::::::::::::::::::::::::::::::::::::::::::::::::::::::::::::::::::::::::::::::::::::::::::::::::::::::::::::::::::::::::::::::::::::::::::::::::::::::::::::::::::::::::::::::::::::::::::::::
        ::::::::::::::::::::::::::::::::::::::::::::::::::<_________>:::::::::::::::::::::::::::::::::::::::::::::::::::::::::::::::::::::::::::::::::::::::::::::::::::::::::::::::::::::::::::::::::::::::::::::::::::::::::::::::::::::::::::::::::::::::::::::::::::::::::::::::::::::::::::::::::::::::::::::::::::::::::::::::::::::::::::::::::::::::::::::::::::::::::::::
NESTED  :::::::::::::::::::::::::::::::::::::::::::::::::<<<------------------------------<<<<<_______>>>>>>>>::::::::::::::::::::::::::::::::::::::::::::::::::::::::::::::::::::::::::::::::::::::::::::::::::::::::::::::::::::::::::::::::::::::::::::::::::::::::::::::::::::::::::::::::::::::::::::::::::::::::::::::::::::::::::::::::::::::::::::::::::::::::::::::::::::::::::::::::::::::::::::::::::::::::::::::::::::::::::::::::::::::::::::::::
        ::::::::::::::::::::::::::::::::::::::::::::::::::::::::::::::::::::::::::::::::::::<___________>:::::::::::::::::::::::::::::::::::::::::::::::::::::::::::::::::::::::::::::::::::::::::::::::::::::::::::::::::::::::::::::::::::::::::::::::::::::::::::::::::::::::::::::::::::::::::::::::::::::::::::::::::::::::::::::::::::::::::::::::::::::::::::::::::::::::::::::::::::::::::::::::::::::::::::::::::::::::::::::::::::::::::::::::::::::

# RM_HELIX NESTED 113-117 123-127, nbp = 5 nbp_cov = 1
# aggregated NONE
NESTED  ::::::::::::::::::::::::::::::::::::::::::::::::::::::::::::::::::::::::::<<<<<_____>>>>>:::::::::::::::::::::::::::::::::::::::::::::::::::::::::::::::::::::::::::::::::::::::::::::::::::::::::::::::::::::::::::::::::::::::::::::::::::::::::::::::::::::::::::::::::::::::::::::::::::::::::::::::::::::::::::::::::::::::::::::::::::::::::::::::::::::::::::::::::
        :::::::::::::::::::::::::::::::::::::::::::::::::::::::::::::::::::::::::::<___________>::::::::::::::::::::::::::::::::::::::::::::::::::::::::::::::::::::::::::::::::::::::::::::::::::::::::::::::::::::::::::::::::::::::::::::::::::::::::::::::::::::::::::::::::::::::::::::::::::::::::::::::::::::::::::::::::::::::::::::::::::::::::::::::::::::::::::::::::::
NESTED  ::::::::::::::::::::::::::::::::::::::::::::::::::::::::::::::::::::::::::::::::::::::::::::::::::::::::::::::::<<<<<_____>>>>>:::::::::::::::::::::::::::::::::::::::::::::::::::::::::::::::::::::::::::::::::::::::::::::::::::::::::::::::::::::::::::::::::::::::::::::::::::::::::::::::::::::::::::::::::::::::::::::::::::::::::::::::::::::::::::::::::::::::::::::::::::::::::::::::::::::::::::::::::::::::::::::::::::::::::::::::::::::::
        :::::::::::::::::::::::::::::::::::::::::::::::::::::::::::::::::::::::::::::::::::::::::::::::::::::::::::::::::<___________>::::::::::::::::::::::::::::::::::::::::::::::::::::::::::::::::::::::::::::::::::::::::::::::::::::::::::::::::::::::::::::::::::::::::::::::::::::::::::::::::::::::::::::::::::::::::::::::::::::::::::::::::::::::::::::::::::::::::::::::::::::::::::::::::::::::::::::::::::::::::::::::::::::::::::::::::::::::::

# RM_HELIX NESTED 136-141 148-153, nbp = 6 nbp_cov = 3
# aggregated NONE
NESTED  :::::::::::::::::::::::::::::::::::::::::::::::::::::::::::::::::::::::::::::::::::::::::::::::::<<<<<<_____>>>>>>::::::::::::::::::::::::::::::::::::::::::::::::::::::::::::::::::::::::::::::::::::::::::::::::::::::::::::::::::::::::::::::::::::::::::::::::::::::::::::::::::::::::::::::::::::::::::::::::::::::::::::::::::::::::::::::::::::::::::::::::::::::::
        :::::::::::::::::::::::::::::::::::::::::::::::::::::::::::::::::::::::::::::::::::::::::::::::::::<<<_______>>>::::::::::::::::::::::::::::::::::::::::::::::::::::::::::::::::::::::::::::::::::::::::::::::::::::::::::::::::::::::::::::::::::::::::::::::::::::::::::::::::::::::::::::::::::::::::::::::::::::::::::::::::::::::::::::::::::::::::::::::::::::::::::
NESTED  :::::::::::::::::::::::::::::::::::::::::::::::::::::::::::::::::::::::::::::::::::::::::::::::::::::::::::::::::::::::::::::::::::::::<<<<<<______>>>>>>:::::::::::::::::::::::::::::::::::::::::::::::::::::::::::::::::::::::::::::::::::::::::::::::::::::::::::::::::::::::::::::::::::::::::::::::::::::::::::::::::::::::::::::::::::::::::::::::::::::::::::::::::::::::::::::::::::::::::::::::::::::::::::::::::::::::::::::::::::::::::::::
        :::::::::::::::::::::::::::::::::::::::::::::::::::::::::::::::::::::::::::::::::::::::::::::::::::::::::::::::::::::::::::::::::::::::::<<<________>>>:::::::::::::::::::::::::::::::::::::::::::::::::::::::::::::::::::::::::::::::::::::::::::::::::::::::::::::::::::::::::::::::::::::::::::::::::::::::::::::::::::::::::::::::::::::::::::::::::::::::::::::::::::::::::::::::::::::::::::::::::::::::::::::::::::::::::::::::::::::::::::::::

# RM_HELIX NESTED 131-133 159-161, nbp = 3 nbp_cov = 0
# aggregated NONE
NESTED  ::::::::::::::::::::::::::::::::::::::::::::::::::::::::::::::::::::::::::::::::::::::::::::<<<________________________>>>::::::::::::::::::::::::::::::::::::::::::::::::::::::::::::::::::::::::::::::::::::::::::::::::::::::::::::::::::::::::::::::::::::::::::::::::::::::::::::::::::::::::::::::::::::::::::::::::::::::::::::::::::::::::::::::::::::::::::::::::
        ::::::::::::::::::::::::::::::::::::::::::::::::::::::::::::::::::::::::::::::::::::::::::::::::::::::::::::::::::::::::::::::::::::::::::::::::::::::::::::::::::::::::::::::::::::::::::::::::::::::::::::::::::::::::::::::::::::::::::::::::::::::::::::::::::::::::::::::::::::::::::::::::::::::::::::::::::::::::::::::::::::::::::::::::::::::::::::::::::::::::::
NESTED  ::::::::::::::::::::::::::::::::::::::::::::::::::::::::::::::::::::::::::::::::::::::::::::::::::::::::::::::::::::::::::::::::::<<<_________________________>>>:::::::::::::::::::::::::::::::::::::::::::::::::::::::::::::::::::::::::::::::::::::::::::::::::::::::::::::::::::::::::::::::::::::::::::::::::::::::::::::::::::::::::::::::::::::::::::::::::::::::::::::::::::::::::::::::::::::::::::::::::::::::::::::::::::::::::::::::::::::
        ::::::::::::::::::::::::::::::::::::::::::::::::::::::::::::::::::::::::::::::::::::::::::::::::::::::::::::::::::::::::::::::::::::::::::::::::::::::::::::::::::::::::::::::::::::::::::::::::::::::::::::::::::::::::::::::::::::::::::::::::::::::::::::::::::::::::::::::::::::::::::::::::::::::::::::::::::::::::::::::::::::::::::::::::::::::::::::::::::::::::::::::::::::::::::::::::::::::::::::::::::::::::::::::::::::::::::::::::::::::

# RM_HELIX NESTED 162-165 171-174, nbp = 4 nbp_cov = 0
# aggregated NONE
NESTED  ::::::::::::::::::::::::::::::::::::::::::::::::::::::::::::::::::::::::::::::::::::::::::::::::::::::::::::::::::::::::::<<<<_____>>>>:::::::::::::::::::::::::::::::::::::::::::::::::::::::::::::::::::::::::::::::::::::::::::::::::::::::::::::::::::::::::::::::::::::::::::::::::::::::::::::::::::::::::::::::::::::::::::::::::::::::::::::::::::::::::::::::::::
        ::::::::::::::::::::::::::::::::::::::::::::::::::::::::::::::::::::::::::::::::::::::::::::::::::::::::::::::::::::::::::::::::::::::::::::::::::::::::::::::::::::::::::::::::::::::::::::::::::::::::::::::::::::::::::::::::::::::::::::::::::::::::::::::::::::::::::::::::::::::::::::::::::::::::::::::::::::::::::::::::::::::::::::::::::::::::::::::::::::::::::
NESTED  :::::::::::::::::::::::::::::::::::::::::::::::::::::::::::::::::::::::::::::::::::::::::::::::::::::::::::::::::::::::::::::::::::::::::::::::::::::::::::::::::<<<<_____>>>>::::::::::::::::::::::::::::::::::::::::::::::::::::::::::::::::::::::::::::::::::::::::::::::::::::::::::::::::::::::::::::::::::::::::::::::::::::::::::::::::::::::::::::::::::::::::::::::::::::::::::::::::::::::::::::::::::::::::::::::::::::::::::::::::::::::::
        ::::::::::::::::::::::::::::::::::::::::::::::::::::::::::::::::::::::::::::::::::::::::::::::::::::::::::::::::::::::::::::::::::::::::::::::::::::::::::::::::::::::::::::::::::::::::::::::::::::::::::::::::::::::::::::::::::::::::::::::::::::::::::::::::::::::::::::::::::::::::::::::::::::::::::::::::::::::::::::::::::::::::::::::::::::::::::::::::::::::::::::::::::::::::::::::::::::::::::::::::::::::::::::::::::::::::::::::::::::::

# RM_HELIX NESTED 182-191 198-206, nbp = 7 nbp_cov = 0
# aggregated NONE
NESTED  ::::::::::::::::::::::::::::::::::::::::::::::::::::::::::::::::::::::::::::::::::::::::::::::::::::::::::::::::::::::::::::::::::::::::::::::<<<<<<<_____>>>->>>>::::::::::::::::::::::::::::::::::::::::::::::::::::::::::::::::::::::::::::::::::::::::::::::::::::::::::::::::::::::::::::::::::::::::::::::::::::::::::::::::::::::::::::::::::::::::::::::::::::::::
        ::::::::::::::::::::::::::::::::::::::::::::::::::::::::::::::::::::::::::::::::::::::::::::::::::::::::::::::::::::::::::::::::::::::::::::::::::::::::::::::::::::::::::::::::::::::::::::::::::::::::::::::::::::::::::::::::::::::::::::::::::::::::::::::::::::::::::::::::::::::::::::::::::::::::::::::::::::::::::::::::::::::::::::::::::::::::::::::::::::::::::
NESTED  :::::::::::::::::::::::::::::::::::::::::::::::::::::::::::::::::::::::::::::::::::::::::::::::::::::::::::::::::::::::::::::::::::::::::::::::::::::::::::::::::::::::::::::::::::::<<<-<<-<-<______>>>->->>>::::::::::::::::::::::::::::::::::::::::::::::::::::::::::::::::::::::::::::::::::::::::::::::::::::::::::::::::::::::::::::::::::::::::::::::::::::::::::::::::::::::::::::::::::::::::::::::::::::::::::::::::::::::::::::::::::::::::
        ::::::::::::::::::::::::::::::::::::::::::::::::::::::::::::::::::::::::::::::::::::::::::::::::::::::::::::::::::::::::::::::::::::::::::::::::::::::::::::::::::::::::::::::::::::::::::::::::::::::::::::::::::::::::::::::::::::::::::::::::::::::::::::::::::::::::::::::::::::::::::::::::::::::::::::::::::::::::::::::::::::::::::::::::::::::::::::::::::::::::::::::::::::::::::::::::::::::::::::::::::::::::::::::::::::::::::::::::::::::

# RM_HELIX NESTED 209-212 218-221, nbp = 4 nbp_cov = 0
# aggregated NONE
NESTED  :::::::::::::::::::::::::::::::::::::::::::::::::::::::::::::::::::::::::::::::::::::::::::::::::::::::::::::::::::::::::::::::::::::::::::::::::::::::::::::::::::<<<<_____>>>>::::::::::::::::::::::::::::::::::::::::::::::::::::::::::::::::::::::::::::::::::::::::::::::::::::::::::::::::::::::::::::::::::::::::::::::::::::::::::::::::::::::::::::::::::::::::::
        ::::::::::::::::::::::::::::::::::::::::::::::::::::::::::::::::::::::::::::::::::::::::::::::::::::::::::::::::::::::::::::::::::::::::::::::::::::::::::::::::::::::::::::::::::::::::::::::::::::::::::::::::::::::::::::::::::::::::::::::::::::::::::::::::::::::::::::::::::::::::::::::::::::::::::::::::::::::::::::::::::::::::::::::::::::::::::::::::::::::::::
NESTED  ::::::::::::::::::::::::::::::::::::::::::::::::::::::::::::::::::::::::::::::::::::::::::::::::::::::::::::::::::::::::::::::::::::::::::::::::::::::::::::::::::::::::::::::::::::::::::::::::::::::::::::::::<<<<_____>>>>:::::::::::::::::::::::::::::::::::::::::::::::::::::::::::::::::::::::::::::::::::::::::::::::::::::::::::::::::::::::::::::::::::::::::::::::::::::::::::::::::::::::::::::::::::::::::::::::::::::::::::::::::::::::::
        ::::::::::::::::::::::::::::::::::::::::::::::::::::::::::::::::::::::::::::::::::::::::::::::::::::::::::::::::::::::::::::::::::::::::::::::::::::::::::::::::::::::::::::::::::::::::::::::::::::::::::::::::::::::::::::::::::::::::::::::::::::::::::::::::::::::::::::::::::::::::::::::::::::::::::::::::::::::::::::::::::::::::::::::::::::::::::::::::::::::::::::::::::::::::::::::::::::::::::::::::::::::::::::::::::::::::::::::::::::::

# RM_HELIX NESTED 232-236 242-248, nbp = 5 nbp_cov = 0
# aggregated NONE
NESTED  ::::::::::::::::::::::::::::::::::::::::::::::::::::::::::::::::::::::::::::::::::::::::::::::::::::::::::::::::::::::::::::::::::::::::::::::::::::::::::::::::::::::::::::::::::::::<<<<<_____>>>>>:::::::::::::::::::::::::::::::::::::::::::::::::::::::::::::::::::::::::::::::::::::::::::::::::::::::::::::::::::::::::::::::::::::::::::::::::::::::::::::::::::::
        ::::::::::::::::::::::::::::::::::::::::::::::::::::::::::::::::::::::::::::::::::::::::::::::::::::::::::::::::::::::::::::::::::::::::::::::::::::::::::::::::::::::::::::::::::::::::::::::::::::::::::::::::::::::::::::::::::::::::::::::::::::::::::::::::::::::::::::::::::::::::::::::::::::::::::::::::::::::::::::::::::::::::::::::::::::::::::::::::::::::::::
NESTED  :::::::::::::::::::::::::::::::::::::::::::::::::::::::::::::::::::::::::::::::::::::::::::::::::::::::::::::::::::::::::::::::::::::::::::::::::::::::::::::::::::::::::::::::::::::::::::::::::::::::::::::::::::::::::::::::::::::::<<<<<_____>>>>-->::::::::::::::::::::::::::::::::::::::::::::::::::::::::::::::::::::::::::::::::::::::::::::::::::::::::::::::::::::::::::::::::::::::::::::::::::::::::::::::::::::::::::::::::::::::::::::::
        ::::::::::::::::::::::::::::::::::::::::::::::::::::::::::::::::::::::::::::::::::::::::::::::::::::::::::::::::::::::::::::::::::::::::::::::::::::::::::::::::::::::::::::::::::::::::::::::::::::::::::::::::::::::::::::::::::::::::::::::::::::::::::::::::::::::::::::::::::::::::::::::::::::::::::::::::::::::::::::::::::::::::::::::::::::::::::::::::::::::::::::::::::::::::::::::::::::::::::::::::::::::::::::::::::::::::::::::::::::::

# RM_HELIX NESTED 256-261 267-272, nbp = 6 nbp_cov = 0
# aggregated NONE
NESTED  ::::::::::::::::::::::::::::::::::::::::::::::::::::::::::::::::::::::::::::::::::::::::::::::::::::::::::::::::::::::::::::::::::::::::::::::::::::::::::::::::::::::::::::::::::::::::::::::::::::::::<<<<<<_____>>>>>>:::::::::::::::::::::::::::::::::::::::::::::::::::::::::::::::::::::::::::::::::::::::::::::::::::::::::::::::::::::::::::::::::::::::::::::::::
        ::::::::::::::::::::::::::::::::::::::::::::::::::::::::::::::::::::::::::::::::::::::::::::::::::::::::::::::::::::::::::::::::::::::::::::::::::::::::::::::::::::::::::::::::::::::::::::::::::::::::::::::::::::::::::::::::::::::::::::::::::::::::::::::::::::::::::::::::::::::::::::::::::::::::::::::::::::::::::::::::::::::::::::::::::::::::::::::::::::::::::
NESTED  :::::::::::::::::::::::::::::::::::::::::::::::::::::::::::::::::::::::::::::::::::::::::::::::::::::::::::::::::::::::::::::::::::::::::::::::::::::::::::::::::::::::::::::::::::::::::::::::::::::::::::::::::::::::::::::::::::::::::::::::::::::::::::::::<<<<<<_____>>>>>>::::::::::::::::::::::::::::::::::::::::::::::::::::::::::::::::::::::::::::::::::::::::::::::::::::::::::::::::::::::::::::::::::::::::::::::::::::::::::::::::::::::
        ::::::::::::::::::::::::::::::::::::::::::::::::::::::::::::::::::::::::::::::::::::::::::::::::::::::::::::::::::::::::::::::::::::::::::::::::::::::::::::::::::::::::::::::::::::::::::::::::::::::::::::::::::::::::::::::::::::::::::::::::::::::::::::::::::::::::::::::::::::::::::::::::::::::::::::::::::::::::::::::::::::::::::::::::::::::::::::::::::::::::::::::::::::::::::::::::::::::::::::::::::::::::::::::::::::::::::::::::::::::

# RM_HELIX NESTED 276-277 284-285, nbp = 2 nbp_cov = 1
# aggregated NONE
NESTED  ::::::::::::::::::::::::::::::::::::::::::::::::::::::::::::::::::::::::::::::::::::::::::::::::::::::::::::::::::::::::::::::::::::::::::::::::::::::::::::::::::::::::::::::::::::::::::::::::::::::::::::::::::::::::::<<_____>>:::::::::::::::::::::::::::::::::::::::::::::::::::::::::::::::::::::::::::::::::::::::::::::::::::::::::::::::::::::::::::::::::::::::
        ::::::::::::::::::::::::::::::::::::::::::::::::::::::::::::::::::::::::::::::::::::::::::::::::::::::::::::::::::::::::::::::::::::::::::::::::::::::::::::::::::::::::::::::::::::::::::::::::::::::::::::::::::::::::::<_______>:::::::::::::::::::::::::::::::::::::::::::::::::::::::::::::::::::::::::::::::::::::::::::::::::::::::::::::::::::::::::::::::::::::::
NESTED  :::::::::::::::::::::::::::::::::::::::::::::::::::::::::::::::::::::::::::::::::::::::::::::::::::::::::::::::::::::::::::::::::::::::::::::::::::::::::::::::::::::::::::::::::::::::::::::::::::::::::::::::::::::::::::::::::::::::::::::::::::::::::::::::::::::::::::::::::::<<______>>:::::::::::::::::::::::::::::::::::::::::::::::::::::::::::::::::::::::::::::::::::::::::::::::::::::::::::::::::::::::::::::::::::::::::::::::::::::::::
        :::::::::::::::::::::::::::::::::::::::::::::::::::::::::::::::::::::::::::::::::::::::::::::::::::::::::::::::::::::::::::::::::::::::::::::::::::::::::::::::::::::::::::::::::::::::::::::::::::::::::::::::::::::::::::::::::::::::::::::::::::::::::::::::::::::::::::::::::::<________>:::::::::::::::::::::::::::::::::::::::::::::::::::::::::::::::::::::::::::::::::::::::::::::::::::::::::::::::::::::::::::::::::::::::::::::::::::::::::

# RM_HELIX NESTED 291-294 305-308, nbp = 4 nbp_cov = 0
# aggregated NONE
NESTED  :::::::::::::::::::::::::::::::::::::::::::::::::::::::::::::::::::::::::::::::::::::::::::::::::::::::::::::::::::::::::::::::::::::::::::::::::::::::::::::::::::::::::::::::::::::::::::::::::::::::::::::::::::::::::::::::::::::::<<<<_____>>>>::::::::::::::::::::::::::::::::::::::::::::::::::::::::::::::::::::::::::::::::::::::::::::::::::::::::::::::::::::::
        ::::::::::::::::::::::::::::::::::::::::::::::::::::::::::::::::::::::::::::::::::::::::::::::::::::::::::::::::::::::::::::::::::::::::::::::::::::::::::::::::::::::::::::::::::::::::::::::::::::::::::::::::::::::::::::::::::::::::::::::::::::::::::::::::::::::::::::::::::::::::::::::::::::::::::::::::::::::::::::::::::::::::::::::::::::::::::::::::::::::::::
NESTED  ::::::::::::::::::::::::::::::::::::::::::::::::::::::::::::::::::::::::::::::::::::::::::::::::::::::::::::::::::::::::::::::::::::::::::::::::::::::::::::::::::::::::::::::::::::::::::::::::::::::::::::::::::::::::::::::::::::::::::::::::::::::::::::::::::::::::::::::::::::::::::::::::::<<<<__________>>>>::::::::::::::::::::::::::::::::::::::::::::::::::::::::::::::::::::::::::::::::::::::::::::::::::::::::::::::::::::::::::::::::::
        ::::::::::::::::::::::::::::::::::::::::::::::::::::::::::::::::::::::::::::::::::::::::::::::::::::::::::::::::::::::::::::::::::::::::::::::::::::::::::::::::::::::::::::::::::::::::::::::::::::::::::::::::::::::::::::::::::::::::::::::::::::::::::::::::::::::::::::::::::::::::::::::::::::::::::::::::::::::::::::::::::::::::::::::::::::::::::::::::::::::::::::::::::::::::::::::::::::::::::::::::::::::::::::::::::::::::::::::::::::::

# RM_HELIX NESTED 312-316 322-326, nbp = 5 nbp_cov = 0
# aggregated NONE
NESTED  ::::::::::::::::::::::::::::::::::::::::::::::::::::::::::::::::::::::::::::::::::::::::::::::::::::::::::::::::::::::::::::::::::::::::::::::::::::::::::::::::::::::::::::::::::::::::::::::::::::::::::::::::::::::::::::::::::::::::::::::::::::::<<<<<_____>>>>>:::::::::::::::::::::::::::::::::::::::::::::::::::::::::::::::::::::::::::::::::::::::::::::::::::::
        ::::::::::::::::::::::::::::::::::::::::::::::::::::::::::::::::::::::::::::::::::::::::::::::::::::::::::::::::::::::::::::::::::::::::::::::::::::::::::::::::::::::::::::::::::::::::::::::::::::::::::::::::::::::::::::::::::::::::::::::::::::::::::::::::::::::::::::::::::::::::::::::::::::::::::::::::::::::::::::::::::::::::::::::::::::::::::::::::::::::::::
NESTED  :::::::::::::::::::::::::::::::::::::::::::::::::::::::::::::::::::::::::::::::::::::::::::::::::::::::::::::::::::::::::::::::::::::::::::::::::::::::::::::::::::::::::::::::::::::::::::::::::::::::::::::::::::::::::::::::::::::::::::::::::::::::::::::::::::::::::::::::::::::::::::::::::::::::::::::::::::::::<<<<<_____>>>>>::::::::::::::::::::::::::::::::::::::::::::::::::::::::::::::::::::::::::::::::::::::::::::::::::::::::::::::::
        ::::::::::::::::::::::::::::::::::::::::::::::::::::::::::::::::::::::::::::::::::::::::::::::::::::::::::::::::::::::::::::::::::::::::::::::::::::::::::::::::::::::::::::::::::::::::::::::::::::::::::::::::::::::::::::::::::::::::::::::::::::::::::::::::::::::::::::::::::::::::::::::::::::::::::::::::::::::::::::::::::::::::::::::::::::::::::::::::::::::::::::::::::::::::::::::::::::::::::::::::::::::::::::::::::::::::::::::::::::::

# RM_HELIX NESTED 370-374 381-385, nbp = 5 nbp_cov = 0
# aggregated NONE
NESTED  ::::::::::::::::::::::::::::::::::::::::::::::::::::::::::::::::::::::::::::::::::::::::::::::::::::::::::::::::::::::::::::::::::::::::::::::::::::::::::::::::::::::::::::::::::::::::::::::::::::::::::::::::::::::::::::::::::::::::::::::::::::::::::::::::::::::::::::::::::::::::::::::::::::::::::::<<<<<______>>>>>::::::::::::::::::::::::::::::::::::::::::::::
        ::::::::::::::::::::::::::::::::::::::::::::::::::::::::::::::::::::::::::::::::::::::::::::::::::::::::::::::::::::::::::::::::::::::::::::::::::::::::::::::::::::::::::::::::::::::::::::::::::::::::::::::::::::::::::::::::::::::::::::::::::::::::::::::::::::::::::::::::::::::::::::::::::::::::::::::::::::::::::::::::::::::::::::::::::::::::::::::::::::::::::
NESTED  :::::::::::::::::::::::::::::::::::::::::::::::::::::::::::::::::::::::::::::::::::::::::::::::::::::::::::::::::::::::::::::::::::::::::::::::::::::::::::::::::::::::::::::::::::::::::::::::::::::::::::::::::::::::::::::::::::::::::::::::::::::::::::::::::::::::::::::::::::::::::::::::::::::::::::::::::::::::::::::::::::::::::::::::::::::::::::::::::::::::::::::::::<<<<<______>>>>>:::::::::::::::::::::::::::::::::::::::::::::::::::::
        ::::::::::::::::::::::::::::::::::::::::::::::::::::::::::::::::::::::::::::::::::::::::::::::::::::::::::::::::::::::::::::::::::::::::::::::::::::::::::::::::::::::::::::::::::::::::::::::::::::::::::::::::::::::::::::::::::::::::::::::::::::::::::::::::::::::::::::::::::::::::::::::::::::::::::::::::::::::::::::::::::::::::::::::::::::::::::::::::::::::::::::::::::::::::::::::::::::::::::::::::::::::::::::::::::::::::::::::::::::::

# RM_HELIX NESTED 397-407 416-428, nbp = 10 nbp_cov = 2
# aggregated NONE
NESTED  ::::::::::::::::::::::::::::::::::::::::::::::::::::::::::::::::::::::::::::::::::::::::::::::::::::::::::::::::::::::::::::::::::::::::::::::::::::::::::::::::::::::::::::::::::::::::::::::::::::::::::::::::::::::::::::::::::::::::::::::::::::::::::::::::::::::::::::::::::::::::::::::::::::::::::::::::::::::::::::::::::::::<<<<<<<<<<______>>>>>>>>>>::::::::::
        :::::::::::::::::::::::::::::::::::::::::::::::::::::::::::::::::::::::::::::::::::::::::::::::::::::::::::::::::::::::::::::::::::::::::::::::::::::::::::::::::::::::::::::::::::::::::::::::::::::::::::::::::::::::::::::::::::::::::::::::::::::::::::::::::::::::::::::::::::::::::::::::::::::::::::::::::::::::::::::::::::::::::<-<______________>->:::::::::::::
NESTED  ::::::::::::::::::::::::::::::::::::::::::::::::::::::::::::::::::::::::::::::::::::::::::::::::::::::::::::::::::::::::::::::::::::::::::::::::::::::::::::::::::::::::::::::::::::::::::::::::::::::::::::::::::::::::::::::::::::::::::::::::::::::::::::::::::::::::::::::::::::::::::::::::::::::::::::::::::::::::::::::::::::::::::::::::::::::::::::::::::::::::::::::::::::::::::::::::::::::::::::<<<<<-<<<<<________>>>>>-->->>>>::::::::::
        :::::::::::::::::::::::::::::::::::::::::::::::::::::::::::::::::::::::::::::::::::::::::::::::::::::::::::::::::::::::::::::::::::::::::::::::::::::::::::::::::::::::::::::::::::::::::::::::::::::::::::::::::::::::::::::::::::::::::::::::::::::::::::::::::::::::::::::::::::::::::::::::::::::::::::::::::::::::::::::::::::::::::::::::::::::::::::::::::::::::::::::::::::::::::::::::::::::::::::::::<--<________________>---->:::::::::::::

# RM_HL CsrA_binding 317-321, nbp = 0 nbp_cov = 0 nhl_b_cov 0/1
# aggregated NONE
RM_HL   :::::::::::::::::::::::::::::::::::::::::::::::::::::::::::::::::::::::::::::::::::::::::::::::::::::::::::::::::::::::::::::::::::::::::::::::::::::::::::::::::::::::::::::::::::::::::::::::::::::::::::::::::::::::::::::::::::::::::::::::::::::::::::xxxxx:::::::::::::::::::::::::::::::::::::::::::::::::::::::::::::::::::::::::::::::::::::::::::::::::::::::::: CsrA_binding
RM_HL   ::::::::::::::::::::::::::::::::::::::::::::::::::::::::::::::::::::::::::::::::::::::::::::::::::::::::::::::::::::::::::::::::::::::::::::::::::::::::::::::::::::::::::::::::::::::::::::::::::::::::::::::::::::::::::::::::::::::::::::::::::::::::::::::::::::::::::::::::::::::::::::::::::::::::::::::::::::::::::::xxxxx::::::::::::::::::::::::::::::::::::::::::::::::::::::::::::::::::::::::::::::::::::::::::::::::::::::::::::::::::::: CsrA_binding

# RM_HL CsrA_binding 295-304, nbp = 0 nbp_cov = 0 nhl_b_cov 0/1
# aggregated NONE
RM_HL   :::::::::::::::::::::::::::::::::::::::::::::::::::::::::::::::::::::::::::::::::::::::::::::::::::::::::::::::::::::::::::::::::::::::::::::::::::::::::::::::::::::::::::::::::::::::::::::::::::::::::::::::::::::::::::::::::::::::::::xxxxx:::::::::::::::::::::::::::::::::::::::::::::::::::::::::::::::::::::::::::::::::::::::::::::::::::::::::::::::::::::::::: CsrA_binding
RM_HL   ::::::::::::::::::::::::::::::::::::::::::::::::::::::::::::::::::::::::::::::::::::::::::::::::::::::::::::::::::::::::::::::::::::::::::::::::::::::::::::::::::::::::::::::::::::::::::::::::::::::::::::::::::::::::::::::::::::::::::::::::::::::::::::::::::::::::::::::::::::::::::::::::::::::xxx:::::xx:::::::::::::::::::::::::::::::::::::::::::::::::::::::::::::::::::::::::::::::::::::::::::::::::::::::::::::::::::::::::::::::::::::: CsrA_binding

# RM_HL CsrA_binding 278-283, nbp = 0 nbp_cov = 0 nhl_b_cov 1/1
# aggregated NONE
RM_HL   ::::::::::::::::::::::::::::::::::::::::::::::::::::::::::::::::::::::::::::::::::::::::::::::::::::::::::::::::::::::::::::::::::::::::::::::::::::::::::::::::::::::::::::::::::::::::::::::::::::::::::::::::::::::::::::XXXXX::::::::::::::::::::::::::::::::::::::::::::::::::::::::::::::::::::::::::::::::::::::::::::::::::::::::::::::::::::::::::::::::::::::::: CsrA_binding
RM_HL   :::::::::::::::::::::::::::::::::::::::::::::::::::::::::::::::::::::::::::::::::::::::::::::::::::::::::::::::::::::::::::::::::::::::::::::::::::::::::::::::::::::::::::::::::::::::::::::::::::::::::::::::::::::::::::::::::::::::::::::::::::::::::::::::::::::::::::::::::::::xxxx:x::::::::::::::::::::::::::::::::::::::::::::::::::::::::::::::::::::::::::::::::::::::::::::::::::::::::::::::::::::::::::::::::::::::::::::::::::::::::::: CsrA_binding

# RM_HL CsrA_binding 262-266, nbp = 0 nbp_cov = 0 nhl_b_cov 0/1
# aggregated NONE
RM_HL   ::::::::::::::::::::::::::::::::::::::::::::::::::::::::::::::::::::::::::::::::::::::::::::::::::::::::::::::::::::::::::::::::::::::::::::::::::::::::::::::::::::::::::::::::::::::::::::::::::::::::::::::xxxxx::::::::::::::::::::::::::::::::::::::::::::::::::::::::::::::::::::::::::::::::::::::::::::::::::::::::::::::::::::::::::::::::::::::::::::::::::::::: CsrA_binding
RM_HL   :::::::::::::::::::::::::::::::::::::::::::::::::::::::::::::::::::::::::::::::::::::::::::::::::::::::::::::::::::::::::::::::::::::::::::::::::::::::::::::::::::::::::::::::::::::::::::::::::::::::::::::::::::::::::::::::::::::::::::::::::::::::::::::::::::::xxxxx:::::::::::::::::::::::::::::::::::::::::::::::::::::::::::::::::::::::::::::::::::::::::::::::::::::::::::::::::::::::::::::::::::::::::::::::::::::::::::::::::::::::::::: CsrA_binding

# RM_HL CsrA_binding 237-241, nbp = 0 nbp_cov = 0 nhl_b_cov 0/1
# aggregated NONE
RM_HL   :::::::::::::::::::::::::::::::::::::::::::::::::::::::::::::::::::::::::::::::::::::::::::::::::::::::::::::::::::::::::::::::::::::::::::::::::::::::::::::::::::::::::::::::::::::::::::xxxxx:::::::::::::::::::::::::::::::::::::::::::::::::::::::::::::::::::::::::::::::::::::::::::::::::::::::::::::::::::::::::::::::::::::::::::::::::::::::::::::::::::::::::: CsrA_binding
RM_HL   ::::::::::::::::::::::::::::::::::::::::::::::::::::::::::::::::::::::::::::::::::::::::::::::::::::::::::::::::::::::::::::::::::::::::::::::::::::::::::::::::::::::::::::::::::::::::::::::::::::::::::::::::::::::::::::::::::::::::::::xxxxx::::::::::::::::::::::::::::::::::::::::::::::::::::::::::::::::::::::::::::::::::::::::::::::::::::::::::::::::::::::::::::::::::::::::::::::::::::::::::::::::::::::::::::::::::::::::::::::::::::: CsrA_binding

# RM_HL CsrA_binding 213-217, nbp = 0 nbp_cov = 0 nhl_b_cov 0/1
# aggregated NONE
RM_HL   :::::::::::::::::::::::::::::::::::::::::::::::::::::::::::::::::::::::::::::::::::::::::::::::::::::::::::::::::::::::::::::::::::::::::::::::::::::::::::::::::::::::xxxxx:::::::::::::::::::::::::::::::::::::::::::::::::::::::::::::::::::::::::::::::::::::::::::::::::::::::::::::::::::::::::::::::::::::::::::::::::::::::::::::::::::::::::::::::::::::::::::::: CsrA_binding
RM_HL   ::::::::::::::::::::::::::::::::::::::::::::::::::::::::::::::::::::::::::::::::::::::::::::::::::::::::::::::::::::::::::::::::::::::::::::::::::::::::::::::::::::::::::::::::::::::::::::::::::::::::::::::::::::xxxxx::::::::::::::::::::::::::::::::::::::::::::::::::::::::::::::::::::::::::::::::::::::::::::::::::::::::::::::::::::::::::::::::::::::::::::::::::::::::::::::::::::::::::::::::::::::::::::::::::::::::::::::::::::::::::::: CsrA_binding

# RM_HL CsrA_binding 192-197, nbp = 0 nbp_cov = 0 nhl_b_cov 0/1
# aggregated NONE
RM_HL   :::::::::::::::::::::::::::::::::::::::::::::::::::::::::::::::::::::::::::::::::::::::::::::::::::::::::::::::::::::::::::::::::::::::::::::::::::::xxxxx:::::::::::::::::::::::::::::::::::::::::::::::::::::::::::::::::::::::::::::::::::::::::::::::::::::::::::::::::::::::::::::::::::::::::::::::::::::::::::::::::::::::::::::::::::::::::::::::::::::::::::::::: CsrA_binding
RM_HL   :::::::::::::::::::::::::::::::::::::::::::::::::::::::::::::::::::::::::::::::::::::::::::::::::::::::::::::::::::::::::::::::::::::::::::::::::::::::::::::::::::::::::::::::::::::::::::::::x:xxxx::::::::::::::::::::::::::::::::::::::::::::::::::::::::::::::::::::::::::::::::::::::::::::::::::::::::::::::::::::::::::::::::::::::::::::::::::::::::::::::::::::::::::::::::::::::::::::::::::::::::::::::::::::::::::::::::::::::::::::::::: CsrA_binding

# RM_HL CsrA_binding 166-170, nbp = 0 nbp_cov = 0 nhl_b_cov 0/1
# aggregated NONE
RM_HL   ::::::::::::::::::::::::::::::::::::::::::::::::::::::::::::::::::::::::::::::::::::::::::::::::::::::::::::::::::::::::::::::xxxxx::::::::::::::::::::::::::::::::::::::::::::::::::::::::::::::::::::::::::::::::::::::::::::::::::::::::::::::::::::::::::::::::::::::::::::::::::::::::::::::::::::::::::::::::::::::::::::::::::::::::::::::::::::::::::::::::::::::: CsrA_binding
RM_HL   :::::::::::::::::::::::::::::::::::::::::::::::::::::::::::::::::::::::::::::::::::::::::::::::::::::::::::::::::::::::::::::::::::::::::::::::::::::::::::::::::::::xxxxx:::::::::::::::::::::::::::::::::::::::::::::::::::::::::::::::::::::::::::::::::::::::::::::::::::::::::::::::::::::::::::::::::::::::::::::::::::::::::::::::::::::::::::::::::::::::::::::::::::::::::::::::::::::::::::::::::::::::::::::::::::::::::::::::::::::::::::: CsrA_binding

# RM_IL K-turn-b 134-135 154-158, nbp = 0 nbp_cov = 0 nhl_b_cov 1/2
# aggregated NONE
RM_IL   :::::::::::::::::::::::::::::::::::::::::::::::::::::::::::::::::::::::::::::::::::::::::::::::xx:::::::::::::::::XXXXX::::::::::::::::::::::::::::::::::::::::::::::::::::::::::::::::::::::::::::::::::::::::::::::::::::::::::::::::::::::::::::::::::::::::::::::::::::::::::::::::::::::::::::::::::::::::::::::::::::::::::::::::::::::::::::::::::::::::::::::::::: K-turn-b
RM_IL   :::::::::::::::::::::::::::::::::::::::::::::::::::::::::::::::::::::::::::::::::::::::::::::::::::::::::::::::::::::::::::::::::::::xx::::::::::::::::::xxxxx:::::::::::::::::::::::::::::::::::::::::::::::::::::::::::::::::::::::::::::::::::::::::::::::::::::::::::::::::::::::::::::::::::::::::::::::::::::::::::::::::::::::::::::::::::::::::::::::::::::::::::::::::::::::::::::::::::::::::::::::::::::::::::::::::::::::::::::::::::::::: K-turn-b

# RM_HL CsrA_binding 142-146, nbp = 0 nbp_cov = 0 nhl_b_cov 1/1
# aggregated NONE
RM_HL   :::::::::::::::::::::::::::::::::::::::::::::::::::::::::::::::::::::::::::::::::::::::::::::::::::::::XXXXX:::::::::::::::::::::::::::::::::::::::::::::::::::::::::::::::::::::::::::::::::::::::::::::::::::::::::::::::::::::::::::::::::::::::::::::::::::::::::::::::::::::::::::::::::::::::::::::::::::::::::::::::::::::::::::::::::::::::::::::::::::::::::::::: CsrA_binding
RM_HL   :::::::::::::::::::::::::::::::::::::::::::::::::::::::::::::::::::::::::::::::::::::::::::::::::::::::::::::::::::::::::::::::::::::::::::::xxxxx:::::::::::::::::::::::::::::::::::::::::::::::::::::::::::::::::::::::::::::::::::::::::::::::::::::::::::::::::::::::::::::::::::::::::::::::::::::::::::::::::::::::::::::::::::::::::::::::::::::::::::::::::::::::::::::::::::::::::::::::::::::::::::::::::::::::::::::::::::::::::::::::::::: CsrA_binding

# RM_HL CsrA_binding 118-122, nbp = 0 nbp_cov = 0 nhl_b_cov 1/1
# aggregated NONE
RM_HL   :::::::::::::::::::::::::::::::::::::::::::::::::::::::::::::::::::::::::::::::XXXXX:::::::::::::::::::::::::::::::::::::::::::::::::::::::::::::::::::::::::::::::::::::::::::::::::::::::::::::::::::::::::::::::::::::::::::::::::::::::::::::::::::::::::::::::::::::::::::::::::::::::::::::::::::::::::::::::::::::::::::::::::::::::::::::::::::::::::::::::::::::: CsrA_binding
RM_HL   :::::::::::::::::::::::::::::::::::::::::::::::::::::::::::::::::::::::::::::::::::::::::::::::::::::::::::::::::::::xxxxx:::::::::::::::::::::::::::::::::::::::::::::::::::::::::::::::::::::::::::::::::::::::::::::::::::::::::::::::::::::::::::::::::::::::::::::::::::::::::::::::::::::::::::::::::::::::::::::::::::::::::::::::::::::::::::::::::::::::::::::::::::::::::::::::::::::::::::::::::::::::::::::::::::::::::::::::::::::::::::: CsrA_binding

# RM_HL CsrA_binding 88-93, nbp = 0 nbp_cov = 0 nhl_b_cov 1/1
# aggregated NONE
RM_HL   :::::::::::::::::::::::::::::::::::::::::::::::::::::XXXXX:::::::::::::::::::::::::::::::::::::::::::::::::::::::::::::::::::::::::::::::::::::::::::::::::::::::::::::::::::::::::::::::::::::::::::::::::::::::::::::::::::::::::::::::::::::::::::::::::::::::::::::::::::::::::::::::::::::::::::::::::::::::::::::::::::::::::::::::::::::::::::::::::::::::::::::::: CsrA_binding
RM_HL   :::::::::::::::::::::::::::::::::::::::::::::::::::::::::::::::::::::::::::::::::::::::xx:xxx::::::::::::::::::::::::::::::::::::::::::::::::::::::::::::::::::::::::::::::::::::::::::::::::::::::::::::::::::::::::::::::::::::::::::::::::::::::::::::::::::::::::::::::::::::::::::::::::::::::::::::::::::::::::::::::::::::::::::::::::::::::::::::::::::::::::::::::::::::::::::::::::::::::::::::::::::::::::::::::::::::::::::::::::::::::::: CsrA_binding

# RM_HL CsrA_binding 25-29, nbp = 0 nbp_cov = 0 nhl_b_cov 0/1
# aggregated NONE
RM_HL   ::::::::::::::::::::::::xxxxx::::::::::::::::::::::::::::::::::::::::::::::::::::::::::::::::::::::::::::::::::::::::::::::::::::::::::::::::::::::::::::::::::::::::::::::::::::::::::::::::::::::::::::::::::::::::::::::::::::::::::::::::::::::::::::::::::::::::::::::::::::::::::::::::::::::::::::::::::::::::::::::::::::::::::::::::::::::::::::::::::::::::::::: CsrA_binding
RM_HL   ::::::::::::::::::::::::xxxxx::::::::::::::::::::::::::::::::::::::::::::::::::::::::::::::::::::::::::::::::::::::::::::::::::::::::::::::::::::::::::::::::::::::::::::::::::::::::::::::::::::::::::::::::::::::::::::::::::::::::::::::::::::::::::::::::::::::::::::::::::::::::::::::::::::::::::::::::::::::::::::::::::::::::::::::::::::::::::::::::::::::::::::::::::::::::::::::::::::::::::::::::::::::::::::::::::::::::::::::::::::::::: CsrA_binding
# MSA RF00018_CsrB alen=362 nseq=38 time=55.57 secs

#-------------------------------------------------------------------------------------------------------
# MSA RF00019_Y_RNA nseq 104 (104) alen 108 (145) avgid 63.91 (62.60) nbpairs 23 (23)
# Two-set statistical test (one test for annotated basepairs, another for all other pairs)
#
#
# Method Target_E-val [cov_min,cov_max] [FP | TP True Found | Sen PPV F] 
# GTp    0.05         [-9.95,96.28]     [1 | 4 23 5 | 17.39 80.00 28.57] 
#
#       left_pos       right_pos        score          E-value           pvalue       substitutions      power
#--------------------------------------------------------------------------------------------------------------
*	      16	     119	78.17708	0.000926161	4.02679e-05	8		0.24
*	      59	      95	77.75750	0.000986164	4.28767e-05	14		0.45
~	      89	      90	96.27674	0.0126541	2.1988e-06	18		0.55
*	      20	     115	51.46419	0.038811	0.00168744	10		0.32
*	      55	      99	50.46755	0.0447819	0.00194704	11		0.35

# The given structure

# Power analysis of given structure 
#
# Powertype = SINGLE SUBSTITUTIONS
# covary  left_pos      right_pos    substitutions      power
#----------------------------------------------------------------
          1		136		6		0.16
          2		135		9		0.28
          3		134		10		0.32
          4		133		11		0.35
          5		132		13		0.42
          6		131		1		0.00
          7		130		1		0.00
          8		129		5		0.11
          10		128		11		0.35
          11		127		7		0.20
          14		124		18		0.55
          15		123		25		0.67
     *    16		119		8		0.24
          17		118		6		0.16
          18		117		1		0.00
          19		116		5		0.11
     *    20		115		10		0.32
          23		114		11		0.35
          54		100		18		0.55
     *    55		99		11		0.35
          56		98		27		0.70
          58		96		11		0.35
     *    59		95		14		0.45
#
# BPAIRS 23
# avg substitutions per BP  10.4
# BPAIRS expected to covary 7.0 +/- 2.0
# BPAIRS observed to covary 4
#
# RMs = 4 L = 145

# RM_HELIX NESTED 54-59 95-100, nbp = 5 nbp_cov = 2
# aggregated NONE
NESTED  :::::::::::::::::::::::::::::::::<<<-<<_________________________>>->>>::::::::::::::::::::::::::::::::::::::
        ::::::::::::::::::::::::::::::::::<---<_________________________>--->:::::::::::::::::::::::::::::::::::::::
NESTED  :::::::::::::::::::::::::::::::::::::::::::::::::::::<<<-<<___________________________________>>->>>:::::::::::::::::::::::::::::::::::::::::::::
        ::::::::::::::::::::::::::::::::::::::::::::::::::::::<---<___________________________________>--->::::::::::::::::::::::::::::::::::::::::::::::

# RM_HELIX NESTED 16-23 114-119, nbp = 6 nbp_cov = 2
# aggregated NONE
NESTED  :::::::::::::::<<<<<<____________________________________________________________>>>>>>:::::::::::::::::::::
        :::::::::::::::<---<______________________________________________________________>--->:::::::::::::::::::::
NESTED  :::::::::::::::<<<<<--<__________________________________________________________________________________________>>>>>>::::::::::::::::::::::::::
        :::::::::::::::<---<______________________________________________________________________________________________>--->::::::::::::::::::::::::::

# RM_HELIX NESTED 14-15 123-124, nbp = 2 nbp_cov = 0
# aggregated NONE
NESTED  :::::::::::::<<___________________________________________________________________________>>::::::::::::::::
        ::::::::::::::::::::::::::::::::::::::::::::::::::::::::::::::::::::::::::::::::::::::::::::::::::::::::::::
NESTED  :::::::::::::<<___________________________________________________________________________________________________________>>:::::::::::::::::::::
        :::::::::::::::::::::::::::::::::::::::::::::::::::::::::::::::::::::::::::::::::::::::::::::::::::::::::::::::::::::::::::::::::::::::::::::::::

# RM_HELIX NESTED 1-11 127-136, nbp = 10 nbp_cov = 0
# aggregated NONE
NESTED  <<<<<<<<-<<___________________________________________________________________________________>>>>>>>>>>::::
        ::::::::::::::::::::::::::::::::::::::::::::::::::::::::::::::::::::::::::::::::::::::::::::::::::::::::::::
NESTED  <<<<<<<<-<<___________________________________________________________________________________________________________________>>>>>>>>>>:::::::::
        :::::::::::::::::::::::::::::::::::::::::::::::::::::::::::::::::::::::::::::::::::::::::::::::::::::::::::::::::::::::::::::::::::::::::::::::::
# Number of covarying pairs = 5

#
# Method Target_E-val [cov_min,cov_max] [FP | TP True Found | Sen PPV F] 
# GTp    0.05         [-9.95,96.28]     [0 | 5 141 5 | 3.55 100.00 6.85] 
#
# in_fold in_given   left_pos       right_pos      score           E-value    pvalue       substitutions      power
#-----------------------------------------------------------------------------------------------------------------------
*	*	        16	       119	78.17708	0.000926161	4.02679e-05	8		0.24
*	*	        59	        95	77.75750	0.000986164	4.28767e-05	14		0.45
*	~	        89	        90	96.27674	0.0126541	2.1988e-06	18		0.55
*	*	        20	       115	51.46419	0.038811	0.00168744	10		0.32
*	*	        55	        99	50.46755	0.0447819	0.00194704	11		0.35

# The predicted CaCoFold structure

# Power analysis of CaCoFold structure 
#
# Powertype = SINGLE SUBSTITUTIONS
# covary  left_pos      right_pos    substitutions      power
#----------------------------------------------------------------
          1		136		6		0.16
          2		135		9		0.28
          3		134		10		0.32
          4		133		11		0.35
          5		132		13		0.42
          6		131		1		0.00
          7		130		1		0.00
          8		129		5		0.11
          13		122		17		0.52
          14		121		6		0.16
          15		120		17		0.52
     *    16		119		8		0.24
          17		118		6		0.16
          18		117		1		0.00
          19		116		5		0.11
     *    20		115		10		0.32
          23		114		11		0.35
          24		112		17		0.52
          27		111		11		0.35
          28		110		15		0.47
          32		105		14		0.45
          33		104		14		0.45
          34		103		10		0.32
          54		100		18		0.55
     *    55		99		11		0.35
          56		98		27		0.70
          57		97		16		0.50
          58		96		11		0.35
     *    59		95		14		0.45
          62		80		25		0.67
          63		79		26		0.69
          87		92		12		0.39
          88		91		14		0.45
     *    89		90		18		0.55
#
# BPAIRS 34
# avg substitutions per BP  12.1
# BPAIRS expected to covary 12.3 +/- 2.6
# BPAIRS observed to covary 5
#
# RMs = 10 L = 145

# RM_HELIX NESTED 62-63 79-80, nbp = 2 nbp_cov = 0
# aggregated NONE
NESTED  :::::::::::::::::::::::::::::::::::::::::<<_____>>::::::::::::::::::::::::::::::::::::::::::::::::::::::::::
        ::::::::::::::::::::::::::::::::::::::::::::::::::::::::::::::::::::::::::::::::::::::::::::::::::::::::::::
NESTED  :::::::::::::::::::::::::::::::::::::::::::::::::::::::::::::<<_______________>>:::::::::::::::::::::::::::::::::::::::::::::::::::::::::::::::::
        :::::::::::::::::::::::::::::::::::::::::::::::::::::::::::::::::::::::::::::::::::::::::::::::::::::::::::::::::::::::::::::::::::::::::::::::::

# RM_HELIX NESTED 87-89 90-92, nbp = 3 nbp_cov = 1
# aggregated NONE
NESTED  ::::::::::::::::::::::::::::::::::::::::::::::::::::::::<<<>>>::::::::::::::::::::::::::::::::::::::::::::::
        ::::::::::::::::::::::::::::::::::::::::::::::::::::::::::<>::::::::::::::::::::::::::::::::::::::::::::::::
NESTED  ::::::::::::::::::::::::::::::::::::::::::::::::::::::::::::::::::::::::::::::::::::::<<<>>>:::::::::::::::::::::::::::::::::::::::::::::::::::::
        ::::::::::::::::::::::::::::::::::::::::::::::::::::::::::::::::::::::::::::::::::::::::<>:::::::::::::::::::::::::::::::::::::::::::::::::::::::

# RM_HELIX NESTED 54-59 95-100, nbp = 6 nbp_cov = 2
# aggregated NONE
NESTED  :::::::::::::::::::::::::::::::::<<<<<<_________________________>>>>>>::::::::::::::::::::::::::::::::::::::
        ::::::::::::::::::::::::::::::::::<---<_________________________>--->:::::::::::::::::::::::::::::::::::::::
NESTED  :::::::::::::::::::::::::::::::::::::::::::::::::::::<<<<<<___________________________________>>>>>>:::::::::::::::::::::::::::::::::::::::::::::
        ::::::::::::::::::::::::::::::::::::::::::::::::::::::<---<___________________________________>--->::::::::::::::::::::::::::::::::::::::::::::::

# RM_HELIX NESTED 32-34 103-105, nbp = 3 nbp_cov = 0
# aggregated NONE
NESTED  :::::::::::::::::::::::::::<<<__________________________________________>>>:::::::::::::::::::::::::::::::::
        ::::::::::::::::::::::::::::::::::::::::::::::::::::::::::::::::::::::::::::::::::::::::::::::::::::::::::::
NESTED  :::::::::::::::::::::::::::::::<<<____________________________________________________________________>>>::::::::::::::::::::::::::::::::::::::::
        :::::::::::::::::::::::::::::::::::::::::::::::::::::::::::::::::::::::::::::::::::::::::::::::::::::::::::::::::::::::::::::::::::::::::::::::::

# RM_HELIX NESTED 13-28 110-122, nbp = 12 nbp_cov = 2
# aggregated NONE
NESTED  ::::::::::::<<<<<<<<<<<<______________________________________________________>>>>>>>>>>>>::::::::::::::::::
        :::::::::::::::<---<______________________________________________________________>--->:::::::::::::::::::::
NESTED  ::::::::::::<<<<<<<<--<<--<<_________________________________________________________________________________>>>->>>>>>>>>:::::::::::::::::::::::
        :::::::::::::::<---<______________________________________________________________________________________________>--->::::::::::::::::::::::::::

# RM_HELIX NESTED 1-8 129-136, nbp = 8 nbp_cov = 0
# aggregated NONE
NESTED  <<<<<<<<________________________________________________________________________________________>>>>>>>>::::
        ::::::::::::::::::::::::::::::::::::::::::::::::::::::::::::::::::::::::::::::::::::::::::::::::::::::::::::
NESTED  <<<<<<<<________________________________________________________________________________________________________________________>>>>>>>>:::::::::
        :::::::::::::::::::::::::::::::::::::::::::::::::::::::::::::::::::::::::::::::::::::::::::::::::::::::::::::::::::::::::::::::::::::::::::::::::

# RM_IL Twisted-up.rot 29-31 106-109, nbp = 0 nbp_cov = 0 nhl_b_cov 1/2
# aggregated NONE
RM_IL   ::::::::::::::::::::::::XXX::::::::::::::::::::::::::::::::::::::::::::::::xxx:::::::::::::::::::::::::::::: Twisted-up.rot
RM_IL   ::::::::::::::::::::::::::::xxx::::::::::::::::::::::::::::::::::::::::::::::::::::::::::::::::::::::::::xx:x:::::::::::::::::::::::::::::::::::: Twisted-up.rot

# RM_IL pK-turn.rot 35-53 101-102, nbp = 0 nbp_cov = 0 nhl_b_cov 1/2
# aggregated NONE
RM_IL   ::::::::::::::::::::::::::::::xxx:::::::::::::::::::::::::::::::::::::XX:::::::::::::::::::::::::::::::::::: pK-turn.rot
RM_IL   ::::::::::::::::::::::::::::::::::xx::::::::::::::::x:::::::::::::::::::::::::::::::::::::::::::::::xx::::::::::::::::::::::::::::::::::::::::::: pK-turn.rot

# RM_J3 J3_typeA 60-61 81-86 93-94, nbp = 0 nbp_cov = 0 nhl_b_cov 2/3
# aggregated NONE
RM_J3   :::::::::::::::::::::::::::::::::::::::XX:::::::::xxxxxx::::::XX:::::::::::::::::::::::::::::::::::::::::::: J3_typeA
RM_J3   :::::::::::::::::::::::::::::::::::::::::::::::::::::::::::xx:::::::::::::::::::xxxxxx::::::xx::::::::::::::::::::::::::::::::::::::::::::::::::: J3_typeA

# RM_HL L8_RNaseP_bact_a 64-78, nbp = 0 nbp_cov = 0 nhl_b_cov 0/1
# aggregated NONE
RM_HL   :::::::::::::::::::::::::::::::::::::::::::xxxxx:::::::::::::::::::::::::::::::::::::::::::::::::::::::::::: L8_RNaseP_bact_a
RM_HL   :::::::::::::::::::::::::::::::::::::::::::::::::::::::::::::::xxxx::::::::::x::::::::::::::::::::::::::::::::::::::::::::::::::::::::::::::::::: L8_RNaseP_bact_a
# MSA RF00019_Y_RNA alen=108 nseq=104 time=3.96 secs

#-------------------------------------------------------------------------------------------------------
# MSA RF00020_U5 nseq 180 (180) alen 119 (192) avgid 52.53 (52.07) nbpairs 30 (30)
# Two-set statistical test (one test for annotated basepairs, another for all other pairs)
#
#
# Method Target_E-val [cov_min,cov_max] [FP | TP True Found | Sen PPV F] 
# GTp    0.05         [-9.95,349.56]     [7 | 26 30 33 | 86.67 78.79 82.54] 
#
#       left_pos       right_pos        score          E-value           pvalue       substitutions      power
#--------------------------------------------------------------------------------------------------------------
*	       5	     134	349.56242	9.93438e-17	3.31146e-18	53		0.87
*	      69	      96	311.46225	7.57312e-15	2.52437e-16	30		0.74
*	      15	     114	305.03765	1.57774e-14	5.25914e-16	44		0.84
*	      71	      94	303.24490	1.93642e-14	6.45474e-16	31		0.75
*	       4	     135	301.00283	2.48736e-14	8.2912e-16	53		0.87
*	       9	     118	288.91266	9.86045e-14	3.28682e-15	60		0.89
*	       3	     136	281.26713	2.35592e-13	7.85306e-15	44		0.84
*	     172	     189	257.41364	3.56417e-12	1.18806e-13	99		0.97
*	      70	      95	237.84498	3.32811e-11	1.10937e-12	11		0.35
*	      10	     117	237.04689	3.64598e-11	1.21533e-12	55		0.88
*	       6	     133	232.79131	5.91969e-11	1.97323e-12	47		0.85
*	      18	     111	225.44672	1.369e-10	4.56335e-12	60		0.89
*	     173	     188	215.03527	4.48554e-10	1.49518e-11	98		0.97
*	      11	     116	206.82353	1.14391e-09	3.81304e-11	56		0.88
*	      75	      89	203.49098	1.67706e-09	5.5902e-11	2		0.00
*	     171	     190	195.32737	4.25525e-09	1.41842e-10	78		0.93
*	     175	     186	191.22405	6.79889e-09	2.2663e-10	111		0.99
*	      16	     112	188.51049	9.25745e-09	3.08582e-10	60		0.89
*	      19	     108	178.75515	2.82364e-08	9.41215e-10	47		0.85
*	     174	     187	167.68620	1.00625e-07	3.35415e-09	103		0.98
*	      20	     106	166.55783	1.14138e-07	3.8046e-09	55		0.88
*	      72	      92	143.02392	1.70184e-06	5.67279e-08	18		0.55
*	     170	     191	128.47296	9.08491e-06	3.0283e-07	104		0.98
~	      77	      87	165.82321	2.89844e-05	4.14596e-09	4		0.07
*	      22	     104	99.85916	0.000250153	8.33845e-06	17		0.52
*	      13	     115	95.17576	0.000433638	1.44546e-05	34		0.78
*	      74	      90	85.89838	0.00129921	4.3307e-05	7		0.20
~	      87	      89	130.97235	0.00158703	2.2701e-07	2		0.00
 	      75	      87	130.97235	0.00158703	2.2701e-07	2		0.00
 	      70	      87	106.60682	0.0265456	3.79712e-06	7		0.20
~	      77	      89	104.85741	0.0325402	4.65459e-06	4		0.07
 	      75	      77	104.85741	0.0325402	4.65459e-06	4		0.07
~	      87	      95	104.30743	0.0346921	4.9624e-06	6		0.16

# The given structure

# Power analysis of given structure 
#
# Powertype = SINGLE SUBSTITUTIONS
# covary  left_pos      right_pos    substitutions      power
#----------------------------------------------------------------
     *    3		136		44		0.84
     *    4		135		53		0.87
     *    5		134		53		0.87
     *    6		133		47		0.85
     *    9		118		60		0.89
     *    10		117		55		0.88
     *    11		116		56		0.88
     *    13		115		34		0.78
     *    15		114		44		0.84
     *    16		112		60		0.89
     *    18		111		60		0.89
     *    19		108		47		0.85
     *    20		106		55		0.88
          21		105		21		0.61
     *    22		104		17		0.52
     *    69		96		30		0.74
     *    70		95		11		0.35
     *    71		94		31		0.75
     *    72		92		18		0.55
          73		91		12		0.39
     *    74		90		7		0.20
     *    75		89		2		0.00
          76		88		3		0.02
          162		192		86		0.95
     *    170		191		104		0.98
     *    171		190		78		0.93
     *    172		189		99		0.97
     *    173		188		98		0.97
     *    174		187		103		0.98
     *    175		186		111		0.99
#
# BPAIRS 30
# avg substitutions per BP  50.0
# BPAIRS expected to covary 22.1 +/- 1.9
# BPAIRS observed to covary 26
#
# RMs = 4 L = 192

# RM_HELIX NESTED 69-76 88-96, nbp = 8 nbp_cov = 6
# aggregated NONE
NESTED  ::::::::::::::::::::::::::::<<<<<<<<___________>>>>>>>>::::::::::::::::::::::::::::::::::::::::::::::::::::::::::::::::
        ::::::::::::::::::::::::::::<<<<-<<_____________>>->>>>::::::::::::::::::::::::::::::::::::::::::::::::::::::::::::::::
NESTED  ::::::::::::::::::::::::::::::::::::::::::::::::::::::::::::::::::::<<<<<<<<___________>>>>>->>>::::::::::::::::::::::::::::::::::::::::::::::::::::::::::::::::::::::::::::::::::::::::::::::::
        ::::::::::::::::::::::::::::::::::::::::::::::::::::::::::::::::::::<<<<-<<_____________>>->->>>::::::::::::::::::::::::::::::::::::::::::::::::::::::::::::::::::::::::::::::::::::::::::::::::

# RM_HELIX NESTED 9-22 104-118, nbp = 11 nbp_cov = 10
# aggregated NONE
NESTED  ::::::::<<<<<<<<<<<_______________________________________>>>>>>>>>>>::::::::::::::::::::::::::::::::::::::::::::::::::
        ::::::::<<<<<<<<<-<_______________________________________>->>>>>>>>>::::::::::::::::::::::::::::::::::::::::::::::::::
NESTED  ::::::::<<<-<-<<-<<<<<_________________________________________________________________________________>>>->-->>->>>>>::::::::::::::::::::::::::::::::::::::::::::::::::::::::::::::::::::::::::
        ::::::::<<<-<-<<-<<<-<_________________________________________________________________________________>->->-->>->>>>>::::::::::::::::::::::::::::::::::::::::::::::::::::::::::::::::::::::::::

# RM_HELIX NESTED 3-6 133-136, nbp = 4 nbp_cov = 4
# aggregated NONE
NESTED  ::<<<<______________________________________________________________________>>>>:::::::::::::::::::::::::::::::::::::::
        ::<<<<______________________________________________________________________>>>>:::::::::::::::::::::::::::::::::::::::
NESTED  ::<<<<______________________________________________________________________________________________________________________________>>>>::::::::::::::::::::::::::::::::::::::::::::::::::::::::
        ::<<<<______________________________________________________________________________________________________________________________>>>>::::::::::::::::::::::::::::::::::::::::::::::::::::::::

# RM_HELIX NESTED 162-175 186-192, nbp = 7 nbp_cov = 6
# aggregated NONE
NESTED  :::::::::::::::::::::::::::::::::::::::::::::::::::::::::::::::::::::::::::::::::::::::::::::::::<-<<<<<<_______>>>>>>>
        :::::::::::::::::::::::::::::::::::::::::::::::::::::::::::::::::::::::::::::::::::::::::::::::::::<<<<<<_______>>>>>>:
NESTED  :::::::::::::::::::::::::::::::::::::::::::::::::::::::::::::::::::::::::::::::::::::::::::::::::::::::::::::::::::::::::::::::::::::::::::::::::::::::::::::::::<-------<<<<<<__________>>>>>>>
        :::::::::::::::::::::::::::::::::::::::::::::::::::::::::::::::::::::::::::::::::::::::::::::::::::::::::::::::::::::::::::::::::::::::::::::::::::::::::::::::::::::::::<<<<<<__________>>>>>>:
# Number of covarying pairs = 33

#
# Method Target_E-val [cov_min,cov_max] [FP | TP True Found | Sen PPV F] 
# GTp    0.05         [-9.95,349.56]     [0 | 33 170 33 | 19.41 100.00 32.51] 
#
# in_fold in_given   left_pos       right_pos      score           E-value    pvalue       substitutions      power
#-----------------------------------------------------------------------------------------------------------------------
*	*	         5	       134	349.56242	9.93438e-17	3.31146e-18	53		0.87
*	*	        69	        96	311.46225	7.57312e-15	2.52437e-16	30		0.74
*	*	        15	       114	305.03765	1.57774e-14	5.25914e-16	44		0.84
*	*	        71	        94	303.24490	1.93642e-14	6.45474e-16	31		0.75
*	*	         4	       135	301.00283	2.48736e-14	8.2912e-16	53		0.87
*	*	         9	       118	288.91266	9.86045e-14	3.28682e-15	60		0.89
*	*	         3	       136	281.26713	2.35592e-13	7.85306e-15	44		0.84
*	*	       172	       189	257.41364	3.56417e-12	1.18806e-13	99		0.97
*	*	        70	        95	237.84498	3.32811e-11	1.10937e-12	11		0.35
*	*	        10	       117	237.04689	3.64598e-11	1.21533e-12	55		0.88
*	*	         6	       133	232.79131	5.91969e-11	1.97323e-12	47		0.85
*	*	        18	       111	225.44672	1.369e-10	4.56335e-12	60		0.89
*	*	       173	       188	215.03527	4.48554e-10	1.49518e-11	98		0.97
*	*	        11	       116	206.82353	1.14391e-09	3.81304e-11	56		0.88
*	*	        75	        89	203.49098	1.67706e-09	5.5902e-11	2		0.00
*	*	       171	       190	195.32737	4.25525e-09	1.41842e-10	78		0.93
*	*	       175	       186	191.22405	6.79889e-09	2.2663e-10	111		0.99
*	*	        16	       112	188.51049	9.25745e-09	3.08582e-10	60		0.89
*	*	        19	       108	178.75515	2.82364e-08	9.41215e-10	47		0.85
*	*	       174	       187	167.68620	1.00625e-07	3.35415e-09	103		0.98
*	*	        20	       106	166.55783	1.14138e-07	3.8046e-09	55		0.88
*	*	        72	        92	143.02392	1.70184e-06	5.67279e-08	18		0.55
*	*	       170	       191	128.47296	9.08491e-06	3.0283e-07	104		0.98
*	~	        77	        87	165.82321	2.89844e-05	4.14596e-09	4		0.07
*	*	        22	       104	99.85916	0.000250153	8.33845e-06	17		0.52
*	*	        13	       115	95.17576	0.000433638	1.44546e-05	34		0.78
*	*	        74	        90	85.89838	0.00129921	4.3307e-05	7		0.20
*	~	        87	        89	130.97235	0.00158703	2.2701e-07	2		0.00
*	 	        75	        87	130.97235	0.00158703	2.2701e-07	2		0.00
*	 	        70	        87	106.60682	0.0265456	3.79712e-06	7		0.20
*	~	        77	        89	104.85741	0.0325402	4.65459e-06	4		0.07
*	 	        75	        77	104.85741	0.0325402	4.65459e-06	4		0.07
*	~	        87	        95	104.30743	0.0346921	4.9624e-06	6		0.16

# The predicted CaCoFold structure

# Power analysis of CaCoFold structure 
#
# Powertype = SINGLE SUBSTITUTIONS
# covary  left_pos      right_pos    substitutions      power
#----------------------------------------------------------------
     *    3		136		44		0.84
     *    4		135		53		0.87
     *    5		134		53		0.87
     *    6		133		47		0.85
          7		132		27		0.70
          8		119		36		0.79
     *    9		118		60		0.89
     *    10		117		55		0.88
     *    11		116		56		0.88
     *    13		115		34		0.78
     *    15		114		44		0.84
     *    16		112		60		0.89
     *    18		111		60		0.89
     *    19		108		47		0.85
     *    20		106		55		0.88
          21		105		21		0.61
     *    22		104		17		0.52
          63		99		12		0.39
          65		98		10		0.32
     *    69		96		30		0.74
     *    70		87		7		0.20
     *    70		95		11		0.35
          71		86		16		0.50
     *    71		94		31		0.75
          72		85		12		0.39
          72		90		12		0.39
     *    72		92		18		0.55
          73		89		7		0.20
          73		91		12		0.39
          74		78		5		0.11
          74		88		6		0.16
     *    74		90		7		0.20
          74		92		13		0.42
     *    75		77		4		0.07
     *    75		87		2		0.00
     *    75		89		2		0.00
          75		91		7		0.20
          76		88		3		0.02
          76		90		4		0.07
     *    77		87		4		0.07
     *    77		89		4		0.07
          78		86		1		0.00
     *    87		89		2		0.00
     *    87		95		6		0.16
          88		94		17		0.52
     *    170		191		104		0.98
     *    171		190		78		0.93
     *    172		189		99		0.97
     *    173		188		98		0.97
     *    174		187		103		0.98
     *    175		186		111		0.99
          176		185		92		0.96
#
# BPAIRS 52
# avg substitutions per BP  33.1
# BPAIRS expected to covary 27.8 +/- 2.6
# BPAIRS observed to covary 33
#
# RMs = 12 L = 192

# RM_HELIX NESTED 69-78 86-96, nbp = 10 nbp_cov = 7
# aggregated NONE
NESTED  ::::::::::::::::::::::::::::<<<<<<<<<<_______>>>>>>>>>>::::::::::::::::::::::::::::::::::::::::::::::::::::::::::::::::
        ::::::::::::::::::::::::::::<<<<-<<-<_________>->>->>>>::::::::::::::::::::::::::::::::::::::::::::::::::::::::::::::::
NESTED  ::::::::::::::::::::::::::::::::::::::::::::::::::::::::::::::::::::<<<<<<<<<<_______>>>>>>>->>>::::::::::::::::::::::::::::::::::::::::::::::::::::::::::::::::::::::::::::::::::::::::::::::::
        ::::::::::::::::::::::::::::::::::::::::::::::::::::::::::::::::::::<<<<-<<-<_________>->>->->>>::::::::::::::::::::::::::::::::::::::::::::::::::::::::::::::::::::::::::::::::::::::::::::::::

# RM_HELIX NESTED 63-65 98-99, nbp = 2 nbp_cov = 0
# aggregated NONE
NESTED  :::::::::::::::::::::::<<_______________________________>>:::::::::::::::::::::::::::::::::::::::::::::::::::::::::::::
        :::::::::::::::::::::::::::::::::::::::::::::::::::::::::::::::::::::::::::::::::::::::::::::::::::::::::::::::::::::::
NESTED  ::::::::::::::::::::::::::::::::::::::::::::::::::::::::::::::<-<________________________________>>:::::::::::::::::::::::::::::::::::::::::::::::::::::::::::::::::::::::::::::::::::::::::::::
        ::::::::::::::::::::::::::::::::::::::::::::::::::::::::::::::::::::::::::::::::::::::::::::::::::::::::::::::::::::::::::::::::::::::::::::::::::::::::::::::::::::::::::::::::::::::::::::::::

# RM_HELIX NESTED 8-22 104-119, nbp = 12 nbp_cov = 10
# aggregated NONE
NESTED  :::::::<<<<<<<<<<<<_______________________________________>>>>>>>>>>>>:::::::::::::::::::::::::::::::::::::::::::::::::
        ::::::::<<<<<<<<<-<_______________________________________>->>>>>>>>>::::::::::::::::::::::::::::::::::::::::::::::::::
NESTED  :::::::<<<<-<-<<-<<<<<_________________________________________________________________________________>>>->-->>->>>>>>:::::::::::::::::::::::::::::::::::::::::::::::::::::::::::::::::::::::::
        ::::::::<<<-<-<<-<<<-<_________________________________________________________________________________>->->-->>->>>>>::::::::::::::::::::::::::::::::::::::::::::::::::::::::::::::::::::::::::

# RM_HELIX NESTED 3-7 132-136, nbp = 5 nbp_cov = 4
# aggregated NONE
NESTED  ::<<<<<____________________________________________________________________>>>>>:::::::::::::::::::::::::::::::::::::::
        ::<<<<______________________________________________________________________>>>>:::::::::::::::::::::::::::::::::::::::
NESTED  ::<<<<<____________________________________________________________________________________________________________________________>>>>>::::::::::::::::::::::::::::::::::::::::::::::::::::::::
        ::<<<<______________________________________________________________________________________________________________________________>>>>::::::::::::::::::::::::::::::::::::::::::::::::::::::::

# RM_HELIX NESTED 170-176 185-191, nbp = 7 nbp_cov = 6
# aggregated NONE
NESTED  :::::::::::::::::::::::::::::::::::::::::::::::::::::::::::::::::::::::::::::::::::::::::::::::::::<<<<<<<_____>>>>>>>:
        :::::::::::::::::::::::::::::::::::::::::::::::::::::::::::::::::::::::::::::::::::::::::::::::::::<<<<<<_______>>>>>>:
NESTED  :::::::::::::::::::::::::::::::::::::::::::::::::::::::::::::::::::::::::::::::::::::::::::::::::::::::::::::::::::::::::::::::::::::::::::::::::::::::::::::::::::::::::<<<<<<<________>>>>>>>:
        :::::::::::::::::::::::::::::::::::::::::::::::::::::::::::::::::::::::::::::::::::::::::::::::::::::::::::::::::::::::::::::::::::::::::::::::::::::::::::::::::::::::::<<<<<<__________>>>>>>:

# RM_HELIX XCOV 70-72 85-87, nbp = 3 nbp_cov = 1
# aggregated NONE
XCOV    :::::::::::::::::::::::::::::<<<____________>>>::::::::::::::::::::::::::::::::::::::::::::::::::::::::::::::::::::::::
        :::::::::::::::::::::::::::::<________________>::::::::::::::::::::::::::::::::::::::::::::::::::::::::::::::::::::::::
XCOV    :::::::::::::::::::::::::::::::::::::::::::::::::::::::::::::::::::::<<<____________>>>:::::::::::::::::::::::::::::::::::::::::::::::::::::::::::::::::::::::::::::::::::::::::::::::::::::::::
        :::::::::::::::::::::::::::::::::::::::::::::::::::::::::::::::::::::<________________>:::::::::::::::::::::::::::::::::::::::::::::::::::::::::::::::::::::::::::::::::::::::::::::::::::::::::

# RM_HELIX XCOV 72-75 87-90, nbp = 4 nbp_cov = 1
# aggregated NONE
XCOV    :::::::::::::::::::::::::::::::<<<<___________>>>>:::::::::::::::::::::::::::::::::::::::::::::::::::::::::::::::::::::
        ::::::::::::::::::::::::::::::::::<___________>::::::::::::::::::::::::::::::::::::::::::::::::::::::::::::::::::::::::
XCOV    :::::::::::::::::::::::::::::::::::::::::::::::::::::::::::::::::::::::<<<<___________>>>>::::::::::::::::::::::::::::::::::::::::::::::::::::::::::::::::::::::::::::::::::::::::::::::::::::::
        ::::::::::::::::::::::::::::::::::::::::::::::::::::::::::::::::::::::::::<___________>:::::::::::::::::::::::::::::::::::::::::::::::::::::::::::::::::::::::::::::::::::::::::::::::::::::::::

# RM_HELIX SCOV 74-75 77-78, nbp = 2 nbp_cov = 1
# aggregated NONE
SCOV    :::::::::::::::::::::::::::::::::<<_>>:::::::::::::::::::::::::::::::::::::::::::::::::::::::::::::::::::::::::::::::::
        ::::::::::::::::::::::::::::::::::<_>::::::::::::::::::::::::::::::::::::::::::::::::::::::::::::::::::::::::::::::::::
SCOV    :::::::::::::::::::::::::::::::::::::::::::::::::::::::::::::::::::::::::<<_>>::::::::::::::::::::::::::::::::::::::::::::::::::::::::::::::::::::::::::::::::::::::::::::::::::::::::::::::::::
        ::::::::::::::::::::::::::::::::::::::::::::::::::::::::::::::::::::::::::<_>:::::::::::::::::::::::::::::::::::::::::::::::::::::::::::::::::::::::::::::::::::::::::::::::::::::::::::::::::::

# RM_HELIX XCOV 74-77 89-92, nbp = 4 nbp_cov = 1
# aggregated NONE
XCOV    :::::::::::::::::::::::::::::::::<<<<___________>>>>:::::::::::::::::::::::::::::::::::::::::::::::::::::::::::::::::::
        ::::::::::::::::::::::::::::::::::::<___________>::::::::::::::::::::::::::::::::::::::::::::::::::::::::::::::::::::::
XCOV    :::::::::::::::::::::::::::::::::::::::::::::::::::::::::::::::::::::::::<<<<___________>>>>::::::::::::::::::::::::::::::::::::::::::::::::::::::::::::::::::::::::::::::::::::::::::::::::::::
        ::::::::::::::::::::::::::::::::::::::::::::::::::::::::::::::::::::::::::::<___________>:::::::::::::::::::::::::::::::::::::::::::::::::::::::::::::::::::::::::::::::::::::::::::::::::::::::

# RM_HELIX SCOV 87-87 89-89, nbp = 1 nbp_cov = 1
# aggregated NONE
SCOV    ::::::::::::::::::::::::::::::::::::::::::::::<_>::::::::::::::::::::::::::::::::::::::::::::::::::::::::::::::::::::::
        ::::::::::::::::::::::::::::::::::::::::::::::<_>::::::::::::::::::::::::::::::::::::::::::::::::::::::::::::::::::::::
SCOV    ::::::::::::::::::::::::::::::::::::::::::::::::::::::::::::::::::::::::::::::::::::::<_>:::::::::::::::::::::::::::::::::::::::::::::::::::::::::::::::::::::::::::::::::::::::::::::::::::::::
        ::::::::::::::::::::::::::::::::::::::::::::::::::::::::::::::::::::::::::::::::::::::<_>:::::::::::::::::::::::::::::::::::::::::::::::::::::::::::::::::::::::::::::::::::::::::::::::::::::::

# RM_HELIX SCOV 87-88 94-95, nbp = 2 nbp_cov = 1
# aggregated NONE
SCOV    ::::::::::::::::::::::::::::::::::::::::::::::<<____>>:::::::::::::::::::::::::::::::::::::::::::::::::::::::::::::::::
        ::::::::::::::::::::::::::::::::::::::::::::::<______>:::::::::::::::::::::::::::::::::::::::::::::::::::::::::::::::::
SCOV    ::::::::::::::::::::::::::::::::::::::::::::::::::::::::::::::::::::::::::::::::::::::<<_____>>:::::::::::::::::::::::::::::::::::::::::::::::::::::::::::::::::::::::::::::::::::::::::::::::::
        ::::::::::::::::::::::::::::::::::::::::::::::::::::::::::::::::::::::::::::::::::::::<_______>:::::::::::::::::::::::::::::::::::::::::::::::::::::::::::::::::::::::::::::::::::::::::::::::::

# RM_IL C-loop 66-68 97-97, nbp = 0 nbp_cov = 0 nhl_b_cov 1/2
# aggregated NONE
RM_IL   :::::::::::::::::::::::::xxx:::::::::::::::::::::::::::X::::::::::::::::::::::::::::::::::::::::::::::::::::::::::::::: C-loop
RM_IL   :::::::::::::::::::::::::::::::::::::::::::::::::::::::::::::::::xxx::::::::::::::::::::::::::::x::::::::::::::::::::::::::::::::::::::::::::::::::::::::::::::::::::::::::::::::::::::::::::::: C-loop
# MSA RF00020_U5 alen=119 nseq=180 time=3.91 secs

#-------------------------------------------------------------------------------------------------------
# MSA RF00021_Spot_42 nseq 19 (19) alen 119 (142) avgid 78.91 (78.20) nbpairs 37 (37)
# Two-set statistical test (one test for annotated basepairs, another for all other pairs)
#
#
# Method Target_E-val [cov_min,cov_max] [FP | TP True Found | Sen PPV F] 
# GTp    0.05         [-8.03,16.33]     [0 | 4 37 4 | 10.81 100.00 19.51] 
#
#       left_pos       right_pos        score          E-value           pvalue       substitutions      power
#--------------------------------------------------------------------------------------------------------------
*	      89	     103	16.32913	0.0029425	7.95271e-05	4		0.07
*	     110	     129	15.47572	0.00748319	0.000202248	4		0.07
*	     111	     128	14.51071	0.0179196	0.000484314	4		0.07
*	     113	     126	14.53826	0.0179196	0.000484314	4		0.07

# The given structure

# Power analysis of given structure 
#
# Powertype = SINGLE SUBSTITUTIONS
# covary  left_pos      right_pos    substitutions      power
#----------------------------------------------------------------
          9		71		7		0.20
          10		70		3		0.02
          11		67		0		0.00
          12		66		2		0.00
          14		61		0		0.00
          15		60		3		0.02
          16		59		3		0.02
          17		58		4		0.07
          18		57		0		0.00
          22		53		0		0.00
          23		52		0		0.00
          24		51		0		0.00
          25		50		0		0.00
          26		49		0		0.00
          27		48		1		0.00
          29		43		0		0.00
          30		42		0		0.00
          31		41		0		0.00
          32		40		0		0.00
          33		39		0		0.00
          34		38		1		0.00
          88		104		4		0.07
     *    89		103		4		0.07
          90		102		0		0.00
          91		101		5		0.11
          92		100		8		0.24
          93		99		3		0.02
          105		134		1		0.00
          106		133		0		0.00
          107		132		0		0.00
          108		131		4		0.07
          109		130		2		0.00
     *    110		129		4		0.07
     *    111		128		4		0.07
          112		127		5		0.11
     *    113		126		4		0.07
          114		125		3		0.02
#
# BPAIRS 37
# avg substitutions per BP  2.0
# BPAIRS expected to covary 1.2 +/- 1.0
# BPAIRS observed to covary 4
#
# RMs = 4 L = 142

# RM_HELIX NESTED 29-34 38-43, nbp = 6 nbp_cov = 0
# aggregated NONE
NESTED  ::::::::::::::::::::::::::<<<<<<___>>>>>>::::::::::::::::::::::::::::::::::::::::::::::::::::::::::::::::::::::::::::::
        :::::::::::::::::::::::::::::::::::::::::::::::::::::::::::::::::::::::::::::::::::::::::::::::::::::::::::::::::::::::
NESTED  ::::::::::::::::::::::::::::<<<<<<___>>>>>>:::::::::::::::::::::::::::::::::::::::::::::::::::::::::::::::::::::::::::::::::::::::::::::::::::
        ::::::::::::::::::::::::::::::::::::::::::::::::::::::::::::::::::::::::::::::::::::::::::::::::::::::::::::::::::::::::::::::::::::::::::::::

# RM_HELIX NESTED 9-27 48-71, nbp = 15 nbp_cov = 0
# aggregated NONE
NESTED  ::::::::<<<<-<<<<<-<<<<<<____________________>>>>>>>>>>>->>>>::::::::::::::::::::::::::::::::::::::::::::::::::::::::::
        :::::::::::::::::::::::::::::::::::::::::::::::::::::::::::::::::::::::::::::::::::::::::::::::::::::::::::::::::::::::
NESTED  ::::::::<<<<-<<<<<---<<<<<<____________________>>>>>>--->>>>>---->>-->>:::::::::::::::::::::::::::::::::::::::::::::::::::::::::::::::::::::::
        ::::::::::::::::::::::::::::::::::::::::::::::::::::::::::::::::::::::::::::::::::::::::::::::::::::::::::::::::::::::::::::::::::::::::::::::

# RM_HELIX NESTED 88-93 99-104, nbp = 6 nbp_cov = 1
# aggregated NONE
NESTED  :::::::::::::::::::::::::::::::::::::::::::::::::::::::::::::::::::::::<<<<<<___>>>>>>:::::::::::::::::::::::::::::::::
        ::::::::::::::::::::::::::::::::::::::::::::::::::::::::::::::::::::::::<___________>::::::::::::::::::::::::::::::::::
NESTED  :::::::::::::::::::::::::::::::::::::::::::::::::::::::::::::::::::::::::::::::::::::::<<<<<<_____>>>>>>::::::::::::::::::::::::::::::::::::::
        ::::::::::::::::::::::::::::::::::::::::::::::::::::::::::::::::::::::::::::::::::::::::<_____________>:::::::::::::::::::::::::::::::::::::::

# RM_HELIX NESTED 105-114 125-134, nbp = 10 nbp_cov = 3
# aggregated NONE
NESTED  ::::::::::::::::::::::::::::::::::::::::::::::::::::::::::::::::::::::::::::::::::::::<<<<<<<<<<_____>>>>>>>>>>::::::::
        :::::::::::::::::::::::::::::::::::::::::::::::::::::::::::::::::::::::::::::::::::::::::::<<-<_______>->>:::::::::::::
NESTED  ::::::::::::::::::::::::::::::::::::::::::::::::::::::::::::::::::::::::::::::::::::::::::::::::::::::::<<<<<<<<<<__________>>>>>>>>>>::::::::
        :::::::::::::::::::::::::::::::::::::::::::::::::::::::::::::::::::::::::::::::::::::::::::::::::::::::::::::<<-<____________>->>:::::::::::::
# Number of covarying pairs = 4

#
# Method Target_E-val [cov_min,cov_max] [FP | TP True Found | Sen PPV F] 
# GTp    0.05         [-8.03,16.33]     [0 | 4 149 4 | 2.68 100.00 5.23] 
#
# in_fold in_given   left_pos       right_pos      score           E-value    pvalue       substitutions      power
#-----------------------------------------------------------------------------------------------------------------------
*	*	        89	       103	16.32913	0.0029425	7.95271e-05	4		0.07
*	*	       110	       129	15.47572	0.00748319	0.000202248	4		0.07
*	*	       111	       128	14.51071	0.0179196	0.000484314	4		0.07
*	*	       113	       126	14.53826	0.0179196	0.000484314	4		0.07

# The predicted CaCoFold structure

# Power analysis of CaCoFold structure 
#
# Powertype = SINGLE SUBSTITUTIONS
# covary  left_pos      right_pos    substitutions      power
#----------------------------------------------------------------
          4		18		2		0.00
          5		17		3		0.02
          6		16		7		0.20
          7		15		6		0.16
          8		14		3		0.02
          23		52		0		0.00
          24		51		0		0.00
          25		50		0		0.00
          26		49		0		0.00
          27		48		1		0.00
          28		47		1		0.00
          29		43		0		0.00
          30		42		0		0.00
          31		41		0		0.00
          32		40		0		0.00
          33		39		0		0.00
          88		104		4		0.07
     *    89		103		4		0.07
          90		102		0		0.00
          91		101		5		0.11
          92		100		8		0.24
          105		134		1		0.00
          106		133		0		0.00
          107		132		0		0.00
          108		131		4		0.07
          109		130		2		0.00
     *    110		129		4		0.07
     *    111		128		4		0.07
          112		127		5		0.11
     *    113		126		4		0.07
          114		125		3		0.02
#
# BPAIRS 31
# avg substitutions per BP  2.3
# BPAIRS expected to covary 1.3 +/- 1.0
# BPAIRS observed to covary 4
#
# RMs = 6 L = 142

# RM_HELIX NESTED 4-8 14-18, nbp = 5 nbp_cov = 0
# aggregated NONE
NESTED  :::<<<<<_____>>>>>:::::::::::::::::::::::::::::::::::::::::::::::::::::::::::::::::::::::::::::::::::::::::::::::::::::
        :::::::::::::::::::::::::::::::::::::::::::::::::::::::::::::::::::::::::::::::::::::::::::::::::::::::::::::::::::::::
NESTED  :::<<<<<_____>>>>>::::::::::::::::::::::::::::::::::::::::::::::::::::::::::::::::::::::::::::::::::::::::::::::::::::::::::::::::::::::::::::
        ::::::::::::::::::::::::::::::::::::::::::::::::::::::::::::::::::::::::::::::::::::::::::::::::::::::::::::::::::::::::::::::::::::::::::::::

# RM_HELIX NESTED 29-33 39-43, nbp = 5 nbp_cov = 0
# aggregated NONE
NESTED  ::::::::::::::::::::::::::<<<<<_____>>>>>::::::::::::::::::::::::::::::::::::::::::::::::::::::::::::::::::::::::::::::
        :::::::::::::::::::::::::::::::::::::::::::::::::::::::::::::::::::::::::::::::::::::::::::::::::::::::::::::::::::::::
NESTED  ::::::::::::::::::::::::::::<<<<<_____>>>>>:::::::::::::::::::::::::::::::::::::::::::::::::::::::::::::::::::::::::::::::::::::::::::::::::::
        ::::::::::::::::::::::::::::::::::::::::::::::::::::::::::::::::::::::::::::::::::::::::::::::::::::::::::::::::::::::::::::::::::::::::::::::

# RM_HELIX NESTED 23-28 47-52, nbp = 6 nbp_cov = 0
# aggregated NONE
NESTED  ::::::::::::::::::::<<<<<<__________________>>>>>>:::::::::::::::::::::::::::::::::::::::::::::::::::::::::::::::::::::
        :::::::::::::::::::::::::::::::::::::::::::::::::::::::::::::::::::::::::::::::::::::::::::::::::::::::::::::::::::::::
NESTED  ::::::::::::::::::::::<<<<<<__________________>>>>>>::::::::::::::::::::::::::::::::::::::::::::::::::::::::::::::::::::::::::::::::::::::::::
        ::::::::::::::::::::::::::::::::::::::::::::::::::::::::::::::::::::::::::::::::::::::::::::::::::::::::::::::::::::::::::::::::::::::::::::::

# RM_HELIX NESTED 88-92 100-104, nbp = 5 nbp_cov = 1
# aggregated NONE
NESTED  :::::::::::::::::::::::::::::::::::::::::::::::::::::::::::::::::::::::<<<<<_____>>>>>:::::::::::::::::::::::::::::::::
        ::::::::::::::::::::::::::::::::::::::::::::::::::::::::::::::::::::::::<___________>::::::::::::::::::::::::::::::::::
NESTED  :::::::::::::::::::::::::::::::::::::::::::::::::::::::::::::::::::::::::::::::::::::::<<<<<_______>>>>>::::::::::::::::::::::::::::::::::::::
        ::::::::::::::::::::::::::::::::::::::::::::::::::::::::::::::::::::::::::::::::::::::::<_____________>:::::::::::::::::::::::::::::::::::::::

# RM_HELIX NESTED 105-114 125-134, nbp = 10 nbp_cov = 3
# aggregated NONE
NESTED  ::::::::::::::::::::::::::::::::::::::::::::::::::::::::::::::::::::::::::::::::::::::<<<<<<<<<<_____>>>>>>>>>>::::::::
        :::::::::::::::::::::::::::::::::::::::::::::::::::::::::::::::::::::::::::::::::::::::::::<<-<_______>->>:::::::::::::
NESTED  ::::::::::::::::::::::::::::::::::::::::::::::::::::::::::::::::::::::::::::::::::::::::::::::::::::::::<<<<<<<<<<__________>>>>>>>>>>::::::::
        :::::::::::::::::::::::::::::::::::::::::::::::::::::::::::::::::::::::::::::::::::::::::::::::::::::::::::::<<-<____________>->>:::::::::::::

# RM_HL U6-loop 9-13, nbp = 0 nbp_cov = 0 nhl_b_cov 0/1
# aggregated NONE
RM_HL   ::::::::xxxxx:::::::::::::::::::::::::::::::::::::::::::::::::::::::::::::::::::::::::::::::::::::::::::::::::::::::::: U6-loop
RM_HL   ::::::::xxxxx::::::::::::::::::::::::::::::::::::::::::::::::::::::::::::::::::::::::::::::::::::::::::::::::::::::::::::::::::::::::::::::::: U6-loop
# MSA RF00021_Spot_42 alen=119 nseq=19 time=5.50 secs

#-------------------------------------------------------------------------------------------------------
# MSA RF00022_GcvB nseq 27 (27) alen 222 (284) avgid 62.97 (60.81) nbpairs 47 (47)
# Two-set statistical test (one test for annotated basepairs, another for all other pairs)
#
#
# Method Target_E-val [cov_min,cov_max] [FP | TP True Found | Sen PPV F] 
# GTp    0.05         [-9.95,29.55]     [0 | 11 47 11 | 23.40 100.00 37.93] 
#
#       left_pos       right_pos        score          E-value           pvalue       substitutions      power
#--------------------------------------------------------------------------------------------------------------
*	      37	      49	29.54912	0.000126029	2.68146e-06	8		0.24
*	     142	     174	29.42464	0.000134118	2.85358e-06	4		0.07
*	      38	      48	29.42361	0.000134118	2.85358e-06	10		0.32
*	      19	      65	26.72250	0.000712269	1.51547e-05	4		0.07
*	     118	     132	25.12132	0.00189054	4.02242e-05	2		0.00
*	     120	     130	22.67140	0.00809399	0.000172213	4		0.07
*	     121	     129	22.48682	0.00907771	0.000193143	6		0.16
*	     143	     173	21.88866	0.0127186	0.000270608	8		0.24
*	      13	      71	21.63534	0.0145771	0.000310151	4		0.07
*	     246	     274	20.75613	0.0223127	0.000474737	4		0.07
*	      36	      50	19.49204	0.0413844	0.000880519	6		0.16

# The given structure

# Power analysis of given structure 
#
# Powertype = SINGLE SUBSTITUTIONS
# covary  left_pos      right_pos    substitutions      power
#----------------------------------------------------------------
          10		74		2		0.00
          11		73		7		0.20
          12		72		5		0.11
     *    13		71		4		0.07
          18		66		7		0.20
     *    19		65		4		0.07
          24		64		3		0.02
          25		63		6		0.16
          26		62		2		0.00
          27		57		10		0.32
          28		56		10		0.32
          29		55		12		0.39
          32		54		12		0.39
          33		53		7		0.20
          34		52		12		0.39
          35		51		9		0.28
     *    36		50		6		0.16
     *    37		49		8		0.24
     *    38		48		10		0.32
          39		47		9		0.28
          114		136		6		0.16
          115		135		9		0.28
          116		134		2		0.00
          117		133		2		0.00
     *    118		132		2		0.00
          119		131		5		0.11
     *    120		130		4		0.07
     *    121		129		6		0.16
          138		178		6		0.16
          139		177		1		0.00
          140		176		3		0.02
          141		175		4		0.07
     *    142		174		4		0.07
     *    143		173		8		0.24
          205		238		2		0.00
          206		237		5		0.11
          207		236		2		0.00
          208		235		4		0.07
          209		234		5		0.11
          243		277		6		0.16
          244		276		5		0.11
          245		275		2		0.00
     *    246		274		4		0.07
          247		273		2		0.00
          248		272		0		0.00
          249		271		2		0.00
          250		270		1		0.00
#
# BPAIRS 47
# avg substitutions per BP  5.3
# BPAIRS expected to covary 6.1 +/- 2.1
# BPAIRS observed to covary 11
#
# RMs = 6 L = 284

# RM_HELIX NESTED 24-39 47-64, nbp = 14 nbp_cov = 3
# aggregated NONE
NESTED  ::::::::::::::::::::<<<<<<-<<<<<<<<____>>>>>>>>>>>>>>:::::::::::::::::::::::::::::::::::::::::::::::::::::::::::::::::::::::::::::::::::::::::::::::::::::::::::::::::::::::::::::::::::::::::::::::::::::::::::::::::::::::::
        :::::::::::::::::::::::::::::::<<<______>>>:::::::::::::::::::::::::::::::::::::::::::::::::::::::::::::::::::::::::::::::::::::::::::::::::::::::::::::::::::::::::::::::::::::::::::::::::::::::::::::::::::::::::::::::::::
NESTED  :::::::::::::::::::::::<<<<<<--<<<<<<<<_______>>>>>>>>>>>---->>>::::::::::::::::::::::::::::::::::::::::::::::::::::::::::::::::::::::::::::::::::::::::::::::::::::::::::::::::::::::::::::::::::::::::::::::::::::::::::::::::::::::::::::::::::::::::::::::::::::::::::::::::::::::::::::
        :::::::::::::::::::::::::::::::::::<<<_________>>>::::::::::::::::::::::::::::::::::::::::::::::::::::::::::::::::::::::::::::::::::::::::::::::::::::::::::::::::::::::::::::::::::::::::::::::::::::::::::::::::::::::::::::::::::::::::::::::::::::::::::::::::::::::::::::::::::::::::::

# RM_HELIX NESTED 10-19 65-74, nbp = 6 nbp_cov = 2
# aggregated NONE
NESTED  ::::::::<<<<--<<_____________________________________>>>>>>:::::::::::::::::::::::::::::::::::::::::::::::::::::::::::::::::::::::::::::::::::::::::::::::::::::::::::::::::::::::::::::::::::::::::::::::::::::::::::::::::::
        :::::::::::<---<_____________________________________>->::::::::::::::::::::::::::::::::::::::::::::::::::::::::::::::::::::::::::::::::::::::::::::::::::::::::::::::::::::::::::::::::::::::::::::::::::::::::::::::::::::::
NESTED  :::::::::<<<<----<<_____________________________________________>>---->>>>::::::::::::::::::::::::::::::::::::::::::::::::::::::::::::::::::::::::::::::::::::::::::::::::::::::::::::::::::::::::::::::::::::::::::::::::::::::::::::::::::::::::::::::::::::::::::::::::::::::::::::::::::
        ::::::::::::<-----<_____________________________________________>----->:::::::::::::::::::::::::::::::::::::::::::::::::::::::::::::::::::::::::::::::::::::::::::::::::::::::::::::::::::::::::::::::::::::::::::::::::::::::::::::::::::::::::::::::::::::::::::::::::::::::::::::::::::::

# RM_HELIX NESTED 114-121 129-136, nbp = 8 nbp_cov = 3
# aggregated NONE
NESTED  ::::::::::::::::::::::::::::::::::::::::::::::::::::::::::::::::::::::::::::::::::::::::::::::<<<<<<<<____>>>>>>>>::::::::::::::::::::::::::::::::::::::::::::::::::::::::::::::::::::::::::::::::::::::::::::::::::::::::::::
        ::::::::::::::::::::::::::::::::::::::::::::::::::::::::::::::::::::::::::::::::::::::::::::::::::<-<<____>>->::::::::::::::::::::::::::::::::::::::::::::::::::::::::::::::::::::::::::::::::::::::::::::::::::::::::::::::::
NESTED  :::::::::::::::::::::::::::::::::::::::::::::::::::::::::::::::::::::::::::::::::::::::::::::::::::::::::::::::::<<<<<<<<_______>>>>>>>>::::::::::::::::::::::::::::::::::::::::::::::::::::::::::::::::::::::::::::::::::::::::::::::::::::::::::::::::::::::::::::::::::::::::::::::::::::
        :::::::::::::::::::::::::::::::::::::::::::::::::::::::::::::::::::::::::::::::::::::::::::::::::::::::::::::::::::::<-<<_______>>->::::::::::::::::::::::::::::::::::::::::::::::::::::::::::::::::::::::::::::::::::::::::::::::::::::::::::::::::::::::::::::::::::::::::::::::::::::::::

# RM_HELIX NESTED 138-143 173-178, nbp = 6 nbp_cov = 2
# aggregated NONE
NESTED  :::::::::::::::::::::::::::::::::::::::::::::::::::::::::::::::::::::::::::::::::::::::::::::::::::::::::::::::::::<<<<<<_________>>>>>>::::::::::::::::::::::::::::::::::::::::::::::::::::::::::::::::::::::::::::::::::::::
        :::::::::::::::::::::::::::::::::::::::::::::::::::::::::::::::::::::::::::::::::::::::::::::::::::::::::::::::::::::::<<_________>>::::::::::::::::::::::::::::::::::::::::::::::::::::::::::::::::::::::::::::::::::::::::::
NESTED  :::::::::::::::::::::::::::::::::::::::::::::::::::::::::::::::::::::::::::::::::::::::::::::::::::::::::::::::::::::::::::::::::::::::::<<<<<<_____________________________>>>>>>::::::::::::::::::::::::::::::::::::::::::::::::::::::::::::::::::::::::::::::::::::::::::::::::::::::::::
        :::::::::::::::::::::::::::::::::::::::::::::::::::::::::::::::::::::::::::::::::::::::::::::::::::::::::::::::::::::::::::::::::::::::::::::<<_____________________________>>::::::::::::::::::::::::::::::::::::::::::::::::::::::::::::::::::::::::::::::::::::::::::::::::::::::::::::::

# RM_HELIX NESTED 205-209 234-238, nbp = 5 nbp_cov = 0
# aggregated NONE
NESTED  :::::::::::::::::::::::::::::::::::::::::::::::::::::::::::::::::::::::::::::::::::::::::::::::::::::::::::::::::::::::::::::::::::::::::::::::::::::::::::<<<<<________________________>>>>>:::::::::::::::::::::::::::::::::
        ::::::::::::::::::::::::::::::::::::::::::::::::::::::::::::::::::::::::::::::::::::::::::::::::::::::::::::::::::::::::::::::::::::::::::::::::::::::::::::::::::::::::::::::::::::::::::::::::::::::::::::::::::::::::::::::
NESTED  ::::::::::::::::::::::::::::::::::::::::::::::::::::::::::::::::::::::::::::::::::::::::::::::::::::::::::::::::::::::::::::::::::::::::::::::::::::::::::::::::::::::::::::::::::::::::::::::::::::::::::::<<<<<________________________>>>>>::::::::::::::::::::::::::::::::::::::::::::::
        ::::::::::::::::::::::::::::::::::::::::::::::::::::::::::::::::::::::::::::::::::::::::::::::::::::::::::::::::::::::::::::::::::::::::::::::::::::::::::::::::::::::::::::::::::::::::::::::::::::::::::::::::::::::::::::::::::::::::::::::::::::::::::::::::::::::::::::::::::::::::::::

# RM_HELIX NESTED 243-250 270-277, nbp = 8 nbp_cov = 1
# aggregated NONE
NESTED  :::::::::::::::::::::::::::::::::::::::::::::::::::::::::::::::::::::::::::::::::::::::::::::::::::::::::::::::::::::::::::::::::::::::::::::::::::::::::::::::::::::::::::::::::::::::::::::::<<<<<<<<________>>>>>>>>:::::::
        ::::::::::::::::::::::::::::::::::::::::::::::::::::::::::::::::::::::::::::::::::::::::::::::::::::::::::::::::::::::::::::::::::::::::::::::::::::::::::::::::::::::::::::::::::::::::::::::::::<________________>::::::::::
NESTED  ::::::::::::::::::::::::::::::::::::::::::::::::::::::::::::::::::::::::::::::::::::::::::::::::::::::::::::::::::::::::::::::::::::::::::::::::::::::::::::::::::::::::::::::::::::::::::::::::::::::::::::::::::::::::::::::::::::::::::::::::::<<<<<<<<___________________>>>>>>>>:::::::
        :::::::::::::::::::::::::::::::::::::::::::::::::::::::::::::::::::::::::::::::::::::::::::::::::::::::::::::::::::::::::::::::::::::::::::::::::::::::::::::::::::::::::::::::::::::::::::::::::::::::::::::::::::::::::::::::::::::::::::::::::::::<___________________________>::::::::::
# Number of covarying pairs = 11

#
# Method Target_E-val [cov_min,cov_max] [FP | TP True Found | Sen PPV F] 
# GTp    0.05         [-9.95,29.55]     [0 | 11 288 11 | 3.82 100.00 7.36] 
#
# in_fold in_given   left_pos       right_pos      score           E-value    pvalue       substitutions      power
#-----------------------------------------------------------------------------------------------------------------------
*	*	        37	        49	29.54912	0.000126029	2.68146e-06	8		0.24
*	*	       142	       174	29.42464	0.000134118	2.85358e-06	4		0.07
*	*	        38	        48	29.42361	0.000134118	2.85358e-06	10		0.32
*	*	        19	        65	26.72250	0.000712269	1.51547e-05	4		0.07
*	*	       118	       132	25.12132	0.00189054	4.02242e-05	2		0.00
*	*	       120	       130	22.67140	0.00809399	0.000172213	4		0.07
*	*	       121	       129	22.48682	0.00907771	0.000193143	6		0.16
*	*	       143	       173	21.88866	0.0127186	0.000270608	8		0.24
*	*	        13	        71	21.63534	0.0145771	0.000310151	4		0.07
*	*	       246	       274	20.75613	0.0223127	0.000474737	4		0.07
*	*	        36	        50	19.49204	0.0413844	0.000880519	6		0.16

# The predicted CaCoFold structure

# Power analysis of CaCoFold structure 
#
# Powertype = SINGLE SUBSTITUTIONS
# covary  left_pos      right_pos    substitutions      power
#----------------------------------------------------------------
          3		80		6		0.16
          4		79		4		0.07
          5		78		9		0.28
          7		77		7		0.20
          8		76		10		0.32
          9		75		7		0.20
          10		74		2		0.00
          11		73		7		0.20
          12		72		5		0.11
     *    13		71		4		0.07
          18		66		7		0.20
     *    19		65		4		0.07
          25		64		5		0.11
          26		63		4		0.07
          27		62		6		0.16
          28		57		9		0.28
          29		56		11		0.35
          30		55		10		0.32
          32		54		12		0.39
          33		53		7		0.20
          34		52		12		0.39
          35		51		9		0.28
     *    36		50		6		0.16
     *    37		49		8		0.24
     *    38		48		10		0.32
          39		47		9		0.28
          89		108		1		0.00
          90		107		1		0.00
          91		106		0		0.00
          92		105		0		0.00
          93		104		0		0.00
          115		135		9		0.28
          116		134		2		0.00
          117		133		2		0.00
     *    118		132		2		0.00
          119		131		5		0.11
     *    120		130		4		0.07
     *    121		129		6		0.16
          138		178		6		0.16
          139		177		1		0.00
          140		176		3		0.02
          141		175		4		0.07
     *    142		174		4		0.07
     *    143		173		8		0.24
          144		172		10		0.32
          145		171		11		0.35
          210		235		5		0.11
          211		234		7		0.20
          212		233		4		0.07
          213		232		4		0.07
          214		231		4		0.07
          215		230		7		0.20
          216		229		4		0.07
          217		228		6		0.16
          218		227		3		0.02
          238		280		2		0.00
          239		279		4		0.07
          242		278		1		0.00
          243		277		6		0.16
          244		276		5		0.11
          245		275		2		0.00
     *    246		274		4		0.07
          247		273		2		0.00
          248		272		0		0.00
          249		271		2		0.00
          250		270		1		0.00
          251		269		12		0.39
#
# BPAIRS 67
# avg substitutions per BP  5.3
# BPAIRS expected to covary 9.0 +/- 2.6
# BPAIRS observed to covary 11
#
# RMs = 10 L = 284

# RM_HELIX NESTED 25-39 47-64, nbp = 14 nbp_cov = 3
# aggregated NONE
NESTED  :::::::::::::::::::::<<<<<<<<<<<<<<____>>>>>>>>>>>>>>:::::::::::::::::::::::::::::::::::::::::::::::::::::::::::::::::::::::::::::::::::::::::::::::::::::::::::::::::::::::::::::::::::::::::::::::::::::::::::::::::::::::::
        :::::::::::::::::::::::::::::::<<<______>>>:::::::::::::::::::::::::::::::::::::::::::::::::::::::::::::::::::::::::::::::::::::::::::::::::::::::::::::::::::::::::::::::::::::::::::::::::::::::::::::::::::::::::::::::::::
NESTED  ::::::::::::::::::::::::<<<<<<-<<<<<<<<_______>>>>>>>>>>>---->>>::::::::::::::::::::::::::::::::::::::::::::::::::::::::::::::::::::::::::::::::::::::::::::::::::::::::::::::::::::::::::::::::::::::::::::::::::::::::::::::::::::::::::::::::::::::::::::::::::::::::::::::::::::::::::::
        :::::::::::::::::::::::::::::::::::<<<_________>>>::::::::::::::::::::::::::::::::::::::::::::::::::::::::::::::::::::::::::::::::::::::::::::::::::::::::::::::::::::::::::::::::::::::::::::::::::::::::::::::::::::::::::::::::::::::::::::::::::::::::::::::::::::::::::::::::::::::::::

# RM_HELIX NESTED 3-19 65-80, nbp = 12 nbp_cov = 2
# aggregated NONE
NESTED  ::<<<<<<<<<<--<<_____________________________________>>>>>>>>>>>>:::::::::::::::::::::::::::::::::::::::::::::::::::::::::::::::::::::::::::::::::::::::::::::::::::::::::::::::::::::::::::::::::::::::::::::::::::::::::::::
        :::::::::::<---<_____________________________________>->::::::::::::::::::::::::::::::::::::::::::::::::::::::::::::::::::::::::::::::::::::::::::::::::::::::::::::::::::::::::::::::::::::::::::::::::::::::::::::::::::::::
NESTED  ::<<<-<<<<<<<----<<_____________________________________________>>---->>>>>>>>>>::::::::::::::::::::::::::::::::::::::::::::::::::::::::::::::::::::::::::::::::::::::::::::::::::::::::::::::::::::::::::::::::::::::::::::::::::::::::::::::::::::::::::::::::::::::::::::::::::::::::::::
        ::::::::::::<-----<_____________________________________________>----->:::::::::::::::::::::::::::::::::::::::::::::::::::::::::::::::::::::::::::::::::::::::::::::::::::::::::::::::::::::::::::::::::::::::::::::::::::::::::::::::::::::::::::::::::::::::::::::::::::::::::::::::::::::

# RM_HELIX NESTED 89-93 104-108, nbp = 5 nbp_cov = 0
# aggregated NONE
NESTED  :::::::::::::::::::::::::::::::::::::::::::::::::::::::::::::::::::::::::<<<<<__________>>>>>:::::::::::::::::::::::::::::::::::::::::::::::::::::::::::::::::::::::::::::::::::::::::::::::::::::::::::::::::::::::::::::::::
        ::::::::::::::::::::::::::::::::::::::::::::::::::::::::::::::::::::::::::::::::::::::::::::::::::::::::::::::::::::::::::::::::::::::::::::::::::::::::::::::::::::::::::::::::::::::::::::::::::::::::::::::::::::::::::::::
NESTED  ::::::::::::::::::::::::::::::::::::::::::::::::::::::::::::::::::::::::::::::::::::::::<<<<<__________>>>>>::::::::::::::::::::::::::::::::::::::::::::::::::::::::::::::::::::::::::::::::::::::::::::::::::::::::::::::::::::::::::::::::::::::::::::::::::::::::::::::::::::::::::::::::
        ::::::::::::::::::::::::::::::::::::::::::::::::::::::::::::::::::::::::::::::::::::::::::::::::::::::::::::::::::::::::::::::::::::::::::::::::::::::::::::::::::::::::::::::::::::::::::::::::::::::::::::::::::::::::::::::::::::::::::::::::::::::::::::::::::::::::::::::::::::::::::::

# RM_HELIX NESTED 115-121 129-135, nbp = 7 nbp_cov = 3
# aggregated NONE
NESTED  :::::::::::::::::::::::::::::::::::::::::::::::::::::::::::::::::::::::::::::::::::::::::::::::<<<<<<<____>>>>>>>:::::::::::::::::::::::::::::::::::::::::::::::::::::::::::::::::::::::::::::::::::::::::::::::::::::::::::::
        ::::::::::::::::::::::::::::::::::::::::::::::::::::::::::::::::::::::::::::::::::::::::::::::::::<-<<____>>->::::::::::::::::::::::::::::::::::::::::::::::::::::::::::::::::::::::::::::::::::::::::::::::::::::::::::::::::
NESTED  ::::::::::::::::::::::::::::::::::::::::::::::::::::::::::::::::::::::::::::::::::::::::::::::::::::::::::::::::::<<<<<<<_______>>>>>>>:::::::::::::::::::::::::::::::::::::::::::::::::::::::::::::::::::::::::::::::::::::::::::::::::::::::::::::::::::::::::::::::::::::::::::::::::::::
        :::::::::::::::::::::::::::::::::::::::::::::::::::::::::::::::::::::::::::::::::::::::::::::::::::::::::::::::::::::<-<<_______>>->::::::::::::::::::::::::::::::::::::::::::::::::::::::::::::::::::::::::::::::::::::::::::::::::::::::::::::::::::::::::::::::::::::::::::::::::::::::::

# RM_HELIX NESTED 138-145 171-178, nbp = 8 nbp_cov = 2
# aggregated NONE
NESTED  :::::::::::::::::::::::::::::::::::::::::::::::::::::::::::::::::::::::::::::::::::::::::::::::::::::::::::::::::::<<<<<<<<_____>>>>>>>>::::::::::::::::::::::::::::::::::::::::::::::::::::::::::::::::::::::::::::::::::::::
        :::::::::::::::::::::::::::::::::::::::::::::::::::::::::::::::::::::::::::::::::::::::::::::::::::::::::::::::::::::::<<_________>>::::::::::::::::::::::::::::::::::::::::::::::::::::::::::::::::::::::::::::::::::::::::::
NESTED  :::::::::::::::::::::::::::::::::::::::::::::::::::::::::::::::::::::::::::::::::::::::::::::::::::::::::::::::::::::::::::::::::::::::::<<<<<<<<_________________________>>>>>>>>::::::::::::::::::::::::::::::::::::::::::::::::::::::::::::::::::::::::::::::::::::::::::::::::::::::::::
        :::::::::::::::::::::::::::::::::::::::::::::::::::::::::::::::::::::::::::::::::::::::::::::::::::::::::::::::::::::::::::::::::::::::::::::<<_____________________________>>::::::::::::::::::::::::::::::::::::::::::::::::::::::::::::::::::::::::::::::::::::::::::::::::::::::::::::::

# RM_HELIX NESTED 210-218 227-235, nbp = 9 nbp_cov = 0
# aggregated NONE
NESTED  ::::::::::::::::::::::::::::::::::::::::::::::::::::::::::::::::::::::::::::::::::::::::::::::::::::::::::::::::::::::::::::::::::::::::::::::::::::::::::::::::<<<<<<<<<________>>>>>>>>>::::::::::::::::::::::::::::::::::::
        ::::::::::::::::::::::::::::::::::::::::::::::::::::::::::::::::::::::::::::::::::::::::::::::::::::::::::::::::::::::::::::::::::::::::::::::::::::::::::::::::::::::::::::::::::::::::::::::::::::::::::::::::::::::::::::::
NESTED  :::::::::::::::::::::::::::::::::::::::::::::::::::::::::::::::::::::::::::::::::::::::::::::::::::::::::::::::::::::::::::::::::::::::::::::::::::::::::::::::::::::::::::::::::::::::::::::::::::::::::::::::::<<<<<<<<<________>>>>>>>>>:::::::::::::::::::::::::::::::::::::::::::::::::
        ::::::::::::::::::::::::::::::::::::::::::::::::::::::::::::::::::::::::::::::::::::::::::::::::::::::::::::::::::::::::::::::::::::::::::::::::::::::::::::::::::::::::::::::::::::::::::::::::::::::::::::::::::::::::::::::::::::::::::::::::::::::::::::::::::::::::::::::::::::::::::::

# RM_HELIX NESTED 238-251 269-280, nbp = 12 nbp_cov = 1
# aggregated NONE
NESTED  ::::::::::::::::::::::::::::::::::::::::::::::::::::::::::::::::::::::::::::::::::::::::::::::::::::::::::::::::::::::::::::::::::::::::::::::::::::::::::::::::::::::::::::::::::::::::::::<<<<<<<<<<<<______>>>>>>>>>>>>::::
        ::::::::::::::::::::::::::::::::::::::::::::::::::::::::::::::::::::::::::::::::::::::::::::::::::::::::::::::::::::::::::::::::::::::::::::::::::::::::::::::::::::::::::::::::::::::::::::::::::<________________>::::::::::
NESTED  :::::::::::::::::::::::::::::::::::::::::::::::::::::::::::::::::::::::::::::::::::::::::::::::::::::::::::::::::::::::::::::::::::::::::::::::::::::::::::::::::::::::::::::::::::::::::::::::::::::::::::::::::::::::::::::::::::::::::::::<<--<<<<<<<<<<_________________>>>>>>>>>>>>::::
        :::::::::::::::::::::::::::::::::::::::::::::::::::::::::::::::::::::::::::::::::::::::::::::::::::::::::::::::::::::::::::::::::::::::::::::::::::::::::::::::::::::::::::::::::::::::::::::::::::::::::::::::::::::::::::::::::::::::::::::::::::::<___________________________>::::::::::

# RM_HL GNRA-tetraloop 122-128, nbp = 0 nbp_cov = 0 nhl_b_cov 1/1
# aggregated NONE
RM_HL   ::::::::::::::::::::::::::::::::::::::::::::::::::::::::::::::::::::::::::::::::::::::::::::::::::::::XXXX:::::::::::::::::::::::::::::::::::::::::::::::::::::::::::::::::::::::::::::::::::::::::::::::::::::::::::::::::::: GNRA-tetraloop
RM_HL   :::::::::::::::::::::::::::::::::::::::::::::::::::::::::::::::::::::::::::::::::::::::::::::::::::::::::::::::::::::::::xxx:::x:::::::::::::::::::::::::::::::::::::::::::::::::::::::::::::::::::::::::::::::::::::::::::::::::::::::::::::::::::::::::::::::::::::::::::::::::::::::::::: GNRA-tetraloop

# RM_BL Docking-elbow 20-24 65-64, nbp = 0 nbp_cov = 0 nhl_b_cov 2/2
# aggregated NONE
RM_BL   ::::::::::::::::XXXXX:::::::::::::::::::::::::::::::zz:::::::::::::::::::::::::::::::::::::::::::::::::::::::::::::::::::::::::::::::::::::::::::::::::::::::::::::::::::::::::::::::::::::::::::::::::::::::::::::::::::::::: Docking-elbow
RM_BL   :::::::::::::::::::xxxxx:::::::::::::::::::::::::::::::::::::::zz::::::::::::::::::::::::::::::::::::::::::::::::::::::::::::::::::::::::::::::::::::::::::::::::::::::::::::::::::::::::::::::::::::::::::::::::::::::::::::::::::::::::::::::::::::::::::::::::::::::::::::::::::::::::::: Docking-elbow

# RM_HL CUYG-tetraloop 41-45, nbp = 0 nbp_cov = 0 nhl_b_cov 1/1
# aggregated NONE
RM_HL   :::::::::::::::::::::::::::::::::::XXXX::::::::::::::::::::::::::::::::::::::::::::::::::::::::::::::::::::::::::::::::::::::::::::::::::::::::::::::::::::::::::::::::::::::::::::::::::::::::::::::::::::::::::::::::::::::: CUYG-tetraloop
RM_HL   ::::::::::::::::::::::::::::::::::::::::xxx:x::::::::::::::::::::::::::::::::::::::::::::::::::::::::::::::::::::::::::::::::::::::::::::::::::::::::::::::::::::::::::::::::::::::::::::::::::::::::::::::::::::::::::::::::::::::::::::::::::::::::::::::::::::::::::::::::::::::::::::::: CUYG-tetraloop
# MSA RF00022_GcvB alen=222 nseq=27 time=18.45 secs

#-------------------------------------------------------------------------------------------------------
# MSA RF00023_tmRNA nseq 477 (477) alen 414 (954) avgid 43.40 (41.84) nbpairs 119 (119)
# Two-set statistical test (one test for annotated basepairs, another for all other pairs)
#
#
# Method Target_E-val [cov_min,cov_max] [FP | TP True Found | Sen PPV F] 
# GTp    0.05         [-9.95,874.85]     [33 | 102 119 135 | 85.71 75.56 80.31] 
#
#       left_pos       right_pos        score          E-value           pvalue       substitutions      power
#--------------------------------------------------------------------------------------------------------------
*	      61	     883	874.84579	6.1854e-33	5.19782e-35	75		0.92
*	       5	     946	818.49357	1.0865e-30	9.13021e-33	80		0.93
*	     519	     622	810.66323	2.22191e-30	1.86715e-32	115		0.99
*	     688	     741	797.31135	7.55951e-30	6.35253e-32	137		1.00
*	     927	     941	765.20078	1.43581e-28	1.20656e-30	101		0.97
*	      25	     920	747.40594	7.34659e-28	6.1736e-30	72		0.92
*	     775	     868	743.26033	1.07493e-27	9.03306e-30	175		1.00
*	     518	     623	742.49904	1.15677e-27	9.72073e-30	121		1.00
*	      77	     109	730.17932	3.574e-27	3.00336e-29	123		1.00
*	      76	     110	693.94384	9.92999e-26	8.34453e-28	139		1.00
*	     687	     742	663.87234	1.56226e-24	1.31282e-26	111		0.99
*	     773	     870	651.96315	4.65244e-24	3.90961e-26	104		0.98
*	     481	     603	638.10884	1.65676e-23	1.39223e-25	146		1.00
*	     478	     606	631.81598	2.95225e-23	2.48088e-25	113		0.99
*	     329	     398	628.73107	3.92291e-23	3.29656e-25	136		1.00
*	      66	      90	621.17179	7.83932e-23	6.58766e-25	77		0.93
*	     686	     743	586.75368	1.83725e-21	1.54391e-23	141		1.00
*	     520	     621	585.03671	2.15702e-21	1.81263e-23	121		1.00
*	     517	     624	583.83042	2.40791e-21	2.02345e-23	95		0.96
*	      29	     916	583.56790	2.46374e-21	2.07037e-23	118		0.99
*	     479	     605	579.23810	3.67126e-21	3.0851e-23	106		0.98
*	     778	     865	577.15929	4.43045e-21	3.72306e-23	136		1.00
*	      78	     108	570.74375	8.00363e-21	6.72574e-23	122		1.00
*	      60	     884	570.01607	8.53417e-21	7.17157e-23	42		0.83
*	      75	     111	561.89589	1.80173e-20	1.51406e-22	124		1.00
*	     328	     399	561.69192	1.83507e-20	1.54208e-22	140		1.00
*	     774	     869	556.86175	2.8496e-20	2.39462e-22	110		0.99
*	     667	     722	542.83062	1.0333e-19	8.68322e-22	170		1.00
*	     516	     625	541.73323	1.14295e-19	9.60462e-22	98		0.97
*	       6	     945	541.41856	1.17482e-19	9.87246e-22	67		0.91
*	     668	     721	534.41279	2.23198e-19	1.87562e-21	175		1.00
*	     482	     602	509.34012	2.22873e-18	1.87288e-20	144		1.00
*	     689	     740	507.10661	2.72677e-18	2.2914e-20	154		1.00
*	     480	     604	507.09440	2.73929e-18	2.30193e-20	112		0.99
*	     926	     942	503.79353	3.70701e-18	3.11513e-20	47		0.85
*	     499	     538	498.78361	5.86259e-18	4.92655e-20	115		0.99
*	      62	     882	493.24031	9.75102e-18	8.19413e-20	31		0.75
*	     685	     744	479.16075	3.53509e-17	2.97067e-19	128		1.00
*	     500	     537	471.24992	7.32641e-17	6.15665e-19	139		1.00
*	     505	     530	446.30531	7.17974e-16	6.03339e-18	127		1.00
*	     477	     607	438.19898	1.51539e-15	1.27343e-17	79		0.93
*	      64	      92	428.07782	3.82424e-15	3.21365e-17	43		0.83
*	     670	     719	425.55971	4.80898e-15	4.04116e-17	216		1.00
*	     669	     720	424.07698	5.51769e-15	4.63671e-17	192		1.00
*	      27	     918	423.41637	5.85638e-15	4.92132e-17	77		0.93
*	      67	      89	421.49623	7.00235e-15	5.88432e-17	38		0.81
*	      55	     894	421.10825	7.2306e-15	6.07613e-17	98		0.97
*	     752	     800	406.62203	2.73078e-14	2.29477e-16	155		1.00
*	     765	     787	405.23009	3.1046e-14	2.60891e-16	119		1.00
*	     327	     400	402.69796	3.92187e-14	3.29569e-16	120		1.00
*	     756	     796	396.77557	6.73447e-14	5.65922e-16	193		1.00
*	     330	     397	395.42961	7.62132e-14	6.40447e-16	126		1.00
*	      26	     919	381.86212	2.63794e-13	2.21676e-15	106		0.98
*	     506	     529	379.95890	3.1396e-13	2.63832e-15	154		1.00
*	      79	     107	367.32318	1.00058e-12	8.40824e-15	135		1.00
*	     753	     799	366.08674	1.122e-12	9.42853e-15	177		1.00
*	     754	     798	366.05036	1.122e-12	9.42853e-15	186		1.00
*	      68	      88	359.47065	2.05402e-12	1.72607e-14	92		0.96
*	     757	     795	344.10442	8.38183e-12	7.04355e-14	198		1.00
 	     327	     328	412.73006	1.12015e-11	1.31208e-16	104		0.98
*	      63	     881	332.31726	2.47048e-11	2.07604e-13	101		0.97
*	     671	     718	328.71729	3.43553e-11	2.887e-13	196		1.00
*	      30	     915	328.47232	3.5151e-11	2.95387e-13	136		1.00
*	     672	     717	323.23528	5.68565e-11	4.77786e-13	140		1.00
*	     326	     401	321.18239	6.86002e-11	5.76472e-13	155		1.00
*	     507	     528	318.63544	8.66478e-11	7.28133e-13	107		0.98
*	     515	     626	316.90953	1.01246e-10	8.50807e-13	120		1.00
 	     329	     330	387.90654	1.08711e-10	1.27338e-15	113		0.99
*	      48	     900	316.10317	1.08943e-10	9.15486e-13	128		1.00
*	     779	     864	315.01203	1.2049e-10	1.01252e-12	99		0.97
*	      49	     899	314.70375	1.23847e-10	1.04073e-12	137		1.00
*	     324	     403	307.46141	2.40573e-10	2.02162e-12	160		1.00
*	      28	     917	306.38140	2.66071e-10	2.23589e-12	77		0.93
*	     751	     801	306.10395	2.72233e-10	2.28767e-12	115		0.99
*	     767	     784	291.72056	1.01769e-09	8.55206e-12	77		0.93
*	     758	     794	289.49087	1.25052e-09	1.05086e-11	176		1.00
 	      60	     880	356.92831	1.86138e-09	2.18032e-14	48		0.86
*	     504	     531	283.86422	2.08818e-09	1.75477e-11	134		1.00
*	      52	     896	283.83409	2.09776e-09	1.76282e-11	102		0.97
*	     780	     863	280.67281	2.79901e-09	2.35211e-11	109		0.98
*	      47	     901	277.67836	3.68371e-09	3.09555e-11	140		1.00
*	     666	     723	271.85937	6.26441e-09	5.26421e-11	148		1.00
*	     521	     620	271.56054	6.43883e-09	5.41078e-11	96		0.96
~	     776	     867	339.08297	9.55032e-09	1.11867e-13	71		0.92
*	     498	     539	267.23509	9.58827e-09	8.05737e-11	114		0.99
*	     929	     939	266.53723	1.02227e-08	8.59054e-11	24		0.66
*	      51	     897	265.62757	1.11006e-08	9.32821e-11	101		0.97
~	     777	     866	335.17971	1.36512e-08	1.59903e-13	105		0.98
~	     880	     884	333.57515	1.5806e-08	1.85143e-13	48		0.86
*	     766	     786	255.00484	2.92879e-08	2.46117e-10	83		0.94
*	     755	     797	247.29497	5.95248e-08	5.00209e-10	178		1.00
*	     664	     725	244.97057	7.34682e-08	6.1738e-10	88		0.95
*	     325	     402	234.64401	1.89388e-07	1.5915e-09	170		1.00
*	      46	     902	229.39049	3.06144e-07	2.57264e-09	137		1.00
*	      54	     895	226.38534	4.02808e-07	3.38494e-09	88		0.95
*	      50	     898	213.49458	1.3105e-06	1.10126e-08	110		0.99
*	      31	     914	208.20807	2.11783e-06	1.77969e-08	156		1.00
*	      74	     112	207.43438	2.27852e-06	1.91472e-08	119		1.00
 	     327	     330	269.85165	5.39709e-06	6.32185e-11	94		0.96
~	     876	     886	269.47149	5.59837e-06	6.55762e-11	25		0.67
~	     321	     322	268.47660	6.13503e-06	7.18623e-11	125		1.00
*	     323	     404	191.01849	1.01992e-05	8.57072e-08	150		1.00
*	     750	     802	189.93102	1.12774e-05	9.47678e-08	98		0.97
 	     325	     326	261.44573	1.16969e-05	1.37011e-10	134		1.00
 	     327	     399	259.75184	1.36037e-05	1.59346e-10	124		1.00
*	      65	      91	180.61066	2.63695e-05	2.21593e-07	21		0.61
*	     665	     724	173.65388	4.9735e-05	4.17941e-07	97		0.97
~	     508	     527	238.23199	9.77432e-05	1.14491e-09	105		0.98
*	     928	     940	164.18058	0.000118338	9.9444e-07	11		0.35
 	     326	     327	227.50428	0.000260126	3.04698e-09	108		0.98
*	     684	     745	153.18526	0.000322601	2.71094e-06	108		0.98
~	     673	     716	221.61414	0.000446209	5.22664e-09	133		1.00
*	     497	     540	145.86463	0.00062723	5.27084e-06	97		0.97
 	     330	     398	215.11166	0.000808505	9.47038e-09	123		1.00
*	      80	     106	141.71620	0.000915082	7.68976e-06	107		0.98
 	     399	     400	208.83283	0.00143826	1.6847e-08	156		1.00
 	     328	     330	206.58658	0.00176672	2.06943e-08	110		0.99
 	     772	     773	206.08416	0.00184934	2.16621e-08	70		0.91
*	     772	     871	129.48171	0.00278572	2.34094e-05	39		0.81
*	      56	     893	129.30705	0.0028239	2.37303e-05	100		0.97
 	      57	      58	199.55149	0.00334993	3.92392e-08	25		0.67
~	     320	     321	194.24661	0.00546208	6.39798e-08	106		0.98
 	     326	     400	190.14168	0.00794404	9.3052e-08	140		1.00
~	     370	     371	182.72553	0.0156166	1.82924e-07	57		0.88
~	     880	     882	177.67620	0.0247656	2.9009e-07	43		0.83
 	     325	     328	177.43678	0.0253373	2.96788e-07	130		1.00
 	      62	     880	175.73218	0.0295912	3.46614e-07	42		0.83
 	     324	     325	175.22256	0.0309731	3.62801e-07	132		1.00
~	     953	     954	174.36501	0.033472	3.92072e-07	116		0.99
 	     324	     326	174.30158	0.0336251	3.93866e-07	126		1.00
 	     330	     368	171.69553	0.0428259	5.01639e-07	66		0.91
~	     135	     136	171.56507	0.0432185	5.06238e-07	69		0.91
 	     744	     746	171.42090	0.0438142	5.13216e-07	108		0.98
~	     690	     739	171.08922	0.0452363	5.29873e-07	130		1.00
~	     321	     327	170.28400	0.0486624	5.70004e-07	97		0.97

# The given structure

# Power analysis of given structure 
#
# Powertype = SINGLE SUBSTITUTIONS
# covary  left_pos      right_pos    substitutions      power
#----------------------------------------------------------------
          1		950		0		0.00
          2		949		0		0.00
          3		948		0		0.00
          4		947		8		0.24
     *    5		946		80		0.93
     *    6		945		67		0.91
          7		944		3		0.02
          22		923		4		0.07
          23		922		1		0.00
          24		921		0		0.00
     *    25		920		72		0.92
     *    26		919		106		0.98
     *    27		918		77		0.93
     *    28		917		77		0.93
     *    29		916		118		0.99
     *    30		915		136		1.00
     *    31		914		156		1.00
          32		913		118		0.99
          33		912		104		0.98
          43		904		112		0.99
          44		903		145		1.00
     *    46		902		137		1.00
     *    47		901		140		1.00
     *    48		900		128		1.00
     *    49		899		137		1.00
     *    50		898		110		0.99
     *    51		897		101		0.97
     *    52		896		102		0.97
     *    54		895		88		0.95
     *    55		894		98		0.97
     *    56		893		100		0.97
          57		892		69		0.91
          59		885		6		0.16
     *    60		884		42		0.83
     *    61		883		75		0.92
     *    62		882		31		0.75
     *    63		881		101		0.97
     *    64		92		43		0.83
     *    65		91		21		0.61
     *    66		90		77		0.93
     *    67		89		38		0.81
     *    68		88		92		0.96
     *    74		112		119		1.00
     *    75		111		124		1.00
     *    76		110		139		1.00
     *    77		109		123		1.00
     *    78		108		122		1.00
     *    79		107		135		1.00
     *    80		106		107		0.98
          322		405		137		1.00
     *    323		404		150		1.00
     *    324		403		160		1.00
     *    325		402		170		1.00
     *    326		401		155		1.00
     *    327		400		120		1.00
     *    328		399		140		1.00
     *    329		398		136		1.00
     *    330		397		126		1.00
     *    477		607		79		0.93
     *    478		606		113		0.99
     *    479		605		106		0.98
     *    480		604		112		0.99
     *    481		603		146		1.00
     *    482		602		144		1.00
     *    497		540		97		0.97
     *    498		539		114		0.99
     *    499		538		115		0.99
     *    500		537		139		1.00
     *    504		531		134		1.00
     *    505		530		127		1.00
     *    506		529		154		1.00
     *    507		528		107		0.98
     *    515		626		120		1.00
     *    516		625		98		0.97
     *    517		624		95		0.96
     *    518		623		121		1.00
     *    519		622		115		0.99
     *    520		621		121		1.00
     *    521		620		96		0.96
     *    664		725		88		0.95
     *    665		724		97		0.97
     *    666		723		148		1.00
     *    667		722		170		1.00
     *    668		721		175		1.00
     *    669		720		192		1.00
     *    670		719		216		1.00
     *    671		718		196		1.00
     *    672		717		140		1.00
     *    684		745		108		0.98
     *    685		744		128		1.00
     *    686		743		141		1.00
     *    687		742		111		0.99
     *    688		741		137		1.00
     *    689		740		154		1.00
     *    750		802		98		0.97
     *    751		801		115		0.99
     *    752		800		155		1.00
     *    753		799		177		1.00
     *    754		798		186		1.00
     *    755		797		178		1.00
     *    756		796		193		1.00
     *    757		795		198		1.00
     *    758		794		176		1.00
          759		793		166		1.00
     *    765		787		119		1.00
     *    766		786		83		0.94
     *    767		784		77		0.93
     *    772		871		39		0.81
     *    773		870		104		0.98
     *    774		869		110		0.99
     *    775		868		175		1.00
     *    778		865		136		1.00
     *    779		864		99		0.97
     *    780		863		109		0.98
     *    926		942		47		0.85
     *    927		941		101		0.97
     *    928		940		11		0.35
     *    929		939		24		0.66
          930		938		0		0.00
#
# BPAIRS 119
# avg substitutions per BP  107.7
# BPAIRS expected to covary 105.3 +/- 1.9
# BPAIRS observed to covary 102
#
# RMs = 18 L = 954

# RM_HELIX NESTED 64-68 88-92, nbp = 5 nbp_cov = 5
# aggregated NONE
NESTED  ::::::::::::::::::::::::::::::::::::::::::::::::::::<<<<<__________>>>>>::::::::::::::::::::::::::::::::::::::::::::::::::::::::::::::::::::::::::::::::::::::::::::::::::::::::::::::::::::::::::::::::::::::::::::::::::::::::::::::::::::::::::::::::::::::::::::::::::::::::::::::::::::::::::::::::::::::::::::::::::::::::::::::::::::::::::::::::::::::::::::::::::::::::::::::::::::::::::::::::::::::::::::::::::::::
        ::::::::::::::::::::::::::::::::::::::::::::::::::::<<<<<__________>>>>>::::::::::::::::::::::::::::::::::::::::::::::::::::::::::::::::::::::::::::::::::::::::::::::::::::::::::::::::::::::::::::::::::::::::::::::::::::::::::::::::::::::::::::::::::::::::::::::::::::::::::::::::::::::::::::::::::::::::::::::::::::::::::::::::::::::::::::::::::::::::::::::::::::::::::::::::::::::::::::::::::::::::::::::::::::::
NESTED  :::::::::::::::::::::::::::::::::::::::::::::::::::::::::::::::<<<<<___________________>>>>>::::::::::::::::::::::::::::::::::::::::::::::::::::::::::::::::::::::::::::::::::::::::::::::::::::::::::::::::::::::::::::::::::::::::::::::::::::::::::::::::::::::::::::::::::::::::::::::::::::::::::::::::::::::::::::::::::::::::::::::::::::::::::::::::::::::::::::::::::::::::::::::::::::::::::::::::::::::::::::::::::::::::::::::::::::::::::::::::::::::::::::::::::::::::::::::::::::::::::::::::::::::::::::::::::::::::::::::::::::::::::::::::::::::::::::::::::::::::::::::::::::::::::::::::::::::::::::::::::::::::::::::::::::::::::::::::::::::::::::::::::::::::::::::::::::::::::::::::::::::::::::::::::::::::::::::::::::::::::::::::::::::::::::::::::::::::::::::::::::::::::::::::::::::::::::::::::::::::::::::::::::::::::::::::::::::::::::::::::::::::::::::::::::::::::::::::::::::::::::::::::::::::::::::::::::::::::::::::::::::::::::::::::::::::::::::
        :::::::::::::::::::::::::::::::::::::::::::::::::::::::::::::::<<<<<___________________>>>>>::::::::::::::::::::::::::::::::::::::::::::::::::::::::::::::::::::::::::::::::::::::::::::::::::::::::::::::::::::::::::::::::::::::::::::::::::::::::::::::::::::::::::::::::::::::::::::::::::::::::::::::::::::::::::::::::::::::::::::::::::::::::::::::::::::::::::::::::::::::::::::::::::::::::::::::::::::::::::::::::::::::::::::::::::::::::::::::::::::::::::::::::::::::::::::::::::::::::::::::::::::::::::::::::::::::::::::::::::::::::::::::::::::::::::::::::::::::::::::::::::::::::::::::::::::::::::::::::::::::::::::::::::::::::::::::::::::::::::::::::::::::::::::::::::::::::::::::::::::::::::::::::::::::::::::::::::::::::::::::::::::::::::::::::::::::::::::::::::::::::::::::::::::::::::::::::::::::::::::::::::::::::::::::::::::::::::::::::::::::::::::::::::::::::::::::::::::::::::::::::::::::::::::::::::::::::::::::::::::::::::::::::::::::::::::::

# RM_HELIX NESTED 322-330 397-405, nbp = 9 nbp_cov = 8
# aggregated NONE
NESTED  ::::::::::::::::::::::::::::::::::::::::::::::::::::::::::::::::::::::::::::::::::::::::::::::::::::::::::::::::::::::::::::<<<<<<<<<_________>>>>>>>>>:::::::::::::::::::::::::::::::::::::::::::::::::::::::::::::::::::::::::::::::::::::::::::::::::::::::::::::::::::::::::::::::::::::::::::::::::::::::::::::::::::::::::::::::::::::::::::::::::::::::::::::::::::::::::::::::::::::::::::::::::::::::::::::::::::::::
        :::::::::::::::::::::::::::::::::::::::::::::::::::::::::::::::::::::::::::::::::::::::::::::::::::::::::::::::::::::::::::::<<<<<<<<_________>>>>>>>>::::::::::::::::::::::::::::::::::::::::::::::::::::::::::::::::::::::::::::::::::::::::::::::::::::::::::::::::::::::::::::::::::::::::::::::::::::::::::::::::::::::::::::::::::::::::::::::::::::::::::::::::::::::::::::::::::::::::::::::::::::::::::::::::::::::::
NESTED  :::::::::::::::::::::::::::::::::::::::::::::::::::::::::::::::::::::::::::::::::::::::::::::::::::::::::::::::::::::::::::::::::::::::::::::::::::::::::::::::::::::::::::::::::::::::::::::::::::::::::::::::::::::::::::::::::::::::::::::::::::::::::::::::::::::::::::::::::::::::::::::::::::::::::::::::::::::::::::::::::<<<<<<<<<__________________________________________________________________>>>>>>>>>:::::::::::::::::::::::::::::::::::::::::::::::::::::::::::::::::::::::::::::::::::::::::::::::::::::::::::::::::::::::::::::::::::::::::::::::::::::::::::::::::::::::::::::::::::::::::::::::::::::::::::::::::::::::::::::::::::::::::::::::::::::::::::::::::::::::::::::::::::::::::::::::::::::::::::::::::::::::::::::::::::::::::::::::::::::::::::::::::::::::::::::::::::::::::::::::::::::::::::::::::::::::::::::::::::::::::::::::::::::::::::::::::::::::::::::::::::::::::::::::::::::::::::::::::::::::::::::::::::::::::::::::::::::::::::::::::::::
        ::::::::::::::::::::::::::::::::::::::::::::::::::::::::::::::::::::::::::::::::::::::::::::::::::::::::::::::::::::::::::::::::::::::::::::::::::::::::::::::::::::::::::::::::::::::::::::::::::::::::::::::::::::::::::::::::::::::::::::::::::::::::::::::::::::::::::::::::::::::::::::::::::::::::::::::::::::::::::::::::::<<<<<<<<__________________________________________________________________>>>>>>>>::::::::::::::::::::::::::::::::::::::::::::::::::::::::::::::::::::::::::::::::::::::::::::::::::::::::::::::::::::::::::::::::::::::::::::::::::::::::::::::::::::::::::::::::::::::::::::::::::::::::::::::::::::::::::::::::::::::::::::::::::::::::::::::::::::::::::::::::::::::::::::::::::::::::::::::::::::::::::::::::::::::::::::::::::::::::::::::::::::::::::::::::::::::::::::::::::::::::::::::::::::::::::::::::::::::::::::::::::::::::::::::::::::::::::::::::::::::::::::::::::::::::::::::::::::::::::::::::::::::::::::::::::::::::::::::::::::::

# RM_HELIX NESTED 504-507 528-531, nbp = 4 nbp_cov = 4
# aggregated NONE
NESTED  ::::::::::::::::::::::::::::::::::::::::::::::::::::::::::::::::::::::::::::::::::::::::::::::::::::::::::::::::::::::::::::::::::::::::::::::::::::::::::::::::::::::::<<<<____________>>>>::::::::::::::::::::::::::::::::::::::::::::::::::::::::::::::::::::::::::::::::::::::::::::::::::::::::::::::::::::::::::::::::::::::::::::::::::::::::::::::::::::::::::::::::::::::::::::::::::::::::::::::::::::::::::::::::::
        ::::::::::::::::::::::::::::::::::::::::::::::::::::::::::::::::::::::::::::::::::::::::::::::::::::::::::::::::::::::::::::::::::::::::::::::::::::::::::::::::::::::::<<<<____________>>>>::::::::::::::::::::::::::::::::::::::::::::::::::::::::::::::::::::::::::::::::::::::::::::::::::::::::::::::::::::::::::::::::::::::::::::::::::::::::::::::::::::::::::::::::::::::::::::::::::::::::::::::::::::::::::::::::::
NESTED  :::::::::::::::::::::::::::::::::::::::::::::::::::::::::::::::::::::::::::::::::::::::::::::::::::::::::::::::::::::::::::::::::::::::::::::::::::::::::::::::::::::::::::::::::::::::::::::::::::::::::::::::::::::::::::::::::::::::::::::::::::::::::::::::::::::::::::::::::::::::::::::::::::::::::::::::::::::::::::::::::::::::::::::::::::::::::::::::::::::::::::::::::::::::::::::::::::::::::::::::::::::::::::::::::::::::::::::::::::::::::::::::::::::::::::::::::::::::::::::::::::::::::::::::::::::::<<<<____________________>>>>:::::::::::::::::::::::::::::::::::::::::::::::::::::::::::::::::::::::::::::::::::::::::::::::::::::::::::::::::::::::::::::::::::::::::::::::::::::::::::::::::::::::::::::::::::::::::::::::::::::::::::::::::::::::::::::::::::::::::::::::::::::::::::::::::::::::::::::::::::::::::::::::::::::::::::::::::::::::::::::::::::::::::::::::::::::::::::::::::::::::::::::::::::::::::::::::::::::::::::::::::::::::::::::::::::::::
        :::::::::::::::::::::::::::::::::::::::::::::::::::::::::::::::::::::::::::::::::::::::::::::::::::::::::::::::::::::::::::::::::::::::::::::::::::::::::::::::::::::::::::::::::::::::::::::::::::::::::::::::::::::::::::::::::::::::::::::::::::::::::::::::::::::::::::::::::::::::::::::::::::::::::::::::::::::::::::::::::::::::::::::::::::::::::::::::::::::::::::::::::::::::::::::::::::::::::::::::::::::::::::::::::::::::::::::::::::::::::::::::::::::::::::::::::::::::::::::::::::::::::::::::::::::::<<<<____________________>>>>:::::::::::::::::::::::::::::::::::::::::::::::::::::::::::::::::::::::::::::::::::::::::::::::::::::::::::::::::::::::::::::::::::::::::::::::::::::::::::::::::::::::::::::::::::::::::::::::::::::::::::::::::::::::::::::::::::::::::::::::::::::::::::::::::::::::::::::::::::::::::::::::::::::::::::::::::::::::::::::::::::::::::::::::::::::::::::::::::::::::::::::::::::::::::::::::::::::::::::::::::::::::::::::::::::::::

# RM_HELIX NESTED 497-500 537-540, nbp = 4 nbp_cov = 4
# aggregated NONE
NESTED  ::::::::::::::::::::::::::::::::::::::::::::::::::::::::::::::::::::::::::::::::::::::::::::::::::::::::::::::::::::::::::::::::::::::::::::::::::::::::::::::::::<<<<_______________________>>>>:::::::::::::::::::::::::::::::::::::::::::::::::::::::::::::::::::::::::::::::::::::::::::::::::::::::::::::::::::::::::::::::::::::::::::::::::::::::::::::::::::::::::::::::::::::::::::::::::::::::::::::::::::::::::::::
        ::::::::::::::::::::::::::::::::::::::::::::::::::::::::::::::::::::::::::::::::::::::::::::::::::::::::::::::::::::::::::::::::::::::::::::::::::::::::::::::::::<<<<_______________________>>>>:::::::::::::::::::::::::::::::::::::::::::::::::::::::::::::::::::::::::::::::::::::::::::::::::::::::::::::::::::::::::::::::::::::::::::::::::::::::::::::::::::::::::::::::::::::::::::::::::::::::::::::::::::::::::::::
NESTED  ::::::::::::::::::::::::::::::::::::::::::::::::::::::::::::::::::::::::::::::::::::::::::::::::::::::::::::::::::::::::::::::::::::::::::::::::::::::::::::::::::::::::::::::::::::::::::::::::::::::::::::::::::::::::::::::::::::::::::::::::::::::::::::::::::::::::::::::::::::::::::::::::::::::::::::::::::::::::::::::::::::::::::::::::::::::::::::::::::::::::::::::::::::::::::::::::::::::::::::::::::::::::::::::::::::::::::::::::::::::::::::::::::::::::::::::::::::::::::::::::::::::::::::::::<<<<____________________________________>>>>::::::::::::::::::::::::::::::::::::::::::::::::::::::::::::::::::::::::::::::::::::::::::::::::::::::::::::::::::::::::::::::::::::::::::::::::::::::::::::::::::::::::::::::::::::::::::::::::::::::::::::::::::::::::::::::::::::::::::::::::::::::::::::::::::::::::::::::::::::::::::::::::::::::::::::::::::::::::::::::::::::::::::::::::::::::::::::::::::::::::::::::::::::::::::::::::::::::::::::::::::::::::::::::
        ::::::::::::::::::::::::::::::::::::::::::::::::::::::::::::::::::::::::::::::::::::::::::::::::::::::::::::::::::::::::::::::::::::::::::::::::::::::::::::::::::::::::::::::::::::::::::::::::::::::::::::::::::::::::::::::::::::::::::::::::::::::::::::::::::::::::::::::::::::::::::::::::::::::::::::::::::::::::::::::::::::::::::::::::::::::::::::::::::::::::::::::::::::::::::::::::::::::::::::::::::::::::::::::::::::::::::::::::::::::::::::::::::::::::::::::::::::::::::::::::::::::::::::::::<<<<____________________________________>>>>::::::::::::::::::::::::::::::::::::::::::::::::::::::::::::::::::::::::::::::::::::::::::::::::::::::::::::::::::::::::::::::::::::::::::::::::::::::::::::::::::::::::::::::::::::::::::::::::::::::::::::::::::::::::::::::::::::::::::::::::::::::::::::::::::::::::::::::::::::::::::::::::::::::::::::::::::::::::::::::::::::::::::::::::::::::::::::::::::::::::::::::::::::::::::::::::::::::::::::::::::::::::::::::

# RM_HELIX NESTED 477-482 602-607, nbp = 6 nbp_cov = 6
# aggregated NONE
NESTED  :::::::::::::::::::::::::::::::::::::::::::::::::::::::::::::::::::::::::::::::::::::::::::::::::::::::::::::::::::::::::::::::::::::::::::::::::::::::::::<<<<<<_____________________________________>>>>>>::::::::::::::::::::::::::::::::::::::::::::::::::::::::::::::::::::::::::::::::::::::::::::::::::::::::::::::::::::::::::::::::::::::::::::::::::::::::::::::::::::::::::::::::::::::::::::::::::::::::::::::::::
        :::::::::::::::::::::::::::::::::::::::::::::::::::::::::::::::::::::::::::::::::::::::::::::::::::::::::::::::::::::::::::::::::::::::::::::::::::::::::::<<<<<<_____________________________________>>>>>>::::::::::::::::::::::::::::::::::::::::::::::::::::::::::::::::::::::::::::::::::::::::::::::::::::::::::::::::::::::::::::::::::::::::::::::::::::::::::::::::::::::::::::::::::::::::::::::::::::::::::::::::::
NESTED  ::::::::::::::::::::::::::::::::::::::::::::::::::::::::::::::::::::::::::::::::::::::::::::::::::::::::::::::::::::::::::::::::::::::::::::::::::::::::::::::::::::::::::::::::::::::::::::::::::::::::::::::::::::::::::::::::::::::::::::::::::::::::::::::::::::::::::::::::::::::::::::::::::::::::::::::::::::::::::::::::::::::::::::::::::::::::::::::::::::::::::::::::::::::::::::::::::::::::::::::::::::::::::::::::::::::::::::::::::::::::::::::::::::::::::::::::::::::::::::<<<<<<_______________________________________________________________________________________________________________________>>>>>>:::::::::::::::::::::::::::::::::::::::::::::::::::::::::::::::::::::::::::::::::::::::::::::::::::::::::::::::::::::::::::::::::::::::::::::::::::::::::::::::::::::::::::::::::::::::::::::::::::::::::::::::::::::::::::::::::::::::::::::::::::::::::::::::::::::::::::::::::::::::::::::::::::::::::::::::::::::::::::::::::::::::::::::::::::::::::::
        ::::::::::::::::::::::::::::::::::::::::::::::::::::::::::::::::::::::::::::::::::::::::::::::::::::::::::::::::::::::::::::::::::::::::::::::::::::::::::::::::::::::::::::::::::::::::::::::::::::::::::::::::::::::::::::::::::::::::::::::::::::::::::::::::::::::::::::::::::::::::::::::::::::::::::::::::::::::::::::::::::::::::::::::::::::::::::::::::::::::::::::::::::::::::::::::::::::::::::::::::::::::::::::::::::::::::::::::::::::::::::::::::::::::::::::::::::::::::::::<<<<<<_______________________________________________________________________________________________________________________>>>>>>:::::::::::::::::::::::::::::::::::::::::::::::::::::::::::::::::::::::::::::::::::::::::::::::::::::::::::::::::::::::::::::::::::::::::::::::::::::::::::::::::::::::::::::::::::::::::::::::::::::::::::::::::::::::::::::::::::::::::::::::::::::::::::::::::::::::::::::::::::::::::::::::::::::::::::::::::::::::::::::::::::::::::::::::::::::::::::

# RM_HELIX NESTED 664-672 717-725, nbp = 9 nbp_cov = 9
# aggregated NONE
NESTED  :::::::::::::::::::::::::::::::::::::::::::::::::::::::::::::::::::::::::::::::::::::::::::::::::::::::::::::::::::::::::::::::::::::::::::::::::::::::::::::::::::::::::::::::::::::::::::::::::::::::::::::::::::::::::::::::::<<<<<<<<<_____________________>>>>>>>>>::::::::::::::::::::::::::::::::::::::::::::::::::::::::::::::::::::::::::::::::::::::::::::::::::::::::::::::::::::::::::::::::::::::::::::::::::::::
        :::::::::::::::::::::::::::::::::::::::::::::::::::::::::::::::::::::::::::::::::::::::::::::::::::::::::::::::::::::::::::::::::::::::::::::::::::::::::::::::::::::::::::::::::::::::::::::::::::::::::::::::::::::::::::::::::<<<<<<<<<_____________________>>>>>>>>>::::::::::::::::::::::::::::::::::::::::::::::::::::::::::::::::::::::::::::::::::::::::::::::::::::::::::::::::::::::::::::::::::::::::::::::::::::::
NESTED  :::::::::::::::::::::::::::::::::::::::::::::::::::::::::::::::::::::::::::::::::::::::::::::::::::::::::::::::::::::::::::::::::::::::::::::::::::::::::::::::::::::::::::::::::::::::::::::::::::::::::::::::::::::::::::::::::::::::::::::::::::::::::::::::::::::::::::::::::::::::::::::::::::::::::::::::::::::::::::::::::::::::::::::::::::::::::::::::::::::::::::::::::::::::::::::::::::::::::::::::::::::::::::::::::::::::::::::::::::::::::::::::::::::::::::::::::::::::::::::::::::::::::::::::::::::::::::::::::::::::::::::::::::::::::::::::::::::::::::::::::::::::::::::::::::::::::::::::::::::::::::::::::::::::::::::::::::::::::::::::::::::::::::::::::::::::<<<<<<<<<____________________________________________>>>>>>>>>:::::::::::::::::::::::::::::::::::::::::::::::::::::::::::::::::::::::::::::::::::::::::::::::::::::::::::::::::::::::::::::::::::::::::::::::::::::::::::::::::::::::::::::::::::::::::::::::::::::::::::::::::::::::::::::::::::::
        :::::::::::::::::::::::::::::::::::::::::::::::::::::::::::::::::::::::::::::::::::::::::::::::::::::::::::::::::::::::::::::::::::::::::::::::::::::::::::::::::::::::::::::::::::::::::::::::::::::::::::::::::::::::::::::::::::::::::::::::::::::::::::::::::::::::::::::::::::::::::::::::::::::::::::::::::::::::::::::::::::::::::::::::::::::::::::::::::::::::::::::::::::::::::::::::::::::::::::::::::::::::::::::::::::::::::::::::::::::::::::::::::::::::::::::::::::::::::::::::::::::::::::::::::::::::::::::::::::::::::::::::::::::::::::::::::::::::::::::::::::::::::::::::::::::::::::::::::::::::::::::::::::::::::::::::::::::::::::::::::::::::::::::::::::::::<<<<<<<<<____________________________________________>>>>>>>>>:::::::::::::::::::::::::::::::::::::::::::::::::::::::::::::::::::::::::::::::::::::::::::::::::::::::::::::::::::::::::::::::::::::::::::::::::::::::::::::::::::::::::::::::::::::::::::::::::::::::::::::::::::::::::::::::::::::

# RM_HELIX NESTED 765-767 784-787, nbp = 3 nbp_cov = 3
# aggregated NONE
NESTED  ::::::::::::::::::::::::::::::::::::::::::::::::::::::::::::::::::::::::::::::::::::::::::::::::::::::::::::::::::::::::::::::::::::::::::::::::::::::::::::::::::::::::::::::::::::::::::::::::::::::::::::::::::::::::::::::::::::::::::::::::::::::::::::::::::::::::::::::::::::::::::::::::::::::::<<<___________>>>:::::::::::::::::::::::::::::::::::::::::::::::::::::::::::::::::::::::::::::::::::::::::::::::::::::
        ::::::::::::::::::::::::::::::::::::::::::::::::::::::::::::::::::::::::::::::::::::::::::::::::::::::::::::::::::::::::::::::::::::::::::::::::::::::::::::::::::::::::::::::::::::::::::::::::::::::::::::::::::::::::::::::::::::::::::::::::::::::::::::::::::::::::::::::::::::::::::::::::::::::::<<<___________>>>:::::::::::::::::::::::::::::::::::::::::::::::::::::::::::::::::::::::::::::::::::::::::::::::::::::
NESTED  ::::::::::::::::::::::::::::::::::::::::::::::::::::::::::::::::::::::::::::::::::::::::::::::::::::::::::::::::::::::::::::::::::::::::::::::::::::::::::::::::::::::::::::::::::::::::::::::::::::::::::::::::::::::::::::::::::::::::::::::::::::::::::::::::::::::::::::::::::::::::::::::::::::::::::::::::::::::::::::::::::::::::::::::::::::::::::::::::::::::::::::::::::::::::::::::::::::::::::::::::::::::::::::::::::::::::::::::::::::::::::::::::::::::::::::::::::::::::::::::::::::::::::::::::::::::::::::::::::::::::::::::::::::::::::::::::::::::::::::::::::::::::::::::::::::::::::::::::::::::::::::::::::::::::::::::::::::::::::::::::::::::::::::::::::::::::::::::::::::::::::::::::::::::::::::::::::::::::::::::::::::::::::::::::::::::::::::::::::::::::::::<<<________________>->>:::::::::::::::::::::::::::::::::::::::::::::::::::::::::::::::::::::::::::::::::::::::::::::::::::::::::::::::::::::::::::::::::::::::::::::::::::::::::::::::::::::::
        ::::::::::::::::::::::::::::::::::::::::::::::::::::::::::::::::::::::::::::::::::::::::::::::::::::::::::::::::::::::::::::::::::::::::::::::::::::::::::::::::::::::::::::::::::::::::::::::::::::::::::::::::::::::::::::::::::::::::::::::::::::::::::::::::::::::::::::::::::::::::::::::::::::::::::::::::::::::::::::::::::::::::::::::::::::::::::::::::::::::::::::::::::::::::::::::::::::::::::::::::::::::::::::::::::::::::::::::::::::::::::::::::::::::::::::::::::::::::::::::::::::::::::::::::::::::::::::::::::::::::::::::::::::::::::::::::::::::::::::::::::::::::::::::::::::::::::::::::::::::::::::::::::::::::::::::::::::::::::::::::::::::::::::::::::::::::::::::::::::::::::::::::::::::::::::::::::::::::::::::::::::::::::::::::::::::::::::::::::::::::::::<<<________________>->>:::::::::::::::::::::::::::::::::::::::::::::::::::::::::::::::::::::::::::::::::::::::::::::::::::::::::::::::::::::::::::::::::::::::::::::::::::::::::::::::::::::::

# RM_HELIX NESTED 750-759 793-802, nbp = 10 nbp_cov = 9
# aggregated NONE
NESTED  :::::::::::::::::::::::::::::::::::::::::::::::::::::::::::::::::::::::::::::::::::::::::::::::::::::::::::::::::::::::::::::::::::::::::::::::::::::::::::::::::::::::::::::::::::::::::::::::::::::::::::::::::::::::::::::::::::::::::::::::::::::::::::::::::::::::::::::::::::::::::::<<<<<<<<<<_______________________>>>>>>>>>>::::::::::::::::::::::::::::::::::::::::::::::::::::::::::::::::::::::::::::::::::::::::
        :::::::::::::::::::::::::::::::::::::::::::::::::::::::::::::::::::::::::::::::::::::::::::::::::::::::::::::::::::::::::::::::::::::::::::::::::::::::::::::::::::::::::::::::::::::::::::::::::::::::::::::::::::::::::::::::::::::::::::::::::::::::::::::::::::::::::::::::::::::::::::<<<<<<<<<_________________________>>>>>>>>>::::::::::::::::::::::::::::::::::::::::::::::::::::::::::::::::::::::::::::::::::::::::
NESTED  :::::::::::::::::::::::::::::::::::::::::::::::::::::::::::::::::::::::::::::::::::::::::::::::::::::::::::::::::::::::::::::::::::::::::::::::::::::::::::::::::::::::::::::::::::::::::::::::::::::::::::::::::::::::::::::::::::::::::::::::::::::::::::::::::::::::::::::::::::::::::::::::::::::::::::::::::::::::::::::::::::::::::::::::::::::::::::::::::::::::::::::::::::::::::::::::::::::::::::::::::::::::::::::::::::::::::::::::::::::::::::::::::::::::::::::::::::::::::::::::::::::::::::::::::::::::::::::::::::::::::::::::::::::::::::::::::::::::::::::::::::::::::::::::::::::::::::::::::::::::::::::::::::::::::::::::::::::::::::::::::::::::::::::::::::::::::::::::::::::::::::::::::::::::::::::::::::::::::::::::::::::::::::::::::::::::::::::<<<<<<<<<<_________________________________>>>>>>>>>>::::::::::::::::::::::::::::::::::::::::::::::::::::::::::::::::::::::::::::::::::::::::::::::::::::::::::::::::::::::::::::::::::::::::::::::::::::::::
        :::::::::::::::::::::::::::::::::::::::::::::::::::::::::::::::::::::::::::::::::::::::::::::::::::::::::::::::::::::::::::::::::::::::::::::::::::::::::::::::::::::::::::::::::::::::::::::::::::::::::::::::::::::::::::::::::::::::::::::::::::::::::::::::::::::::::::::::::::::::::::::::::::::::::::::::::::::::::::::::::::::::::::::::::::::::::::::::::::::::::::::::::::::::::::::::::::::::::::::::::::::::::::::::::::::::::::::::::::::::::::::::::::::::::::::::::::::::::::::::::::::::::::::::::::::::::::::::::::::::::::::::::::::::::::::::::::::::::::::::::::::::::::::::::::::::::::::::::::::::::::::::::::::::::::::::::::::::::::::::::::::::::::::::::::::::::::::::::::::::::::::::::::::::::::::::::::::::::::::::::::::::::::::::::::::::::::::<<<<<<<<<___________________________________>>>>>>>>>::::::::::::::::::::::::::::::::::::::::::::::::::::::::::::::::::::::::::::::::::::::::::::::::::::::::::::::::::::::::::::::::::::::::::::::::::::::::

# RM_HELIX NESTED 59-63 881-885, nbp = 5 nbp_cov = 4
# aggregated NONE
NESTED  :::::::::::::::::::::::::::::::::::::::::::::::<<<<<__________________________________________________________________________________________________________________________________________________________________________________________________________________________________________________________________________________________________________>>>>>:::::::::::::::::::::::::::::::::::::::::::::::::::::::::::
        ::::::::::::::::::::::::::::::::::::::::::::::::<<<<__________________________________________________________________________________________________________________________________________________________________________________________________________________________________________________________________________________________________________>>>>::::::::::::::::::::::::::::::::::::::::::::::::::::::::::::
NESTED  ::::::::::::::::::::::::::::::::::::::::::::::::::::::::::<<<<<_________________________________________________________________________________________________________________________________________________________________________________________________________________________________________________________________________________________________________________________________________________________________________________________________________________________________________________________________________________________________________________________________________________________________________________________________________________________________________________________________________________________________________________________________________________________________________________________________________________________________________________>>>>>:::::::::::::::::::::::::::::::::::::::::::::::::::::::::::::::::::::
        :::::::::::::::::::::::::::::::::::::::::::::::::::::::::::<<<<_________________________________________________________________________________________________________________________________________________________________________________________________________________________________________________________________________________________________________________________________________________________________________________________________________________________________________________________________________________________________________________________________________________________________________________________________________________________________________________________________________________________________________________________________________________________________________________________________________________________________________________>>>>::::::::::::::::::::::::::::::::::::::::::::::::::::::::::::::::::::::

# RM_HELIX NESTED 43-57 892-904, nbp = 13 nbp_cov = 10
# aggregated NONE
NESTED  :::::::::::::::::::::::::::::::::<<<<<<<<<<<<<_________________________________________________________________________________________________________________________________________________________________________________________________________________________________________________________________________________________________________________________>>>>>>>>>>>>>::::::::::::::::::::::::::::::::::::::::::
        :::::::::::::::::::::::::::::::::::<<<<<<<<<<___________________________________________________________________________________________________________________________________________________________________________________________________________________________________________________________________________________________________________________________>>>>>>>>>>::::::::::::::::::::::::::::::::::::::::::::
NESTED  ::::::::::::::::::::::::::::::::::::::::::<<-<<<<<<<-<<<<__________________________________________________________________________________________________________________________________________________________________________________________________________________________________________________________________________________________________________________________________________________________________________________________________________________________________________________________________________________________________________________________________________________________________________________________________________________________________________________________________________________________________________________________________________________________________________________________________________________________________________________________________>>>>>>>>>>>>>::::::::::::::::::::::::::::::::::::::::::::::::::
        :::::::::::::::::::::::::::::::::::::::::::::<<<<<<<-<<<____________________________________________________________________________________________________________________________________________________________________________________________________________________________________________________________________________________________________________________________________________________________________________________________________________________________________________________________________________________________________________________________________________________________________________________________________________________________________________________________________________________________________________________________________________________________________________________________________________________________________________________________________>>>>>>>>>>::::::::::::::::::::::::::::::::::::::::::::::::::::

# RM_HELIX NESTED 22-33 912-923, nbp = 12 nbp_cov = 7
# aggregated NONE
NESTED  ::::::::::::::::::<<<<<<<<<<<<_______________________________________________________________________________________________________________________________________________________________________________________________________________________________________________________________________________________________________________________________________________________>>>>>>>>>>>>:::::::::::::::::::::::::::::
        :::::::::::::::::::::<<<<<<<___________________________________________________________________________________________________________________________________________________________________________________________________________________________________________________________________________________________________________________________________________________________>>>>>>>::::::::::::::::::::::::::::::::
NESTED  :::::::::::::::::::::<<<<<<<<<<<<______________________________________________________________________________________________________________________________________________________________________________________________________________________________________________________________________________________________________________________________________________________________________________________________________________________________________________________________________________________________________________________________________________________________________________________________________________________________________________________________________________________________________________________________________________________________________________________________________________________________________________________________________________________________________________>>>>>>>>>>>>:::::::::::::::::::::::::::::::
        ::::::::::::::::::::::::<<<<<<<__________________________________________________________________________________________________________________________________________________________________________________________________________________________________________________________________________________________________________________________________________________________________________________________________________________________________________________________________________________________________________________________________________________________________________________________________________________________________________________________________________________________________________________________________________________________________________________________________________________________________________________________________________________________________________________>>>>>>>::::::::::::::::::::::::::::::::::

# RM_HELIX NESTED 926-930 938-942, nbp = 5 nbp_cov = 4
# aggregated NONE
NESTED  ::::::::::::::::::::::::::::::::::::::::::::::::::::::::::::::::::::::::::::::::::::::::::::::::::::::::::::::::::::::::::::::::::::::::::::::::::::::::::::::::::::::::::::::::::::::::::::::::::::::::::::::::::::::::::::::::::::::::::::::::::::::::::::::::::::::::::::::::::::::::::::::::::::::::::::::::::::::::::::::::::::::::::::::::::::::::::::::::::::::::::::::::::::::::::::::::::<<<<<_______>>>>>:::::::::::
        ::::::::::::::::::::::::::::::::::::::::::::::::::::::::::::::::::::::::::::::::::::::::::::::::::::::::::::::::::::::::::::::::::::::::::::::::::::::::::::::::::::::::::::::::::::::::::::::::::::::::::::::::::::::::::::::::::::::::::::::::::::::::::::::::::::::::::::::::::::::::::::::::::::::::::::::::::::::::::::::::::::::::::::::::::::::::::::::::::::::::::::::::::::::::::::::::::<<<<_________>>>>:::::::::::
NESTED  :::::::::::::::::::::::::::::::::::::::::::::::::::::::::::::::::::::::::::::::::::::::::::::::::::::::::::::::::::::::::::::::::::::::::::::::::::::::::::::::::::::::::::::::::::::::::::::::::::::::::::::::::::::::::::::::::::::::::::::::::::::::::::::::::::::::::::::::::::::::::::::::::::::::::::::::::::::::::::::::::::::::::::::::::::::::::::::::::::::::::::::::::::::::::::::::::::::::::::::::::::::::::::::::::::::::::::::::::::::::::::::::::::::::::::::::::::::::::::::::::::::::::::::::::::::::::::::::::::::::::::::::::::::::::::::::::::::::::::::::::::::::::::::::::::::::::::::::::::::::::::::::::::::::::::::::::::::::::::::::::::::::::::::::::::::::::::::::::::::::::::::::::::::::::::::::::::::::::::::::::::::::::::::::::::::::::::::::::::::::::::::::::::::::::::::::::::::::::::::::::::::::::::::::::::::::::::::::::::::::::::::::::::::::::::::::::::::::::::::::::::::::::::::::::::::::::::::::::::::::::::::<<<<<_______>>>>>::::::::::::
        :::::::::::::::::::::::::::::::::::::::::::::::::::::::::::::::::::::::::::::::::::::::::::::::::::::::::::::::::::::::::::::::::::::::::::::::::::::::::::::::::::::::::::::::::::::::::::::::::::::::::::::::::::::::::::::::::::::::::::::::::::::::::::::::::::::::::::::::::::::::::::::::::::::::::::::::::::::::::::::::::::::::::::::::::::::::::::::::::::::::::::::::::::::::::::::::::::::::::::::::::::::::::::::::::::::::::::::::::::::::::::::::::::::::::::::::::::::::::::::::::::::::::::::::::::::::::::::::::::::::::::::::::::::::::::::::::::::::::::::::::::::::::::::::::::::::::::::::::::::::::::::::::::::::::::::::::::::::::::::::::::::::::::::::::::::::::::::::::::::::::::::::::::::::::::::::::::::::::::::::::::::::::::::::::::::::::::::::::::::::::::::::::::::::::::::::::::::::::::::::::::::::::::::::::::::::::::::::::::::::::::::::::::::::::::::::::::::::::::::::::::::::::::::::::::::::::::::::::::::::::::::<<<<_________>>>>::::::::::::

# RM_HELIX NESTED 1-7 944-950, nbp = 7 nbp_cov = 2
# aggregated NONE
NESTED  <<<<<<<____________________________________________________________________________________________________________________________________________________________________________________________________________________________________________________________________________________________________________________________________________________________________________________________________________>>>>>>>::::
        ::::<<______________________________________________________________________________________________________________________________________________________________________________________________________________________________________________________________________________________________________________________________________________________________________________________________________________>>::::::::
NESTED  <<<<<<<________________________________________________________________________________________________________________________________________________________________________________________________________________________________________________________________________________________________________________________________________________________________________________________________________________________________________________________________________________________________________________________________________________________________________________________________________________________________________________________________________________________________________________________________________________________________________________________________________________________________________________________________________________________________________________________________________________________________________>>>>>>>::::
        ::::<<__________________________________________________________________________________________________________________________________________________________________________________________________________________________________________________________________________________________________________________________________________________________________________________________________________________________________________________________________________________________________________________________________________________________________________________________________________________________________________________________________________________________________________________________________________________________________________________________________________________________________________________________________________________________________________________________________________________________________________>>::::::::

# RM_HELIX PK 74-80 106-112, nbp = 7 nbp_cov = 7
# aggregated NONE
PK      ::::::::::::::::::::::::::::::::::::::::::::::::::::::::::<<<<<<<_______________>>>>>>>:::::::::::::::::::::::::::::::::::::::::::::::::::::::::::::::::::::::::::::::::::::::::::::::::::::::::::::::::::::::::::::::::::::::::::::::::::::::::::::::::::::::::::::::::::::::::::::::::::::::::::::::::::::::::::::::::::::::::::::::::::::::::::::::::::::::::::::::::::::::::::::::::::::::::::::::::::::::::::::::::::::::
        ::::::::::::::::::::::::::::::::::::::::::::::::::::::::::<<<<<<<_______________>>>>>>>:::::::::::::::::::::::::::::::::::::::::::::::::::::::::::::::::::::::::::::::::::::::::::::::::::::::::::::::::::::::::::::::::::::::::::::::::::::::::::::::::::::::::::::::::::::::::::::::::::::::::::::::::::::::::::::::::::::::::::::::::::::::::::::::::::::::::::::::::::::::::::::::::::::::::::::::::::::::::::::::::::::::
PK      :::::::::::::::::::::::::::::::::::::::::::::::::::::::::::::::::::::::::<<<<<<<_________________________>>>>>>>::::::::::::::::::::::::::::::::::::::::::::::::::::::::::::::::::::::::::::::::::::::::::::::::::::::::::::::::::::::::::::::::::::::::::::::::::::::::::::::::::::::::::::::::::::::::::::::::::::::::::::::::::::::::::::::::::::::::::::::::::::::::::::::::::::::::::::::::::::::::::::::::::::::::::::::::::::::::::::::::::::::::::::::::::::::::::::::::::::::::::::::::::::::::::::::::::::::::::::::::::::::::::::::::::::::::::::::::::::::::::::::::::::::::::::::::::::::::::::::::::::::::::::::::::::::::::::::::::::::::::::::::::::::::::::::::::::::::::::::::::::::::::::::::::::::::::::::::::::::::::::::::::::::::::::::::::::::::::::::::::::::::::::::::::::::::::::::::::::::::::::::::::::::::::::::::::::::::::::::::::::::::::::::::::::::::::::::::::::::::::::::::::::::::::::::::::::::::::::::::::::::::::::::::::::::::::::::::::::::::::
        :::::::::::::::::::::::::::::::::::::::::::::::::::::::::::::::::::::::::<<<<<<<_________________________>>>>>>>::::::::::::::::::::::::::::::::::::::::::::::::::::::::::::::::::::::::::::::::::::::::::::::::::::::::::::::::::::::::::::::::::::::::::::::::::::::::::::::::::::::::::::::::::::::::::::::::::::::::::::::::::::::::::::::::::::::::::::::::::::::::::::::::::::::::::::::::::::::::::::::::::::::::::::::::::::::::::::::::::::::::::::::::::::::::::::::::::::::::::::::::::::::::::::::::::::::::::::::::::::::::::::::::::::::::::::::::::::::::::::::::::::::::::::::::::::::::::::::::::::::::::::::::::::::::::::::::::::::::::::::::::::::::::::::::::::::::::::::::::::::::::::::::::::::::::::::::::::::::::::::::::::::::::::::::::::::::::::::::::::::::::::::::::::::::::::::::::::::::::::::::::::::::::::::::::::::::::::::::::::::::::::::::::::::::::::::::::::::::::::::::::::::::::::::::::::::::::::::::::::::::::::::::::::::::::::::::::::::::::

# RM_HELIX PK 515-521 620-626, nbp = 7 nbp_cov = 7
# aggregated NONE
PK      :::::::::::::::::::::::::::::::::::::::::::::::::::::::::::::::::::::::::::::::::::::::::::::::::::::::::::::::::::::::::::::::::::::::::::::::::::::::::::::::::::::::::::::::<<<<<<<________________________________>>>>>>>:::::::::::::::::::::::::::::::::::::::::::::::::::::::::::::::::::::::::::::::::::::::::::::::::::::::::::::::::::::::::::::::::::::::::::::::::::::::::::::::::::::::::::::::::::::::::::::::::
        :::::::::::::::::::::::::::::::::::::::::::::::::::::::::::::::::::::::::::::::::::::::::::::::::::::::::::::::::::::::::::::::::::::::::::::::::::::::::::::::::::::::::::::::<<<<<<<________________________________>>>>>>>:::::::::::::::::::::::::::::::::::::::::::::::::::::::::::::::::::::::::::::::::::::::::::::::::::::::::::::::::::::::::::::::::::::::::::::::::::::::::::::::::::::::::::::::::::::::::::::::::
PK      ::::::::::::::::::::::::::::::::::::::::::::::::::::::::::::::::::::::::::::::::::::::::::::::::::::::::::::::::::::::::::::::::::::::::::::::::::::::::::::::::::::::::::::::::::::::::::::::::::::::::::::::::::::::::::::::::::::::::::::::::::::::::::::::::::::::::::::::::::::::::::::::::::::::::::::::::::::::::::::::::::::::::::::::::::::::::::::::::::::::::::::::::::::::::::::::::::::::::::::::::::::::::::::::::::::::::::::::::::::::::::::::::::::::::::::::::::::::::::::::::::::::::::::::::::::::::::::::::::<<<<<<<__________________________________________________________________________________________________>>>>>>>::::::::::::::::::::::::::::::::::::::::::::::::::::::::::::::::::::::::::::::::::::::::::::::::::::::::::::::::::::::::::::::::::::::::::::::::::::::::::::::::::::::::::::::::::::::::::::::::::::::::::::::::::::::::::::::::::::::::::::::::::::::::::::::::::::::::::::::::::::::::::::::::::::::::::::::::::::::::::::::::::::::::
        ::::::::::::::::::::::::::::::::::::::::::::::::::::::::::::::::::::::::::::::::::::::::::::::::::::::::::::::::::::::::::::::::::::::::::::::::::::::::::::::::::::::::::::::::::::::::::::::::::::::::::::::::::::::::::::::::::::::::::::::::::::::::::::::::::::::::::::::::::::::::::::::::::::::::::::::::::::::::::::::::::::::::::::::::::::::::::::::::::::::::::::::::::::::::::::::::::::::::::::::::::::::::::::::::::::::::::::::::::::::::::::::::::::::::::::::::::::::::::::::::::::::::::::::::::::::::::::::::::<<<<<<<__________________________________________________________________________________________________>>>>>>>::::::::::::::::::::::::::::::::::::::::::::::::::::::::::::::::::::::::::::::::::::::::::::::::::::::::::::::::::::::::::::::::::::::::::::::::::::::::::::::::::::::::::::::::::::::::::::::::::::::::::::::::::::::::::::::::::::::::::::::::::::::::::::::::::::::::::::::::::::::::::::::::::::::::::::::::::::::::::::::::::::::::

# RM_HELIX PK 684-689 740-745, nbp = 6 nbp_cov = 6
# aggregated NONE
PK      ::::::::::::::::::::::::::::::::::::::::::::::::::::::::::::::::::::::::::::::::::::::::::::::::::::::::::::::::::::::::::::::::::::::::::::::::::::::::::::::::::::::::::::::::::::::::::::::::::::::::::::::::::::::::::::::::::::::::::::::::::<<<<<<___________________________>>>>>>:::::::::::::::::::::::::::::::::::::::::::::::::::::::::::::::::::::::::::::::::::::::::::::::::::::::::::::::::::::::::::::::::::::
        ::::::::::::::::::::::::::::::::::::::::::::::::::::::::::::::::::::::::::::::::::::::::::::::::::::::::::::::::::::::::::::::::::::::::::::::::::::::::::::::::::::::::::::::::::::::::::::::::::::::::::::::::::::::::::::::::::::::::::::::::::<<<<<<___________________________>>>>>>:::::::::::::::::::::::::::::::::::::::::::::::::::::::::::::::::::::::::::::::::::::::::::::::::::::::::::::::::::::::::::::::::::::
PK      :::::::::::::::::::::::::::::::::::::::::::::::::::::::::::::::::::::::::::::::::::::::::::::::::::::::::::::::::::::::::::::::::::::::::::::::::::::::::::::::::::::::::::::::::::::::::::::::::::::::::::::::::::::::::::::::::::::::::::::::::::::::::::::::::::::::::::::::::::::::::::::::::::::::::::::::::::::::::::::::::::::::::::::::::::::::::::::::::::::::::::::::::::::::::::::::::::::::::::::::::::::::::::::::::::::::::::::::::::::::::::::::::::::::::::::::::::::::::::::::::::::::::::::::::::::::::::::::::::::::::::::::::::::::::::::::::::::::::::::::::::::::::::::::::::::::::::::::::::::::::::::::::::::::::::::::::::::::::::::::::::::::::::::::::::::::::::::::::::::::::::<<<<<<__________________________________________________>>>>>>:::::::::::::::::::::::::::::::::::::::::::::::::::::::::::::::::::::::::::::::::::::::::::::::::::::::::::::::::::::::::::::::::::::::::::::::::::::::::::::::::::::::::::::::::::::::::::::::::::::::::::::::::
        :::::::::::::::::::::::::::::::::::::::::::::::::::::::::::::::::::::::::::::::::::::::::::::::::::::::::::::::::::::::::::::::::::::::::::::::::::::::::::::::::::::::::::::::::::::::::::::::::::::::::::::::::::::::::::::::::::::::::::::::::::::::::::::::::::::::::::::::::::::::::::::::::::::::::::::::::::::::::::::::::::::::::::::::::::::::::::::::::::::::::::::::::::::::::::::::::::::::::::::::::::::::::::::::::::::::::::::::::::::::::::::::::::::::::::::::::::::::::::::::::::::::::::::::::::::::::::::::::::::::::::::::::::::::::::::::::::::::::::::::::::::::::::::::::::::::::::::::::::::::::::::::::::::::::::::::::::::::::::::::::::::::::::::::::::::::::::::::::::::::::::<<<<<<__________________________________________________>>>>>>:::::::::::::::::::::::::::::::::::::::::::::::::::::::::::::::::::::::::::::::::::::::::::::::::::::::::::::::::::::::::::::::::::::::::::::::::::::::::::::::::::::::::::::::::::::::::::::::::::::::::::::::::

# RM_HELIX PK 778-780 863-865, nbp = 3 nbp_cov = 3
# aggregated NONE
PK      :::::::::::::::::::::::::::::::::::::::::::::::::::::::::::::::::::::::::::::::::::::::::::::::::::::::::::::::::::::::::::::::::::::::::::::::::::::::::::::::::::::::::::::::::::::::::::::::::::::::::::::::::::::::::::::::::::::::::::::::::::::::::::::::::::::::::::::::::::::::::::::::::::::::::::::::::::<<<____________________________>>>:::::::::::::::::::::::::::::::::::::::::::::::::::::::::::::::::::::::::
        :::::::::::::::::::::::::::::::::::::::::::::::::::::::::::::::::::::::::::::::::::::::::::::::::::::::::::::::::::::::::::::::::::::::::::::::::::::::::::::::::::::::::::::::::::::::::::::::::::::::::::::::::::::::::::::::::::::::::::::::::::::::::::::::::::::::::::::::::::::::::::::::::::::::::::::::::::<<<____________________________>>>:::::::::::::::::::::::::::::::::::::::::::::::::::::::::::::::::::::::::
PK      :::::::::::::::::::::::::::::::::::::::::::::::::::::::::::::::::::::::::::::::::::::::::::::::::::::::::::::::::::::::::::::::::::::::::::::::::::::::::::::::::::::::::::::::::::::::::::::::::::::::::::::::::::::::::::::::::::::::::::::::::::::::::::::::::::::::::::::::::::::::::::::::::::::::::::::::::::::::::::::::::::::::::::::::::::::::::::::::::::::::::::::::::::::::::::::::::::::::::::::::::::::::::::::::::::::::::::::::::::::::::::::::::::::::::::::::::::::::::::::::::::::::::::::::::::::::::::::::::::::::::::::::::::::::::::::::::::::::::::::::::::::::::::::::::::::::::::::::::::::::::::::::::::::::::::::::::::::::::::::::::::::::::::::::::::::::::::::::::::::::::::::::::::::::::::::::::::::::::::::::::::::::::::::::::::::::::::::::::::::::::::::::::::::::::<<<__________________________________________________________________________________>>>:::::::::::::::::::::::::::::::::::::::::::::::::::::::::::::::::::::::::::::::::::::::::
```
