## Supplementary material for "All-at-once RNA folding with 3D motif prediction framed by evolutionary information": Rfam.rscape (part 3 of 69)

```
        :::::::::::::::::::::::::::::::::::::::::::::::::::::::::::::::::::::::::::::::::::::::::::::::::::::::::::::::::::::::::::::::::::::::::::::::::::::::::::::::::::::::::::::::::::::::::::::::::::::::::::::::::::::::::::::::::::::::::::::::::::::::::::::::::::::::::::::::::::::::::::::::::::::::::::

# RM_HELIX NESTED 40-41 248-249, nbp = 2 nbp_cov = 1
# aggregated NONE
NESTED  :::::::::::::::::::::::::::::::::::::::<<_________________________________________________________________________________________________________________________________________________________________________________________>>:::::::::::::::::::::::::::::::::::::::::::::::::
        ::::::::::::::::::::::::::::::::::::::::<_________________________________________________________________________________________________________________________________________________________________________________________>::::::::::::::::::::::::::::::::::::::::::::::::::
NESTED  :::::::::::::::::::::::::::::::::::::::<<______________________________________________________________________________________________________________________________________________________________________________________________________________>>::::::::::::::::::::::::::::::::::::::::::::::::::
        ::::::::::::::::::::::::::::::::::::::::<______________________________________________________________________________________________________________________________________________________________________________________________________________>:::::::::::::::::::::::::::::::::::::::::::::::::::

# RM_HELIX NESTED 251-253 258-260, nbp = 3 nbp_cov = 1
# aggregated NONE
NESTED  :::::::::::::::::::::::::::::::::::::::::::::::::::::::::::::::::::::::::::::::::::::::::::::::::::::::::::::::::::::::::::::::::::::::::::::::::::::::::::::::::::::::::::::::::::::::::::::::::::::::::::::::::::::::::::::::::::::<<<____>>>::::::::::::::::::::::::::::::::::::::
        ::::::::::::::::::::::::::::::::::::::::::::::::::::::::::::::::::::::::::::::::::::::::::::::::::::::::::::::::::::::::::::::::::::::::::::::::::::::::::::::::::::::::::::::::::::::::::::::::::::::::::::::::::::::::::::::::::::::<______>:::::::::::::::::::::::::::::::::::::::
NESTED  ::::::::::::::::::::::::::::::::::::::::::::::::::::::::::::::::::::::::::::::::::::::::::::::::::::::::::::::::::::::::::::::::::::::::::::::::::::::::::::::::::::::::::::::::::::::::::::::::::::::::::::::::::::::::::::::::::::::::::::::::::::::::::<<<____>>>:::::::::::::::::::::::::::::::::::::::
        :::::::::::::::::::::::::::::::::::::::::::::::::::::::::::::::::::::::::::::::::::::::::::::::::::::::::::::::::::::::::::::::::::::::::::::::::::::::::::::::::::::::::::::::::::::::::::::::::::::::::::::::::::::::::::::::::::::::::::::::::::::::::::<______>::::::::::::::::::::::::::::::::::::::::

# RM_HELIX NESTED 270-276 285-291, nbp = 7 nbp_cov = 0
# aggregated NONE
NESTED  ::::::::::::::::::::::::::::::::::::::::::::::::::::::::::::::::::::::::::::::::::::::::::::::::::::::::::::::::::::::::::::::::::::::::::::::::::::::::::::::::::::::::::::::::::::::::::::::::::::::::::::::::::::::::::::::::::::::::::::::::::::::::<<<<<<<_______>>>>>>>::::::::
        :::::::::::::::::::::::::::::::::::::::::::::::::::::::::::::::::::::::::::::::::::::::::::::::::::::::::::::::::::::::::::::::::::::::::::::::::::::::::::::::::::::::::::::::::::::::::::::::::::::::::::::::::::::::::::::::::::::::::::::::::::::::::::::::::::::::::::::::::::::
NESTED  :::::::::::::::::::::::::::::::::::::::::::::::::::::::::::::::::::::::::::::::::::::::::::::::::::::::::::::::::::::::::::::::::::::::::::::::::::::::::::::::::::::::::::::::::::::::::::::::::::::::::::::::::::::::::::::::::::::::::::::::::::::::::::::::::::::::::::::<<<<<<<________>>>>>>>::::::::
        :::::::::::::::::::::::::::::::::::::::::::::::::::::::::::::::::::::::::::::::::::::::::::::::::::::::::::::::::::::::::::::::::::::::::::::::::::::::::::::::::::::::::::::::::::::::::::::::::::::::::::::::::::::::::::::::::::::::::::::::::::::::::::::::::::::::::::::::::::::::::::::::::::::::::::

# RM_J4 J4_tRNA.rot-2S 143-145 175-174 193-193 206-205, nbp = 0 nbp_cov = 0 nhl_b_cov 0/4
# aggregated NONE
RM_J4   ::::::::::::::::::::::::::::::::::::::::::::::::::::::::::::::::::::::::::::::::::::::::::::::::::::::::::::::::::::::::::::::xxx::::::::::::::::::::::::::::zz:::::::::::::::::x:::::::::::zz::::::::::::::::::::::::::::::::::::::::::::::::::::::::::::::::::::::::::::::::::::::: J4_tRNA.rot-2S
RM_J4   ::::::::::::::::::::::::::::::::::::::::::::::::::::::::::::::::::::::::::::::::::::::::::::::::::::::::::::::::::::::::::::::::::::::::::::::xxx::::::::::::::::::::::::::::zz:::::::::::::::::x:::::::::::zz::::::::::::::::::::::::::::::::::::::::::::::::::::::::::::::::::::::::::::::::::::::::::::: J4_tRNA.rot-2S

# RM_HL GNRA-tetraloop 198-201, nbp = 0 nbp_cov = 0 nhl_b_cov 0/1
# aggregated NONE
RM_HL   :::::::::::::::::::::::::::::::::::::::::::::::::::::::::::::::::::::::::::::::::::::::::::::::::::::::::::::::::::::::::::::::::::::::::::::::::::::::::::::::::::::::::::::::::::::xxxx:::::::::::::::::::::::::::::::::::::::::::::::::::::::::::::::::::::::::::::::::::::::::::: GNRA-tetraloop
RM_HL   :::::::::::::::::::::::::::::::::::::::::::::::::::::::::::::::::::::::::::::::::::::::::::::::::::::::::::::::::::::::::::::::::::::::::::::::::::::::::::::::::::::::::::::::::::::::::::::::::::::xxxx:::::::::::::::::::::::::::::::::::::::::::::::::::::::::::::::::::::::::::::::::::::::::::::::::: GNRA-tetraloop

# RM_HL ANYA-tetraloop 182-185, nbp = 0 nbp_cov = 0 nhl_b_cov 0/1
# aggregated NONE
RM_HL   :::::::::::::::::::::::::::::::::::::::::::::::::::::::::::::::::::::::::::::::::::::::::::::::::::::::::::::::::::::::::::::::::::::::::::::::::::::::::::::::::::::xxxx:::::::::::::::::::::::::::::::::::::::::::::::::::::::::::::::::::::::::::::::::::::::::::::::::::::::::::: ANYA-tetraloop
RM_HL   :::::::::::::::::::::::::::::::::::::::::::::::::::::::::::::::::::::::::::::::::::::::::::::::::::::::::::::::::::::::::::::::::::::::::::::::::::::::::::::::::::::::::::::::::::::xxxx:::::::::::::::::::::::::::::::::::::::::::::::::::::::::::::::::::::::::::::::::::::::::::::::::::::::::::::::::: ANYA-tetraloop
# MSA RF00064_HgcG alen=277 nseq=5 time=33.84 secs

#-------------------------------------------------------------------------------------------------------
# MSA RF00065_snoR9 nseq 5 (5) alen 129 (132) avgid 83.74 (83.62) nbpairs 18 (18)
# Two-set statistical test (one test for annotated basepairs, another for all other pairs)
#
#
# Method Target_E-val [cov_min,cov_max] [FP | TP True Found | Sen PPV F] 
# GTp    0.05         [-2.34,6.03]     [1 | 0 18 1 | 0.00 0.00 0.00] 
#
#       left_pos       right_pos        score          E-value           pvalue       substitutions      power
#--------------------------------------------------------------------------------------------------------------
~	     127	     130	6.03500	0.011074	1.34426e-06	4		0.07

# The given structure

# Power analysis of given structure 
#
# Powertype = SINGLE SUBSTITUTIONS
# covary  left_pos      right_pos    substitutions      power
#----------------------------------------------------------------
          1		57		3		0.02
          2		56		0		0.00
          3		55		0		0.00
          4		54		0		0.00
          5		53		0		0.00
          6		52		2		0.00
          7		51		0		0.00
          8		50		0		0.00
          9		49		2		0.00
          10		48		2		0.00
          15		44		0		0.00
          16		43		1		0.00
          17		42		0		0.00
          18		41		0		0.00
          22		40		0		0.00
          23		39		0		0.00
          24		38		0		0.00
          25		37		0		0.00
#
# BPAIRS 18
# avg substitutions per BP  0.6
# BPAIRS expected to covary 0.0 +/- 0.1
# BPAIRS observed to covary 0
#
# RMs = 3 L = 132

# RM_HELIX NESTED 22-25 37-40, nbp = 4 nbp_cov = 0
# aggregated NONE
NESTED  ::::::::::::::::::::<<<<___________>>>>::::::::::::::::::::::::::::::::::::::::::::::::::::::::::::::::::::::::::::::::::::::::::
        :::::::::::::::::::::::::::::::::::::::::::::::::::::::::::::::::::::::::::::::::::::::::::::::::::::::::::::::::::::::::::::::::
NESTED  :::::::::::::::::::::<<<<___________>>>>::::::::::::::::::::::::::::::::::::::::::::::::::::::::::::::::::::::::::::::::::::::::::::
        ::::::::::::::::::::::::::::::::::::::::::::::::::::::::::::::::::::::::::::::::::::::::::::::::::::::::::::::::::::::::::::::::::::

# RM_HELIX NESTED 15-18 41-44, nbp = 4 nbp_cov = 0
# aggregated NONE
NESTED  :::::::::::::<<<<______________________>>>>::::::::::::::::::::::::::::::::::::::::::::::::::::::::::::::::::::::::::::::::::::::
        :::::::::::::::::::::::::::::::::::::::::::::::::::::::::::::::::::::::::::::::::::::::::::::::::::::::::::::::::::::::::::::::::
NESTED  ::::::::::::::<<<<______________________>>>>::::::::::::::::::::::::::::::::::::::::::::::::::::::::::::::::::::::::::::::::::::::::
        ::::::::::::::::::::::::::::::::::::::::::::::::::::::::::::::::::::::::::::::::::::::::::::::::::::::::::::::::::::::::::::::::::::

# RM_HELIX NESTED 1-10 48-57, nbp = 10 nbp_cov = 0
# aggregated NONE
NESTED  <<<<<<<<<<____________________________________>>>>>>>>>>:::::::::::::::::::::::::::::::::::::::::::::::::::::::::::::::::::::::::
        :::::::::::::::::::::::::::::::::::::::::::::::::::::::::::::::::::::::::::::::::::::::::::::::::::::::::::::::::::::::::::::::::
NESTED  <<<<<<<<<<_____________________________________>>>>>>>>>>:::::::::::::::::::::::::::::::::::::::::::::::::::::::::::::::::::::::::::
        ::::::::::::::::::::::::::::::::::::::::::::::::::::::::::::::::::::::::::::::::::::::::::::::::::::::::::::::::::::::::::::::::::::
# Number of covarying pairs = 1

#
# Method Target_E-val [cov_min,cov_max] [FP | TP True Found | Sen PPV F] 
# GTp    0.05         [-2.34,6.03]     [0 | 1 167 1 | 0.60 100.00 1.19] 
#
# in_fold in_given   left_pos       right_pos      score           E-value    pvalue       substitutions      power
#-----------------------------------------------------------------------------------------------------------------------
*	~	       127	       130	6.03500	0.011074	1.34426e-06	4		0.07

# The predicted CaCoFold structure

# Power analysis of CaCoFold structure 
#
# Powertype = SINGLE SUBSTITUTIONS
# covary  left_pos      right_pos    substitutions      power
#----------------------------------------------------------------
          1		57		3		0.02
          2		56		0		0.00
          3		55		0		0.00
          4		54		0		0.00
          5		53		0		0.00
          6		52		2		0.00
          7		51		0		0.00
          8		50		0		0.00
          9		49		2		0.00
          10		48		2		0.00
          15		44		0		0.00
          16		43		1		0.00
          17		42		0		0.00
          18		41		0		0.00
          22		40		0		0.00
          23		39		0		0.00
          24		38		0		0.00
          25		37		0		0.00
          63		122		3		0.02
          64		121		2		0.00
          65		120		0		0.00
          66		119		2		0.00
          67		118		2		0.00
          69		86		1		0.00
          70		85		0		0.00
          71		84		0		0.00
          72		83		2		0.00
          73		82		0		0.00
          88		113		1		0.00
          89		112		0		0.00
          90		111		0		0.00
          91		110		3		0.02
          92		109		1		0.00
          94		108		2		0.00
          95		107		1		0.00
          96		106		0		0.00
          97		105		0		0.00
     *    127		130		4		0.07
          128		129		2		0.00
#
# BPAIRS 39
# avg substitutions per BP  0.9
# BPAIRS expected to covary 0.1 +/- 0.3
# BPAIRS observed to covary 1
#
# RMs = 8 L = 132

# RM_HELIX NESTED 22-25 37-40, nbp = 4 nbp_cov = 0
# aggregated NONE
NESTED  ::::::::::::::::::::<<<<___________>>>>::::::::::::::::::::::::::::::::::::::::::::::::::::::::::::::::::::::::::::::::::::::::::
        :::::::::::::::::::::::::::::::::::::::::::::::::::::::::::::::::::::::::::::::::::::::::::::::::::::::::::::::::::::::::::::::::
NESTED  :::::::::::::::::::::<<<<___________>>>>::::::::::::::::::::::::::::::::::::::::::::::::::::::::::::::::::::::::::::::::::::::::::::
        ::::::::::::::::::::::::::::::::::::::::::::::::::::::::::::::::::::::::::::::::::::::::::::::::::::::::::::::::::::::::::::::::::::

# RM_HELIX NESTED 15-18 41-44, nbp = 4 nbp_cov = 0
# aggregated NONE
NESTED  :::::::::::::<<<<______________________>>>>::::::::::::::::::::::::::::::::::::::::::::::::::::::::::::::::::::::::::::::::::::::
        :::::::::::::::::::::::::::::::::::::::::::::::::::::::::::::::::::::::::::::::::::::::::::::::::::::::::::::::::::::::::::::::::
NESTED  ::::::::::::::<<<<______________________>>>>::::::::::::::::::::::::::::::::::::::::::::::::::::::::::::::::::::::::::::::::::::::::
        ::::::::::::::::::::::::::::::::::::::::::::::::::::::::::::::::::::::::::::::::::::::::::::::::::::::::::::::::::::::::::::::::::::

# RM_HELIX NESTED 1-10 48-57, nbp = 10 nbp_cov = 0
# aggregated NONE
NESTED  <<<<<<<<<<____________________________________>>>>>>>>>>:::::::::::::::::::::::::::::::::::::::::::::::::::::::::::::::::::::::::
        :::::::::::::::::::::::::::::::::::::::::::::::::::::::::::::::::::::::::::::::::::::::::::::::::::::::::::::::::::::::::::::::::
NESTED  <<<<<<<<<<_____________________________________>>>>>>>>>>:::::::::::::::::::::::::::::::::::::::::::::::::::::::::::::::::::::::::::
        ::::::::::::::::::::::::::::::::::::::::::::::::::::::::::::::::::::::::::::::::::::::::::::::::::::::::::::::::::::::::::::::::::::

# RM_HELIX NESTED 69-73 82-86, nbp = 5 nbp_cov = 0
# aggregated NONE
NESTED  :::::::::::::::::::::::::::::::::::::::::::::::::::::::::::::::::<<<<<________>>>>>::::::::::::::::::::::::::::::::::::::::::::::
        :::::::::::::::::::::::::::::::::::::::::::::::::::::::::::::::::::::::::::::::::::::::::::::::::::::::::::::::::::::::::::::::::
NESTED  ::::::::::::::::::::::::::::::::::::::::::::::::::::::::::::::::::::<<<<<________>>>>>::::::::::::::::::::::::::::::::::::::::::::::
        ::::::::::::::::::::::::::::::::::::::::::::::::::::::::::::::::::::::::::::::::::::::::::::::::::::::::::::::::::::::::::::::::::::

# RM_HELIX NESTED 88-97 105-113, nbp = 9 nbp_cov = 0
# aggregated NONE
NESTED  ::::::::::::::::::::::::::::::::::::::::::::::::::::::::::::::::::::::::::::::::::::<<<<<-<<<<_______>>>>>>>>>:::::::::::::::::::
        :::::::::::::::::::::::::::::::::::::::::::::::::::::::::::::::::::::::::::::::::::::::::::::::::::::::::::::::::::::::::::::::::
NESTED  :::::::::::::::::::::::::::::::::::::::::::::::::::::::::::::::::::::::::::::::::::::::<<<<<-<<<<_______>>>>>>>>>:::::::::::::::::::
        ::::::::::::::::::::::::::::::::::::::::::::::::::::::::::::::::::::::::::::::::::::::::::::::::::::::::::::::::::::::::::::::::::::

# RM_HELIX NESTED 63-67 118-122, nbp = 5 nbp_cov = 0
# aggregated NONE
NESTED  :::::::::::::::::::::::::::::::::::::::::::::::::::::::::::<<<<<__________________________________________________>>>>>::::::::::
        :::::::::::::::::::::::::::::::::::::::::::::::::::::::::::::::::::::::::::::::::::::::::::::::::::::::::::::::::::::::::::::::::
NESTED  ::::::::::::::::::::::::::::::::::::::::::::::::::::::::::::::<<<<<__________________________________________________>>>>>::::::::::
        ::::::::::::::::::::::::::::::::::::::::::::::::::::::::::::::::::::::::::::::::::::::::::::::::::::::::::::::::::::::::::::::::::::

# RM_HELIX NESTED 127-128 129-130, nbp = 2 nbp_cov = 1
# aggregated NONE
NESTED  :::::::::::::::::::::::::::::::::::::::::::::::::::::::::::::::::::::::::::::::::::::::::::::::::::::::::::::::::::::::::::<<>>::
        :::::::::::::::::::::::::::::::::::::::::::::::::::::::::::::::::::::::::::::::::::::::::::::::::::::::::::::::::::::::::::<__>::
NESTED  ::::::::::::::::::::::::::::::::::::::::::::::::::::::::::::::::::::::::::::::::::::::::::::::::::::::::::::::::::::::::::::::<<>>::
        ::::::::::::::::::::::::::::::::::::::::::::::::::::::::::::::::::::::::::::::::::::::::::::::::::::::::::::::::::::::::::::::<__>::

# RM_J3 J3_hammerhead.rot-1S 68-68 87-87 114-117, nbp = 0 nbp_cov = 0 nhl_b_cov 0/3
# aggregated NONE
RM_J3   ::::::::::::::::::::::::::::::::::::::::::::::::::::::::::::::::x::::::::::::::::::x::::::::::::::::::::::::::xxxx::::::::::::::: J3_hammerhead.rot-1S
RM_J3   :::::::::::::::::::::::::::::::::::::::::::::::::::::::::::::::::::x::::::::::::::::::x::::::::::::::::::::::::::xxxx::::::::::::::: J3_hammerhead.rot-1S
# MSA RF00065_snoR9 alen=129 nseq=5 time=7.85 secs

#-------------------------------------------------------------------------------------------------------
# MSA RF00066_U7 nseq 49 (49) alen 64 (75) avgid 65.69 (65.16) nbpairs 11 (11)
# Two-set statistical test (one test for annotated basepairs, another for all other pairs)
#
#
# Method Target_E-val [cov_min,cov_max] [FP | TP True Found | Sen PPV F] 
# GTp    0.05         [-9.95,48.13]     [0 | 5 11 5 | 45.45 100.00 62.50] 
#
#       left_pos       right_pos        score          E-value           pvalue       substitutions      power
#--------------------------------------------------------------------------------------------------------------
*	      40	      67	48.12965	0.000131432	1.19484e-05	8		0.24
*	      44	      63	39.14773	0.00166394	0.000151267	8		0.24
*	      48	      59	33.38797	0.00654762	0.000595238	18		0.55
*	      49	      58	30.54537	0.0136409	0.00124008	6		0.16
*	      43	      64	26.68541	0.0332837	0.00302579	5		0.11

# The given structure

# Power analysis of given structure 
#
# Powertype = SINGLE SUBSTITUTIONS
# covary  left_pos      right_pos    substitutions      power
#----------------------------------------------------------------
          37		72		1		0.00
          38		71		0		0.00
          39		70		11		0.35
     *    40		67		8		0.24
          41		66		3		0.02
     *    43		64		5		0.11
     *    44		63		8		0.24
          45		62		14		0.45
     *    48		59		18		0.55
     *    49		58		6		0.16
          50		57		12		0.39
#
# BPAIRS 11
# avg substitutions per BP  7.8
# BPAIRS expected to covary 2.5 +/- 1.3
# BPAIRS observed to covary 5
#
# RMs = 1 L = 75

# RM_HELIX NESTED 37-50 57-72, nbp = 11 nbp_cov = 5
# aggregated NONE
NESTED  ::::::::::::::::::::::::::::::::::<<<<<<<<<<<_____>>>>>>>>>>>:::
        :::::::::::::::::::::::::::::::::::::<-<<-<<_______>>->>->::::::
NESTED  ::::::::::::::::::::::::::::::::::::<<<<<-<<<--<<<______>>>-->>>->>-->>>:::
        :::::::::::::::::::::::::::::::::::::::<--<<---<<________>>--->>-->::::::::
# Number of covarying pairs = 5

#
# Method Target_E-val [cov_min,cov_max] [FP | TP True Found | Sen PPV F] 
# GTp    0.05         [-9.95,48.13]     [0 | 5 11 5 | 45.45 100.00 62.50] 
#
# in_fold in_given   left_pos       right_pos      score           E-value    pvalue       substitutions      power
#-----------------------------------------------------------------------------------------------------------------------
*	*	        40	        67	48.12965	0.000131432	1.19484e-05	8		0.24
*	*	        44	        63	39.14773	0.00166394	0.000151267	8		0.24
*	*	        48	        59	33.38797	0.00654762	0.000595238	18		0.55
*	*	        49	        58	30.54537	0.0136409	0.00124008	6		0.16
*	*	        43	        64	26.68541	0.0332837	0.00302579	5		0.11

# The predicted CaCoFold structure

# Power analysis of CaCoFold structure 
#
# Powertype = SINGLE SUBSTITUTIONS
# covary  left_pos      right_pos    substitutions      power
#----------------------------------------------------------------
          37		72		1		0.00
          38		71		0		0.00
          39		70		11		0.35
     *    40		67		8		0.24
          41		66		3		0.02
     *    43		64		5		0.11
     *    44		63		8		0.24
          45		62		14		0.45
     *    48		59		18		0.55
     *    49		58		6		0.16
          50		57		12		0.39
#
# BPAIRS 11
# avg substitutions per BP  7.8
# BPAIRS expected to covary 2.5 +/- 1.3
# BPAIRS observed to covary 5
#
# RMs = 1 L = 75

# RM_HELIX NESTED 37-50 57-72, nbp = 11 nbp_cov = 5
# aggregated NONE
NESTED  ::::::::::::::::::::::::::::::::::<<<<<<<<<<<_____>>>>>>>>>>>:::
        :::::::::::::::::::::::::::::::::::::<-<<-<<_______>>->>->::::::
NESTED  ::::::::::::::::::::::::::::::::::::<<<<<-<<<--<<<______>>>-->>>->>-->>>:::
        :::::::::::::::::::::::::::::::::::::::<--<<---<<________>>--->>-->::::::::
# MSA RF00066_U7 alen=64 nseq=49 time=1.37 secs

#-------------------------------------------------------------------------------------------------------
# MSA RF00067_SNORD15 nseq 11 (11) alen 153 (163) avgid 60.37 (60.05) nbpairs 4 (4)
# Two-set statistical test (one test for annotated basepairs, another for all other pairs)
#
#
# Method Target_E-val [cov_min,cov_max] [FP | TP True Found | Sen PPV F] 
# GTp    0.05         [-6.57,13.27]     [1 | 0 4 1 | 0.00 0.00 0.00] 
#
#       left_pos       right_pos        score          E-value           pvalue       substitutions      power
#--------------------------------------------------------------------------------------------------------------
~	      91	     118	13.26580	0.0362543	3.11892e-06	6		0.16

# The given structure

# Power analysis of given structure 
#
# Powertype = SINGLE SUBSTITUTIONS
# covary  left_pos      right_pos    substitutions      power
#----------------------------------------------------------------
          1		162		0		0.00
          2		161		0		0.00
          3		159		0		0.00
          4		158		0		0.00
#
# BPAIRS 4
# avg substitutions per BP  0.0
# BPAIRS expected to covary 0.0 +/- 0.0
# BPAIRS observed to covary 0
#
# RMs = 1 L = 163

# RM_HELIX NESTED 1-4 158-162, nbp = 4 nbp_cov = 0
# aggregated NONE
NESTED  <<<<________________________________________________________________________________________________________________________________________________>>>>:
        :::::::::::::::::::::::::::::::::::::::::::::::::::::::::::::::::::::::::::::::::::::::::::::::::::::::::::::::::::::::::::::::::::::::::::::::::::::::::
NESTED  <<<<_________________________________________________________________________________________________________________________________________________________>>->>:
        :::::::::::::::::::::::::::::::::::::::::::::::::::::::::::::::::::::::::::::::::::::::::::::::::::::::::::::::::::::::::::::::::::::::::::::::::::::::::::::::::::
# Number of covarying pairs = 1

#
# Method Target_E-val [cov_min,cov_max] [FP | TP True Found | Sen PPV F] 
# GTp    0.05         [-6.57,13.27]     [0 | 1 210 1 | 0.48 100.00 0.95] 
#
# in_fold in_given   left_pos       right_pos      score           E-value    pvalue       substitutions      power
#-----------------------------------------------------------------------------------------------------------------------
*	~	        91	       118	13.26580	0.0362543	3.11892e-06	6		0.16

# The predicted CaCoFold structure

# Power analysis of CaCoFold structure 
#
# Powertype = SINGLE SUBSTITUTIONS
# covary  left_pos      right_pos    substitutions      power
#----------------------------------------------------------------
          1		57		3		0.02
          2		56		4		0.07
          3		55		4		0.07
          4		54		2		0.00
          5		53		6		0.16
          6		52		4		0.07
          7		51		3		0.02
          8		50		1		0.00
          9		49		3		0.02
          10		48		7		0.20
          11		47		3		0.02
          12		46		1		0.00
          13		45		7		0.20
          14		44		7		0.20
          15		43		7		0.20
          16		42		3		0.02
          17		41		2		0.00
          18		38		2		0.00
          19		37		3		0.02
          21		36		5		0.11
          22		35		4		0.07
          61		163		5		0.11
          62		162		4		0.07
          63		161		4		0.07
          64		159		4		0.07
          65		158		5		0.11
          66		157		3		0.02
          67		156		2		0.00
          68		155		3		0.02
          69		154		3		0.02
          76		129		5		0.11
          77		128		2		0.00
          81		127		3		0.02
          84		126		5		0.11
          85		124		2		0.00
          86		123		8		0.24
          87		122		6		0.16
          88		121		5		0.11
          89		120		5		0.11
          90		119		7		0.20
     *    91		118		6		0.16
          92		117		3		0.02
          95		116		5		0.11
          96		115		9		0.28
          97		114		5		0.11
          98		113		7		0.20
          99		112		7		0.20
          100		111		5		0.11
          102		110		7		0.20
          103		109		4		0.07
          132		152		0		0.00
          133		151		3		0.02
          134		150		1		0.00
          135		149		1		0.00
          136		148		4		0.07
          137		147		1		0.00
          138		146		2		0.00
          139		145		2		0.00
#
# BPAIRS 58
# avg substitutions per BP  4.0
# BPAIRS expected to covary 4.5 +/- 2.0
# BPAIRS observed to covary 1
#
# RMs = 6 L = 163

# RM_HELIX NESTED 1-22 35-57, nbp = 21 nbp_cov = 0
# aggregated NONE
NESTED  <<<<<<<<<<<<<<<<<<<<<____________>>>>>>>>>>>>>>>>>>>>>:::::::::::::::::::::::::::::::::::::::::::::::::::::::::::::::::::::::::::::::::::::::::::::::::::
        :::::::::::::::::::::::::::::::::::::::::::::::::::::::::::::::::::::::::::::::::::::::::::::::::::::::::::::::::::::::::::::::::::::::::::::::::::::::::
NESTED  <<<<<<<<<<<<<<<<<<<-<<____________>>>>-->>>>>>>>>>>>>>>>>::::::::::::::::::::::::::::::::::::::::::::::::::::::::::::::::::::::::::::::::::::::::::::::::::::::::::
        :::::::::::::::::::::::::::::::::::::::::::::::::::::::::::::::::::::::::::::::::::::::::::::::::::::::::::::::::::::::::::::::::::::::::::::::::::::::::::::::::::

# RM_HELIX NESTED 81-103 109-127, nbp = 18 nbp_cov = 1
# aggregated NONE
NESTED  :::::::::::::::::::::::::::::::::::::::::::::::::::::::::::::::::::::::::::::<<<<<<<<<<<<<<<<<<_____>>>>>>>>>>>>>>>>>>:::::::::::::::::::::::::::::::::::
        :::::::::::::::::::::::::::::::::::::::::::::::::::::::::::::::::::::::::::::::::::::<_______________________>:::::::::::::::::::::::::::::::::::::::::::
NESTED  ::::::::::::::::::::::::::::::::::::::::::::::::::::::::::::::::::::::::::::::::<--<<<<<<<<<--<<<<<<-<<_____>>>>>>>>>>>>>>>>->>::::::::::::::::::::::::::::::::::::
        ::::::::::::::::::::::::::::::::::::::::::::::::::::::::::::::::::::::::::::::::::::::::::<__________________________>:::::::::::::::::::::::::::::::::::::::::::::

# RM_HELIX NESTED 76-77 128-129, nbp = 2 nbp_cov = 0
# aggregated NONE
NESTED  ::::::::::::::::::::::::::::::::::::::::::::::::::::::::::::::::::::::::<<____________________________________________>>:::::::::::::::::::::::::::::::::
        :::::::::::::::::::::::::::::::::::::::::::::::::::::::::::::::::::::::::::::::::::::::::::::::::::::::::::::::::::::::::::::::::::::::::::::::::::::::::
NESTED  :::::::::::::::::::::::::::::::::::::::::::::::::::::::::::::::::::::::::::<<__________________________________________________>>::::::::::::::::::::::::::::::::::
        :::::::::::::::::::::::::::::::::::::::::::::::::::::::::::::::::::::::::::::::::::::::::::::::::::::::::::::::::::::::::::::::::::::::::::::::::::::::::::::::::::

# RM_HELIX NESTED 132-139 145-152, nbp = 8 nbp_cov = 0
# aggregated NONE
NESTED  ::::::::::::::::::::::::::::::::::::::::::::::::::::::::::::::::::::::::::::::::::::::::::::::::::::::::::::::::::::::::::<<<<<<<<_____>>>>>>>>::::::::::
        :::::::::::::::::::::::::::::::::::::::::::::::::::::::::::::::::::::::::::::::::::::::::::::::::::::::::::::::::::::::::::::::::::::::::::::::::::::::::
NESTED  :::::::::::::::::::::::::::::::::::::::::::::::::::::::::::::::::::::::::::::::::::::::::::::::::::::::::::::::::::::::::::::::::::<<<<<<<<_____>>>>>>>>:::::::::::
        :::::::::::::::::::::::::::::::::::::::::::::::::::::::::::::::::::::::::::::::::::::::::::::::::::::::::::::::::::::::::::::::::::::::::::::::::::::::::::::::::::

# RM_HELIX NESTED 61-69 154-163, nbp = 9 nbp_cov = 0
# aggregated NONE
NESTED  :::::::::::::::::::::::::::::::::::::::::::::::::::::::::<<<<<<<<<______________________________________________________________________________>>>>>>>>>
        :::::::::::::::::::::::::::::::::::::::::::::::::::::::::::::::::::::::::::::::::::::::::::::::::::::::::::::::::::::::::::::::::::::::::::::::::::::::::
NESTED  ::::::::::::::::::::::::::::::::::::::::::::::::::::::::::::<<<<<<<<<____________________________________________________________________________________>>>>>>->>>
        :::::::::::::::::::::::::::::::::::::::::::::::::::::::::::::::::::::::::::::::::::::::::::::::::::::::::::::::::::::::::::::::::::::::::::::::::::::::::::::::::::

# RM_J3 J3_purine.rot-2S 70-75 130-131 153-153, nbp = 0 nbp_cov = 0 nhl_b_cov 0/3
# aggregated NONE
RM_J3   ::::::::::::::::::::::::::::::::::::::::::::::::::::::::::::::::::xxxxxx::::::::::::::::::::::::::::::::::::::::::::::::xx:::::::::::::::::::::x::::::::: J3_purine.rot-2S
RM_J3   :::::::::::::::::::::::::::::::::::::::::::::::::::::::::::::::::::::xxxxxx::::::::::::::::::::::::::::::::::::::::::::::::::::::xx:::::::::::::::::::::x:::::::::: J3_purine.rot-2S
# MSA RF00067_SNORD15 alen=153 nseq=11 time=10.70 secs

#-------------------------------------------------------------------------------------------------------
# MSA RF00068_SNORD21 nseq 5 (5) alen 96 (97) avgid 71.50 (71.22) nbpairs 4 (4)
# Two-set statistical test (one test for annotated basepairs, another for all other pairs)
#
#
# Method Target_E-val [cov_min,cov_max] [FP | TP True Found | Sen PPV F] 
# GTp    0.05         [-2.40,5.65]     [0 | 0 4 0 | 0.00 0.00 0.00] 
#
#       left_pos       right_pos        score          E-value           pvalue       substitutions      power
#--------------------------------------------------------------------------------------------------------------
no significant pairs

# The given structure

# Power analysis of given structure 
#
# Powertype = SINGLE SUBSTITUTIONS
# covary  left_pos      right_pos    substitutions      power
#----------------------------------------------------------------
          1		94		2		0.00
          2		93		1		0.00
          3		92		2		0.00
          4		91		2		0.00
#
# BPAIRS 4
# avg substitutions per BP  1.8
# BPAIRS expected to covary 0.0 +/- 0.0
# BPAIRS observed to covary 0
#
# RMs = 1 L = 97

# RM_HELIX NESTED 1-4 91-94, nbp = 4 nbp_cov = 0
# aggregated NONE
NESTED  <<<<_____________________________________________________________________________________>>>>:::
        ::::::::::::::::::::::::::::::::::::::::::::::::::::::::::::::::::::::::::::::::::::::::::::::::
NESTED  <<<<______________________________________________________________________________________>>>>:::
        :::::::::::::::::::::::::::::::::::::::::::::::::::::::::::::::::::::::::::::::::::::::::::::::::
# Number of covarying pairs = 0

#
# Method Target_E-val [cov_min,cov_max] [FP | TP True Found | Sen PPV F] 
# GTp    0.05         [-2.40,5.65]     [0 | 0 17 0 | 0.00 0.00 0.00] 
#

# The predicted CaCoFold structure

# Power analysis of CaCoFold structure 
#
# Powertype = SINGLE SUBSTITUTIONS
# covary  left_pos      right_pos    substitutions      power
#----------------------------------------------------------------
          28		97		2		0.00
          29		96		1		0.00
          30		95		2		0.00
          31		94		3		0.02
          32		93		1		0.00
          33		92		3		0.02
          34		91		2		0.00
          35		89		1		0.00
          36		88		0		0.00
          37		87		0		0.00
          38		86		0		0.00
          39		85		0		0.00
          51		65		2		0.00
          52		64		3		0.02
          53		63		3		0.02
          54		62		2		0.00
          55		61		1		0.00
#
# BPAIRS 17
# avg substitutions per BP  1.5
# BPAIRS expected to covary 0.1 +/- 0.2
# BPAIRS observed to covary 0
#
# RMs = 2 L = 97

# RM_HELIX NESTED 51-55 61-65, nbp = 5 nbp_cov = 0
# aggregated NONE
NESTED  ::::::::::::::::::::::::::::::::::::::::::::::::::<<<<<_____>>>>>:::::::::::::::::::::::::::::::
        ::::::::::::::::::::::::::::::::::::::::::::::::::::::::::::::::::::::::::::::::::::::::::::::::
NESTED  ::::::::::::::::::::::::::::::::::::::::::::::::::<<<<<_____>>>>>::::::::::::::::::::::::::::::::
        :::::::::::::::::::::::::::::::::::::::::::::::::::::::::::::::::::::::::::::::::::::::::::::::::

# RM_HELIX NESTED 28-39 85-97, nbp = 12 nbp_cov = 0
# aggregated NONE
NESTED  :::::::::::::::::::::::::::<<<<<<<<<<<<_____________________________________________>>>>>>>>>>>>
        ::::::::::::::::::::::::::::::::::::::::::::::::::::::::::::::::::::::::::::::::::::::::::::::::
NESTED  :::::::::::::::::::::::::::<<<<<<<<<<<<_____________________________________________>>>>>->>>>>>>
        :::::::::::::::::::::::::::::::::::::::::::::::::::::::::::::::::::::::::::::::::::::::::::::::::
# MSA RF00068_SNORD21 alen=96 nseq=5 time=4.58 secs

#-------------------------------------------------------------------------------------------------------
# MSA RF00069_SNORD24 nseq 14 (14) alen 78 (101) avgid 71.73 (70.83) nbpairs 4 (4)
# Two-set statistical test (one test for annotated basepairs, another for all other pairs)
#
#
# Method Target_E-val [cov_min,cov_max] [FP | TP True Found | Sen PPV F] 
# GTp    0.05         [-5.15,13.11]     [0 | 2 4 2 | 50.00 100.00 66.67] 
#
#       left_pos       right_pos        score          E-value           pvalue       substitutions      power
#--------------------------------------------------------------------------------------------------------------
*	       4	      98	13.10888	0.000511395	0.000127849	2		0.00
*	       1	     101	7.74770	0.045954	0.0114885	3		0.02

# The given structure

# Power analysis of given structure 
#
# Powertype = SINGLE SUBSTITUTIONS
# covary  left_pos      right_pos    substitutions      power
#----------------------------------------------------------------
     *    1		101		3		0.02
          2		100		2		0.00
          3		99		0		0.00
     *    4		98		2		0.00
#
# BPAIRS 4
# avg substitutions per BP  1.8
# BPAIRS expected to covary 0.0 +/- 0.1
# BPAIRS observed to covary 2
#
# RMs = 1 L = 101

# RM_HELIX NESTED 1-4 98-101, nbp = 4 nbp_cov = 2
# aggregated NONE
NESTED  <<<<______________________________________________________________________>>>>
        <--<______________________________________________________________________>-->
NESTED  <<<<_____________________________________________________________________________________________>>>>
        <--<_____________________________________________________________________________________________>-->
# Number of covarying pairs = 2

#
# Method Target_E-val [cov_min,cov_max] [FP | TP True Found | Sen PPV F] 
# GTp    0.05         [-5.15,13.11]     [0 | 2 4 2 | 50.00 100.00 66.67] 
#
# in_fold in_given   left_pos       right_pos      score           E-value    pvalue       substitutions      power
#-----------------------------------------------------------------------------------------------------------------------
*	*	         4	        98	13.10888	0.000511395	0.000127849	2		0.00
*	*	         1	       101	7.74770	0.045954	0.0114885	3		0.02

# The predicted CaCoFold structure

# Power analysis of CaCoFold structure 
#
# Powertype = SINGLE SUBSTITUTIONS
# covary  left_pos      right_pos    substitutions      power
#----------------------------------------------------------------
     *    1		101		3		0.02
          2		100		2		0.00
          3		99		0		0.00
     *    4		98		2		0.00
#
# BPAIRS 4
# avg substitutions per BP  1.8
# BPAIRS expected to covary 0.0 +/- 0.1
# BPAIRS observed to covary 2
#
# RMs = 1 L = 101

# RM_HELIX NESTED 1-4 98-101, nbp = 4 nbp_cov = 2
# aggregated NONE
NESTED  <<<<______________________________________________________________________>>>>
        <--<______________________________________________________________________>-->
NESTED  <<<<_____________________________________________________________________________________________>>>>
        <--<_____________________________________________________________________________________________>-->
# MSA RF00069_SNORD24 alen=78 nseq=14 time=2.60 secs

#-------------------------------------------------------------------------------------------------------
# MSA RF00070_SNORD29 nseq 10 (10) alen 92 (93) avgid 75.10 (75.10) nbpairs 3 (3)
# Two-set statistical test (one test for annotated basepairs, another for all other pairs)
#
#
# Method Target_E-val [cov_min,cov_max] [FP | TP True Found | Sen PPV F] 
# GTp    0.05         [-4.99,8.48]     [0 | 2 3 2 | 66.67 100.00 80.00] 
#
#       left_pos       right_pos        score          E-value           pvalue       substitutions      power
#--------------------------------------------------------------------------------------------------------------
*	       4	      90	7.93391	0.00554706	0.00184902	2		0.00
*	       3	      91	7.58247	0.00896202	0.00298734	2		0.00

# The given structure

# Power analysis of given structure 
#
# Powertype = SINGLE SUBSTITUTIONS
# covary  left_pos      right_pos    substitutions      power
#----------------------------------------------------------------
     *    3		91		2		0.00
     *    4		90		2		0.00
          5		89		0		0.00
#
# BPAIRS 3
# avg substitutions per BP  1.3
# BPAIRS expected to covary 0.0 +/- 0.0
# BPAIRS observed to covary 2
#
# RMs = 1 L = 93

# RM_HELIX NESTED 3-5 89-91, nbp = 3 nbp_cov = 2
# aggregated NONE
NESTED  ::<<<__________________________________________________________________________________>>>::
        ::<<____________________________________________________________________________________>>::
NESTED  ::<<<___________________________________________________________________________________>>>::
        ::<<_____________________________________________________________________________________>>::
# Number of covarying pairs = 2

#
# Method Target_E-val [cov_min,cov_max] [FP | TP True Found | Sen PPV F] 
# GTp    0.05         [-4.99,8.48]     [0 | 2 4 2 | 50.00 100.00 66.67] 
#
# in_fold in_given   left_pos       right_pos      score           E-value    pvalue       substitutions      power
#-----------------------------------------------------------------------------------------------------------------------
*	*	         4	        90	7.93391	0.00554706	0.00184902	2		0.00
*	*	         3	        91	7.58247	0.00896202	0.00298734	2		0.00

# The predicted CaCoFold structure

# Power analysis of CaCoFold structure 
#
# Powertype = SINGLE SUBSTITUTIONS
# covary  left_pos      right_pos    substitutions      power
#----------------------------------------------------------------
          1		93		1		0.00
          2		92		3		0.02
     *    3		91		2		0.00
     *    4		90		2		0.00
#
# BPAIRS 4
# avg substitutions per BP  2.0
# BPAIRS expected to covary 0.0 +/- 0.1
# BPAIRS observed to covary 2
#
# RMs = 1 L = 93

# RM_HELIX NESTED 1-4 90-93, nbp = 4 nbp_cov = 2
# aggregated NONE
NESTED  <<<<____________________________________________________________________________________>>>>
        ::<<____________________________________________________________________________________>>::
NESTED  <<<<_____________________________________________________________________________________>>>>
        ::<<_____________________________________________________________________________________>>::
# MSA RF00070_SNORD29 alen=92 nseq=10 time=3.93 secs

#-------------------------------------------------------------------------------------------------------
# MSA RF00071_SNORD73 nseq 25 (25) alen 73 (86) avgid 79.02 (78.98) nbpairs 4 (4)
# Two-set statistical test (one test for annotated basepairs, another for all other pairs)
#
#
# Method Target_E-val [cov_min,cov_max] [FP | TP True Found | Sen PPV F] 
# GTp    0.05         [-9.05,15.76]     [0 | 1 4 1 | 25.00 100.00 40.00] 
#
#       left_pos       right_pos        score          E-value           pvalue       substitutions      power
#--------------------------------------------------------------------------------------------------------------
*	       4	      83	14.93680	0.00913242	0.00228311	3		0.02

# The given structure

# Power analysis of given structure 
#
# Powertype = SINGLE SUBSTITUTIONS
# covary  left_pos      right_pos    substitutions      power
#----------------------------------------------------------------
          1		86		3		0.02
          2		85		0		0.00
          3		84		2		0.00
     *    4		83		3		0.02
#
# BPAIRS 4
# avg substitutions per BP  2.0
# BPAIRS expected to covary 0.0 +/- 0.2
# BPAIRS observed to covary 1
#
# RMs = 1 L = 86

# RM_HELIX NESTED 1-4 83-86, nbp = 4 nbp_cov = 1
# aggregated NONE
NESTED  <<<<_________________________________________________________________>>>>
        :::<_________________________________________________________________>:::
NESTED  <<<<______________________________________________________________________________>>>>
        :::<______________________________________________________________________________>:::
# Number of covarying pairs = 1

#
# Method Target_E-val [cov_min,cov_max] [FP | TP True Found | Sen PPV F] 
# GTp    0.05         [-9.05,15.76]     [0 | 1 4 1 | 25.00 100.00 40.00] 
#
# in_fold in_given   left_pos       right_pos      score           E-value    pvalue       substitutions      power
#-----------------------------------------------------------------------------------------------------------------------
*	*	         4	        83	14.93680	0.00913242	0.00228311	3		0.02

# The predicted CaCoFold structure

# Power analysis of CaCoFold structure 
#
# Powertype = SINGLE SUBSTITUTIONS
# covary  left_pos      right_pos    substitutions      power
#----------------------------------------------------------------
          1		86		3		0.02
          2		85		0		0.00
          3		84		2		0.00
     *    4		83		3		0.02
#
# BPAIRS 4
# avg substitutions per BP  2.0
# BPAIRS expected to covary 0.0 +/- 0.2
# BPAIRS observed to covary 1
#
# RMs = 1 L = 86

# RM_HELIX NESTED 1-4 83-86, nbp = 4 nbp_cov = 1
# aggregated NONE
NESTED  <<<<_________________________________________________________________>>>>
        :::<_________________________________________________________________>:::
NESTED  <<<<______________________________________________________________________________>>>>
        :::<______________________________________________________________________________>:::
# MSA RF00071_SNORD73 alen=73 nseq=25 time=2.27 secs

#-------------------------------------------------------------------------------------------------------
# MSA RF00072_SNORA75 nseq 6 (6) alen 143 (157) avgid 71.91 (71.28) nbpairs 28 (28)
# Two-set statistical test (one test for annotated basepairs, another for all other pairs)
#
#
# Method Target_E-val [cov_min,cov_max] [FP | TP True Found | Sen PPV F] 
# GTp    0.05         [-2.46,7.08]     [0 | 0 28 0 | 0.00 0.00 0.00] 
#
#       left_pos       right_pos        score          E-value           pvalue       substitutions      power
#--------------------------------------------------------------------------------------------------------------
no significant pairs

# The given structure

# Power analysis of given structure 
#
# Powertype = SINGLE SUBSTITUTIONS
# covary  left_pos      right_pos    substitutions      power
#----------------------------------------------------------------
          3		63		1		0.00
          4		62		0		0.00
          5		61		0		0.00
          6		60		0		0.00
          7		59		0		0.00
          8		58		0		0.00
          14		55		0		0.00
          15		54		0		0.00
          16		50		0		0.00
          17		49		0		0.00
          18		48		0		0.00
          22		42		1		0.00
          23		41		1		0.00
          24		40		1		0.00
          25		39		2		0.00
          26		38		0		0.00
          76		150		0		0.00
          77		149		0		0.00
          78		148		0		0.00
          79		147		2		0.00
          81		146		0		0.00
          82		145		4		0.07
          101		120		0		0.00
          102		119		5		0.11
          103		118		6		0.16
          104		117		2		0.00
          106		116		0		0.00
          107		115		1		0.00
#
# BPAIRS 28
# avg substitutions per BP  0.9
# BPAIRS expected to covary 0.3 +/- 0.5
# BPAIRS observed to covary 0
#
# RMs = 6 L = 157

# RM_HELIX NESTED 22-26 38-42, nbp = 5 nbp_cov = 0
# aggregated NONE
NESTED  :::::::::::::::::::::<<<<<________>>>>>::::::::::::::::::::::::::::::::::::::::::::::::::::::::::::::::::::::::::::::::::::::::::::::::::::::::
        :::::::::::::::::::::::::::::::::::::::::::::::::::::::::::::::::::::::::::::::::::::::::::::::::::::::::::::::::::::::::::::::::::::::::::::::
NESTED  :::::::::::::::::::::<<<<<___________>>>>>:::::::::::::::::::::::::::::::::::::::::::::::::::::::::::::::::::::::::::::::::::::::::::::::::::::::::::::::::::
        :::::::::::::::::::::::::::::::::::::::::::::::::::::::::::::::::::::::::::::::::::::::::::::::::::::::::::::::::::::::::::::::::::::::::::::::::::::::::::::

# RM_HELIX NESTED 16-18 48-50, nbp = 3 nbp_cov = 0
# aggregated NONE
NESTED  :::::::::::::::<<<__________________________>>>::::::::::::::::::::::::::::::::::::::::::::::::::::::::::::::::::::::::::::::::::::::::::::::::
        :::::::::::::::::::::::::::::::::::::::::::::::::::::::::::::::::::::::::::::::::::::::::::::::::::::::::::::::::::::::::::::::::::::::::::::::
NESTED  :::::::::::::::<<<_____________________________>>>:::::::::::::::::::::::::::::::::::::::::::::::::::::::::::::::::::::::::::::::::::::::::::::::::::::::::::
        :::::::::::::::::::::::::::::::::::::::::::::::::::::::::::::::::::::::::::::::::::::::::::::::::::::::::::::::::::::::::::::::::::::::::::::::::::::::::::::

# RM_HELIX NESTED 14-15 54-55, nbp = 2 nbp_cov = 0
# aggregated NONE
NESTED  :::::::::::::<<___________________________________>>:::::::::::::::::::::::::::::::::::::::::::::::::::::::::::::::::::::::::::::::::::::::::::
        :::::::::::::::::::::::::::::::::::::::::::::::::::::::::::::::::::::::::::::::::::::::::::::::::::::::::::::::::::::::::::::::::::::::::::::::
NESTED  :::::::::::::<<______________________________________>>::::::::::::::::::::::::::::::::::::::::::::::::::::::::::::::::::::::::::::::::::::::::::::::::::::::
        :::::::::::::::::::::::::::::::::::::::::::::::::::::::::::::::::::::::::::::::::::::::::::::::::::::::::::::::::::::::::::::::::::::::::::::::::::::::::::::

# RM_HELIX NESTED 3-8 58-63, nbp = 6 nbp_cov = 0
# aggregated NONE
NESTED  ::<<<<<<______________________________________________>>>>>>:::::::::::::::::::::::::::::::::::::::::::::::::::::::::::::::::::::::::::::::::::
        :::::::::::::::::::::::::::::::::::::::::::::::::::::::::::::::::::::::::::::::::::::::::::::::::::::::::::::::::::::::::::::::::::::::::::::::
NESTED  ::<<<<<<_________________________________________________>>>>>>::::::::::::::::::::::::::::::::::::::::::::::::::::::::::::::::::::::::::::::::::::::::::::::
        :::::::::::::::::::::::::::::::::::::::::::::::::::::::::::::::::::::::::::::::::::::::::::::::::::::::::::::::::::::::::::::::::::::::::::::::::::::::::::::

# RM_HELIX NESTED 101-107 115-120, nbp = 6 nbp_cov = 0
# aggregated NONE
NESTED  :::::::::::::::::::::::::::::::::::::::::::::::::::::::::::::::::::::::::::::::::::::::::::::<<<<<<_______>>>>>>:::::::::::::::::::::::::::::::
        :::::::::::::::::::::::::::::::::::::::::::::::::::::::::::::::::::::::::::::::::::::::::::::::::::::::::::::::::::::::::::::::::::::::::::::::
NESTED  ::::::::::::::::::::::::::::::::::::::::::::::::::::::::::::::::::::::::::::::::::::::::::::::::::::<<<<-<<_______>>>>>>:::::::::::::::::::::::::::::::::::::
        :::::::::::::::::::::::::::::::::::::::::::::::::::::::::::::::::::::::::::::::::::::::::::::::::::::::::::::::::::::::::::::::::::::::::::::::::::::::::::::

# RM_HELIX NESTED 76-82 145-150, nbp = 6 nbp_cov = 0
# aggregated NONE
NESTED  ::::::::::::::::::::::::::::::::::::::::::::::::::::::::::::::::::::::<<<<<<______________________________________________________>>>>>>:::::::
        :::::::::::::::::::::::::::::::::::::::::::::::::::::::::::::::::::::::::::::::::::::::::::::::::::::::::::::::::::::::::::::::::::::::::::::::
NESTED  :::::::::::::::::::::::::::::::::::::::::::::::::::::::::::::::::::::::::::<<<<-<<______________________________________________________________>>>>>>:::::::
        :::::::::::::::::::::::::::::::::::::::::::::::::::::::::::::::::::::::::::::::::::::::::::::::::::::::::::::::::::::::::::::::::::::::::::::::::::::::::::::
# Number of covarying pairs = 0

#
# Method Target_E-val [cov_min,cov_max] [FP | TP True Found | Sen PPV F] 
# GTp    0.05         [-2.46,7.08]     [0 | 0 45 0 | 0.00 0.00 0.00] 
#

# The predicted CaCoFold structure

# Power analysis of CaCoFold structure 
#
# Powertype = SINGLE SUBSTITUTIONS
# covary  left_pos      right_pos    substitutions      power
#----------------------------------------------------------------
          3		63		1		0.00
          4		62		0		0.00
          5		61		0		0.00
          6		60		0		0.00
          7		59		0		0.00
          8		58		0		0.00
          12		53		0		0.00
          13		52		0		0.00
          14		51		0		0.00
          16		50		0		0.00
          17		49		0		0.00
          18		48		0		0.00
          20		44		4		0.07
          21		43		3		0.02
          22		42		1		0.00
          23		41		1		0.00
          24		40		1		0.00
          25		39		2		0.00
          26		38		0		0.00
          76		150		0		0.00
          77		149		0		0.00
          78		148		0		0.00
          79		147		2		0.00
          81		146		0		0.00
          82		145		4		0.07
          83		144		3		0.02
          84		141		1		0.00
          85		140		1		0.00
          86		139		1		0.00
          87		138		2		0.00
          88		137		4		0.07
          89		136		2		0.00
          90		135		0		0.00
          94		131		3		0.02
          95		130		4		0.07
          96		129		2		0.00
          97		128		2		0.00
          98		127		1		0.00
          99		126		2		0.00
          101		125		0		0.00
          102		120		2		0.00
          103		118		6		0.16
          104		117		2		0.00
          106		116		0		0.00
          107		115		1		0.00
#
# BPAIRS 45
# avg substitutions per BP  1.3
# BPAIRS expected to covary 0.5 +/- 0.7
# BPAIRS observed to covary 0
#
# RMs = 5 L = 157

# RM_HELIX NESTED 20-26 38-44, nbp = 7 nbp_cov = 0
# aggregated NONE
NESTED  :::::::::::::::::::<<<<<<<________>>>>>>>::::::::::::::::::::::::::::::::::::::::::::::::::::::::::::::::::::::::::::::::::::::::::::::::::::::
        :::::::::::::::::::::::::::::::::::::::::::::::::::::::::::::::::::::::::::::::::::::::::::::::::::::::::::::::::::::::::::::::::::::::::::::::
NESTED  :::::::::::::::::::<<<<<<<___________>>>>>>>:::::::::::::::::::::::::::::::::::::::::::::::::::::::::::::::::::::::::::::::::::::::::::::::::::::::::::::::::
        :::::::::::::::::::::::::::::::::::::::::::::::::::::::::::::::::::::::::::::::::::::::::::::::::::::::::::::::::::::::::::::::::::::::::::::::::::::::::::::

# RM_HELIX NESTED 12-18 48-53, nbp = 6 nbp_cov = 0
# aggregated NONE
NESTED  :::::::::::<<<-<<<__________________________>>>>>>:::::::::::::::::::::::::::::::::::::::::::::::::::::::::::::::::::::::::::::::::::::::::::::
        :::::::::::::::::::::::::::::::::::::::::::::::::::::::::::::::::::::::::::::::::::::::::::::::::::::::::::::::::::::::::::::::::::::::::::::::
NESTED  :::::::::::<<<-<<<_____________________________>>>>>>::::::::::::::::::::::::::::::::::::::::::::::::::::::::::::::::::::::::::::::::::::::::::::::::::::::::
        :::::::::::::::::::::::::::::::::::::::::::::::::::::::::::::::::::::::::::::::::::::::::::::::::::::::::::::::::::::::::::::::::::::::::::::::::::::::::::::

# RM_HELIX NESTED 3-8 58-63, nbp = 6 nbp_cov = 0
# aggregated NONE
NESTED  ::<<<<<<______________________________________________>>>>>>:::::::::::::::::::::::::::::::::::::::::::::::::::::::::::::::::::::::::::::::::::
        :::::::::::::::::::::::::::::::::::::::::::::::::::::::::::::::::::::::::::::::::::::::::::::::::::::::::::::::::::::::::::::::::::::::::::::::
NESTED  ::<<<<<<_________________________________________________>>>>>>::::::::::::::::::::::::::::::::::::::::::::::::::::::::::::::::::::::::::::::::::::::::::::::
        :::::::::::::::::::::::::::::::::::::::::::::::::::::::::::::::::::::::::::::::::::::::::::::::::::::::::::::::::::::::::::::::::::::::::::::::::::::::::::::

# RM_HELIX NESTED 94-107 115-131, nbp = 12 nbp_cov = 0
# aggregated NONE
NESTED  :::::::::::::::::::::::::::::::::::::::::::::::::::::::::::::::::::::::::::::::::::::::<<<<<<<<<<<<_______>>>>->>>>>>>>::::::::::::::::::::::::
        :::::::::::::::::::::::::::::::::::::::::::::::::::::::::::::::::::::::::::::::::::::::::::::::::::::::::::::::::::::::::::::::::::::::::::::::
NESTED  :::::::::::::::::::::::::::::::::::::::::::::::::::::::::::::::::::::::::::::::::::::::::::::<<<<<<-<<<<-<<_______>>>>->---->>>>>>>::::::::::::::::::::::::::
        :::::::::::::::::::::::::::::::::::::::::::::::::::::::::::::::::::::::::::::::::::::::::::::::::::::::::::::::::::::::::::::::::::::::::::::::::::::::::::::

# RM_HELIX NESTED 76-90 135-150, nbp = 14 nbp_cov = 0
# aggregated NONE
NESTED  ::::::::::::::::::::::::::::::::::::::::::::::::::::::::::::::::::::::<<<<<<<<<<<<<<______________________________________>>>>>>>>>>>>>>:::::::
        :::::::::::::::::::::::::::::::::::::::::::::::::::::::::::::::::::::::::::::::::::::::::::::::::::::::::::::::::::::::::::::::::::::::::::::::
NESTED  :::::::::::::::::::::::::::::::::::::::::::::::::::::::::::::::::::::::::::<<<<-<<<<<<<<<<____________________________________________>>>>>>>-->>>>>>>:::::::
        :::::::::::::::::::::::::::::::::::::::::::::::::::::::::::::::::::::::::::::::::::::::::::::::::::::::::::::::::::::::::::::::::::::::::::::::::::::::::::::
# MSA RF00072_SNORA75 alen=143 nseq=6 time=10.27 secs

#-------------------------------------------------------------------------------------------------------
# MSA RF00073_mir-156 nseq 10 (10) alen 99 (102) avgid 71.51 (71.25) nbpairs 24 (24)
# Two-set statistical test (one test for annotated basepairs, another for all other pairs)
#
#
# Method Target_E-val [cov_min,cov_max] [FP | TP True Found | Sen PPV F] 
# GTp    0.05         [-6.46,8.75]     [0 | 2 24 2 | 8.33 100.00 15.38] 
#
#       left_pos       right_pos        score          E-value           pvalue       substitutions      power
#--------------------------------------------------------------------------------------------------------------
*	       1	     102	8.51988	0.00627531	0.000261471	8		0.24
*	      25	      76	7.13138	0.0354731	0.00147805	7		0.20

# The given structure

# Power analysis of given structure 
#
# Powertype = SINGLE SUBSTITUTIONS
# covary  left_pos      right_pos    substitutions      power
#----------------------------------------------------------------
     *    1		102		8		0.24
          2		101		2		0.00
          3		100		0		0.00
          4		99		0		0.00
          5		98		0		0.00
          6		97		1		0.00
          7		96		2		0.00
          8		95		1		0.00
          9		94		5		0.11
          10		92		0		0.00
          11		91		0		0.00
          12		90		0		0.00
          13		88		1		0.00
          14		87		0		0.00
          15		86		0		0.00
          16		85		2		0.00
          17		84		0		0.00
          18		83		0		0.00
          19		82		0		0.00
          20		81		0		0.00
          21		80		0		0.00
          23		78		1		0.00
          24		77		4		0.07
     *    25		76		7		0.20
#
# BPAIRS 24
# avg substitutions per BP  1.4
# BPAIRS expected to covary 0.6 +/- 0.7
# BPAIRS observed to covary 2
#
# RMs = 1 L = 102

# RM_HELIX NESTED 1-25 76-102, nbp = 24 nbp_cov = 2
# aggregated NONE
NESTED  <<<<<<<<<<<<<<<<<<<<<-<<<_______________________________________________>>>->>>>>>>>>->>>->>>>>>>>>
        <-----------------------<_______________________________________________>------------------------->
NESTED  <<<<<<<<<<<<<<<<<<<<<-<<<__________________________________________________>>>->>>>>>>>>->>>->>>>>>>>>
        <-----------------------<__________________________________________________>------------------------->
# Number of covarying pairs = 2

#
# Method Target_E-val [cov_min,cov_max] [FP | TP True Found | Sen PPV F] 
# GTp    0.05         [-6.46,8.75]     [0 | 2 25 2 | 8.00 100.00 14.81] 
#
# in_fold in_given   left_pos       right_pos      score           E-value    pvalue       substitutions      power
#-----------------------------------------------------------------------------------------------------------------------
*	*	         1	       102	8.51988	0.00627531	0.000261471	8		0.24
*	*	        25	        76	7.13138	0.0354731	0.00147805	7		0.20

# The predicted CaCoFold structure

# Power analysis of CaCoFold structure 
#
# Powertype = SINGLE SUBSTITUTIONS
# covary  left_pos      right_pos    substitutions      power
#----------------------------------------------------------------
     *    1		102		8		0.24
          2		101		2		0.00
          3		100		0		0.00
          4		99		0		0.00
          5		98		0		0.00
          6		97		1		0.00
          7		96		2		0.00
          8		94		5		0.11
          9		93		0		0.00
          10		92		0		0.00
          11		91		0		0.00
          12		90		0		0.00
          13		88		1		0.00
          14		87		0		0.00
          15		86		0		0.00
          16		85		2		0.00
          17		84		0		0.00
          18		83		0		0.00
          19		82		0		0.00
          20		81		0		0.00
          21		80		0		0.00
          22		79		1		0.00
          23		78		1		0.00
          24		77		4		0.07
     *    25		76		7		0.20
#
# BPAIRS 25
# avg substitutions per BP  1.4
# BPAIRS expected to covary 0.6 +/- 0.7
# BPAIRS observed to covary 2
#
# RMs = 1 L = 102

# RM_HELIX NESTED 1-25 76-102, nbp = 25 nbp_cov = 2
# aggregated NONE
NESTED  <<<<<<<<<<<<<<<<<<<<<<<<<_______________________________________________>>>>>>>>>>>>>->>>>>->>>>>>>
        <-----------------------<_______________________________________________>------------------------->
NESTED  <<<<<<<<<<<<<<<<<<<<<<<<<__________________________________________________>>>>>>>>>>>>>->>>>>->>>>>>>
        <-----------------------<__________________________________________________>------------------------->
# MSA RF00073_mir-156 alen=99 nseq=10 time=4.34 secs

#-------------------------------------------------------------------------------------------------------
# MSA RF00074_mir-29 nseq 168 (168) alen 73 (101) avgid 72.77 (72.43) nbpairs 24 (24)
# Two-set statistical test (one test for annotated basepairs, another for all other pairs)
#
#
# Method Target_E-val [cov_min,cov_max] [FP | TP True Found | Sen PPV F] 
# GTp    0.05         [-9.95,81.18]     [0 | 1 24 1 | 4.17 100.00 8.00] 
#
#       left_pos       right_pos        score          E-value           pvalue       substitutions      power
#--------------------------------------------------------------------------------------------------------------
*	       4	      98	81.17525	0.0378995	0.00157915	16		0.50

# The given structure

# Power analysis of given structure 
#
# Powertype = SINGLE SUBSTITUTIONS
# covary  left_pos      right_pos    substitutions      power
#----------------------------------------------------------------
          1		101		27		0.70
          2		100		21		0.61
          3		99		20		0.59
     *    4		98		16		0.50
          5		96		14		0.45
          7		95		1		0.00
          8		94		7		0.20
          9		93		2		0.00
          10		92		11		0.35
          11		91		9		0.28
          12		90		3		0.02
          13		89		2		0.00
          14		88		3		0.02
          15		87		19		0.57
          18		85		18		0.55
          19		84		3		0.02
          20		83		1		0.00
          21		82		3		0.02
          22		81		0		0.00
          23		80		0		0.00
          28		78		6		0.16
          29		77		4		0.07
          30		76		1		0.00
          31		75		4		0.07
#
# BPAIRS 24
# avg substitutions per BP  8.1
# BPAIRS expected to covary 5.2 +/- 1.6
# BPAIRS observed to covary 1
#
# RMs = 2 L = 101

# RM_HELIX NESTED 28-31 75-78, nbp = 4 nbp_cov = 0
# aggregated NONE
NESTED  :::::::::::::::::::::::::<<<<_________________>>>>:::::::::::::::::::::::
        :::::::::::::::::::::::::::::::::::::::::::::::::::::::::::::::::::::::::
NESTED  :::::::::::::::::::::::::::<<<<___________________________________________>>>>:::::::::::::::::::::::
        :::::::::::::::::::::::::::::::::::::::::::::::::::::::::::::::::::::::::::::::::::::::::::::::::::::

# RM_HELIX NESTED 1-23 80-101, nbp = 20 nbp_cov = 1
# aggregated NONE
NESTED  <<<<<-<<<<<<<<<-<<<<<<_____________________________>>>>>>->>>>>>>>>>->>>>
        :::<_________________________________________________________________>:::
NESTED  <<<<<-<<<<<<<<<--<<<<<<________________________________________________________>>>>>>->>>>>>>>>>->>>>
        :::<_____________________________________________________________________________________________>:::
# Number of covarying pairs = 1

#
# Method Target_E-val [cov_min,cov_max] [FP | TP True Found | Sen PPV F] 
# GTp    0.05         [-9.95,81.18]     [0 | 1 28 1 | 3.57 100.00 6.90] 
#
# in_fold in_given   left_pos       right_pos      score           E-value    pvalue       substitutions      power
#-----------------------------------------------------------------------------------------------------------------------
*	*	         4	        98	81.17525	0.0378995	0.00157915	16		0.50

# The predicted CaCoFold structure

# Power analysis of CaCoFold structure 
#
# Powertype = SINGLE SUBSTITUTIONS
# covary  left_pos      right_pos    substitutions      power
#----------------------------------------------------------------
          1		101		27		0.70
          2		100		21		0.61
          3		99		20		0.59
     *    4		98		16		0.50
          5		97		19		0.57
          6		96		4		0.07
          7		95		1		0.00
          8		94		7		0.20
          9		93		2		0.00
          10		92		11		0.35
          11		91		9		0.28
          12		90		3		0.02
          13		89		2		0.00
          14		88		3		0.02
          15		87		19		0.57
          17		86		25		0.67
          18		85		18		0.55
          19		84		3		0.02
          20		83		1		0.00
          21		82		3		0.02
          22		81		0		0.00
          23		80		0		0.00
          24		79		5		0.11
          26		78		10		0.32
          27		77		13		0.42
          28		76		7		0.20
          29		75		4		0.07
          30		62		9		0.28
#
# BPAIRS 28
# avg substitutions per BP  9.4
# BPAIRS expected to covary 7.1 +/- 1.9
# BPAIRS observed to covary 1
#
# RMs = 1 L = 101

# RM_HELIX NESTED 1-30 62-101, nbp = 28 nbp_cov = 1
# aggregated NONE
NESTED  <<<<<<<<<<<<<<<<<<<<<<<<<<<<_________________>>>>>>>>>>>>>>>>>>>>>>>>>>>>
        :::<_________________________________________________________________>:::
NESTED  <<<<<<<<<<<<<<<-<<<<<<<<-<<<<<_______________________________>------------>>>>>>>>>>>>>>>>>>>>>>>>>>>
        :::<_____________________________________________________________________________________________>:::
# MSA RF00074_mir-29 alen=73 nseq=168 time=2.34 secs

#-------------------------------------------------------------------------------------------------------
# MSA RF00075_mir-166 nseq 31 (31) alen 142 (193) avgid 57.19 (57.07) nbpairs 22 (22)
# Two-set statistical test (one test for annotated basepairs, another for all other pairs)
#
#
# Method Target_E-val [cov_min,cov_max] [FP | TP True Found | Sen PPV F] 
# GTp    0.05         [-9.20,29.24]     [0 | 4 22 4 | 18.18 100.00 30.77] 
#
#       left_pos       right_pos        score          E-value           pvalue       substitutions      power
#--------------------------------------------------------------------------------------------------------------
*	       1	     193	29.23952	1.33585e-05	6.07205e-07	10		0.32
*	       2	     192	25.62904	0.00014243	6.47407e-06	10		0.32
*	       5	     189	16.32761	0.0224153	0.00101888	13		0.42
*	       4	     190	14.71860	0.0451603	0.00205274	7		0.20

# The given structure

# Power analysis of given structure 
#
# Powertype = SINGLE SUBSTITUTIONS
# covary  left_pos      right_pos    substitutions      power
#----------------------------------------------------------------
     *    1		193		10		0.32
     *    2		192		10		0.32
          3		191		0		0.00
     *    4		190		7		0.20
     *    5		189		13		0.42
          6		188		5		0.11
          7		187		10		0.32
          8		186		1		0.00
          9		185		0		0.00
          10		184		4		0.07
          11		183		6		0.16
          12		182		2		0.00
          13		181		1		0.00
          16		178		0		0.00
          17		177		5		0.11
          18		176		5		0.11
          19		175		0		0.00
          20		174		0		0.00
          21		173		3		0.02
          24		170		1		0.00
          25		169		4		0.07
          26		168		1		0.00
#
# BPAIRS 22
# avg substitutions per BP  4.0
# BPAIRS expected to covary 2.2 +/- 1.3
# BPAIRS observed to covary 4
#
# RMs = 3 L = 193

# RM_HELIX NESTED 24-26 168-170, nbp = 3 nbp_cov = 0
# aggregated NONE
NESTED  :::::::::::::::::::::::<<<__________________________________________________________________________________________>>>:::::::::::::::::::::::
        ::::::::::::::::::::::::::::::::::::::::::::::::::::::::::::::::::::::::::::::::::::::::::::::::::::::::::::::::::::::::::::::::::::::::::::::
NESTED  :::::::::::::::::::::::<<<_____________________________________________________________________________________________________________________________________________>>>:::::::::::::::::::::::
        :::::::::::::::::::::::::::::::::::::::::::::::::::::::::::::::::::::::::::::::::::::::::::::::::::::::::::::::::::::::::::::::::::::::::::::::::::::::::::::::::::::::::::::::::::::::::::::::::

# RM_HELIX NESTED 16-21 173-178, nbp = 6 nbp_cov = 0
# aggregated NONE
NESTED  :::::::::::::::<<<<<<____________________________________________________________________________________________________>>>>>>:::::::::::::::
        ::::::::::::::::::::::::::::::::::::::::::::::::::::::::::::::::::::::::::::::::::::::::::::::::::::::::::::::::::::::::::::::::::::::::::::::
NESTED  :::::::::::::::<<<<<<_______________________________________________________________________________________________________________________________________________________>>>>>>:::::::::::::::
        :::::::::::::::::::::::::::::::::::::::::::::::::::::::::::::::::::::::::::::::::::::::::::::::::::::::::::::::::::::::::::::::::::::::::::::::::::::::::::::::::::::::::::::::::::::::::::::::::

# RM_HELIX NESTED 1-13 181-193, nbp = 13 nbp_cov = 4
# aggregated NONE
NESTED  <<<<<<<<<<<<<____________________________________________________________________________________________________________________>>>>>>>>>>>>>
        <<-<<____________________________________________________________________________________________________________________________________>>->>
NESTED  <<<<<<<<<<<<<_______________________________________________________________________________________________________________________________________________________________________>>>>>>>>>>>>>
        <<-<<_______________________________________________________________________________________________________________________________________________________________________________________>>->>
# Number of covarying pairs = 4

#
# Method Target_E-val [cov_min,cov_max] [FP | TP True Found | Sen PPV F] 
# GTp    0.05         [-9.20,29.24]     [0 | 4 64 4 | 6.25 100.00 11.76] 
#
# in_fold in_given   left_pos       right_pos      score           E-value    pvalue       substitutions      power
#-----------------------------------------------------------------------------------------------------------------------
*	*	         1	       193	29.23952	1.33585e-05	6.07205e-07	10		0.32
*	*	         2	       192	25.62904	0.00014243	6.47407e-06	10		0.32
*	*	         5	       189	16.32761	0.0224153	0.00101888	13		0.42
*	*	         4	       190	14.71860	0.0451603	0.00205274	7		0.20

# The predicted CaCoFold structure

# Power analysis of CaCoFold structure 
#
# Powertype = SINGLE SUBSTITUTIONS
# covary  left_pos      right_pos    substitutions      power
#----------------------------------------------------------------
     *    1		193		10		0.32
     *    2		192		10		0.32
          3		191		0		0.00
     *    4		190		7		0.20
     *    5		189		13		0.42
          6		188		5		0.11
          7		187		10		0.32
          8		186		1		0.00
          9		185		0		0.00
          10		184		4		0.07
          11		183		6		0.16
          12		182		2		0.00
          13		181		1		0.00
          14		180		6		0.16
          15		179		4		0.07
          16		178		0		0.00
          17		177		5		0.11
          18		176		5		0.11
          19		175		0		0.00
          20		174		0		0.00
          21		173		3		0.02
          22		172		6		0.16
          23		171		4		0.07
          24		170		1		0.00
          25		169		4		0.07
          26		168		1		0.00
          27		167		7		0.20
          28		166		10		0.32
          29		165		20		0.59
          30		164		14		0.45
          31		163		19		0.57
          32		162		13		0.42
          33		161		23		0.64
          34		157		24		0.66
          35		156		26		0.69
          36		155		25		0.67
          37		154		25		0.67
          39		153		26		0.69
          40		152		27		0.70
          41		151		28		0.72
          42		150		27		0.70
          46		143		27		0.70
          47		142		22		0.63
          48		141		26		0.69
          49		140		25		0.67
          50		139		24		0.66
          51		138		20		0.59
          52		137		22		0.63
          53		136		18		0.55
          54		135		20		0.59
          55		134		21		0.61
          56		133		16		0.50
          57		132		13		0.42
          58		131		18		0.55
          59		130		11		0.35
          60		129		13		0.42
          61		128		13		0.42
          62		127		13		0.42
          63		126		9		0.28
          64		125		10		0.32
          65		124		11		0.35
          66		123		8		0.24
          67		122		9		0.28
          68		121		9		0.28
#
# BPAIRS 64
# avg substitutions per BP  12.5
# BPAIRS expected to covary 22.5 +/- 3.3
# BPAIRS observed to covary 4
#
# RMs = 2 L = 193

# RM_HELIX NESTED 46-68 121-143, nbp = 23 nbp_cov = 0
# aggregated NONE
NESTED  ::::::::::::::::::::::::::::::::::::::::::::<<<<<<<<<<<<<<<<<<<<<<<_____>>>>>>>>>>>>>>>>>>>>>>>:::::::::::::::::::::::::::::::::::::::::::::::
        ::::::::::::::::::::::::::::::::::::::::::::::::::::::::::::::::::::::::::::::::::::::::::::::::::::::::::::::::::::::::::::::::::::::::::::::
NESTED  :::::::::::::::::::::::::::::::::::::::::::::<<<<<<<<<<<<<<<<<<<<<<<____________________________________________________>>>>>>>>>>>>>>>>>>>>>>>::::::::::::::::::::::::::::::::::::::::::::::::::
        :::::::::::::::::::::::::::::::::::::::::::::::::::::::::::::::::::::::::::::::::::::::::::::::::::::::::::::::::::::::::::::::::::::::::::::::::::::::::::::::::::::::::::::::::::::::::::::::::

# RM_HELIX NESTED 1-42 150-193, nbp = 41 nbp_cov = 4
# aggregated NONE
NESTED  <<<<<<<<<<<<<<<<<<<<<<<<<<<<<<<<<<<<<<<<<____________________________________________________________>>>>>>>>>>>>>>>>>>>>>>>>>>>>>>>>>>>>>>>>>
        <<-<<____________________________________________________________________________________________________________________________________>>->>
NESTED  <<<<<<<<<<<<<<<<<<<<<<<<<<<<<<<<<<<<<-<<<<___________________________________________________________________________________________________________>>>>>>>>--->>>>>>>>>>>>>>>>>>>>>>>>>>>>>>>>>
        <<-<<_______________________________________________________________________________________________________________________________________________________________________________________>>->>
# MSA RF00075_mir-166 alen=142 nseq=31 time=9.41 secs

#-------------------------------------------------------------------------------------------------------
# MSA RF00076_mir-181 nseq 157 (157) alen 86 (97) avgid 69.10 (68.71) nbpairs 28 (28)
# Two-set statistical test (one test for annotated basepairs, another for all other pairs)
#
#
# Method Target_E-val [cov_min,cov_max] [FP | TP True Found | Sen PPV F] 
# GTp    0.05         [-9.95,120.81]     [5 | 2 28 7 | 7.14 28.57 11.43] 
#
#       left_pos       right_pos        score          E-value           pvalue       substitutions      power
#--------------------------------------------------------------------------------------------------------------
*	      22	      75	114.45466	0.000278744	9.95514e-06	3		0.02
 	      22	      34	120.80915	0.0136755	3.77046e-06	2		0.00
 	      23	      34	120.80915	0.0136755	3.77046e-06	2		0.00
 	      22	      23	120.80915	0.0136755	3.77046e-06	2		0.00
 	      23	      75	114.45466	0.0361073	9.95514e-06	3		0.02
~	      34	      75	114.45466	0.0361073	9.95514e-06	3		0.02
*	       6	      91	76.47976	0.0379207	0.00135431	18		0.55

# The given structure

# Power analysis of given structure 
#
# Powertype = SINGLE SUBSTITUTIONS
# covary  left_pos      right_pos    substitutions      power
#----------------------------------------------------------------
          1		97		20		0.59
          2		96		14		0.45
          3		95		23		0.64
          4		93		16		0.50
          5		92		10		0.32
     *    6		91		18		0.55
          7		90		13		0.42
          8		89		14		0.45
          16		81		0		0.00
          17		80		0		0.00
          18		79		10		0.32
          19		78		2		0.00
          20		77		1		0.00
          21		76		0		0.00
     *    22		75		3		0.02
          23		74		4		0.07
          24		73		8		0.24
          27		72		12		0.39
          28		71		7		0.20
          29		70		1		0.00
          30		69		3		0.02
          31		68		8		0.24
          32		67		5		0.11
          33		66		0		0.00
          35		64		0		0.00
          36		63		5		0.11
          37		62		2		0.00
          38		61		1		0.00
#
# BPAIRS 28
# avg substitutions per BP  7.1
# BPAIRS expected to covary 5.6 +/- 1.8
# BPAIRS observed to covary 2
#
# RMs = 2 L = 97

# RM_HELIX NESTED 16-38 61-81, nbp = 20 nbp_cov = 1
# aggregated NONE
NESTED  :::::::::::::<<<<<<<<<--<<<<<<<-<<<<_______________>>>>->>>>>>>>>>>>>>>>::::::::::::::
        :::::::::::::::::::<_____________________________________________>::::::::::::::::::::
NESTED  :::::::::::::::<<<<<<<<<--<<<<<<<-<<<<______________________>>>>->>>>>>>>>>>>>>>>::::::::::::::::
        :::::::::::::::::::::<____________________________________________________>::::::::::::::::::::::

# RM_HELIX NESTED 1-8 89-97, nbp = 8 nbp_cov = 1
# aggregated NONE
NESTED  <<<<<<<<_____________________________________________________________________>>>>>->>>
        :::::<_________________________________________________________________________>::::::
NESTED  <<<<<<<<________________________________________________________________________________>>>>>->>>
        :::::<____________________________________________________________________________________>::::::
# Number of covarying pairs = 7

#
# Method Target_E-val [cov_min,cov_max] [FP | TP True Found | Sen PPV F] 
# GTp    0.05         [-9.95,120.81]     [0 | 7 59 7 | 11.86 100.00 21.21] 
#
# in_fold in_given   left_pos       right_pos      score           E-value    pvalue       substitutions      power
#-----------------------------------------------------------------------------------------------------------------------
*	*	        22	        75	114.45466	0.000278744	9.95514e-06	3		0.02
*	 	        22	        34	120.80915	0.0136755	3.77046e-06	2		0.00
*	 	        23	        34	120.80915	0.0136755	3.77046e-06	2		0.00
*	 	        22	        23	120.80915	0.0136755	3.77046e-06	2		0.00
*	 	        23	        75	114.45466	0.0361073	9.95514e-06	3		0.02
*	~	        34	        75	114.45466	0.0361073	9.95514e-06	3		0.02
*	*	         6	        91	76.47976	0.0379207	0.00135431	18		0.55

# The predicted CaCoFold structure

# Power analysis of CaCoFold structure 
#
# Powertype = SINGLE SUBSTITUTIONS
# covary  left_pos      right_pos    substitutions      power
#----------------------------------------------------------------
          1		96		16		0.50
          2		95		21		0.61
          3		94		17		0.52
          4		93		16		0.50
          5		92		10		0.32
     *    6		91		18		0.55
          7		90		13		0.42
          8		89		14		0.45
          11		88		15		0.47
          12		85		8		0.24
          13		84		12		0.39
          14		83		6		0.16
          15		82		8		0.24
          16		81		0		0.00
          17		80		0		0.00
          18		79		10		0.32
          19		78		2		0.00
          20		77		1		0.00
          21		76		0		0.00
     *    22		23		2		0.00
     *    22		34		2		0.00
     *    22		75		3		0.02
          23		33		1		0.00
     *    23		34		2		0.00
     *    23		75		3		0.02
          24		32		1		0.00
          25		31		2		0.00
          25		74		4		0.07
          26		30		0		0.00
          26		73		7		0.20
          27		29		0		0.00
          27		72		12		0.39
          28		71		7		0.20
          29		70		1		0.00
          30		69		3		0.02
          31		68		8		0.24
          32		67		5		0.11
          33		66		0		0.00
          34		65		3		0.02
     *    34		75		3		0.02
          35		64		0		0.00
          35		73		7		0.20
          36		63		5		0.11
          36		72		12		0.39
          37		62		2		0.00
          37		71		7		0.20
          38		61		1		0.00
          38		70		1		0.00
          41		56		10		0.32
          41		69		10		0.32
          42		55		26		0.69
          42		68		18		0.55
          43		54		36		0.79
          43		67		20		0.59
          44		66		25		0.67
          45		65		23		0.64
          46		64		25		0.67
          47		63		22		0.63
          48		62		34		0.78
#
# BPAIRS 59
# avg substitutions per BP  9.2
# BPAIRS expected to covary 14.5 +/- 2.7
# BPAIRS observed to covary 7
#
# RMs = 7 L = 97

# RM_HELIX NESTED 23-23 34-34, nbp = 1 nbp_cov = 1
# aggregated NONE
NESTED  ::::::::::::::::::::<__________>::::::::::::::::::::::::::::::::::::::::::::::::::::::
        ::::::::::::::::::::<__________>::::::::::::::::::::::::::::::::::::::::::::::::::::::
NESTED  ::::::::::::::::::::::<__________>:::::::::::::::::::::::::::::::::::::::::::::::::::::::::::::::
        ::::::::::::::::::::::<__________>:::::::::::::::::::::::::::::::::::::::::::::::::::::::::::::::

# RM_HELIX NESTED 35-48 62-73, nbp = 12 nbp_cov = 0
# aggregated NONE
NESTED  ::::::::::::::::::::::::::::::::<<<<<<<<<<<<________>>>>>>>>>>>>::::::::::::::::::::::
        ::::::::::::::::::::::::::::::::::::::::::::::::::::::::::::::::::::::::::::::::::::::
NESTED  ::::::::::::::::::::::::::::::::::<<<<--<<<<<<<<_____________>>>>>>>>>>>>::::::::::::::::::::::::
        :::::::::::::::::::::::::::::::::::::::::::::::::::::::::::::::::::::::::::::::::::::::::::::::::

# RM_HELIX NESTED 1-22 75-96, nbp = 20 nbp_cov = 2
# aggregated NONE
NESTED  <<<<<<<<<<<<<<<<<<<<_____________________________________________>>>>>>>>>>>>>>>>>>>>:
        :::::<-------------<_____________________________________________>------------->::::::
NESTED  <<<<<<<<--<<<<<<<<<<<<____________________________________________________>>>>>>>>>>>-->>>>>>>>>:
        :::::<---------------<____________________________________________________>--------------->::::::

# RM_HELIX TRIPLET 1-43 54-96, nbp = 36 nbp_cov = 1
# aggregated NONE
TRIPLET <<<<<-<<<<<<<<<<<<<-<-<<<<<<<<<<<<<<<<<_________>>>>>>>>>>>>>>>>>>>>>>>>>>>>>>>->>>>>:
        ::::::::::::::::::::<____________________________________________>::::::::::::::::::::
TRIPLET <<<<<-<<--<<<<<<<<<<<-<-<<<<<<<<<<<<<<--<<<__________>>>---->>>>>>>>>>>>>>>>>>>>>>>>>-->>>->>>>>:
        ::::::::::::::::::::::<___________________________________________________>::::::::::::::::::::::

# RM_HELIX TRIPLET 22-27 29-34, nbp = 6 nbp_cov = 1
# aggregated NONE
TRIPLET :::::::::::::::::::<<<<<<_>>>>>>::::::::::::::::::::::::::::::::::::::::::::::::::::::
        :::::::::::::::::::<___________>::::::::::::::::::::::::::::::::::::::::::::::::::::::
TRIPLET :::::::::::::::::::::<<<<<<_>>>>>>:::::::::::::::::::::::::::::::::::::::::::::::::::::::::::::::
        :::::::::::::::::::::<___________>:::::::::::::::::::::::::::::::::::::::::::::::::::::::::::::::

# RM_HELIX TRIPLET 22-22 23-23, nbp = 1 nbp_cov = 1
# aggregated NONE
TRIPLET :::::::::::::::::::<>:::::::::::::::::::::::::::::::::::::::::::::::::::::::::::::::::
        :::::::::::::::::::<>:::::::::::::::::::::::::::::::::::::::::::::::::::::::::::::::::
TRIPLET :::::::::::::::::::::<>::::::::::::::::::::::::::::::::::::::::::::::::::::::::::::::::::::::::::
        :::::::::::::::::::::<>::::::::::::::::::::::::::::::::::::::::::::::::::::::::::::::::::::::::::

# RM_HELIX TRIPLET 34-47 63-75, nbp = 12 nbp_cov = 1
# aggregated NONE
TRIPLET :::::::::::::::::::::::::::::::<<<<<<<<<<<<__________>>>>>>>>>>>->::::::::::::::::::::
        :::::::::::::::::::::::::::::::<_________________________________>::::::::::::::::::::
TRIPLET :::::::::::::::::::::::::::::::::<<<<<--<<<<<<<_______________>>>>>>>>>>>->::::::::::::::::::::::
        :::::::::::::::::::::::::::::::::<________________________________________>::::::::::::::::::::::
# MSA RF00076_mir-181 alen=86 nseq=157 time=2.72 secs

#-------------------------------------------------------------------------------------------------------
# MSA RF00077_SraB nseq 5 (5) alen 169 (169) avgid 85.56 (85.56) nbpairs 37 (37)
# Two-set statistical test (one test for annotated basepairs, another for all other pairs)
#
#
# Method Target_E-val [cov_min,cov_max] [FP | TP True Found | Sen PPV F] 
# GTp    0.05         [-4.02,4.91]     [0 | 1 37 1 | 2.70 100.00 5.26] 
#
#       left_pos       right_pos        score          E-value           pvalue       substitutions      power
#--------------------------------------------------------------------------------------------------------------
*	      79	      85	2.66845	0.0182936	0.000494421	3		0.02

# The given structure

# Power analysis of given structure 
#
# Powertype = SINGLE SUBSTITUTIONS
# covary  left_pos      right_pos    substitutions      power
#----------------------------------------------------------------
          18		40		2		0.00
          19		39		0		0.00
          20		38		0		0.00
          21		37		0		0.00
          61		101		0		0.00
          62		100		0		0.00
          63		99		0		0.00
          64		98		0		0.00
          65		97		2		0.00
          66		96		0		0.00
          70		95		0		0.00
          71		94		1		0.00
          72		93		2		0.00
          74		90		1		0.00
          75		89		2		0.00
          76		88		2		0.00
          77		87		2		0.00
          78		86		2		0.00
     *    79		85		3		0.02
          111		135		0		0.00
          112		134		0		0.00
          113		133		0		0.00
          114		132		0		0.00
          117		129		0		0.00
          118		128		0		0.00
          119		127		0		0.00
          120		126		0		0.00
          140		164		1		0.00
          141		163		0		0.00
          142		162		0		0.00
          143		161		0		0.00
          144		160		1		0.00
          145		159		0		0.00
          146		158		0		0.00
          147		157		0		0.00
          149		155		0		0.00
          150		154		0		0.00
#
# BPAIRS 37
# avg substitutions per BP  0.6
# BPAIRS expected to covary 0.0 +/- 0.1
# BPAIRS observed to covary 1
#
# RMs = 7 L = 169

# RM_HELIX NESTED 18-21 37-40, nbp = 4 nbp_cov = 0
# aggregated NONE
NESTED  :::::::::::::::::<<<<_______________>>>>:::::::::::::::::::::::::::::::::::::::::::::::::::::::::::::::::::::::::::::::::::::::::::::::::::::::::::::::::::::::::::::::::
        :::::::::::::::::::::::::::::::::::::::::::::::::::::::::::::::::::::::::::::::::::::::::::::::::::::::::::::::::::::::::::::::::::::::::::::::::::::::::::::::::::::::::
NESTED  :::::::::::::::::<<<<_______________>>>>:::::::::::::::::::::::::::::::::::::::::::::::::::::::::::::::::::::::::::::::::::::::::::::::::::::::::::::::::::::::::::::::::
        :::::::::::::::::::::::::::::::::::::::::::::::::::::::::::::::::::::::::::::::::::::::::::::::::::::::::::::::::::::::::::::::::::::::::::::::::::::::::::::::::::::::::

# RM_HELIX NESTED 74-79 85-90, nbp = 6 nbp_cov = 1
# aggregated NONE
NESTED  :::::::::::::::::::::::::::::::::::::::::::::::::::::::::::::::::::::::::<<<<<<_____>>>>>>:::::::::::::::::::::::::::::::::::::::::::::::::::::::::::::::::::::::::::::::
        ::::::::::::::::::::::::::::::::::::::::::::::::::::::::::::::::::::::::::::::<_____>::::::::::::::::::::::::::::::::::::::::::::::::::::::::::::::::::::::::::::::::::::
NESTED  :::::::::::::::::::::::::::::::::::::::::::::::::::::::::::::::::::::::::<<<<<<_____>>>>>>:::::::::::::::::::::::::::::::::::::::::::::::::::::::::::::::::::::::::::::::
        ::::::::::::::::::::::::::::::::::::::::::::::::::::::::::::::::::::::::::::::<_____>::::::::::::::::::::::::::::::::::::::::::::::::::::::::::::::::::::::::::::::::::::

# RM_HELIX NESTED 70-72 93-95, nbp = 3 nbp_cov = 0
# aggregated NONE
NESTED  :::::::::::::::::::::::::::::::::::::::::::::::::::::::::::::::::::::<<<____________________>>>::::::::::::::::::::::::::::::::::::::::::::::::::::::::::::::::::::::::::
        :::::::::::::::::::::::::::::::::::::::::::::::::::::::::::::::::::::::::::::::::::::::::::::::::::::::::::::::::::::::::::::::::::::::::::::::::::::::::::::::::::::::::
NESTED  :::::::::::::::::::::::::::::::::::::::::::::::::::::::::::::::::::::<<<____________________>>>::::::::::::::::::::::::::::::::::::::::::::::::::::::::::::::::::::::::::
        :::::::::::::::::::::::::::::::::::::::::::::::::::::::::::::::::::::::::::::::::::::::::::::::::::::::::::::::::::::::::::::::::::::::::::::::::::::::::::::::::::::::::

# RM_HELIX NESTED 61-66 96-101, nbp = 6 nbp_cov = 0
# aggregated NONE
NESTED  ::::::::::::::::::::::::::::::::::::::::::::::::::::::::::::<<<<<<_____________________________>>>>>>::::::::::::::::::::::::::::::::::::::::::::::::::::::::::::::::::::
        :::::::::::::::::::::::::::::::::::::::::::::::::::::::::::::::::::::::::::::::::::::::::::::::::::::::::::::::::::::::::::::::::::::::::::::::::::::::::::::::::::::::::
NESTED  ::::::::::::::::::::::::::::::::::::::::::::::::::::::::::::<<<<<<_____________________________>>>>>>::::::::::::::::::::::::::::::::::::::::::::::::::::::::::::::::::::
        :::::::::::::::::::::::::::::::::::::::::::::::::::::::::::::::::::::::::::::::::::::::::::::::::::::::::::::::::::::::::::::::::::::::::::::::::::::::::::::::::::::::::

# RM_HELIX NESTED 117-120 126-129, nbp = 4 nbp_cov = 0
# aggregated NONE
NESTED  ::::::::::::::::::::::::::::::::::::::::::::::::::::::::::::::::::::::::::::::::::::::::::::::::::::::::::::::::::::<<<<_____>>>>::::::::::::::::::::::::::::::::::::::::
        :::::::::::::::::::::::::::::::::::::::::::::::::::::::::::::::::::::::::::::::::::::::::::::::::::::::::::::::::::::::::::::::::::::::::::::::::::::::::::::::::::::::::
NESTED  ::::::::::::::::::::::::::::::::::::::::::::::::::::::::::::::::::::::::::::::::::::::::::::::::::::::::::::::::::::<<<<_____>>>>::::::::::::::::::::::::::::::::::::::::
        :::::::::::::::::::::::::::::::::::::::::::::::::::::::::::::::::::::::::::::::::::::::::::::::::::::::::::::::::::::::::::::::::::::::::::::::::::::::::::::::::::::::::

# RM_HELIX NESTED 111-114 132-135, nbp = 4 nbp_cov = 0
# aggregated NONE
NESTED  ::::::::::::::::::::::::::::::::::::::::::::::::::::::::::::::::::::::::::::::::::::::::::::::::::::::::::::::<<<<_________________>>>>::::::::::::::::::::::::::::::::::
        :::::::::::::::::::::::::::::::::::::::::::::::::::::::::::::::::::::::::::::::::::::::::::::::::::::::::::::::::::::::::::::::::::::::::::::::::::::::::::::::::::::::::
NESTED  ::::::::::::::::::::::::::::::::::::::::::::::::::::::::::::::::::::::::::::::::::::::::::::::::::::::::::::::<<<<_________________>>>>::::::::::::::::::::::::::::::::::
        :::::::::::::::::::::::::::::::::::::::::::::::::::::::::::::::::::::::::::::::::::::::::::::::::::::::::::::::::::::::::::::::::::::::::::::::::::::::::::::::::::::::::

# RM_HELIX NESTED 140-150 154-164, nbp = 10 nbp_cov = 0
# aggregated NONE
NESTED  :::::::::::::::::::::::::::::::::::::::::::::::::::::::::::::::::::::::::::::::::::::::::::::::::::::::::::::::::::::::::::::::::::::::::::<<<<<<<<-<<___>>->>>>>>>>:::::
        :::::::::::::::::::::::::::::::::::::::::::::::::::::::::::::::::::::::::::::::::::::::::::::::::::::::::::::::::::::::::::::::::::::::::::::::::::::::::::::::::::::::::
NESTED  :::::::::::::::::::::::::::::::::::::::::::::::::::::::::::::::::::::::::::::::::::::::::::::::::::::::::::::::::::::::::::::::::::::::::::<<<<<<<<-<<___>>->>>>>>>>:::::
        :::::::::::::::::::::::::::::::::::::::::::::::::::::::::::::::::::::::::::::::::::::::::::::::::::::::::::::::::::::::::::::::::::::::::::::::::::::::::::::::::::::::::
# Number of covarying pairs = 1

#
# Method Target_E-val [cov_min,cov_max] [FP | TP True Found | Sen PPV F] 
# GTp    0.05         [-4.02,4.91]     [0 | 1 41 1 | 2.44 100.00 4.76] 
#
# in_fold in_given   left_pos       right_pos      score           E-value    pvalue       substitutions      power
#-----------------------------------------------------------------------------------------------------------------------
*	*	        79	        85	2.66845	0.0182936	0.000494421	3		0.02

# The predicted CaCoFold structure

# Power analysis of CaCoFold structure 
#
# Powertype = SINGLE SUBSTITUTIONS
# covary  left_pos      right_pos    substitutions      power
#----------------------------------------------------------------
          2		18		2		0.00
          3		17		0		0.00
          4		16		0		0.00
          28		60		0		0.00
          29		59		1		0.00
          30		58		0		0.00
          31		57		0		0.00
          61		101		0		0.00
          62		100		0		0.00
          63		99		0		0.00
          64		98		0		0.00
          65		97		2		0.00
          66		96		0		0.00
          67		95		1		0.00
          73		91		2		0.00
          74		90		1		0.00
          75		89		2		0.00
          76		88		2		0.00
          77		87		2		0.00
          78		86		2		0.00
     *    79		85		3		0.02
          107		139		1		0.00
          108		138		1		0.00
          109		137		0		0.00
          110		136		1		0.00
          111		135		0		0.00
          112		134		0		0.00
          113		133		0		0.00
          114		132		0		0.00
          117		129		0		0.00
          118		128		0		0.00
          119		127		0		0.00
          120		126		0		0.00
          140		164		1		0.00
          141		163		0		0.00
          142		162		0		0.00
          143		161		0		0.00
          144		160		1		0.00
          145		159		0		0.00
          146		158		0		0.00
          147		157		0		0.00
#
# BPAIRS 41
# avg substitutions per BP  0.6
# BPAIRS expected to covary 0.0 +/- 0.1
# BPAIRS observed to covary 1
#
# RMs = 7 L = 169

# RM_HELIX NESTED 2-4 16-18, nbp = 3 nbp_cov = 0
# aggregated NONE
NESTED  :<<<___________>>>:::::::::::::::::::::::::::::::::::::::::::::::::::::::::::::::::::::::::::::::::::::::::::::::::::::::::::::::::::::::::::::::::::::::::::::::::::::::
        :::::::::::::::::::::::::::::::::::::::::::::::::::::::::::::::::::::::::::::::::::::::::::::::::::::::::::::::::::::::::::::::::::::::::::::::::::::::::::::::::::::::::
NESTED  :<<<___________>>>:::::::::::::::::::::::::::::::::::::::::::::::::::::::::::::::::::::::::::::::::::::::::::::::::::::::::::::::::::::::::::::::::::::::::::::::::::::::
        :::::::::::::::::::::::::::::::::::::::::::::::::::::::::::::::::::::::::::::::::::::::::::::::::::::::::::::::::::::::::::::::::::::::::::::::::::::::::::::::::::::::::

# RM_HELIX NESTED 28-31 57-60, nbp = 4 nbp_cov = 0
# aggregated NONE
NESTED  :::::::::::::::::::::::::::<<<<_________________________>>>>:::::::::::::::::::::::::::::::::::::::::::::::::::::::::::::::::::::::::::::::::::::::::::::::::::::::::::::
        :::::::::::::::::::::::::::::::::::::::::::::::::::::::::::::::::::::::::::::::::::::::::::::::::::::::::::::::::::::::::::::::::::::::::::::::::::::::::::::::::::::::::
NESTED  :::::::::::::::::::::::::::<<<<_________________________>>>>:::::::::::::::::::::::::::::::::::::::::::::::::::::::::::::::::::::::::::::::::::::::::::::::::::::::::::::
        :::::::::::::::::::::::::::::::::::::::::::::::::::::::::::::::::::::::::::::::::::::::::::::::::::::::::::::::::::::::::::::::::::::::::::::::::::::::::::::::::::::::::

# RM_HELIX NESTED 73-79 85-91, nbp = 7 nbp_cov = 1
# aggregated NONE
NESTED  ::::::::::::::::::::::::::::::::::::::::::::::::::::::::::::::::::::::::<<<<<<<_____>>>>>>>::::::::::::::::::::::::::::::::::::::::::::::::::::::::::::::::::::::::::::::
        ::::::::::::::::::::::::::::::::::::::::::::::::::::::::::::::::::::::::::::::<_____>::::::::::::::::::::::::::::::::::::::::::::::::::::::::::::::::::::::::::::::::::::
NESTED  ::::::::::::::::::::::::::::::::::::::::::::::::::::::::::::::::::::::::<<<<<<<_____>>>>>>>::::::::::::::::::::::::::::::::::::::::::::::::::::::::::::::::::::::::::::::
        ::::::::::::::::::::::::::::::::::::::::::::::::::::::::::::::::::::::::::::::<_____>::::::::::::::::::::::::::::::::::::::::::::::::::::::::::::::::::::::::::::::::::::

# RM_HELIX NESTED 61-67 95-101, nbp = 7 nbp_cov = 0
# aggregated NONE
NESTED  ::::::::::::::::::::::::::::::::::::::::::::::::::::::::::::<<<<<<<___________________________>>>>>>>::::::::::::::::::::::::::::::::::::::::::::::::::::::::::::::::::::
        :::::::::::::::::::::::::::::::::::::::::::::::::::::::::::::::::::::::::::::::::::::::::::::::::::::::::::::::::::::::::::::::::::::::::::::::::::::::::::::::::::::::::
NESTED  ::::::::::::::::::::::::::::::::::::::::::::::::::::::::::::<<<<<<<___________________________>>>>>>>::::::::::::::::::::::::::::::::::::::::::::::::::::::::::::::::::::
        :::::::::::::::::::::::::::::::::::::::::::::::::::::::::::::::::::::::::::::::::::::::::::::::::::::::::::::::::::::::::::::::::::::::::::::::::::::::::::::::::::::::::

# RM_HELIX NESTED 117-120 126-129, nbp = 4 nbp_cov = 0
# aggregated NONE
NESTED  ::::::::::::::::::::::::::::::::::::::::::::::::::::::::::::::::::::::::::::::::::::::::::::::::::::::::::::::::::::<<<<_____>>>>::::::::::::::::::::::::::::::::::::::::
        :::::::::::::::::::::::::::::::::::::::::::::::::::::::::::::::::::::::::::::::::::::::::::::::::::::::::::::::::::::::::::::::::::::::::::::::::::::::::::::::::::::::::
NESTED  ::::::::::::::::::::::::::::::::::::::::::::::::::::::::::::::::::::::::::::::::::::::::::::::::::::::::::::::::::::<<<<_____>>>>::::::::::::::::::::::::::::::::::::::::
        :::::::::::::::::::::::::::::::::::::::::::::::::::::::::::::::::::::::::::::::::::::::::::::::::::::::::::::::::::::::::::::::::::::::::::::::::::::::::::::::::::::::::

# RM_HELIX NESTED 107-114 132-139, nbp = 8 nbp_cov = 0
# aggregated NONE
NESTED  ::::::::::::::::::::::::::::::::::::::::::::::::::::::::::::::::::::::::::::::::::::::::::::::::::::::::::<<<<<<<<_________________>>>>>>>>::::::::::::::::::::::::::::::
        :::::::::::::::::::::::::::::::::::::::::::::::::::::::::::::::::::::::::::::::::::::::::::::::::::::::::::::::::::::::::::::::::::::::::::::::::::::::::::::::::::::::::
NESTED  ::::::::::::::::::::::::::::::::::::::::::::::::::::::::::::::::::::::::::::::::::::::::::::::::::::::::::<<<<<<<<_________________>>>>>>>>::::::::::::::::::::::::::::::
        :::::::::::::::::::::::::::::::::::::::::::::::::::::::::::::::::::::::::::::::::::::::::::::::::::::::::::::::::::::::::::::::::::::::::::::::::::::::::::::::::::::::::

# RM_HELIX NESTED 140-147 157-164, nbp = 8 nbp_cov = 0
# aggregated NONE
NESTED  :::::::::::::::::::::::::::::::::::::::::::::::::::::::::::::::::::::::::::::::::::::::::::::::::::::::::::::::::::::::::::::::::::::::::::<<<<<<<<_________>>>>>>>>:::::
        :::::::::::::::::::::::::::::::::::::::::::::::::::::::::::::::::::::::::::::::::::::::::::::::::::::::::::::::::::::::::::::::::::::::::::::::::::::::::::::::::::::::::
NESTED  :::::::::::::::::::::::::::::::::::::::::::::::::::::::::::::::::::::::::::::::::::::::::::::::::::::::::::::::::::::::::::::::::::::::::::<<<<<<<<_________>>>>>>>>:::::
        :::::::::::::::::::::::::::::::::::::::::::::::::::::::::::::::::::::::::::::::::::::::::::::::::::::::::::::::::::::::::::::::::::::::::::::::::::::::::::::::::::::::::
# MSA RF00077_SraB alen=169 nseq=5 time=13.47 secs

#-------------------------------------------------------------------------------------------------------
# MSA RF00078_MicA nseq 17 (17) alen 81 (105) avgid 79.67 (77.56) nbpairs 14 (14)
# Two-set statistical test (one test for annotated basepairs, another for all other pairs)
#
#
# Method Target_E-val [cov_min,cov_max] [FP | TP True Found | Sen PPV F] 
# GTp    0.05         [-5.63,13.21]     [0 | 1 14 1 | 7.14 100.00 13.33] 
#
#       left_pos       right_pos        score          E-value           pvalue       substitutions      power
#--------------------------------------------------------------------------------------------------------------
*	      79	      93	13.21303	0.00259424	0.000185303	12		0.39

# The given structure

# Power analysis of given structure 
#
# Powertype = SINGLE SUBSTITUTIONS
# covary  left_pos      right_pos    substitutions      power
#----------------------------------------------------------------
          32		57		1		0.00
          33		56		0		0.00
          34		54		0		0.00
          35		53		0		0.00
          37		50		3		0.02
          38		49		0		0.00
          39		48		3		0.02
          73		99		2		0.00
          74		98		0		0.00
          75		97		0		0.00
          76		96		0		0.00
          77		95		0		0.00
          78		94		0		0.00
     *    79		93		12		0.39
#
# BPAIRS 14
# avg substitutions per BP  1.5
# BPAIRS expected to covary 0.4 +/- 0.5
# BPAIRS observed to covary 1
#
# RMs = 2 L = 105

# RM_HELIX NESTED 32-39 48-57, nbp = 7 nbp_cov = 0
# aggregated NONE
NESTED  :::::::::::::::::::::::::<<<<-<<<_____>>>->>>>:::::::::::::::::::::::::::::::::::
        :::::::::::::::::::::::::::::::::::::::::::::::::::::::::::::::::::::::::::::::::
NESTED  :::::::::::::::::::::::::::::::<<<<-<<<________>>>-->>->>::::::::::::::::::::::::::::::::::::::::::::::::
        :::::::::::::::::::::::::::::::::::::::::::::::::::::::::::::::::::::::::::::::::::::::::::::::::::::::::

# RM_HELIX NESTED 73-79 93-99, nbp = 7 nbp_cov = 1
# aggregated NONE
NESTED  :::::::::::::::::::::::::::::::::::::::::::::::::::::::::<<<<<<<_____>>>>>>>:::::
        :::::::::::::::::::::::::::::::::::::::::::::::::::::::::::::::<_____>:::::::::::
NESTED  ::::::::::::::::::::::::::::::::::::::::::::::::::::::::::::::::::::::::<<<<<<<_____________>>>>>>>::::::
        ::::::::::::::::::::::::::::::::::::::::::::::::::::::::::::::::::::::::::::::<_____________>::::::::::::
# Number of covarying pairs = 1

#
# Method Target_E-val [cov_min,cov_max] [FP | TP True Found | Sen PPV F] 
# GTp    0.05         [-5.63,13.21]     [0 | 1 99 1 | 1.01 100.00 2.00] 
#
# in_fold in_given   left_pos       right_pos      score           E-value    pvalue       substitutions      power
#-----------------------------------------------------------------------------------------------------------------------
*	*	        79	        93	13.21303	0.00259424	0.000185303	12		0.39

# The predicted CaCoFold structure

# Power analysis of CaCoFold structure 
#
# Powertype = SINGLE SUBSTITUTIONS
# covary  left_pos      right_pos    substitutions      power
#----------------------------------------------------------------
          12		71		0		0.00
          13		70		0		0.00
          15		69		0		0.00
          16		68		4		0.07
          17		65		1		0.00
          18		64		0		0.00
          22		59		0		0.00
          23		58		1		0.00
          24		57		1		0.00
          25		56		0		0.00
          31		54		0		0.00
          32		53		0		0.00
          73		99		2		0.00
          74		98		0		0.00
          75		97		0		0.00
          76		96		0		0.00
          77		95		0		0.00
          78		94		0		0.00
     *    79		93		12		0.39
#
# BPAIRS 19
# avg substitutions per BP  1.1
# BPAIRS expected to covary 0.5 +/- 0.5
# BPAIRS observed to covary 1
#
# RMs = 4 L = 105

# RM_HELIX NESTED 22-32 53-59, nbp = 6 nbp_cov = 0
# aggregated NONE
NESTED  ::::::::::::::::::::<<<<<<________________>>>>>>:::::::::::::::::::::::::::::::::
        :::::::::::::::::::::::::::::::::::::::::::::::::::::::::::::::::::::::::::::::::
NESTED  :::::::::::::::::::::<<<<-----<<____________________>>->>>>::::::::::::::::::::::::::::::::::::::::::::::
        :::::::::::::::::::::::::::::::::::::::::::::::::::::::::::::::::::::::::::::::::::::::::::::::::::::::::

# RM_HELIX NESTED 12-18 64-71, nbp = 6 nbp_cov = 0
# aggregated NONE
NESTED  :::::::::::<<<<<<_________________________________>>>>>>:::::::::::::::::::::::::
        :::::::::::::::::::::::::::::::::::::::::::::::::::::::::::::::::::::::::::::::::
NESTED  :::::::::::<<-<<<<_____________________________________________>>-->>>>::::::::::::::::::::::::::::::::::
        :::::::::::::::::::::::::::::::::::::::::::::::::::::::::::::::::::::::::::::::::::::::::::::::::::::::::

# RM_HELIX NESTED 73-79 93-99, nbp = 7 nbp_cov = 1
# aggregated NONE
NESTED  :::::::::::::::::::::::::::::::::::::::::::::::::::::::::<<<<<<<_____>>>>>>>:::::
        :::::::::::::::::::::::::::::::::::::::::::::::::::::::::::::::<_____>:::::::::::
NESTED  ::::::::::::::::::::::::::::::::::::::::::::::::::::::::::::::::::::::::<<<<<<<_____________>>>>>>>::::::
        ::::::::::::::::::::::::::::::::::::::::::::::::::::::::::::::::::::::::::::::<_____________>::::::::::::

# RM_IL pK-turn.rot 19-21 60-61, nbp = 0 nbp_cov = 0 nhl_b_cov 0/2
# aggregated NONE
RM_IL   :::::::::::::::::xxx::::::::::::::::::::::::::::xx::::::::::::::::::::::::::::::: pK-turn.rot
RM_IL   ::::::::::::::::::xxx::::::::::::::::::::::::::::::::::::::xx:::::::::::::::::::::::::::::::::::::::::::: pK-turn.rot
# MSA RF00078_MicA alen=81 nseq=17 time=2.71 secs

#-------------------------------------------------------------------------------------------------------
# MSA RF00079_OmrA-B nseq 23 (23) alen 92 (114) avgid 76.17 (75.17) nbpairs 20 (20)
# Two-set statistical test (one test for annotated basepairs, another for all other pairs)
#
#
# Method Target_E-val [cov_min,cov_max] [FP | TP True Found | Sen PPV F] 
# GTp    0.05         [-9.95,23.49]     [0 | 2 20 2 | 10.00 100.00 18.18] 
#
#       left_pos       right_pos        score          E-value           pvalue       substitutions      power
#--------------------------------------------------------------------------------------------------------------
*	      34	      56	23.49457	0.000240344	1.20172e-05	4		0.07
*	      88	     103	17.80372	0.0143335	0.000716675	2		0.00

# The given structure

# Power analysis of given structure 
#
# Powertype = SINGLE SUBSTITUTIONS
# covary  left_pos      right_pos    substitutions      power
#----------------------------------------------------------------
          16		83		4		0.07
          17		82		0		0.00
          18		81		0		0.00
          19		80		0		0.00
          20		79		0		0.00
          23		72		4		0.07
          32		58		8		0.24
          33		57		5		0.11
     *    34		56		4		0.07
          35		54		2		0.00
          36		53		7		0.20
          37		52		7		0.20
          84		107		3		0.02
          85		106		0		0.00
          86		105		0		0.00
          87		104		0		0.00
     *    88		103		2		0.00
          89		102		0		0.00
          90		101		0		0.00
          91		100		1		0.00
#
# BPAIRS 20
# avg substitutions per BP  2.4
# BPAIRS expected to covary 1.0 +/- 0.9
# BPAIRS observed to covary 2
#
# RMs = 4 L = 114

# RM_HELIX NESTED 32-37 52-58, nbp = 6 nbp_cov = 1
# aggregated NONE
NESTED  :::::::::::::::::::::::::::<<<<<<______>>>>>>:::::::::::::::::::::::::::::::::::::::::::::::
        :::::::::::::::::::::::::::::<____________>:::::::::::::::::::::::::::::::::::::::::::::::::
NESTED  :::::::::::::::::::::::::::::::<<<<<<______________>>>->>>::::::::::::::::::::::::::::::::::::::::::::::::::::::::
        :::::::::::::::::::::::::::::::::<_____________________>::::::::::::::::::::::::::::::::::::::::::::::::::::::::::

# RM_HELIX NESTED 23-23 72-72, nbp = 1 nbp_cov = 0
# aggregated NONE
NESTED  ::::::::::::::::::::<________________________________>::::::::::::::::::::::::::::::::::::::
        ::::::::::::::::::::::::::::::::::::::::::::::::::::::::::::::::::::::::::::::::::::::::::::
NESTED  ::::::::::::::::::::::<________________________________________________>::::::::::::::::::::::::::::::::::::::::::
        ::::::::::::::::::::::::::::::::::::::::::::::::::::::::::::::::::::::::::::::::::::::::::::::::::::::::::::::::::

# RM_HELIX NESTED 16-20 79-83, nbp = 5 nbp_cov = 0
# aggregated NONE
NESTED  :::::::::::::::<<<<<________________________________________>>>>>:::::::::::::::::::::::::::
        ::::::::::::::::::::::::::::::::::::::::::::::::::::::::::::::::::::::::::::::::::::::::::::
NESTED  :::::::::::::::<<<<<__________________________________________________________>>>>>:::::::::::::::::::::::::::::::
        ::::::::::::::::::::::::::::::::::::::::::::::::::::::::::::::::::::::::::::::::::::::::::::::::::::::::::::::::::

# RM_HELIX NESTED 84-91 100-107, nbp = 8 nbp_cov = 1
# aggregated NONE
NESTED  :::::::::::::::::::::::::::::::::::::::::::::::::::::::::::::::::<<<<<<<<____>>>>>>>>:::::::
        :::::::::::::::::::::::::::::::::::::::::::::::::::::::::::::::::::::<__________>:::::::::::
NESTED  :::::::::::::::::::::::::::::::::::::::::::::::::::::::::::::::::::::::::::::::::::<<<<<<<<________>>>>>>>>:::::::
        :::::::::::::::::::::::::::::::::::::::::::::::::::::::::::::::::::::::::::::::::::::::<______________>:::::::::::
# Number of covarying pairs = 2

#
# Method Target_E-val [cov_min,cov_max] [FP | TP True Found | Sen PPV F] 
# GTp    0.05         [-9.95,23.49]     [0 | 2 119 2 | 1.68 100.00 3.31] 
#
# in_fold in_given   left_pos       right_pos      score           E-value    pvalue       substitutions      power
#-----------------------------------------------------------------------------------------------------------------------
*	*	        34	        56	23.49457	0.000240344	1.20172e-05	4		0.07
*	*	        88	       103	17.80372	0.0143335	0.000716675	2		0.00

# The predicted CaCoFold structure

# Power analysis of CaCoFold structure 
#
# Powertype = SINGLE SUBSTITUTIONS
# covary  left_pos      right_pos    substitutions      power
#----------------------------------------------------------------
          8		79		0		0.00
          9		78		3		0.02
          10		77		0		0.00
          13		73		9		0.28
          14		72		3		0.02
          15		71		3		0.02
          16		70		3		0.02
          17		69		2		0.00
          18		63		2		0.00
          28		62		6		0.16
          29		61		5		0.11
          30		60		4		0.07
          31		59		9		0.28
          32		58		8		0.24
          33		57		5		0.11
     *    34		56		4		0.07
          35		54		2		0.00
          36		53		7		0.20
          37		52		7		0.20
          83		108		2		0.00
          84		107		3		0.02
          85		106		0		0.00
          86		105		0		0.00
          87		104		0		0.00
     *    88		103		2		0.00
          89		102		0		0.00
          90		101		0		0.00
          91		100		1		0.00
#
# BPAIRS 28
# avg substitutions per BP  3.2
# BPAIRS expected to covary 1.8 +/- 1.2
# BPAIRS observed to covary 2
#
# RMs = 6 L = 114

# RM_HELIX NESTED 28-37 52-62, nbp = 10 nbp_cov = 1
# aggregated NONE
NESTED  :::::::::::::::::::::::<<<<<<<<<<______>>>>>>>>>>:::::::::::::::::::::::::::::::::::::::::::
        :::::::::::::::::::::::::::::<____________>:::::::::::::::::::::::::::::::::::::::::::::::::
NESTED  :::::::::::::::::::::::::::<<<<<<<<<<______________>>>->>>>>>>::::::::::::::::::::::::::::::::::::::::::::::::::::
        :::::::::::::::::::::::::::::::::<_____________________>::::::::::::::::::::::::::::::::::::::::::::::::::::::::::

# RM_HELIX NESTED 13-18 63-73, nbp = 6 nbp_cov = 0
# aggregated NONE
NESTED  ::::::::::::<<<<<<_______________________________>>>>>>:::::::::::::::::::::::::::::::::::::
        ::::::::::::::::::::::::::::::::::::::::::::::::::::::::::::::::::::::::::::::::::::::::::::
NESTED  ::::::::::::<<<<<<____________________________________________>----->>>>>:::::::::::::::::::::::::::::::::::::::::
        ::::::::::::::::::::::::::::::::::::::::::::::::::::::::::::::::::::::::::::::::::::::::::::::::::::::::::::::::::

# RM_HELIX NESTED 8-10 77-79, nbp = 3 nbp_cov = 0
# aggregated NONE
NESTED  :::::::<<<________________________________________________>>>:::::::::::::::::::::::::::::::
        ::::::::::::::::::::::::::::::::::::::::::::::::::::::::::::::::::::::::::::::::::::::::::::
NESTED  :::::::<<<__________________________________________________________________>>>:::::::::::::::::::::::::::::::::::
        ::::::::::::::::::::::::::::::::::::::::::::::::::::::::::::::::::::::::::::::::::::::::::::::::::::::::::::::::::

# RM_HELIX NESTED 83-91 100-108, nbp = 9 nbp_cov = 1
# aggregated NONE
NESTED  ::::::::::::::::::::::::::::::::::::::::::::::::::::::::::::::::<<<<<<<<<____>>>>>>>>>::::::
        :::::::::::::::::::::::::::::::::::::::::::::::::::::::::::::::::::::<__________>:::::::::::
NESTED  ::::::::::::::::::::::::::::::::::::::::::::::::::::::::::::::::::::::::::::::::::<<<<<<<<<________>>>>>>>>>::::::
        :::::::::::::::::::::::::::::::::::::::::::::::::::::::::::::::::::::::::::::::::::::::<______________>:::::::::::

# RM_IL pK-turn 11-12 74-76, nbp = 0 nbp_cov = 0 nhl_b_cov 0/2
# aggregated NONE
RM_IL   ::::::::::xx:::::::::::::::::::::::::::::::::::::::::::xxx:::::::::::::::::::::::::::::::::: pK-turn
RM_IL   ::::::::::xx:::::::::::::::::::::::::::::::::::::::::::::::::::::::::::::xxx:::::::::::::::::::::::::::::::::::::: pK-turn

# RM_BL Docking-elbow 19-27 63-62, nbp = 0 nbp_cov = 0 nhl_b_cov 1/2
# aggregated NONE
RM_BL   ::::::::::::::::::xxxxx:::::::::::::::::::::::::zz:::::::::::::::::::::::::::::::::::::::::: Docking-elbow
RM_BL   ::::::::::::::::::xx::x::xx::::::::::::::::::::::::::::::::::zz::::::::::::::::::::::::::::::::::::::::::::::::::: Docking-elbow
# MSA RF00079_OmrA-B alen=92 nseq=23 time=3.18 secs

#-------------------------------------------------------------------------------------------------------
# MSA RF00080_Manganese nseq 29 (29) alen 226 (369) avgid 36.23 (33.40) nbpairs 25 (25)
# Two-set statistical test (one test for annotated basepairs, another for all other pairs)
#
#
# Method Target_E-val [cov_min,cov_max] [FP | TP True Found | Sen PPV F] 
# GTp    0.05         [-9.95,46.91]     [4 | 18 25 22 | 72.00 81.82 76.60] 
#
#       left_pos       right_pos        score          E-value           pvalue       substitutions      power
#--------------------------------------------------------------------------------------------------------------
*	      74	     140	46.91234	7.10559e-12	2.84223e-13	18		0.55
*	     145	     193	46.05978	1.29077e-11	5.16308e-13	14		0.45
*	     164	     181	44.08748	5.25611e-11	2.10244e-12	12		0.39
*	     147	     191	37.65261	4.6768e-09	1.87072e-10	13		0.42
*	     144	     194	31.27594	4.11438e-07	1.64575e-08	12		0.39
*	     163	     182	30.72884	6.04018e-07	2.41607e-08	16		0.50
*	     165	     180	30.35399	7.71122e-07	3.08449e-08	13		0.42
*	     148	     190	28.93144	2.11946e-06	8.47786e-08	16		0.50
*	     161	     184	25.82576	1.83078e-05	7.3231e-07	5		0.11
*	     153	     185	23.60668	8.40089e-05	3.36036e-06	2		0.00
*	     200	     339	22.97775	0.000131572	5.26287e-06	18		0.55
*	     146	     192	22.68026	0.000161792	6.4717e-06	15		0.47
~	     212	     223	32.50221	0.000174577	6.87312e-09	11		0.35
*	     201	     338	21.66144	0.000321796	1.28719e-05	22		0.63
*	     149	     189	20.98092	0.000519806	2.07922e-05	5		0.11
*	     162	     183	18.24636	0.00333422	0.000133369	5		0.11
*	     150	     188	18.01240	0.00380618	0.000152247	16		0.50
*	      73	     141	17.54902	0.00528249	0.0002113	14		0.45
~	     212	     222	26.67754	0.0103076	4.05811e-07	10		0.32
~	     210	     223	26.60129	0.010672	4.20159e-07	13		0.42
~	     159	     160	25.01362	0.0323957	1.27542e-06	4		0.07
*	     198	     342	13.46133	0.0474435	0.00189774	19		0.57

# The given structure

# Power analysis of given structure 
#
# Powertype = SINGLE SUBSTITUTIONS
# covary  left_pos      right_pos    substitutions      power
#----------------------------------------------------------------
          72		142		13		0.42
     *    73		141		14		0.45
     *    74		140		18		0.55
     *    144		194		12		0.39
     *    145		193		14		0.45
     *    146		192		15		0.47
     *    147		191		13		0.42
     *    148		190		16		0.50
     *    149		189		5		0.11
     *    150		188		16		0.50
          151		187		0		0.00
          152		186		0		0.00
     *    153		185		2		0.00
     *    161		184		5		0.11
     *    162		183		5		0.11
     *    163		182		16		0.50
     *    164		181		12		0.39
     *    165		180		13		0.42
          196		344		10		0.32
          197		343		16		0.50
     *    198		342		19		0.57
          199		340		18		0.55
     *    200		339		18		0.55
     *    201		338		22		0.63
          202		337		24		0.66
#
# BPAIRS 25
# avg substitutions per BP  12.6
# BPAIRS expected to covary 9.5 +/- 2.2
# BPAIRS observed to covary 18
#
# RMs = 4 L = 358

# RM_HELIX NESTED 72-74 140-142, nbp = 3 nbp_cov = 2
# aggregated NONE
NESTED  :::::::::::::::::::::::::<<<_____________________________________________>>>::::::::::::::::::::::::::::::::::::::::::::::::::::::::::::::::::::::::::::::::::::::::::::::::::::::::::::::::::::::::::::::::::::::::::::::::::::::
        ::::::::::::::::::::::::::<<_____________________________________________>>:::::::::::::::::::::::::::::::::::::::::::::::::::::::::::::::::::::::::::::::::::::::::::::::::::::::::::::::::::::::::::::::::::::::::::::::::::::::
NESTED  :::::::::::::::::::::::::::::::::::::::::::::::::::::::::::::::::::::::<<<_________________________________________________________________>>>:::::::::::::::::::::::::::::::::::::::::::::::::::::::::::::::::::::::::::::::::::::::::::::::::::::::::::::::::::::::::::::::::::::::::::::::::::::::::::::::::::::::::::::::::::::::::::::::::::::::::::::::::::::::::::::::::::
        ::::::::::::::::::::::::::::::::::::::::::::::::::::::::::::::::::::::::<<_________________________________________________________________>>::::::::::::::::::::::::::::::::::::::::::::::::::::::::::::::::::::::::::::::::::::::::::::::::::::::::::::::::::::::::::::::::::::::::::::::::::::::::::::::::::::::::::::::::::::::::::::::::::::::::::::::::::::::::::::::::::::

# RM_HELIX NESTED 161-165 180-184, nbp = 5 nbp_cov = 5
# aggregated NONE
NESTED  ::::::::::::::::::::::::::::::::::::::::::::::::::::::::::::::::::::::::::::::::::::::::::::::<<<<<_____>>>>>:::::::::::::::::::::::::::::::::::::::::::::::::::::::::::::::::::::::::::::::::::::::::::::::::::::::::::::::::::::
        ::::::::::::::::::::::::::::::::::::::::::::::::::::::::::::::::::::::::::::::::::::::::::::::<<<<<_____>>>>>:::::::::::::::::::::::::::::::::::::::::::::::::::::::::::::::::::::::::::::::::::::::::::::::::::::::::::::::::::::
NESTED  ::::::::::::::::::::::::::::::::::::::::::::::::::::::::::::::::::::::::::::::::::::::::::::::::::::::::::::::::::::::::::::::::::::::::::::::::::::::::::::::::<<<<<______________>>>>>:::::::::::::::::::::::::::::::::::::::::::::::::::::::::::::::::::::::::::::::::::::::::::::::::::::::::::::::::::::::::::::::::::::::::::::::::::::::::::::::::::::::::::::::::::::::::
        ::::::::::::::::::::::::::::::::::::::::::::::::::::::::::::::::::::::::::::::::::::::::::::::::::::::::::::::::::::::::::::::::::::::::::::::::::::::::::::::::<<<<<______________>>>>>:::::::::::::::::::::::::::::::::::::::::::::::::::::::::::::::::::::::::::::::::::::::::::::::::::::::::::::::::::::::::::::::::::::::::::::::::::::::::::::::::::::::::::::::::::::::::

# RM_HELIX NESTED 144-153 185-194, nbp = 10 nbp_cov = 8
# aggregated NONE
NESTED  :::::::::::::::::::::::::::::::::::::::::::::::::::::::::::::::::::::::::::::<<<<<<<<<<______________________>>>>>>>>>>:::::::::::::::::::::::::::::::::::::::::::::::::::::::::::::::::::::::::::::::::::::::::::::::::::::::::::
        :::::::::::::::::::::::::::::::::::::::::::::::::::::::::::::::::::::::::::::<<<<<<<--<______________________>-->>>>>>>:::::::::::::::::::::::::::::::::::::::::::::::::::::::::::::::::::::::::::::::::::::::::::::::::::::::::::
NESTED  :::::::::::::::::::::::::::::::::::::::::::::::::::::::::::::::::::::::::::::::::::::::::::::::::::::::::::::::::::::::::::::::::::::::::::::::<<<<<<<<<<_______________________________>>>>>>>>>>:::::::::::::::::::::::::::::::::::::::::::::::::::::::::::::::::::::::::::::::::::::::::::::::::::::::::::::::::::::::::::::::::::::::::::::::::::::::::::::::::::::::::::::::
        :::::::::::::::::::::::::::::::::::::::::::::::::::::::::::::::::::::::::::::::::::::::::::::::::::::::::::::::::::::::::::::::::::::::::::::::<<<<<<<--<_______________________________>-->>>>>>>:::::::::::::::::::::::::::::::::::::::::::::::::::::::::::::::::::::::::::::::::::::::::::::::::::::::::::::::::::::::::::::::::::::::::::::::::::::::::::::::::::::::::::::::

# RM_HELIX NESTED 196-202 337-344, nbp = 7 nbp_cov = 3
# aggregated NONE
NESTED  :::::::::::::::::::::::::::::::::::::::::::::::::::::::::::::::::::::::::::::::::::::::::::::::::::::::::::::::::::::::<<<<<<<__________________________________________________________________________________>>>>>>>:::::::::::
        :::::::::::::::::::::::::::::::::::::::::::::::::::::::::::::::::::::::::::::::::::::::::::::::::::::::::::::::::::::::::<-<<____________________________________________________________________________________>>->:::::::::::::
NESTED  :::::::::::::::::::::::::::::::::::::::::::::::::::::::::::::::::::::::::::::::::::::::::::::::::::::::::::::::::::::::::::::::::::::::::::::::::::::::::::::::::::::::::::::::::::::::::::::::::::<<<<<<<______________________________________________________________________________________________________________________________________>>>>->>>:::::::::::::::::::::::::
        :::::::::::::::::::::::::::::::::::::::::::::::::::::::::::::::::::::::::::::::::::::::::::::::::::::::::::::::::::::::::::::::::::::::::::::::::::::::::::::::::::::::::::::::::::::::::::::::::::::<-<<________________________________________________________________________________________________________________________________________>>-->:::::::::::::::::::::::::::
# Number of covarying pairs = 22

#
# Method Target_E-val [cov_min,cov_max] [FP | TP True Found | Sen PPV F] 
# GTp    0.05         [-9.95,46.91]     [0 | 22 304 22 | 7.24 100.00 13.50] 
#
# in_fold in_given   left_pos       right_pos      score           E-value    pvalue       substitutions      power
#-----------------------------------------------------------------------------------------------------------------------
*	*	        74	       140	46.91234	7.10559e-12	2.84223e-13	18		0.55
*	*	       145	       193	46.05978	1.29077e-11	5.16308e-13	14		0.45
*	*	       164	       181	44.08748	5.25611e-11	2.10244e-12	12		0.39
*	*	       147	       191	37.65261	4.6768e-09	1.87072e-10	13		0.42
*	*	       144	       194	31.27594	4.11438e-07	1.64575e-08	12		0.39
*	*	       163	       182	30.72884	6.04018e-07	2.41607e-08	16		0.50
*	*	       165	       180	30.35399	7.71122e-07	3.08449e-08	13		0.42
*	*	       148	       190	28.93144	2.11946e-06	8.47786e-08	16		0.50
*	*	       161	       184	25.82576	1.83078e-05	7.3231e-07	5		0.11
*	*	       153	       185	23.60668	8.40089e-05	3.36036e-06	2		0.00
*	*	       200	       339	22.97775	0.000131572	5.26287e-06	18		0.55
*	*	       146	       192	22.68026	0.000161792	6.4717e-06	15		0.47
*	~	       212	       223	32.50221	0.000174577	6.87312e-09	11		0.35
*	*	       201	       338	21.66144	0.000321796	1.28719e-05	22		0.63
*	*	       149	       189	20.98092	0.000519806	2.07922e-05	5		0.11
*	*	       162	       183	18.24636	0.00333422	0.000133369	5		0.11
*	*	       150	       188	18.01240	0.00380618	0.000152247	16		0.50
*	*	        73	       141	17.54902	0.00528249	0.0002113	14		0.45
*	~	       212	       222	26.67754	0.0103076	4.05811e-07	10		0.32
*	~	       210	       223	26.60129	0.010672	4.20159e-07	13		0.42
*	~	       159	       160	25.01362	0.0323957	1.27542e-06	4		0.07
*	*	       198	       342	13.46133	0.0474435	0.00189774	19		0.57

# The predicted CaCoFold structure

# Power analysis of CaCoFold structure 
#
# Powertype = SINGLE SUBSTITUTIONS
# covary  left_pos      right_pos    substitutions      power
#----------------------------------------------------------------
          59		358		1		0.00
          60		357		1		0.00
          61		356		2		0.00
          67		349		9		0.28
          68		348		3		0.02
          69		347		9		0.28
          70		346		9		0.28
          72		142		13		0.42
     *    73		141		14		0.45
     *    74		140		18		0.55
          75		139		15		0.47
          78		138		12		0.39
          91		133		11		0.35
          92		132		11		0.35
          93		131		15		0.47
          94		130		12		0.39
          95		129		9		0.28
          96		128		11		0.35
          97		127		9		0.28
          98		126		8		0.24
          99		125		7		0.20
          100		124		7		0.20
          101		123		9		0.28
          102		122		11		0.35
     *    144		194		12		0.39
     *    145		193		14		0.45
     *    146		192		15		0.47
     *    147		191		13		0.42
     *    148		190		16		0.50
     *    149		189		5		0.11
     *    150		188		16		0.50
          151		187		0		0.00
          152		186		0		0.00
     *    153		185		2		0.00
     *    159		160		4		0.07
     *    161		184		5		0.11
     *    162		183		5		0.11
     *    163		182		16		0.50
     *    164		181		12		0.39
     *    165		180		13		0.42
          196		344		10		0.32
          197		343		16		0.50
     *    198		342		19		0.57
          199		340		18		0.55
     *    200		339		18		0.55
     *    201		338		22		0.63
          202		337		24		0.66
          203		336		23		0.64
          204		335		24		0.66
          205		334		18		0.55
          206		333		13		0.42
     *    210		223		13		0.42
          211		224		11		0.35
     *    212		222		10		0.32
     *    212		223		11		0.35
          228		326		20		0.59
          229		325		18		0.55
          230		324		20		0.59
          231		323		21		0.61
          232		322		23		0.64
          233		321		22		0.63
          234		320		16		0.50
          235		319		17		0.52
          236		318		25		0.67
          237		317		24		0.66
          238		316		19		0.57
          239		315		20		0.59
          240		314		22		0.63
          241		313		25		0.67
          242		312		21		0.61
          243		311		21		0.61
          244		310		22		0.63
          245		309		23		0.64
          246		308		14		0.45
          247		307		18		0.55
          248		306		17		0.52
          249		305		14		0.45
          250		304		16		0.50
          251		303		10		0.32
#
# BPAIRS 79
# avg substitutions per BP  13.8
# BPAIRS expected to covary 32.5 +/- 4.0
# BPAIRS observed to covary 22
#
# RMs = 15 L = 358

# RM_HELIX NESTED 91-102 122-133, nbp = 12 nbp_cov = 0
# aggregated NONE
NESTED  :::::::::::::::::::::::::::::::::::<<<<<<<<<<<<________>>>>>>>>>>>>:::::::::::::::::::::::::::::::::::::::::::::::::::::::::::::::::::::::::::::::::::::::::::::::::::::::::::::::::::::::::::::::::::::::::::::::::::::::::::::::
        ::::::::::::::::::::::::::::::::::::::::::::::::::::::::::::::::::::::::::::::::::::::::::::::::::::::::::::::::::::::::::::::::::::::::::::::::::::::::::::::::::::::::::::::::::::::::::::::::::::::::::::::::::::::::::::::::::
NESTED  ::::::::::::::::::::::::::::::::::::::::::::::::::::::::::::::::::::::::::::::::::::::::::<<<<<<<<<<<<___________________>>>>>>>>>>>>::::::::::::::::::::::::::::::::::::::::::::::::::::::::::::::::::::::::::::::::::::::::::::::::::::::::::::::::::::::::::::::::::::::::::::::::::::::::::::::::::::::::::::::::::::::::::::::::::::::::::::::::::::::::::::::::::::::::::::
        :::::::::::::::::::::::::::::::::::::::::::::::::::::::::::::::::::::::::::::::::::::::::::::::::::::::::::::::::::::::::::::::::::::::::::::::::::::::::::::::::::::::::::::::::::::::::::::::::::::::::::::::::::::::::::::::::::::::::::::::::::::::::::::::::::::::::::::::::::::::::::::::::::::::::::::::::::::::::::::::::::::::::::::::::::::::::::::::::::::::::::::::::

# RM_HELIX NESTED 72-78 138-142, nbp = 5 nbp_cov = 2
# aggregated NONE
NESTED  :::::::::::::::::::::::::<<<<<_________________________________________>>>>>::::::::::::::::::::::::::::::::::::::::::::::::::::::::::::::::::::::::::::::::::::::::::::::::::::::::::::::::::::::::::::::::::::::::::::::::::::::
        ::::::::::::::::::::::::::<<_____________________________________________>>:::::::::::::::::::::::::::::::::::::::::::::::::::::::::::::::::::::::::::::::::::::::::::::::::::::::::::::::::::::::::::::::::::::::::::::::::::::::
NESTED  :::::::::::::::::::::::::::::::::::::::::::::::::::::::::::::::::::::::<<<<--<___________________________________________________________>>>>>:::::::::::::::::::::::::::::::::::::::::::::::::::::::::::::::::::::::::::::::::::::::::::::::::::::::::::::::::::::::::::::::::::::::::::::::::::::::::::::::::::::::::::::::::::::::::::::::::::::::::::::::::::::::::::::::::::
        ::::::::::::::::::::::::::::::::::::::::::::::::::::::::::::::::::::::::<<_________________________________________________________________>>::::::::::::::::::::::::::::::::::::::::::::::::::::::::::::::::::::::::::::::::::::::::::::::::::::::::::::::::::::::::::::::::::::::::::::::::::::::::::::::::::::::::::::::::::::::::::::::::::::::::::::::::::::::::::::::::::::

# RM_HELIX NESTED 159-159 160-160, nbp = 1 nbp_cov = 1
# aggregated NONE
NESTED  ::::::::::::::::::::::::::::::::::::::::::::::::::::::::::::::::::::::::::::::::::::::::::::<>::::::::::::::::::::::::::::::::::::::::::::::::::::::::::::::::::::::::::::::::::::::::::::::::::::::::::::::::::::::::::::::::::::
        ::::::::::::::::::::::::::::::::::::::::::::::::::::::::::::::::::::::::::::::::::::::::::::<>::::::::::::::::::::::::::::::::::::::::::::::::::::::::::::::::::::::::::::::::::::::::::::::::::::::::::::::::::::::::::::::::::::
NESTED  ::::::::::::::::::::::::::::::::::::::::::::::::::::::::::::::::::::::::::::::::::::::::::::::::::::::::::::::::::::::::::::::::::::::::::::::::::::::::::::::<>:::::::::::::::::::::::::::::::::::::::::::::::::::::::::::::::::::::::::::::::::::::::::::::::::::::::::::::::::::::::::::::::::::::::::::::::::::::::::::::::::::::::::::::::::::::::::::::::::::::::::::::::::
        ::::::::::::::::::::::::::::::::::::::::::::::::::::::::::::::::::::::::::::::::::::::::::::::::::::::::::::::::::::::::::::::::::::::::::::::::::::::::::::::<>:::::::::::::::::::::::::::::::::::::::::::::::::::::::::::::::::::::::::::::::::::::::::::::::::::::::::::::::::::::::::::::::::::::::::::::::::::::::::::::::::::::::::::::::::::::::::::::::::::::::::::::::::

# RM_HELIX NESTED 161-165 180-184, nbp = 5 nbp_cov = 5
# aggregated NONE
NESTED  ::::::::::::::::::::::::::::::::::::::::::::::::::::::::::::::::::::::::::::::::::::::::::::::<<<<<_____>>>>>:::::::::::::::::::::::::::::::::::::::::::::::::::::::::::::::::::::::::::::::::::::::::::::::::::::::::::::::::::::
        ::::::::::::::::::::::::::::::::::::::::::::::::::::::::::::::::::::::::::::::::::::::::::::::<<<<<_____>>>>>:::::::::::::::::::::::::::::::::::::::::::::::::::::::::::::::::::::::::::::::::::::::::::::::::::::::::::::::::::::
NESTED  ::::::::::::::::::::::::::::::::::::::::::::::::::::::::::::::::::::::::::::::::::::::::::::::::::::::::::::::::::::::::::::::::::::::::::::::::::::::::::::::::<<<<<______________>>>>>:::::::::::::::::::::::::::::::::::::::::::::::::::::::::::::::::::::::::::::::::::::::::::::::::::::::::::::::::::::::::::::::::::::::::::::::::::::::::::::::::::::::::::::::::::::::::
        ::::::::::::::::::::::::::::::::::::::::::::::::::::::::::::::::::::::::::::::::::::::::::::::::::::::::::::::::::::::::::::::::::::::::::::::::::::::::::::::::<<<<<______________>>>>>:::::::::::::::::::::::::::::::::::::::::::::::::::::::::::::::::::::::::::::::::::::::::::::::::::::::::::::::::::::::::::::::::::::::::::::::::::::::::::::::::::::::::::::::::::::::::

# RM_HELIX NESTED 144-153 185-194, nbp = 10 nbp_cov = 8
# aggregated NONE
NESTED  :::::::::::::::::::::::::::::::::::::::::::::::::::::::::::::::::::::::::::::<<<<<<<<<<______________________>>>>>>>>>>:::::::::::::::::::::::::::::::::::::::::::::::::::::::::::::::::::::::::::::::::::::::::::::::::::::::::::
        :::::::::::::::::::::::::::::::::::::::::::::::::::::::::::::::::::::::::::::<<<<<<<--<______________________>-->>>>>>>:::::::::::::::::::::::::::::::::::::::::::::::::::::::::::::::::::::::::::::::::::::::::::::::::::::::::::
NESTED  :::::::::::::::::::::::::::::::::::::::::::::::::::::::::::::::::::::::::::::::::::::::::::::::::::::::::::::::::::::::::::::::::::::::::::::::<<<<<<<<<<_______________________________>>>>>>>>>>:::::::::::::::::::::::::::::::::::::::::::::::::::::::::::::::::::::::::::::::::::::::::::::::::::::::::::::::::::::::::::::::::::::::::::::::::::::::::::::::::::::::::::::::
        :::::::::::::::::::::::::::::::::::::::::::::::::::::::::::::::::::::::::::::::::::::::::::::::::::::::::::::::::::::::::::::::::::::::::::::::<<<<<<<--<_______________________________>-->>>>>>>:::::::::::::::::::::::::::::::::::::::::::::::::::::::::::::::::::::::::::::::::::::::::::::::::::::::::::::::::::::::::::::::::::::::::::::::::::::::::::::::::::::::::::::::

# RM_HELIX NESTED 211-212 223-224, nbp = 2 nbp_cov = 1
# aggregated NONE
NESTED  ::::::::::::::::::::::::::::::::::::::::::::::::::::::::::::::::::::::::::::::::::::::::::::::::::::::::::::::::::::::::::::::::::::<<______>>::::::::::::::::::::::::::::::::::::::::::::::::::::::::::::::::::::::::::::::::::::
        :::::::::::::::::::::::::::::::::::::::::::::::::::::::::::::::::::::::::::::::::::::::::::::::::::::::::::::::::::::::::::::::::::::<______>:::::::::::::::::::::::::::::::::::::::::::::::::::::::::::::::::::::::::::::::::::::
NESTED  ::::::::::::::::::::::::::::::::::::::::::::::::::::::::::::::::::::::::::::::::::::::::::::::::::::::::::::::::::::::::::::::::::::::::::::::::::::::::::::::::::::::::::::::::::::::::::::::::::::::::::::::::::<<__________>>:::::::::::::::::::::::::::::::::::::::::::::::::::::::::::::::::::::::::::::::::::::::::::::::::::::::::::::::::::::::::::::::::::::::::::::::::
        :::::::::::::::::::::::::::::::::::::::::::::::::::::::::::::::::::::::::::::::::::::::::::::::::::::::::::::::::::::::::::::::::::::::::::::::::::::::::::::::::::::::::::::::::::::::::::::::::::::::::::::::::::<__________>::::::::::::::::::::::::::::::::::::::::::::::::::::::::::::::::::::::::::::::::::::::::::::::::::::::::::::::::::::::::::::::::::::::::::::::::::

# RM_HELIX NESTED 228-251 303-326, nbp = 24 nbp_cov = 0
# aggregated NONE
NESTED  :::::::::::::::::::::::::::::::::::::::::::::::::::::::::::::::::::::::::::::::::::::::::::::::::::::::::::::::::::::::::::::::::::::::::::::::::<<<<<<<<<<<<<<<<<<<<<<<<_____>>>>>>>>>>>>>>>>>>>>>>>>::::::::::::::::::::::::::::
        ::::::::::::::::::::::::::::::::::::::::::::::::::::::::::::::::::::::::::::::::::::::::::::::::::::::::::::::::::::::::::::::::::::::::::::::::::::::::::::::::::::::::::::::::::::::::::::::::::::::::::::::::::::::::::::::::::
NESTED  :::::::::::::::::::::::::::::::::::::::::::::::::::::::::::::::::::::::::::::::::::::::::::::::::::::::::::::::::::::::::::::::::::::::::::::::::::::::::::::::::::::::::::::::::::::::::::::::::::::::::::::::::::::::::::::::::::<<<<<<<<<<<<<<<<<<<<<<<<___________________________________________________>>>>>>>>>>>>>>>>>>>>>>>>:::::::::::::::::::::::::::::::::::::::::::
        :::::::::::::::::::::::::::::::::::::::::::::::::::::::::::::::::::::::::::::::::::::::::::::::::::::::::::::::::::::::::::::::::::::::::::::::::::::::::::::::::::::::::::::::::::::::::::::::::::::::::::::::::::::::::::::::::::::::::::::::::::::::::::::::::::::::::::::::::::::::::::::::::::::::::::::::::::::::::::::::::::::::::::::::::::::::::::::::::::::::::::::::::

# RM_HELIX NESTED 196-206 333-344, nbp = 11 nbp_cov = 3
# aggregated NONE
NESTED  :::::::::::::::::::::::::::::::::::::::::::::::::::::::::::::::::::::::::::::::::::::::::::::::::::::::::::::::::::::::<<<<<<<<<<<__________________________________________________________________________>>>>>>>>>>>:::::::::::
        :::::::::::::::::::::::::::::::::::::::::::::::::::::::::::::::::::::::::::::::::::::::::::::::::::::::::::::::::::::::::<-<<____________________________________________________________________________________>>->:::::::::::::
NESTED  :::::::::::::::::::::::::::::::::::::::::::::::::::::::::::::::::::::::::::::::::::::::::::::::::::::::::::::::::::::::::::::::::::::::::::::::::::::::::::::::::::::::::::::::::::::::::::::::::::<<<<<<<<<<<______________________________________________________________________________________________________________________________>>>>>>>>->>>:::::::::::::::::::::::::
        :::::::::::::::::::::::::::::::::::::::::::::::::::::::::::::::::::::::::::::::::::::::::::::::::::::::::::::::::::::::::::::::::::::::::::::::::::::::::::::::::::::::::::::::::::::::::::::::::::::<-<<________________________________________________________________________________________________________________________________________>>-->:::::::::::::::::::::::::::

# RM_HELIX NESTED 67-70 346-349, nbp = 4 nbp_cov = 0
# aggregated NONE
NESTED  ::::::::::::::::::::<<<<_______________________________________________________________________________________________________________________________________________________________________________________________>>>>:::::::
        ::::::::::::::::::::::::::::::::::::::::::::::::::::::::::::::::::::::::::::::::::::::::::::::::::::::::::::::::::::::::::::::::::::::::::::::::::::::::::::::::::::::::::::::::::::::::::::::::::::::::::::::::::::::::::::::::::
NESTED  ::::::::::::::::::::::::::::::::::::::::::::::::::::::::::::::::::<<<<___________________________________________________________________________________________________________________________________________________________________________________________________________________________________________________________________________________>>>>::::::::::::::::::::
        :::::::::::::::::::::::::::::::::::::::::::::::::::::::::::::::::::::::::::::::::::::::::::::::::::::::::::::::::::::::::::::::::::::::::::::::::::::::::::::::::::::::::::::::::::::::::::::::::::::::::::::::::::::::::::::::::::::::::::::::::::::::::::::::::::::::::::::::::::::::::::::::::::::::::::::::::::::::::::::::::::::::::::::::::::::::::::::::::::::::::::::::::

# RM_HELIX NESTED 59-61 356-358, nbp = 3 nbp_cov = 0
# aggregated NONE
NESTED  ::::::::::::<<<________________________________________________________________________________________________________________________________________________________________________________________________________________>>>
        ::::::::::::::::::::::::::::::::::::::::::::::::::::::::::::::::::::::::::::::::::::::::::::::::::::::::::::::::::::::::::::::::::::::::::::::::::::::::::::::::::::::::::::::::::::::::::::::::::::::::::::::::::::::::::::::::::
NESTED  ::::::::::::::::::::::::::::::::::::::::::::::::::::::::::<<<______________________________________________________________________________________________________________________________________________________________________________________________________________________________________________________________________________________________________>>>:::::::::::
        :::::::::::::::::::::::::::::::::::::::::::::::::::::::::::::::::::::::::::::::::::::::::::::::::::::::::::::::::::::::::::::::::::::::::::::::::::::::::::::::::::::::::::::::::::::::::::::::::::::::::::::::::::::::::::::::::::::::::::::::::::::::::::::::::::::::::::::::::::::::::::::::::::::::::::::::::::::::::::::::::::::::::::::::::::::::::::::::::::::::::::::::::

# RM_HELIX TRIPLET 210-212 222-223, nbp = 2 nbp_cov = 2
# aggregated NONE
TRIPLET :::::::::::::::::::::::::::::::::::::::::::::::::::::::::::::::::::::::::::::::::::::::::::::::::::::::::::::::::::::::::::::::::::<-<_____>>:::::::::::::::::::::::::::::::::::::::::::::::::::::::::::::::::::::::::::::::::::::
        :::::::::::::::::::::::::::::::::::::::::::::::::::::::::::::::::::::::::::::::::::::::::::::::::::::::::::::::::::::::::::::::::::<-<_____>>:::::::::::::::::::::::::::::::::::::::::::::::::::::::::::::::::::::::::::::::::::::
TRIPLET :::::::::::::::::::::::::::::::::::::::::::::::::::::::::::::::::::::::::::::::::::::::::::::::::::::::::::::::::::::::::::::::::::::::::::::::::::::::::::::::::::::::::::::::::::::::::::::::::::::::::::::::::<-<_________>>::::::::::::::::::::::::::::::::::::::::::::::::::::::::::::::::::::::::::::::::::::::::::::::::::::::::::::::::::::::::::::::::::::::::::::::::::
        :::::::::::::::::::::::::::::::::::::::::::::::::::::::::::::::::::::::::::::::::::::::::::::::::::::::::::::::::::::::::::::::::::::::::::::::::::::::::::::::::::::::::::::::::::::::::::::::::::::::::::::::::<-<_________>>::::::::::::::::::::::::::::::::::::::::::::::::::::::::::::::::::::::::::::::::::::::::::::::::::::::::::::::::::::::::::::::::::::::::::::::::::

# RM_IL G-bulge 62-66 352-355, nbp = 0 nbp_cov = 0 nhl_b_cov 0/2
# aggregated NONE
RM_IL   :::::::::::::::xxxxx:::::::::::::::::::::::::::::::::::::::::::::::::::::::::::::::::::::::::::::::::::::::::::::::::::::::::::::::::::::::::::::::::::::::::::::::::::::::::::::::::::::::::::::::::::::::::::::::::::::::xxxx::: G-bulge
RM_IL   :::::::::::::::::::::::::::::::::::::::::::::::::::::::::::::xxxxx:::::::::::::::::::::::::::::::::::::::::::::::::::::::::::::::::::::::::::::::::::::::::::::::::::::::::::::::::::::::::::::::::::::::::::::::::::::::::::::::::::::::::::::::::::::::::::::::::::::::::::::::::::::::::::::::::::::::::::::::::::::::::::::::::::::::::::::::::::::::::::::xxxx:::::::::::::: G-bulge

# RM_J4 J4_U1RNA.rot-1S 71-71 143-143 196-194 346-344, nbp = 0 nbp_cov = 0 nhl_b_cov 3/4
# aggregated NONE
RM_J4   ::::::::::::::::::::::::x:::::::::::::::::::::::::::::::::::::::::::::::::::X:::::::::::::::::::::::::::::::::::::::::zz::::::::::::::::::::::::::::::::::::::::::::::::::::::::::::::::::::::::::::::::::::::::::::::zz:::::::::: J4_U1RNA.rot-1S
RM_J4   ::::::::::::::::::::::::::::::::::::::::::::::::::::::::::::::::::::::x:::::::::::::::::::::::::::::::::::::::::::::::::::::::::::::::::::::::x::::::::::::::::::::::::::::::::::::::::::::::::::z:z:::::::::::::::::::::::::::::::::::::::::::::::::::::::::::::::::::::::::::::::::::::::::::::::::::::::::::::::::::::::::::::::::::::::::::::::::::z:z::::::::::::::::::::::: J4_U1RNA.rot-1S

# RM_J3 J3_typeC 209-210 225-227 327-332, nbp = 0 nbp_cov = 0 nhl_b_cov 2/3
# aggregated NONE
RM_J3   ::::::::::::::::::::::::::::::::::::::::::::::::::::::::::::::::::::::::::::::::::::::::::::::::::::::::::::::::::::::::::::::::::XX::::::::::XXX:::::::::::::::::::::::::::::::::::::::::::::::::::::xxxxxx:::::::::::::::::::::: J3_typeC
RM_J3   ::::::::::::::::::::::::::::::::::::::::::::::::::::::::::::::::::::::::::::::::::::::::::::::::::::::::::::::::::::::::::::::::::::::::::::::::::::::::::::::::::::::::::::::::::::::::::::::::::::::::::::::::xx::::::::::::::xxx:::::::::::::::::::::::::::::::::::::::::::::::::::::::::::::::::::::::::::::::::::::::::::::::::::xxxxxx::::::::::::::::::::::::::::::::::::: J3_typeC

# RM_IL G-bulge_Das 79-90 134-137, nbp = 0 nbp_cov = 0 nhl_b_cov 1/2
# aggregated NONE
RM_IL   ::::::::::::::::::::::::::::::XXXXX::::::::::::::::::::::::::::::::xxxx::::::::::::::::::::::::::::::::::::::::::::::::::::::::::::::::::::::::::::::::::::::::::::::::::::::::::::::::::::::::::::::::::::::::::::::::::::::::::: G-bulge_Das
RM_IL   ::::::::::::::::::::::::::::::::::::::::::::::::::::::::::::::::::::::::::::::xx:::::::xxx:::::::::::::::::::::::::::::::::::::::::::xxxx:::::::::::::::::::::::::::::::::::::::::::::::::::::::::::::::::::::::::::::::::::::::::::::::::::::::::::::::::::::::::::::::::::::::::::::::::::::::::::::::::::::::::::::::::::::::::::::::::::::::::::::::::::::::::::::::::::::::: G-bulge_Das
# MSA RF00080_Manganese alen=226 nseq=29 time=18.52 secs

#-------------------------------------------------------------------------------------------------------
# MSA RF00081_ArcZ nseq 9 (9) alen 108 (115) avgid 77.25 (76.77) nbpairs 15 (15)
# Two-set statistical test (one test for annotated basepairs, another for all other pairs)
#
#
# Method Target_E-val [cov_min,cov_max] [FP | TP True Found | Sen PPV F] 
# GTp    0.05         [-4.34,8.25]     [0 | 0 15 0 | 0.00 0.00 0.00] 
#
#       left_pos       right_pos        score          E-value           pvalue       substitutions      power
#--------------------------------------------------------------------------------------------------------------
no significant pairs

# The given structure

# Power analysis of given structure 
#
# Powertype = SINGLE SUBSTITUTIONS
# covary  left_pos      right_pos    substitutions      power
#----------------------------------------------------------------
          21		66		3		0.02
          22		65		4		0.07
          23		64		4		0.07
          24		63		2		0.00
          25		62		4		0.07
          26		61		0		0.00
          27		60		1		0.00
          28		59		1		0.00
          79		104		0		0.00
          80		103		0		0.00
          81		102		0		0.00
          86		101		0		0.00
          87		100		0		0.00
          88		99		0		0.00
          89		98		0		0.00
#
# BPAIRS 15
# avg substitutions per BP  1.3
# BPAIRS expected to covary 0.2 +/- 0.4
# BPAIRS observed to covary 0
#
# RMs = 3 L = 115

# RM_HELIX NESTED 21-28 59-66, nbp = 8 nbp_cov = 0
# aggregated NONE
NESTED  :::::::::::::::::::<<<<<<<<_________________________>>>>>>>>::::::::::::::::::::::::::::::::::::::::::::::::
        ::::::::::::::::::::::::::::::::::::::::::::::::::::::::::::::::::::::::::::::::::::::::::::::::::::::::::::
NESTED  ::::::::::::::::::::<<<<<<<<______________________________>>>>>>>>:::::::::::::::::::::::::::::::::::::::::::::::::
        :::::::::::::::::::::::::::::::::::::::::::::::::::::::::::::::::::::::::::::::::::::::::::::::::::::::::::::::::::

# RM_HELIX NESTED 86-89 98-101, nbp = 4 nbp_cov = 0
# aggregated NONE
NESTED  :::::::::::::::::::::::::::::::::::::::::::::::::::::::::::::::::::::::::::::::<<<<_______>>>>::::::::::::::
        ::::::::::::::::::::::::::::::::::::::::::::::::::::::::::::::::::::::::::::::::::::::::::::::::::::::::::::
NESTED  :::::::::::::::::::::::::::::::::::::::::::::::::::::::::::::::::::::::::::::::::::::<<<<________>>>>::::::::::::::
        :::::::::::::::::::::::::::::::::::::::::::::::::::::::::::::::::::::::::::::::::::::::::::::::::::::::::::::::::::

# RM_HELIX NESTED 79-81 102-104, nbp = 3 nbp_cov = 0
# aggregated NONE
NESTED  ::::::::::::::::::::::::::::::::::::::::::::::::::::::::::::::::::::::::<<<___________________>>>:::::::::::
        ::::::::::::::::::::::::::::::::::::::::::::::::::::::::::::::::::::::::::::::::::::::::::::::::::::::::::::
NESTED  ::::::::::::::::::::::::::::::::::::::::::::::::::::::::::::::::::::::::::::::<<<____________________>>>:::::::::::
        :::::::::::::::::::::::::::::::::::::::::::::::::::::::::::::::::::::::::::::::::::::::::::::::::::::::::::::::::::
# Number of covarying pairs = 0

#
# Method Target_E-val [cov_min,cov_max] [FP | TP True Found | Sen PPV F] 
# GTp    0.05         [-4.34,8.25]     [0 | 0 19 0 | 0.00 0.00 0.00] 
#

# The predicted CaCoFold structure

# Power analysis of CaCoFold structure 
#
# Powertype = SINGLE SUBSTITUTIONS
# covary  left_pos      right_pos    substitutions      power
#----------------------------------------------------------------
          20		67		2		0.00
          21		66		3		0.02
          22		65		4		0.07
          23		64		4		0.07
          24		63		2		0.00
          25		62		4		0.07
          26		61		0		0.00
          27		60		1		0.00
          28		59		1		0.00
          75		108		0		0.00
          76		107		0		0.00
          79		104		0		0.00
          80		103		0		0.00
          81		102		0		0.00
          82		101		0		0.00
          83		100		0		0.00
          86		99		0		0.00
          87		98		0		0.00
          88		97		0		0.00
#
# BPAIRS 19
# avg substitutions per BP  1.1
# BPAIRS expected to covary 0.2 +/- 0.4
# BPAIRS observed to covary 0
#
# RMs = 3 L = 115

# RM_HELIX NESTED 20-28 59-67, nbp = 9 nbp_cov = 0
# aggregated NONE
NESTED  ::::::::::::::::::<<<<<<<<<_________________________>>>>>>>>>:::::::::::::::::::::::::::::::::::::::::::::::
        ::::::::::::::::::::::::::::::::::::::::::::::::::::::::::::::::::::::::::::::::::::::::::::::::::::::::::::
NESTED  :::::::::::::::::::<<<<<<<<<______________________________>>>>>>>>>::::::::::::::::::::::::::::::::::::::::::::::::
        :::::::::::::::::::::::::::::::::::::::::::::::::::::::::::::::::::::::::::::::::::::::::::::::::::::::::::::::::::

# RM_HELIX NESTED 79-88 97-104, nbp = 8 nbp_cov = 0
# aggregated NONE
NESTED  ::::::::::::::::::::::::::::::::::::::::::::::::::::::::::::::::::::::::<<<<<--<<<_______>>>>>>>>:::::::::::
        ::::::::::::::::::::::::::::::::::::::::::::::::::::::::::::::::::::::::::::::::::::::::::::::::::::::::::::
NESTED  ::::::::::::::::::::::::::::::::::::::::::::::::::::::::::::::::::::::::::::::<<<<<--<<<________>>>>>>>>:::::::::::
        :::::::::::::::::::::::::::::::::::::::::::::::::::::::::::::::::::::::::::::::::::::::::::::::::::::::::::::::::::

# RM_HELIX NESTED 75-76 107-108, nbp = 2 nbp_cov = 0
# aggregated NONE
NESTED  ::::::::::::::::::::::::::::::::::::::::::::::::::::::::::::::::::::<<_____________________________>>:::::::
        ::::::::::::::::::::::::::::::::::::::::::::::::::::::::::::::::::::::::::::::::::::::::::::::::::::::::::::
NESTED  ::::::::::::::::::::::::::::::::::::::::::::::::::::::::::::::::::::::::::<<______________________________>>:::::::
        :::::::::::::::::::::::::::::::::::::::::::::::::::::::::::::::::::::::::::::::::::::::::::::::::::::::::::::::::::
# MSA RF00081_ArcZ alen=108 nseq=9 time=5.86 secs

#-------------------------------------------------------------------------------------------------------
# MSA RF00082_SraG nseq 7 (7) alen 183 (189) avgid 71.31 (71.05) nbpairs 28 (28)
# Two-set statistical test (one test for annotated basepairs, another for all other pairs)
#
#
# Method Target_E-val [cov_min,cov_max] [FP | TP True Found | Sen PPV F] 
# GTp    0.05         [-2.60,7.49]     [0 | 1 28 1 | 3.57 100.00 6.90] 
#
#       left_pos       right_pos        score          E-value           pvalue       substitutions      power
#--------------------------------------------------------------------------------------------------------------
*	     100	     139	6.46919	0.00780819	0.000278864	4		0.07

# The given structure

# Power analysis of given structure 
#
# Powertype = SINGLE SUBSTITUTIONS
# covary  left_pos      right_pos    substitutions      power
#----------------------------------------------------------------
          1		93		0		0.00
          2		92		0		0.00
          3		91		1		0.00
          4		90		2		0.00
          6		89		3		0.02
          7		88		3		0.02
          10		85		4		0.07
          11		84		0		0.00
          12		83		0		0.00
          17		76		0		0.00
          18		75		1		0.00
          19		74		0		0.00
          20		73		0		0.00
          22		69		0		0.00
          23		68		0		0.00
          24		67		0		0.00
          25		66		0		0.00
          26		65		1		0.00
          27		64		0		0.00
          28		63		0		0.00
          99		140		3		0.02
     *    100		139		4		0.07
          167		184		1		0.00
          168		183		0		0.00
          169		182		0		0.00
          170		181		1		0.00
          171		180		0		0.00
          172		179		1		0.00
#
# BPAIRS 28
# avg substitutions per BP  0.9
# BPAIRS expected to covary 0.2 +/- 0.4
# BPAIRS observed to covary 1
#
# RMs = 6 L = 189

# RM_HELIX NESTED 22-28 63-69, nbp = 7 nbp_cov = 0
# aggregated NONE
NESTED  :::::::::::::::::::::<<<<<<<_________________________________>>>>>>>:::::::::::::::::::::::::::::::::::::::::::::::::::::::::::::::::::::::::::::::::::::::::::::::::::::::::::::::::::
        :::::::::::::::::::::::::::::::::::::::::::::::::::::::::::::::::::::::::::::::::::::::::::::::::::::::::::::::::::::::::::::::::::::::::::::::::::::::::::::::::::::::::::::::::::::::
NESTED  :::::::::::::::::::::<<<<<<<__________________________________>>>>>>>::::::::::::::::::::::::::::::::::::::::::::::::::::::::::::::::::::::::::::::::::::::::::::::::::::::::::::::::::::::::
        :::::::::::::::::::::::::::::::::::::::::::::::::::::::::::::::::::::::::::::::::::::::::::::::::::::::::::::::::::::::::::::::::::::::::::::::::::::::::::::::::::::::::::::::::::::::::::::

# RM_HELIX NESTED 17-20 73-76, nbp = 4 nbp_cov = 0
# aggregated NONE
NESTED  ::::::::::::::::<<<<___________________________________________________>>>>::::::::::::::::::::::::::::::::::::::::::::::::::::::::::::::::::::::::::::::::::::::::::::::::::::::::::::
        :::::::::::::::::::::::::::::::::::::::::::::::::::::::::::::::::::::::::::::::::::::::::::::::::::::::::::::::::::::::::::::::::::::::::::::::::::::::::::::::::::::::::::::::::::::::
NESTED  ::::::::::::::::<<<<____________________________________________________>>>>:::::::::::::::::::::::::::::::::::::::::::::::::::::::::::::::::::::::::::::::::::::::::::::::::::::::::::::::::
        :::::::::::::::::::::::::::::::::::::::::::::::::::::::::::::::::::::::::::::::::::::::::::::::::::::::::::::::::::::::::::::::::::::::::::::::::::::::::::::::::::::::::::::::::::::::::::::

# RM_HELIX NESTED 10-12 83-85, nbp = 3 nbp_cov = 0
# aggregated NONE
NESTED  :::::::::<<<_____________________________________________________________________>>>:::::::::::::::::::::::::::::::::::::::::::::::::::::::::::::::::::::::::::::::::::::::::::::::::::
        :::::::::::::::::::::::::::::::::::::::::::::::::::::::::::::::::::::::::::::::::::::::::::::::::::::::::::::::::::::::::::::::::::::::::::::::::::::::::::::::::::::::::::::::::::::::
NESTED  :::::::::<<<______________________________________________________________________>>>::::::::::::::::::::::::::::::::::::::::::::::::::::::::::::::::::::::::::::::::::::::::::::::::::::::::
        :::::::::::::::::::::::::::::::::::::::::::::::::::::::::::::::::::::::::::::::::::::::::::::::::::::::::::::::::::::::::::::::::::::::::::::::::::::::::::::::::::::::::::::::::::::::::::::

# RM_HELIX NESTED 1-7 88-93, nbp = 6 nbp_cov = 0
# aggregated NONE
NESTED  <<<<-<<_______________________________________________________________________________>>>>>>:::::::::::::::::::::::::::::::::::::::::::::::::::::::::::::::::::::::::::::::::::::::::::
        :::::::::::::::::::::::::::::::::::::::::::::::::::::::::::::::::::::::::::::::::::::::::::::::::::::::::::::::::::::::::::::::::::::::::::::::::::::::::::::::::::::::::::::::::::::::
NESTED  <<<<-<<________________________________________________________________________________>>>>>>::::::::::::::::::::::::::::::::::::::::::::::::::::::::::::::::::::::::::::::::::::::::::::::::
        :::::::::::::::::::::::::::::::::::::::::::::::::::::::::::::::::::::::::::::::::::::::::::::::::::::::::::::::::::::::::::::::::::::::::::::::::::::::::::::::::::::::::::::::::::::::::::::

# RM_HELIX NESTED 99-100 139-140, nbp = 2 nbp_cov = 1
# aggregated NONE
NESTED  :::::::::::::::::::::::::::::::::::::::::::::::::::::::::::::::::::::::::::::::::::::::::::::::::<<__________________________________>>::::::::::::::::::::::::::::::::::::::::::::::::
        ::::::::::::::::::::::::::::::::::::::::::::::::::::::::::::::::::::::::::::::::::::::::::::::::::<__________________________________>:::::::::::::::::::::::::::::::::::::::::::::::::
NESTED  ::::::::::::::::::::::::::::::::::::::::::::::::::::::::::::::::::::::::::::::::::::::::::::::::::<<______________________________________>>:::::::::::::::::::::::::::::::::::::::::::::::::
        :::::::::::::::::::::::::::::::::::::::::::::::::::::::::::::::::::::::::::::::::::::::::::::::::::<______________________________________>::::::::::::::::::::::::::::::::::::::::::::::::::

# RM_HELIX NESTED 167-172 179-184, nbp = 6 nbp_cov = 0
# aggregated NONE
NESTED  :::::::::::::::::::::::::::::::::::::::::::::::::::::::::::::::::::::::::::::::::::::::::::::::::::::::::::::::::::::::::::::::::::::::::::::::::::::::::::::::::<<<<<<_____>>>>>>:::::
        :::::::::::::::::::::::::::::::::::::::::::::::::::::::::::::::::::::::::::::::::::::::::::::::::::::::::::::::::::::::::::::::::::::::::::::::::::::::::::::::::::::::::::::::::::::::
NESTED  ::::::::::::::::::::::::::::::::::::::::::::::::::::::::::::::::::::::::::::::::::::::::::::::::::::::::::::::::::::::::::::::::::::::::::::::::::::::::::::::::::::::<<<<<<______>>>>>>:::::
        :::::::::::::::::::::::::::::::::::::::::::::::::::::::::::::::::::::::::::::::::::::::::::::::::::::::::::::::::::::::::::::::::::::::::::::::::::::::::::::::::::::::::::::::::::::::::::::
# Number of covarying pairs = 1

#
# Method Target_E-val [cov_min,cov_max] [FP | TP True Found | Sen PPV F] 
# GTp    0.05         [-2.60,7.49]     [0 | 1 44 1 | 2.27 100.00 4.44] 
#
# in_fold in_given   left_pos       right_pos      score           E-value    pvalue       substitutions      power
#-----------------------------------------------------------------------------------------------------------------------
*	*	       100	       139	6.46919	0.00780819	0.000278864	4		0.07

# The predicted CaCoFold structure

# Power analysis of CaCoFold structure 
#
# Powertype = SINGLE SUBSTITUTIONS
# covary  left_pos      right_pos    substitutions      power
#----------------------------------------------------------------
          17		74		0		0.00
          18		73		1		0.00
          19		72		0		0.00
          20		71		0		0.00
          22		69		0		0.00
          23		68		0		0.00
          24		67		0		0.00
          25		66		0		0.00
          26		65		1		0.00
          27		64		0		0.00
          28		63		0		0.00
          33		58		1		0.00
          34		57		0		0.00
          35		56		1		0.00
          36		55		2		0.00
          37		54		0		0.00
          38		52		4		0.07
          39		51		1		0.00
          40		50		4		0.07
          41		49		4		0.07
          88		156		2		0.00
          89		155		4		0.07
          90		154		1		0.00
          91		153		0		0.00
          92		152		2		0.00
          93		151		1		0.00
          94		148		1		0.00
          95		147		2		0.00
          96		146		2		0.00
     *    100		139		4		0.07
          101		138		5		0.11
          102		137		2		0.00
          104		136		3		0.02
          162		189		3		0.02
          163		188		3		0.02
          164		187		2		0.00
          165		186		0		0.00
          166		185		1		0.00
          167		184		1		0.00
          168		183		0		0.00
          169		182		0		0.00
          170		181		1		0.00
          171		180		0		0.00
          172		179		1		0.00
#
# BPAIRS 44
# avg substitutions per BP  1.4
# BPAIRS expected to covary 0.5 +/- 0.7
# BPAIRS observed to covary 1
#
# RMs = 5 L = 189

# RM_HELIX NESTED 33-41 49-58, nbp = 9 nbp_cov = 0
# aggregated NONE
NESTED  ::::::::::::::::::::::::::::::::<<<<<<<<<_______>>>>>>>>>::::::::::::::::::::::::::::::::::::::::::::::::::::::::::::::::::::::::::::::::::::::::::::::::::::::::::::::::::::::::::::::
        :::::::::::::::::::::::::::::::::::::::::::::::::::::::::::::::::::::::::::::::::::::::::::::::::::::::::::::::::::::::::::::::::::::::::::::::::::::::::::::::::::::::::::::::::::::::
NESTED  ::::::::::::::::::::::::::::::::<<<<<<<<<_______>>>>->>>>>:::::::::::::::::::::::::::::::::::::::::::::::::::::::::::::::::::::::::::::::::::::::::::::::::::::::::::::::::::::::::::::::::::
        :::::::::::::::::::::::::::::::::::::::::::::::::::::::::::::::::::::::::::::::::::::::::::::::::::::::::::::::::::::::::::::::::::::::::::::::::::::::::::::::::::::::::::::::::::::::::::::

# RM_HELIX NESTED 17-28 63-74, nbp = 11 nbp_cov = 0
# aggregated NONE
NESTED  ::::::::::::::::<<<<-<<<<<<<_________________________________>>>>>>>->>>>::::::::::::::::::::::::::::::::::::::::::::::::::::::::::::::::::::::::::::::::::::::::::::::::::::::::::::::
        :::::::::::::::::::::::::::::::::::::::::::::::::::::::::::::::::::::::::::::::::::::::::::::::::::::::::::::::::::::::::::::::::::::::::::::::::::::::::::::::::::::::::::::::::::::::
NESTED  ::::::::::::::::<<<<-<<<<<<<__________________________________>>>>>>>->>>>:::::::::::::::::::::::::::::::::::::::::::::::::::::::::::::::::::::::::::::::::::::::::::::::::::::::::::::::::::
        :::::::::::::::::::::::::::::::::::::::::::::::::::::::::::::::::::::::::::::::::::::::::::::::::::::::::::::::::::::::::::::::::::::::::::::::::::::::::::::::::::::::::::::::::::::::::::::

# RM_HELIX NESTED 100-104 136-139, nbp = 4 nbp_cov = 1
# aggregated NONE
NESTED  ::::::::::::::::::::::::::::::::::::::::::::::::::::::::::::::::::::::::::::::::::::::::::::::::::<<<<____________________________>>>>:::::::::::::::::::::::::::::::::::::::::::::::::
        ::::::::::::::::::::::::::::::::::::::::::::::::::::::::::::::::::::::::::::::::::::::::::::::::::<__________________________________>:::::::::::::::::::::::::::::::::::::::::::::::::
NESTED  :::::::::::::::::::::::::::::::::::::::::::::::::::::::::::::::::::::::::::::::::::::::::::::::::::<<<-<_______________________________>>>>::::::::::::::::::::::::::::::::::::::::::::::::::
        :::::::::::::::::::::::::::::::::::::::::::::::::::::::::::::::::::::::::::::::::::::::::::::::::::<______________________________________>::::::::::::::::::::::::::::::::::::::::::::::::::

# RM_HELIX NESTED 88-96 146-156, nbp = 9 nbp_cov = 0
# aggregated NONE
NESTED  ::::::::::::::::::::::::::::::::::::::::::::::::::::::::::::::::::::::::::::::::::::::<<<<<<<<<_____________________________________________>>>-->>>>>>::::::::::::::::::::::::::::::::
        :::::::::::::::::::::::::::::::::::::::::::::::::::::::::::::::::::::::::::::::::::::::::::::::::::::::::::::::::::::::::::::::::::::::::::::::::::::::::::::::::::::::::::::::::::::::
NESTED  :::::::::::::::::::::::::::::::::::::::::::::::::::::::::::::::::::::::::::::::::::::::<<<<<<<<<_________________________________________________>>>-->>>>>>:::::::::::::::::::::::::::::::::
        :::::::::::::::::::::::::::::::::::::::::::::::::::::::::::::::::::::::::::::::::::::::::::::::::::::::::::::::::::::::::::::::::::::::::::::::::::::::::::::::::::::::::::::::::::::::::::::

# RM_HELIX NESTED 162-172 179-189, nbp = 11 nbp_cov = 0
# aggregated NONE
NESTED  ::::::::::::::::::::::::::::::::::::::::::::::::::::::::::::::::::::::::::::::::::::::::::::::::::::::::::::::::::::::::::::::::::::::::::::::::::::::::::::<<<<<<<<<<<_____>>>>>>>>>>>
        :::::::::::::::::::::::::::::::::::::::::::::::::::::::::::::::::::::::::::::::::::::::::::::::::::::::::::::::::::::::::::::::::::::::::::::::::::::::::::::::::::::::::::::::::::::::
NESTED  :::::::::::::::::::::::::::::::::::::::::::::::::::::::::::::::::::::::::::::::::::::::::::::::::::::::::::::::::::::::::::::::::::::::::::::::::::::::::::::::::<<<<<<<<<<<______>>>>>>>>>>>
        :::::::::::::::::::::::::::::::::::::::::::::::::::::::::::::::::::::::::::::::::::::::::::::::::::::::::::::::::::::::::::::::::::::::::::::::::::::::::::::::::::::::::::::::::::::::::::::
# MSA RF00082_SraG alen=183 nseq=7 time=15.11 secs

#-------------------------------------------------------------------------------------------------------
# MSA RF00083_GlmZ_SraJ nseq 21 (21) alen 232 (249) avgid 78.52 (78.14) nbpairs 50 (50)
# Two-set statistical test (one test for annotated basepairs, another for all other pairs)
#
#
# Method Target_E-val [cov_min,cov_max] [FP | TP True Found | Sen PPV F] 
# GTp    0.05         [-9.95,23.20]     [0 | 5 50 5 | 10.00 100.00 18.18] 
#
#       left_pos       right_pos        score          E-value           pvalue       substitutions      power
#--------------------------------------------------------------------------------------------------------------
*	     217	     241	23.20148	0.000151594	3.03187e-06	6		0.16
*	      13	      69	18.53622	0.00557569	0.000111514	2		0.00
*	     221	     237	17.82892	0.00930206	0.000186041	4		0.07
*	      14	      68	16.41702	0.02358	0.0004716	2		0.00
*	      97	     172	15.84096	0.0369458	0.000738916	2		0.00

# The given structure

# Power analysis of given structure 
#
# Powertype = SINGLE SUBSTITUTIONS
# covary  left_pos      right_pos    substitutions      power
#----------------------------------------------------------------
          1		82		0		0.00
          2		81		0		0.00
          6		78		0		0.00
          7		76		0		0.00
          8		75		0		0.00
          9		73		0		0.00
          10		72		0		0.00
          11		71		0		0.00
          12		70		0		0.00
     *    13		69		2		0.00
     *    14		68		2		0.00
          15		67		2		0.00
          21		60		2		0.00
          22		59		0		0.00
          23		58		0		0.00
          24		57		0		0.00
          25		56		0		0.00
          29		53		0		0.00
          30		52		1		0.00
          92		177		3		0.02
          93		176		0		0.00
          94		175		1		0.00
          95		174		0		0.00
          96		173		0		0.00
     *    97		172		2		0.00
          98		171		0		0.00
          102		157		0		0.00
          103		156		3		0.02
          104		155		0		0.00
          105		154		0		0.00
          114		144		0		0.00
          115		143		0		0.00
          116		142		0		0.00
          117		141		0		0.00
          161		169		0		0.00
          162		168		0		0.00
          188		198		1		0.00
          189		197		0		0.00
          190		196		0		0.00
          214		244		4		0.07
          215		243		0		0.00
          216		242		0		0.00
     *    217		241		6		0.16
          218		240		0		0.00
          219		239		5		0.11
          220		238		1		0.00
     *    221		237		4		0.07
          222		236		1		0.00
          223		235		3		0.02
          224		234		11		0.35
#
# BPAIRS 50
# avg substitutions per BP  1.1
# BPAIRS expected to covary 0.8 +/- 0.8
# BPAIRS observed to covary 5
#
# RMs = 10 L = 249

# RM_HELIX NESTED 29-30 52-53, nbp = 2 nbp_cov = 0
# aggregated NONE
NESTED  ::::::::::::::::::::::::::::<<____________________>>::::::::::::::::::::::::::::::::::::::::::::::::::::::::::::::::::::::::::::::::::::::::::::::::::::::::::::::::::::::::::::::::::::::::::::::::::::::::::::::::::::::::::::::::::::
        ::::::::::::::::::::::::::::::::::::::::::::::::::::::::::::::::::::::::::::::::::::::::::::::::::::::::::::::::::::::::::::::::::::::::::::::::::::::::::::::::::::::::::::::::::::::::::::::::::::::::::::::::::::::::::::::::::::::::
NESTED  ::::::::::::::::::::::::::::<<_____________________>>::::::::::::::::::::::::::::::::::::::::::::::::::::::::::::::::::::::::::::::::::::::::::::::::::::::::::::::::::::::::::::::::::::::::::::::::::::::::::::::::::::::::::::::::::::::::::::::::::::
        :::::::::::::::::::::::::::::::::::::::::::::::::::::::::::::::::::::::::::::::::::::::::::::::::::::::::::::::::::::::::::::::::::::::::::::::::::::::::::::::::::::::::::::::::::::::::::::::::::::::::::::::::::::::::::::::::::::::::::::::::::::::::

# RM_HELIX NESTED 21-25 56-60, nbp = 5 nbp_cov = 0
# aggregated NONE
NESTED  ::::::::::::::::::::<<<<<_____________________________>>>>>:::::::::::::::::::::::::::::::::::::::::::::::::::::::::::::::::::::::::::::::::::::::::::::::::::::::::::::::::::::::::::::::::::::::::::::::::::::::::::::::::::::::::::::
        ::::::::::::::::::::::::::::::::::::::::::::::::::::::::::::::::::::::::::::::::::::::::::::::::::::::::::::::::::::::::::::::::::::::::::::::::::::::::::::::::::::::::::::::::::::::::::::::::::::::::::::::::::::::::::::::::::::::::
NESTED  ::::::::::::::::::::<<<<<______________________________>>>>>:::::::::::::::::::::::::::::::::::::::::::::::::::::::::::::::::::::::::::::::::::::::::::::::::::::::::::::::::::::::::::::::::::::::::::::::::::::::::::::::::::::::::::::::::::::::::::::
        :::::::::::::::::::::::::::::::::::::::::::::::::::::::::::::::::::::::::::::::::::::::::::::::::::::::::::::::::::::::::::::::::::::::::::::::::::::::::::::::::::::::::::::::::::::::::::::::::::::::::::::::::::::::::::::::::::::::::::::::::::::::::

# RM_HELIX NESTED 6-15 67-78, nbp = 10 nbp_cov = 2
# aggregated NONE
NESTED  :::::<<<<<<<<<<_________________________________________________>>>>>>>->>>:::::::::::::::::::::::::::::::::::::::::::::::::::::::::::::::::::::::::::::::::::::::::::::::::::::::::::::::::::::::::::::::::::::::::::::::::::::::::::::
        ::::::::::::<<___________________________________________________>>:::::::::::::::::::::::::::::::::::::::::::::::::::::::::::::::::::::::::::::::::::::::::::::::::::::::::::::::::::::::::::::::::::::::::::::::::::::::::::::::::::::
NESTED  :::::<<<<<<<<<<___________________________________________________>>>>>>>->>->:::::::::::::::::::::::::::::::::::::::::::::::::::::::::::::::::::::::::::::::::::::::::::::::::::::::::::::::::::::::::::::::::::::::::::::::::::::::::::::::::::::::::::
        ::::::::::::<<_____________________________________________________>>::::::::::::::::::::::::::::::::::::::::::::::::::::::::::::::::::::::::::::::::::::::::::::::::::::::::::::::::::::::::::::::::::::::::::::::::::::::::::::::::::::::::::::::::::::

# RM_HELIX NESTED 1-2 81-82, nbp = 2 nbp_cov = 0
# aggregated NONE
NESTED  <<___________________________________________________________________________>>:::::::::::::::::::::::::::::::::::::::::::::::::::::::::::::::::::::::::::::::::::::::::::::::::::::::::::::::::::::::::::::::::::::::::::::::::::::::::
        ::::::::::::::::::::::::::::::::::::::::::::::::::::::::::::::::::::::::::::::::::::::::::::::::::::::::::::::::::::::::::::::::::::::::::::::::::::::::::::::::::::::::::::::::::::::::::::::::::::::::::::::::::::::::::::::::::::::::
NESTED  <<______________________________________________________________________________>>:::::::::::::::::::::::::::::::::::::::::::::::::::::::::::::::::::::::::::::::::::::::::::::::::::::::::::::::::::::::::::::::::::::::::::::::::::::::::::::::::::::::
        :::::::::::::::::::::::::::::::::::::::::::::::::::::::::::::::::::::::::::::::::::::::::::::::::::::::::::::::::::::::::::::::::::::::::::::::::::::::::::::::::::::::::::::::::::::::::::::::::::::::::::::::::::::::::::::::::::::::::::::::::::::::::

# RM_HELIX NESTED 114-117 141-144, nbp = 4 nbp_cov = 0
# aggregated NONE
NESTED  ::::::::::::::::::::::::::::::::::::::::::::::::::::::::::::::::::::::::::::::::::::::::::::::::::::::::::::::<<<<______________>>>>::::::::::::::::::::::::::::::::::::::::::::::::::::::::::::::::::::::::::::::::::::::::::::::::::::
        ::::::::::::::::::::::::::::::::::::::::::::::::::::::::::::::::::::::::::::::::::::::::::::::::::::::::::::::::::::::::::::::::::::::::::::::::::::::::::::::::::::::::::::::::::::::::::::::::::::::::::::::::::::::::::::::::::::::::
NESTED  :::::::::::::::::::::::::::::::::::::::::::::::::::::::::::::::::::::::::::::::::::::::::::::::::::::::::::::::::<<<<_______________________>>>>:::::::::::::::::::::::::::::::::::::::::::::::::::::::::::::::::::::::::::::::::::::::::::::::::::::::::
        :::::::::::::::::::::::::::::::::::::::::::::::::::::::::::::::::::::::::::::::::::::::::::::::::::::::::::::::::::::::::::::::::::::::::::::::::::::::::::::::::::::::::::::::::::::::::::::::::::::::::::::::::::::::::::::::::::::::::::::::::::::::::

# RM_HELIX NESTED 102-105 154-157, nbp = 4 nbp_cov = 0
# aggregated NONE
NESTED  ::::::::::::::::::::::::::::::::::::::::::::::::::::::::::::::::::::::::::::::::::::::::::::::::::<<<<_______________________________________>>>>:::::::::::::::::::::::::::::::::::::::::::::::::::::::::::::::::::::::::::::::::::::::
        ::::::::::::::::::::::::::::::::::::::::::::::::::::::::::::::::::::::::::::::::::::::::::::::::::::::::::::::::::::::::::::::::::::::::::::::::::::::::::::::::::::::::::::::::::::::::::::::::::::::::::::::::::::::::::::::::::::::::
NESTED  :::::::::::::::::::::::::::::::::::::::::::::::::::::::::::::::::::::::::::::::::::::::::::::::::::::<<<<________________________________________________>>>>::::::::::::::::::::::::::::::::::::::::::::::::::::::::::::::::::::::::::::::::::::::::::::
        :::::::::::::::::::::::::::::::::::::::::::::::::::::::::::::::::::::::::::::::::::::::::::::::::::::::::::::::::::::::::::::::::::::::::::::::::::::::::::::::::::::::::::::::::::::::::::::::::::::::::::::::::::::::::::::::::::::::::::::::::::::::::

# RM_HELIX NESTED 161-162 168-169, nbp = 2 nbp_cov = 0
# aggregated NONE
NESTED  ::::::::::::::::::::::::::::::::::::::::::::::::::::::::::::::::::::::::::::::::::::::::::::::::::::::::::::::::::::::::::::::::::::::::::::::::::::<<_____>>:::::::::::::::::::::::::::::::::::::::::::::::::::::::::::::::::::::::::::
        ::::::::::::::::::::::::::::::::::::::::::::::::::::::::::::::::::::::::::::::::::::::::::::::::::::::::::::::::::::::::::::::::::::::::::::::::::::::::::::::::::::::::::::::::::::::::::::::::::::::::::::::::::::::::::::::::::::::::
NESTED  ::::::::::::::::::::::::::::::::::::::::::::::::::::::::::::::::::::::::::::::::::::::::::::::::::::::::::::::::::::::::::::::::::::::::::::::::::::::::::::::::<<_____>>::::::::::::::::::::::::::::::::::::::::::::::::::::::::::::::::::::::::::::::::
        :::::::::::::::::::::::::::::::::::::::::::::::::::::::::::::::::::::::::::::::::::::::::::::::::::::::::::::::::::::::::::::::::::::::::::::::::::::::::::::::::::::::::::::::::::::::::::::::::::::::::::::::::::::::::::::::::::::::::::::::::::::::::

# RM_HELIX NESTED 92-98 171-177, nbp = 7 nbp_cov = 1
# aggregated NONE
NESTED  ::::::::::::::::::::::::::::::::::::::::::::::::::::::::::::::::::::::::::::::::::::::::<<<<<<<_______________________________________________________________>>>>>>>:::::::::::::::::::::::::::::::::::::::::::::::::::::::::::::::::::
        :::::::::::::::::::::::::::::::::::::::::::::::::::::::::::::::::::::::::::::::::::::::::::::<_________________________________________________________________>::::::::::::::::::::::::::::::::::::::::::::::::::::::::::::::::::::::::
NESTED  :::::::::::::::::::::::::::::::::::::::::::::::::::::::::::::::::::::::::::::::::::::::::::<<<<<<<________________________________________________________________________>>>>>>>::::::::::::::::::::::::::::::::::::::::::::::::::::::::::::::::::::::::
        ::::::::::::::::::::::::::::::::::::::::::::::::::::::::::::::::::::::::::::::::::::::::::::::::<__________________________________________________________________________>:::::::::::::::::::::::::::::::::::::::::::::::::::::::::::::::::::::::::::::

# RM_HELIX NESTED 188-190 196-198, nbp = 3 nbp_cov = 0
# aggregated NONE
NESTED  ::::::::::::::::::::::::::::::::::::::::::::::::::::::::::::::::::::::::::::::::::::::::::::::::::::::::::::::::::::::::::::::::::::::::::::::::::::::::::::::::::::::::::::::<<<_____>>>:::::::::::::::::::::::::::::::::::::::::::::::
        ::::::::::::::::::::::::::::::::::::::::::::::::::::::::::::::::::::::::::::::::::::::::::::::::::::::::::::::::::::::::::::::::::::::::::::::::::::::::::::::::::::::::::::::::::::::::::::::::::::::::::::::::::::::::::::::::::::::::
NESTED  :::::::::::::::::::::::::::::::::::::::::::::::::::::::::::::::::::::::::::::::::::::::::::::::::::::::::::::::::::::::::::::::::::::::::::::::::::::::::::::::::::::::::::::::::::::::::::<<<_____>>>:::::::::::::::::::::::::::::::::::::::::::::::::::
        :::::::::::::::::::::::::::::::::::::::::::::::::::::::::::::::::::::::::::::::::::::::::::::::::::::::::::::::::::::::::::::::::::::::::::::::::::::::::::::::::::::::::::::::::::::::::::::::::::::::::::::::::::::::::::::::::::::::::::::::::::::::::

# RM_HELIX NESTED 214-224 234-244, nbp = 11 nbp_cov = 2
# aggregated NONE
NESTED  :::::::::::::::::::::::::::::::::::::::::::::::::::::::::::::::::::::::::::::::::::::::::::::::::::::::::::::::::::::::::::::::::::::::::::::::::::::::::::::::::::::::::::::::::::::::::::::::::::::<<<<<<<<<<<________>>>>>>>>>>>:::::
        ::::::::::::::::::::::::::::::::::::::::::::::::::::::::::::::::::::::::::::::::::::::::::::::::::::::::::::::::::::::::::::::::::::::::::::::::::::::::::::::::::::::::::::::::::::::::::::::::::::::::<---<______________>--->::::::::
NESTED  :::::::::::::::::::::::::::::::::::::::::::::::::::::::::::::::::::::::::::::::::::::::::::::::::::::::::::::::::::::::::::::::::::::::::::::::::::::::::::::::::::::::::::::::::::::::::::::::::::::::::::::::::::::<<<<<<<<<<<_________>>>>>>>>>>>:::::
        ::::::::::::::::::::::::::::::::::::::::::::::::::::::::::::::::::::::::::::::::::::::::::::::::::::::::::::::::::::::::::::::::::::::::::::::::::::::::::::::::::::::::::::::::::::::::::::::::::::::::::::::::::::::::<---<_______________>--->::::::::
# Number of covarying pairs = 5

#
# Method Target_E-val [cov_min,cov_max] [FP | TP True Found | Sen PPV F] 
# GTp    0.05         [-9.95,23.20]     [0 | 5 273 5 | 1.83 100.00 3.60] 
#
# in_fold in_given   left_pos       right_pos      score           E-value    pvalue       substitutions      power
#-----------------------------------------------------------------------------------------------------------------------
*	*	       217	       241	23.20148	0.000151594	3.03187e-06	6		0.16
*	*	        13	        69	18.53622	0.00557569	0.000111514	2		0.00
*	*	       221	       237	17.82892	0.00930206	0.000186041	4		0.07
*	*	        14	        68	16.41702	0.02358	0.0004716	2		0.00
*	*	        97	       172	15.84096	0.0369458	0.000738916	2		0.00

# The predicted CaCoFold structure

# Power analysis of CaCoFold structure 
#
# Powertype = SINGLE SUBSTITUTIONS
# covary  left_pos      right_pos    substitutions      power
#----------------------------------------------------------------
          6		78		0		0.00
          7		76		0		0.00
          8		75		0		0.00
          9		73		0		0.00
          10		72		0		0.00
          11		71		0		0.00
          12		70		0		0.00
     *    13		69		2		0.00
     *    14		68		2		0.00
          15		67		2		0.00
          21		60		2		0.00
          22		59		0		0.00
          23		58		0		0.00
          24		57		0		0.00
          25		56		0		0.00
          29		53		0		0.00
          30		52		1		0.00
          31		51		9		0.28
          34		44		4		0.07
          35		43		3		0.02
          36		42		5		0.11
          92		177		3		0.02
          93		176		0		0.00
          94		175		1		0.00
          95		174		0		0.00
          96		173		0		0.00
     *    97		172		2		0.00
          188		198		1		0.00
          189		197		0		0.00
          190		196		0		0.00
          213		245		3		0.02
          214		244		4		0.07
          215		243		0		0.00
          216		242		0		0.00
     *    217		241		6		0.16
          218		240		0		0.00
          219		239		5		0.11
          220		238		1		0.00
     *    221		237		4		0.07
          222		236		1		0.00
          223		235		3		0.02
          224		234		11		0.35
#
# BPAIRS 42
# avg substitutions per BP  1.8
# BPAIRS expected to covary 1.3 +/- 1.0
# BPAIRS observed to covary 5
#
# RMs = 10 L = 249

# RM_HELIX NESTED 34-36 42-44, nbp = 3 nbp_cov = 0
# aggregated NONE
NESTED  :::::::::::::::::::::::::::::::::<<<_____>>>::::::::::::::::::::::::::::::::::::::::::::::::::::::::::::::::::::::::::::::::::::::::::::::::::::::::::::::::::::::::::::::::::::::::::::::::::::::::::::::::::::::::::::::::::::::::::::
        ::::::::::::::::::::::::::::::::::::::::::::::::::::::::::::::::::::::::::::::::::::::::::::::::::::::::::::::::::::::::::::::::::::::::::::::::::::::::::::::::::::::::::::::::::::::::::::::::::::::::::::::::::::::::::::::::::::::::
NESTED  :::::::::::::::::::::::::::::::::<<<_____>>>:::::::::::::::::::::::::::::::::::::::::::::::::::::::::::::::::::::::::::::::::::::::::::::::::::::::::::::::::::::::::::::::::::::::::::::::::::::::::::::::::::::::::::::::::::::::::::::::::::::::::::::
        :::::::::::::::::::::::::::::::::::::::::::::::::::::::::::::::::::::::::::::::::::::::::::::::::::::::::::::::::::::::::::::::::::::::::::::::::::::::::::::::::::::::::::::::::::::::::::::::::::::::::::::::::::::::::::::::::::::::::::::::::::::::::

# RM_HELIX NESTED 29-31 51-53, nbp = 3 nbp_cov = 0
# aggregated NONE
NESTED  ::::::::::::::::::::::::::::<<<__________________>>>::::::::::::::::::::::::::::::::::::::::::::::::::::::::::::::::::::::::::::::::::::::::::::::::::::::::::::::::::::::::::::::::::::::::::::::::::::::::::::::::::::::::::::::::::::
        ::::::::::::::::::::::::::::::::::::::::::::::::::::::::::::::::::::::::::::::::::::::::::::::::::::::::::::::::::::::::::::::::::::::::::::::::::::::::::::::::::::::::::::::::::::::::::::::::::::::::::::::::::::::::::::::::::::::::
NESTED  ::::::::::::::::::::::::::::<<<___________________>>>::::::::::::::::::::::::::::::::::::::::::::::::::::::::::::::::::::::::::::::::::::::::::::::::::::::::::::::::::::::::::::::::::::::::::::::::::::::::::::::::::::::::::::::::::::::::::::::::::::
        :::::::::::::::::::::::::::::::::::::::::::::::::::::::::::::::::::::::::::::::::::::::::::::::::::::::::::::::::::::::::::::::::::::::::::::::::::::::::::::::::::::::::::::::::::::::::::::::::::::::::::::::::::::::::::::::::::::::::::::::::::::::::

# RM_HELIX NESTED 21-25 56-60, nbp = 5 nbp_cov = 0
# aggregated NONE
NESTED  ::::::::::::::::::::<<<<<_____________________________>>>>>:::::::::::::::::::::::::::::::::::::::::::::::::::::::::::::::::::::::::::::::::::::::::::::::::::::::::::::::::::::::::::::::::::::::::::::::::::::::::::::::::::::::::::::
        ::::::::::::::::::::::::::::::::::::::::::::::::::::::::::::::::::::::::::::::::::::::::::::::::::::::::::::::::::::::::::::::::::::::::::::::::::::::::::::::::::::::::::::::::::::::::::::::::::::::::::::::::::::::::::::::::::::::::
NESTED  ::::::::::::::::::::<<<<<______________________________>>>>>:::::::::::::::::::::::::::::::::::::::::::::::::::::::::::::::::::::::::::::::::::::::::::::::::::::::::::::::::::::::::::::::::::::::::::::::::::::::::::::::::::::::::::::::::::::::::::::
        :::::::::::::::::::::::::::::::::::::::::::::::::::::::::::::::::::::::::::::::::::::::::::::::::::::::::::::::::::::::::::::::::::::::::::::::::::::::::::::::::::::::::::::::::::::::::::::::::::::::::::::::::::::::::::::::::::::::::::::::::::::::::

# RM_HELIX NESTED 6-15 67-78, nbp = 10 nbp_cov = 2
# aggregated NONE
NESTED  :::::<<<<<<<<<<_________________________________________________>>>>>>>->>>:::::::::::::::::::::::::::::::::::::::::::::::::::::::::::::::::::::::::::::::::::::::::::::::::::::::::::::::::::::::::::::::::::::::::::::::::::::::::::::
        ::::::::::::<<___________________________________________________>>:::::::::::::::::::::::::::::::::::::::::::::::::::::::::::::::::::::::::::::::::::::::::::::::::::::::::::::::::::::::::::::::::::::::::::::::::::::::::::::::::::::
NESTED  :::::<<<<<<<<<<___________________________________________________>>>>>>>->>->:::::::::::::::::::::::::::::::::::::::::::::::::::::::::::::::::::::::::::::::::::::::::::::::::::::::::::::::::::::::::::::::::::::::::::::::::::::::::::::::::::::::::::
        ::::::::::::<<_____________________________________________________>>::::::::::::::::::::::::::::::::::::::::::::::::::::::::::::::::::::::::::::::::::::::::::::::::::::::::::::::::::::::::::::::::::::::::::::::::::::::::::::::::::::::::::::::::::::

# RM_HELIX NESTED 92-97 172-177, nbp = 6 nbp_cov = 1
# aggregated NONE
NESTED  ::::::::::::::::::::::::::::::::::::::::::::::::::::::::::::::::::::::::::::::::::::::::<<<<<<_________________________________________________________________>>>>>>:::::::::::::::::::::::::::::::::::::::::::::::::::::::::::::::::::
        :::::::::::::::::::::::::::::::::::::::::::::::::::::::::::::::::::::::::::::::::::::::::::::<_________________________________________________________________>::::::::::::::::::::::::::::::::::::::::::::::::::::::::::::::::::::::::
NESTED  :::::::::::::::::::::::::::::::::::::::::::::::::::::::::::::::::::::::::::::::::::::::::::<<<<<<__________________________________________________________________________>>>>>>::::::::::::::::::::::::::::::::::::::::::::::::::::::::::::::::::::::::
        ::::::::::::::::::::::::::::::::::::::::::::::::::::::::::::::::::::::::::::::::::::::::::::::::<__________________________________________________________________________>:::::::::::::::::::::::::::::::::::::::::::::::::::::::::::::::::::::::::::::

# RM_HELIX NESTED 188-190 196-198, nbp = 3 nbp_cov = 0
# aggregated NONE
NESTED  ::::::::::::::::::::::::::::::::::::::::::::::::::::::::::::::::::::::::::::::::::::::::::::::::::::::::::::::::::::::::::::::::::::::::::::::::::::::::::::::::::::::::::::::<<<_____>>>:::::::::::::::::::::::::::::::::::::::::::::::
        ::::::::::::::::::::::::::::::::::::::::::::::::::::::::::::::::::::::::::::::::::::::::::::::::::::::::::::::::::::::::::::::::::::::::::::::::::::::::::::::::::::::::::::::::::::::::::::::::::::::::::::::::::::::::::::::::::::::::
NESTED  :::::::::::::::::::::::::::::::::::::::::::::::::::::::::::::::::::::::::::::::::::::::::::::::::::::::::::::::::::::::::::::::::::::::::::::::::::::::::::::::::::::::::::::::::::::::::::<<<_____>>>:::::::::::::::::::::::::::::::::::::::::::::::::::
        :::::::::::::::::::::::::::::::::::::::::::::::::::::::::::::::::::::::::::::::::::::::::::::::::::::::::::::::::::::::::::::::::::::::::::::::::::::::::::::::::::::::::::::::::::::::::::::::::::::::::::::::::::::::::::::::::::::::::::::::::::::::::

# RM_HELIX NESTED 213-224 234-245, nbp = 12 nbp_cov = 2
# aggregated NONE
NESTED  ::::::::::::::::::::::::::::::::::::::::::::::::::::::::::::::::::::::::::::::::::::::::::::::::::::::::::::::::::::::::::::::::::::::::::::::::::::::::::::::::::::::::::::::::::::::::::::::::::::<<<<<<<<<<<<________>>>>>>>>>>>>::::
        ::::::::::::::::::::::::::::::::::::::::::::::::::::::::::::::::::::::::::::::::::::::::::::::::::::::::::::::::::::::::::::::::::::::::::::::::::::::::::::::::::::::::::::::::::::::::::::::::::::::::<---<______________>--->::::::::
NESTED  ::::::::::::::::::::::::::::::::::::::::::::::::::::::::::::::::::::::::::::::::::::::::::::::::::::::::::::::::::::::::::::::::::::::::::::::::::::::::::::::::::::::::::::::::::::::::::::::::::::::::::::::::::::<<<<<<<<<<<<_________>>>>>>>>>>>>::::
        ::::::::::::::::::::::::::::::::::::::::::::::::::::::::::::::::::::::::::::::::::::::::::::::::::::::::::::::::::::::::::::::::::::::::::::::::::::::::::::::::::::::::::::::::::::::::::::::::::::::::::::::::::::::::<---<_______________>--->::::::::

# RM_HL L8_RNaseP_bact_a 191-195, nbp = 0 nbp_cov = 0 nhl_b_cov 0/1
# aggregated NONE
RM_HL   :::::::::::::::::::::::::::::::::::::::::::::::::::::::::::::::::::::::::::::::::::::::::::::::::::::::::::::::::::::::::::::::::::::::::::::::::::::::::::::::::::::::::::::::::xxxxx:::::::::::::::::::::::::::::::::::::::::::::::::: L8_RNaseP_bact_a
RM_HL   ::::::::::::::::::::::::::::::::::::::::::::::::::::::::::::::::::::::::::::::::::::::::::::::::::::::::::::::::::::::::::::::::::::::::::::::::::::::::::::::::::::::::::::::::::::::::::::::xxxxx:::::::::::::::::::::::::::::::::::::::::::::::::::::: L8_RNaseP_bact_a

# RM_IL pK-turn.rot 26-28 54-55, nbp = 0 nbp_cov = 0 nhl_b_cov 0/2
# aggregated NONE
RM_IL   :::::::::::::::::::::::::xxx::::::::::::::::::::::::xx:::::::::::::::::::::::::::::::::::::::::::::::::::::::::::::::::::::::::::::::::::::::::::::::::::::::::::::::::::::::::::::::::::::::::::::::::::::::::::::::::::::::::::::::::: pK-turn.rot
RM_IL   :::::::::::::::::::::::::xxx:::::::::::::::::::::::::xx:::::::::::::::::::::::::::::::::::::::::::::::::::::::::::::::::::::::::::::::::::::::::::::::::::::::::::::::::::::::::::::::::::::::::::::::::::::::::::::::::::::::::::::::::::::::::::::::::: pK-turn.rot

# RM_IL pK-turn 32-33 45-50, nbp = 0 nbp_cov = 0 nhl_b_cov 0/2
# aggregated NONE
RM_IL   :::::::::::::::::::::::::::::::xx:::::::::::xxxxx::::::::::::::::::::::::::::::::::::::::::::::::::::::::::::::::::::::::::::::::::::::::::::::::::::::::::::::::::::::::::::::::::::::::::::::::::::::::::::::::::::::::::::::::::::::: pK-turn
RM_IL   :::::::::::::::::::::::::::::::xx:::::::::::xxxx:x::::::::::::::::::::::::::::::::::::::::::::::::::::::::::::::::::::::::::::::::::::::::::::::::::::::::::::::::::::::::::::::::::::::::::::::::::::::::::::::::::::::::::::::::::::::::::::::::::::::: pK-turn
# MSA RF00083_GlmZ_SraJ alen=232 nseq=21 time=22.21 secs

#-------------------------------------------------------------------------------------------------------
# MSA RF00084_CsrC nseq 4 (4) alen 261 (261) avgid 82.20 (82.20) nbpairs 59 (59)
# Two-set statistical test (one test for annotated basepairs, another for all other pairs)
#
#
# Method Target_E-val [cov_min,cov_max] [FP | TP True Found | Sen PPV F] 
# GTp    0.05         [-2.01,4.89]     [1 | 0 59 1 | 0.00 0.00 0.00] 
#
#       left_pos       right_pos        score          E-value           pvalue       substitutions      power
#--------------------------------------------------------------------------------------------------------------
 	      71	     133	4.89007	0.0159923	4.72153e-07	4		0.07

# The given structure

# Power analysis of given structure 
#
# Powertype = SINGLE SUBSTITUTIONS
# covary  left_pos      right_pos    substitutions      power
#----------------------------------------------------------------
          5		16		2		0.00
          6		15		0		0.00
          7		14		0		0.00
          8		13		1		0.00
          28		49		2		0.00
          29		47		0		0.00
          30		46		0		0.00
          31		45		0		0.00
          32		44		1		0.00
          33		43		1		0.00
          54		65		0		0.00
          55		64		0		0.00
          56		63		0		0.00
          57		62		0		0.00
          68		82		1		0.00
          69		81		1		0.00
          70		80		1		0.00
          71		79		3		0.02
          93		107		1		0.00
          94		106		0		0.00
          95		105		0		0.00
          96		104		2		0.00
          97		103		0		0.00
          127		170		1		0.00
          128		169		2		0.00
          130		168		0		0.00
          131		167		1		0.00
          132		166		2		0.00
          133		165		3		0.02
          134		164		2		0.00
          137		161		1		0.00
          138		160		1		0.00
          139		159		0		0.00
          140		158		1		0.00
          141		154		0		0.00
          142		153		2		0.00
          143		152		1		0.00
          178		188		1		0.00
          179		187		0		0.00
          192		204		1		0.00
          193		203		0		0.00
          194		202		0		0.00
          195		201		0		0.00
          215		250		0		0.00
          216		249		1		0.00
          217		248		0		0.00
          218		247		0		0.00
          219		246		0		0.00
          220		245		0		0.00
          221		244		0		0.00
          222		243		0		0.00
          223		242		0		0.00
          224		241		0		0.00
          225		240		0		0.00
          226		239		1		0.00
          227		238		0		0.00
          228		237		0		0.00
          229		236		0		0.00
          230		235		0		0.00
#
# BPAIRS 59
# avg substitutions per BP  0.6
# BPAIRS expected to covary 0.0 +/- 0.2
# BPAIRS observed to covary 0
#
# RMs = 11 L = 261

# RM_HELIX NESTED 5-8 13-16, nbp = 4 nbp_cov = 0
# aggregated NONE
NESTED  ::::<<<<____>>>>:::::::::::::::::::::::::::::::::::::::::::::::::::::::::::::::::::::::::::::::::::::::::::::::::::::::::::::::::::::::::::::::::::::::::::::::::::::::::::::::::::::::::::::::::::::::::::::::::::::::::::::::::::::::::::::::::::::::::::::::::::::
        :::::::::::::::::::::::::::::::::::::::::::::::::::::::::::::::::::::::::::::::::::::::::::::::::::::::::::::::::::::::::::::::::::::::::::::::::::::::::::::::::::::::::::::::::::::::::::::::::::::::::::::::::::::::::::::::::::::::::::::::::::::::::::::::::::::
NESTED  ::::<<<<____>>>>:::::::::::::::::::::::::::::::::::::::::::::::::::::::::::::::::::::::::::::::::::::::::::::::::::::::::::::::::::::::::::::::::::::::::::::::::::::::::::::::::::::::::::::::::::::::::::::::::::::::::::::::::::::::::::::::::::::::::::::::::::::
        :::::::::::::::::::::::::::::::::::::::::::::::::::::::::::::::::::::::::::::::::::::::::::::::::::::::::::::::::::::::::::::::::::::::::::::::::::::::::::::::::::::::::::::::::::::::::::::::::::::::::::::::::::::::::::::::::::::::::::::::::::::::::::::::::::::

# RM_HELIX NESTED 28-33 43-49, nbp = 6 nbp_cov = 0
# aggregated NONE
NESTED  :::::::::::::::::::::::::::<<<<<<_________>>>>>->::::::::::::::::::::::::::::::::::::::::::::::::::::::::::::::::::::::::::::::::::::::::::::::::::::::::::::::::::::::::::::::::::::::::::::::::::::::::::::::::::::::::::::::::::::::::::::::::::::::::::::::::::::
        :::::::::::::::::::::::::::::::::::::::::::::::::::::::::::::::::::::::::::::::::::::::::::::::::::::::::::::::::::::::::::::::::::::::::::::::::::::::::::::::::::::::::::::::::::::::::::::::::::::::::::::::::::::::::::::::::::::::::::::::::::::::::::::::::::::
NESTED  :::::::::::::::::::::::::::<<<<<<_________>>>>>->::::::::::::::::::::::::::::::::::::::::::::::::::::::::::::::::::::::::::::::::::::::::::::::::::::::::::::::::::::::::::::::::::::::::::::::::::::::::::::::::::::::::::::::::::::::::::::::::::::::::::::::::::::
        :::::::::::::::::::::::::::::::::::::::::::::::::::::::::::::::::::::::::::::::::::::::::::::::::::::::::::::::::::::::::::::::::::::::::::::::::::::::::::::::::::::::::::::::::::::::::::::::::::::::::::::::::::::::::::::::::::::::::::::::::::::::::::::::::::::

# RM_HELIX NESTED 54-57 62-65, nbp = 4 nbp_cov = 0
# aggregated NONE
NESTED  :::::::::::::::::::::::::::::::::::::::::::::::::::::<<<<____>>>>::::::::::::::::::::::::::::::::::::::::::::::::::::::::::::::::::::::::::::::::::::::::::::::::::::::::::::::::::::::::::::::::::::::::::::::::::::::::::::::::::::::::::::::::::::::::::::::::::::
        :::::::::::::::::::::::::::::::::::::::::::::::::::::::::::::::::::::::::::::::::::::::::::::::::::::::::::::::::::::::::::::::::::::::::::::::::::::::::::::::::::::::::::::::::::::::::::::::::::::::::::::::::::::::::::::::::::::::::::::::::::::::::::::::::::::
NESTED  :::::::::::::::::::::::::::::::::::::::::::::::::::::<<<<____>>>>::::::::::::::::::::::::::::::::::::::::::::::::::::::::::::::::::::::::::::::::::::::::::::::::::::::::::::::::::::::::::::::::::::::::::::::::::::::::::::::::::::::::::::::::::::::::::::::::::::
        :::::::::::::::::::::::::::::::::::::::::::::::::::::::::::::::::::::::::::::::::::::::::::::::::::::::::::::::::::::::::::::::::::::::::::::::::::::::::::::::::::::::::::::::::::::::::::::::::::::::::::::::::::::::::::::::::::::::::::::::::::::::::::::::::::::

# RM_HELIX NESTED 68-71 79-82, nbp = 4 nbp_cov = 0
# aggregated NONE
NESTED  :::::::::::::::::::::::::::::::::::::::::::::::::::::::::::::::::::<<<<_______>>>>:::::::::::::::::::::::::::::::::::::::::::::::::::::::::::::::::::::::::::::::::::::::::::::::::::::::::::::::::::::::::::::::::::::::::::::::::::::::::::::::::::::::::::::::::::
        :::::::::::::::::::::::::::::::::::::::::::::::::::::::::::::::::::::::::::::::::::::::::::::::::::::::::::::::::::::::::::::::::::::::::::::::::::::::::::::::::::::::::::::::::::::::::::::::::::::::::::::::::::::::::::::::::::::::::::::::::::::::::::::::::::::
NESTED  :::::::::::::::::::::::::::::::::::::::::::::::::::::::::::::::::::<<<<_______>>>>:::::::::::::::::::::::::::::::::::::::::::::::::::::::::::::::::::::::::::::::::::::::::::::::::::::::::::::::::::::::::::::::::::::::::::::::::::::::::::::::::::::::::::::::::::
        :::::::::::::::::::::::::::::::::::::::::::::::::::::::::::::::::::::::::::::::::::::::::::::::::::::::::::::::::::::::::::::::::::::::::::::::::::::::::::::::::::::::::::::::::::::::::::::::::::::::::::::::::::::::::::::::::::::::::::::::::::::::::::::::::::::

# RM_HELIX NESTED 93-97 103-107, nbp = 5 nbp_cov = 0
# aggregated NONE
NESTED  ::::::::::::::::::::::::::::::::::::::::::::::::::::::::::::::::::::::::::::::::::::::::::::<<<<<_____>>>>>::::::::::::::::::::::::::::::::::::::::::::::::::::::::::::::::::::::::::::::::::::::::::::::::::::::::::::::::::::::::::::::::::::::::::::::::::::::::::
        :::::::::::::::::::::::::::::::::::::::::::::::::::::::::::::::::::::::::::::::::::::::::::::::::::::::::::::::::::::::::::::::::::::::::::::::::::::::::::::::::::::::::::::::::::::::::::::::::::::::::::::::::::::::::::::::::::::::::::::::::::::::::::::::::::::
NESTED  ::::::::::::::::::::::::::::::::::::::::::::::::::::::::::::::::::::::::::::::::::::::::::::<<<<<_____>>>>>::::::::::::::::::::::::::::::::::::::::::::::::::::::::::::::::::::::::::::::::::::::::::::::::::::::::::::::::::::::::::::::::::::::::::::::::::::::::::
        :::::::::::::::::::::::::::::::::::::::::::::::::::::::::::::::::::::::::::::::::::::::::::::::::::::::::::::::::::::::::::::::::::::::::::::::::::::::::::::::::::::::::::::::::::::::::::::::::::::::::::::::::::::::::::::::::::::::::::::::::::::::::::::::::::::

# RM_HELIX NESTED 141-143 152-154, nbp = 3 nbp_cov = 0
# aggregated NONE
NESTED  ::::::::::::::::::::::::::::::::::::::::::::::::::::::::::::::::::::::::::::::::::::::::::::::::::::::::::::::::::::::::::::::::::::::::::::<<<________>>>:::::::::::::::::::::::::::::::::::::::::::::::::::::::::::::::::::::::::::::::::::::::::::::::::::::::::::
        :::::::::::::::::::::::::::::::::::::::::::::::::::::::::::::::::::::::::::::::::::::::::::::::::::::::::::::::::::::::::::::::::::::::::::::::::::::::::::::::::::::::::::::::::::::::::::::::::::::::::::::::::::::::::::::::::::::::::::::::::::::::::::::::::::::
NESTED  ::::::::::::::::::::::::::::::::::::::::::::::::::::::::::::::::::::::::::::::::::::::::::::::::::::::::::::::::::::::::::::::::::::::::::::<<<________>>>:::::::::::::::::::::::::::::::::::::::::::::::::::::::::::::::::::::::::::::::::::::::::::::::::::::::::::
        :::::::::::::::::::::::::::::::::::::::::::::::::::::::::::::::::::::::::::::::::::::::::::::::::::::::::::::::::::::::::::::::::::::::::::::::::::::::::::::::::::::::::::::::::::::::::::::::::::::::::::::::::::::::::::::::::::::::::::::::::::::::::::::::::::::

# RM_HELIX NESTED 137-140 158-161, nbp = 4 nbp_cov = 0
# aggregated NONE
NESTED  ::::::::::::::::::::::::::::::::::::::::::::::::::::::::::::::::::::::::::::::::::::::::::::::::::::::::::::::::::::::::::::::::::::::::<<<<_________________>>>>::::::::::::::::::::::::::::::::::::::::::::::::::::::::::::::::::::::::::::::::::::::::::::::::::::
        :::::::::::::::::::::::::::::::::::::::::::::::::::::::::::::::::::::::::::::::::::::::::::::::::::::::::::::::::::::::::::::::::::::::::::::::::::::::::::::::::::::::::::::::::::::::::::::::::::::::::::::::::::::::::::::::::::::::::::::::::::::::::::::::::::::
NESTED  ::::::::::::::::::::::::::::::::::::::::::::::::::::::::::::::::::::::::::::::::::::::::::::::::::::::::::::::::::::::::::::::::::::::::<<<<_________________>>>>::::::::::::::::::::::::::::::::::::::::::::::::::::::::::::::::::::::::::::::::::::::::::::::::::::
        :::::::::::::::::::::::::::::::::::::::::::::::::::::::::::::::::::::::::::::::::::::::::::::::::::::::::::::::::::::::::::::::::::::::::::::::::::::::::::::::::::::::::::::::::::::::::::::::::::::::::::::::::::::::::::::::::::::::::::::::::::::::::::::::::::::

# RM_HELIX NESTED 127-134 164-170, nbp = 7 nbp_cov = 0
# aggregated NONE
NESTED  ::::::::::::::::::::::::::::::::::::::::::::::::::::::::::::::::::::::::::::::::::::::::::::::::::::::::::::::::::::::::::::::<<-<<<<<_____________________________>>>>>>>:::::::::::::::::::::::::::::::::::::::::::::::::::::::::::::::::::::::::::::::::::::::::::
        :::::::::::::::::::::::::::::::::::::::::::::::::::::::::::::::::::::::::::::::::::::::::::::::::::::::::::::::::::::::::::::::::::::::::::::::::::::::::::::::::::::::::::::::::::::::::::::::::::::::::::::::::::::::::::::::::::::::::::::::::::::::::::::::::::::
NESTED  ::::::::::::::::::::::::::::::::::::::::::::::::::::::::::::::::::::::::::::::::::::::::::::::::::::::::::::::::::::::::::::::<<-<<<<<_____________________________>>>>>>>:::::::::::::::::::::::::::::::::::::::::::::::::::::::::::::::::::::::::::::::::::::::::::
        :::::::::::::::::::::::::::::::::::::::::::::::::::::::::::::::::::::::::::::::::::::::::::::::::::::::::::::::::::::::::::::::::::::::::::::::::::::::::::::::::::::::::::::::::::::::::::::::::::::::::::::::::::::::::::::::::::::::::::::::::::::::::::::::::::::

# RM_HELIX NESTED 178-179 187-188, nbp = 2 nbp_cov = 0
# aggregated NONE
NESTED  :::::::::::::::::::::::::::::::::::::::::::::::::::::::::::::::::::::::::::::::::::::::::::::::::::::::::::::::::::::::::::::::::::::::::::::::::::::::::::::::::::::::::::::::::<<_______>>:::::::::::::::::::::::::::::::::::::::::::::::::::::::::::::::::::::::::
        :::::::::::::::::::::::::::::::::::::::::::::::::::::::::::::::::::::::::::::::::::::::::::::::::::::::::::::::::::::::::::::::::::::::::::::::::::::::::::::::::::::::::::::::::::::::::::::::::::::::::::::::::::::::::::::::::::::::::::::::::::::::::::::::::::::
NESTED  :::::::::::::::::::::::::::::::::::::::::::::::::::::::::::::::::::::::::::::::::::::::::::::::::::::::::::::::::::::::::::::::::::::::::::::::::::::::::::::::::::::::::::::::::<<_______>>:::::::::::::::::::::::::::::::::::::::::::::::::::::::::::::::::::::::::
        :::::::::::::::::::::::::::::::::::::::::::::::::::::::::::::::::::::::::::::::::::::::::::::::::::::::::::::::::::::::::::::::::::::::::::::::::::::::::::::::::::::::::::::::::::::::::::::::::::::::::::::::::::::::::::::::::::::::::::::::::::::::::::::::::::::

# RM_HELIX NESTED 192-195 201-204, nbp = 4 nbp_cov = 0
# aggregated NONE
NESTED  :::::::::::::::::::::::::::::::::::::::::::::::::::::::::::::::::::::::::::::::::::::::::::::::::::::::::::::::::::::::::::::::::::::::::::::::::::::::::::::::::::::::::::::::::::::::::::::::<<<<_____>>>>:::::::::::::::::::::::::::::::::::::::::::::::::::::::::
        :::::::::::::::::::::::::::::::::::::::::::::::::::::::::::::::::::::::::::::::::::::::::::::::::::::::::::::::::::::::::::::::::::::::::::::::::::::::::::::::::::::::::::::::::::::::::::::::::::::::::::::::::::::::::::::::::::::::::::::::::::::::::::::::::::::
NESTED  :::::::::::::::::::::::::::::::::::::::::::::::::::::::::::::::::::::::::::::::::::::::::::::::::::::::::::::::::::::::::::::::::::::::::::::::::::::::::::::::::::::::::::::::::::::::::::::::<<<<_____>>>>:::::::::::::::::::::::::::::::::::::::::::::::::::::::::
        :::::::::::::::::::::::::::::::::::::::::::::::::::::::::::::::::::::::::::::::::::::::::::::::::::::::::::::::::::::::::::::::::::::::::::::::::::::::::::::::::::::::::::::::::::::::::::::::::::::::::::::::::::::::::::::::::::::::::::::::::::::::::::::::::::::

# RM_HELIX NESTED 215-230 235-250, nbp = 16 nbp_cov = 0
# aggregated NONE
NESTED  ::::::::::::::::::::::::::::::::::::::::::::::::::::::::::::::::::::::::::::::::::::::::::::::::::::::::::::::::::::::::::::::::::::::::::::::::::::::::::::::::::::::::::::::::::::::::::::::::::::::::::::::::::::::<<<<<<<<<<<<<<<<____>>>>>>>>>>>>>>>>:::::::::::
        :::::::::::::::::::::::::::::::::::::::::::::::::::::::::::::::::::::::::::::::::::::::::::::::::::::::::::::::::::::::::::::::::::::::::::::::::::::::::::::::::::::::::::::::::::::::::::::::::::::::::::::::::::::::::::::::::::::::::::::::::::::::::::::::::::::
NESTED  ::::::::::::::::::::::::::::::::::::::::::::::::::::::::::::::::::::::::::::::::::::::::::::::::::::::::::::::::::::::::::::::::::::::::::::::::::::::::::::::::::::::::::::::::::::::::::::::::::::::::::::::::::::::<<<<<<<<<<<<<<<<____>>>>>>>>>>>>>>>>:::::::::::
        :::::::::::::::::::::::::::::::::::::::::::::::::::::::::::::::::::::::::::::::::::::::::::::::::::::::::::::::::::::::::::::::::::::::::::::::::::::::::::::::::::::::::::::::::::::::::::::::::::::::::::::::::::::::::::::::::::::::::::::::::::::::::::::::::::::
# Number of covarying pairs = 1

#
# Method Target_E-val [cov_min,cov_max] [FP | TP True Found | Sen PPV F] 
# GTp    0.05         [-2.01,4.89]     [0 | 1 48 1 | 2.08 100.00 4.08] 
#
# in_fold in_given   left_pos       right_pos      score           E-value    pvalue       substitutions      power
#-----------------------------------------------------------------------------------------------------------------------
*	 	        71	       133	4.89007	0.0159923	4.72153e-07	4		0.07

# The predicted CaCoFold structure

# Power analysis of CaCoFold structure 
#
# Powertype = SINGLE SUBSTITUTIONS
# covary  left_pos      right_pos    substitutions      power
#----------------------------------------------------------------
          13		65		1		0.00
          14		64		0		0.00
          15		63		0		0.00
          16		62		1		0.00
          21		57		0		0.00
          22		56		0		0.00
          28		48		1		0.00
          29		47		0		0.00
          30		46		0		0.00
          31		45		0		0.00
          32		44		1		0.00
          33		43		1		0.00
          70		134		1		0.00
     *    71		133		4		0.07
          145		176		2		0.00
          146		175		0		0.00
          147		174		0		0.00
          148		173		1		0.00
          149		172		0		0.00
          192		204		1		0.00
          193		203		0		0.00
          194		202		0		0.00
          195		201		0		0.00
          205		260		1		0.00
          206		259		0		0.00
          207		258		0		0.00
          208		257		1		0.00
          209		256		0		0.00
          210		255		0		0.00
          211		254		0		0.00
          212		253		1		0.00
          213		252		0		0.00
          214		251		1		0.00
          215		250		0		0.00
          216		249		1		0.00
          217		248		0		0.00
          218		247		0		0.00
          219		246		0		0.00
          220		245		0		0.00
          221		244		0		0.00
          222		243		0		0.00
          223		242		0		0.00
          224		241		0		0.00
          225		240		0		0.00
          226		239		1		0.00
          227		238		0		0.00
          228		237		0		0.00
          229		236		0		0.00
#
# BPAIRS 48
# avg substitutions per BP  0.4
# BPAIRS expected to covary 0.1 +/- 0.2
# BPAIRS observed to covary 1
#
# RMs = 7 L = 261

# RM_HELIX NESTED 28-33 43-48, nbp = 6 nbp_cov = 0
# aggregated NONE
NESTED  :::::::::::::::::::::::::::<<<<<<_________>>>>>>:::::::::::::::::::::::::::::::::::::::::::::::::::::::::::::::::::::::::::::::::::::::::::::::::::::::::::::::::::::::::::::::::::::::::::::::::::::::::::::::::::::::::::::::::::::::::::::::::::::::::::::::::::::
        :::::::::::::::::::::::::::::::::::::::::::::::::::::::::::::::::::::::::::::::::::::::::::::::::::::::::::::::::::::::::::::::::::::::::::::::::::::::::::::::::::::::::::::::::::::::::::::::::::::::::::::::::::::::::::::::::::::::::::::::::::::::::::::::::::::
NESTED  :::::::::::::::::::::::::::<<<<<<_________>>>>>>:::::::::::::::::::::::::::::::::::::::::::::::::::::::::::::::::::::::::::::::::::::::::::::::::::::::::::::::::::::::::::::::::::::::::::::::::::::::::::::::::::::::::::::::::::::::::::::::::::::::::::::::::::::
        :::::::::::::::::::::::::::::::::::::::::::::::::::::::::::::::::::::::::::::::::::::::::::::::::::::::::::::::::::::::::::::::::::::::::::::::::::::::::::::::::::::::::::::::::::::::::::::::::::::::::::::::::::::::::::::::::::::::::::::::::::::::::::::::::::::

# RM_HELIX NESTED 21-22 56-57, nbp = 2 nbp_cov = 0
# aggregated NONE
NESTED  ::::::::::::::::::::<<_________________________________>>::::::::::::::::::::::::::::::::::::::::::::::::::::::::::::::::::::::::::::::::::::::::::::::::::::::::::::::::::::::::::::::::::::::::::::::::::::::::::::::::::::::::::::::::::::::::::::::::::::::::::::
        :::::::::::::::::::::::::::::::::::::::::::::::::::::::::::::::::::::::::::::::::::::::::::::::::::::::::::::::::::::::::::::::::::::::::::::::::::::::::::::::::::::::::::::::::::::::::::::::::::::::::::::::::::::::::::::::::::::::::::::::::::::::::::::::::::::
NESTED  ::::::::::::::::::::<<_________________________________>>::::::::::::::::::::::::::::::::::::::::::::::::::::::::::::::::::::::::::::::::::::::::::::::::::::::::::::::::::::::::::::::::::::::::::::::::::::::::::::::::::::::::::::::::::::::::::::::::::::::::::::
        :::::::::::::::::::::::::::::::::::::::::::::::::::::::::::::::::::::::::::::::::::::::::::::::::::::::::::::::::::::::::::::::::::::::::::::::::::::::::::::::::::::::::::::::::::::::::::::::::::::::::::::::::::::::::::::::::::::::::::::::::::::::::::::::::::::

# RM_HELIX NESTED 13-16 62-65, nbp = 4 nbp_cov = 0
# aggregated NONE
NESTED  ::::::::::::<<<<_____________________________________________>>>>::::::::::::::::::::::::::::::::::::::::::::::::::::::::::::::::::::::::::::::::::::::::::::::::::::::::::::::::::::::::::::::::::::::::::::::::::::::::::::::::::::::::::::::::::::::::::::::::::::
        :::::::::::::::::::::::::::::::::::::::::::::::::::::::::::::::::::::::::::::::::::::::::::::::::::::::::::::::::::::::::::::::::::::::::::::::::::::::::::::::::::::::::::::::::::::::::::::::::::::::::::::::::::::::::::::::::::::::::::::::::::::::::::::::::::::
NESTED  ::::::::::::<<<<_____________________________________________>>>>::::::::::::::::::::::::::::::::::::::::::::::::::::::::::::::::::::::::::::::::::::::::::::::::::::::::::::::::::::::::::::::::::::::::::::::::::::::::::::::::::::::::::::::::::::::::::::::::::::
        :::::::::::::::::::::::::::::::::::::::::::::::::::::::::::::::::::::::::::::::::::::::::::::::::::::::::::::::::::::::::::::::::::::::::::::::::::::::::::::::::::::::::::::::::::::::::::::::::::::::::::::::::::::::::::::::::::::::::::::::::::::::::::::::::::::

# RM_HELIX NESTED 70-71 133-134, nbp = 2 nbp_cov = 1
# aggregated NONE
NESTED  :::::::::::::::::::::::::::::::::::::::::::::::::::::::::::::::::::::<<_____________________________________________________________>>:::::::::::::::::::::::::::::::::::::::::::::::::::::::::::::::::::::::::::::::::::::::::::::::::::::::::::::::::::::::::::::::
        ::::::::::::::::::::::::::::::::::::::::::::::::::::::::::::::::::::::<_____________________________________________________________>::::::::::::::::::::::::::::::::::::::::::::::::::::::::::::::::::::::::::::::::::::::::::::::::::::::::::::::::::::::::::::::::
NESTED  :::::::::::::::::::::::::::::::::::::::::::::::::::::::::::::::::::::<<_____________________________________________________________>>:::::::::::::::::::::::::::::::::::::::::::::::::::::::::::::::::::::::::::::::::::::::::::::::::::::::::::::::::::::::::::::::
        ::::::::::::::::::::::::::::::::::::::::::::::::::::::::::::::::::::::<_____________________________________________________________>::::::::::::::::::::::::::::::::::::::::::::::::::::::::::::::::::::::::::::::::::::::::::::::::::::::::::::::::::::::::::::::::

# RM_HELIX NESTED 145-149 172-176, nbp = 5 nbp_cov = 0
# aggregated NONE
NESTED  ::::::::::::::::::::::::::::::::::::::::::::::::::::::::::::::::::::::::::::::::::::::::::::::::::::::::::::::::::::::::::::::::::::::::::::::::<<<<<______________________>>>>>:::::::::::::::::::::::::::::::::::::::::::::::::::::::::::::::::::::::::::::::::::::
        :::::::::::::::::::::::::::::::::::::::::::::::::::::::::::::::::::::::::::::::::::::::::::::::::::::::::::::::::::::::::::::::::::::::::::::::::::::::::::::::::::::::::::::::::::::::::::::::::::::::::::::::::::::::::::::::::::::::::::::::::::::::::::::::::::::
NESTED  ::::::::::::::::::::::::::::::::::::::::::::::::::::::::::::::::::::::::::::::::::::::::::::::::::::::::::::::::::::::::::::::::::::::::::::::::<<<<<______________________>>>>>:::::::::::::::::::::::::::::::::::::::::::::::::::::::::::::::::::::::::::::::::::::
        :::::::::::::::::::::::::::::::::::::::::::::::::::::::::::::::::::::::::::::::::::::::::::::::::::::::::::::::::::::::::::::::::::::::::::::::::::::::::::::::::::::::::::::::::::::::::::::::::::::::::::::::::::::::::::::::::::::::::::::::::::::::::::::::::::::

# RM_HELIX NESTED 192-195 201-204, nbp = 4 nbp_cov = 0
# aggregated NONE
NESTED  :::::::::::::::::::::::::::::::::::::::::::::::::::::::::::::::::::::::::::::::::::::::::::::::::::::::::::::::::::::::::::::::::::::::::::::::::::::::::::::::::::::::::::::::::::::::::::::::<<<<_____>>>>:::::::::::::::::::::::::::::::::::::::::::::::::::::::::
        :::::::::::::::::::::::::::::::::::::::::::::::::::::::::::::::::::::::::::::::::::::::::::::::::::::::::::::::::::::::::::::::::::::::::::::::::::::::::::::::::::::::::::::::::::::::::::::::::::::::::::::::::::::::::::::::::::::::::::::::::::::::::::::::::::::
NESTED  :::::::::::::::::::::::::::::::::::::::::::::::::::::::::::::::::::::::::::::::::::::::::::::::::::::::::::::::::::::::::::::::::::::::::::::::::::::::::::::::::::::::::::::::::::::::::::::::<<<<_____>>>>:::::::::::::::::::::::::::::::::::::::::::::::::::::::::
        :::::::::::::::::::::::::::::::::::::::::::::::::::::::::::::::::::::::::::::::::::::::::::::::::::::::::::::::::::::::::::::::::::::::::::::::::::::::::::::::::::::::::::::::::::::::::::::::::::::::::::::::::::::::::::::::::::::::::::::::::::::::::::::::::::::

# RM_HELIX NESTED 205-229 236-260, nbp = 25 nbp_cov = 0
# aggregated NONE
NESTED  ::::::::::::::::::::::::::::::::::::::::::::::::::::::::::::::::::::::::::::::::::::::::::::::::::::::::::::::::::::::::::::::::::::::::::::::::::::::::::::::::::::::::::::::::::::::::::::::::::::::::::::<<<<<<<<<<<<<<<<<<<<<<<<<______>>>>>>>>>>>>>>>>>>>>>>>>>:
        :::::::::::::::::::::::::::::::::::::::::::::::::::::::::::::::::::::::::::::::::::::::::::::::::::::::::::::::::::::::::::::::::::::::::::::::::::::::::::::::::::::::::::::::::::::::::::::::::::::::::::::::::::::::::::::::::::::::::::::::::::::::::::::::::::::
NESTED  ::::::::::::::::::::::::::::::::::::::::::::::::::::::::::::::::::::::::::::::::::::::::::::::::::::::::::::::::::::::::::::::::::::::::::::::::::::::::::::::::::::::::::::::::::::::::::::::::::::::::::::<<<<<<<<<<<<<<<<<<<<<<<<<______>>>>>>>>>>>>>>>>>>>>>>>>>:
        :::::::::::::::::::::::::::::::::::::::::::::::::::::::::::::::::::::::::::::::::::::::::::::::::::::::::::::::::::::::::::::::::::::::::::::::::::::::::::::::::::::::::::::::::::::::::::::::::::::::::::::::::::::::::::::::::::::::::::::::::::::::::::::::::::::
# MSA RF00084_CsrC alen=261 nseq=4 time=31.55 secs

#-------------------------------------------------------------------------------------------------------
# MSA RF00085_SNORD28 nseq 20 (20) alen 77 (87) avgid 75.24 (75.12) nbpairs 4 (4)
# Two-set statistical test (one test for annotated basepairs, another for all other pairs)
#
#
# Method Target_E-val [cov_min,cov_max] [FP | TP True Found | Sen PPV F] 
# GTp    0.05         [-6.17,14.11]     [0 | 1 4 1 | 25.00 100.00 40.00] 
#
#       left_pos       right_pos        score          E-value           pvalue       substitutions      power
#--------------------------------------------------------------------------------------------------------------
*	       1	      86	10.33547	0.0263841	0.00659604	5		0.11

# The given structure

# Power analysis of given structure 
#
# Powertype = SINGLE SUBSTITUTIONS
# covary  left_pos      right_pos    substitutions      power
#----------------------------------------------------------------
     *    1		86		5		0.11
          2		85		5		0.11
          3		84		1		0.00
          4		83		0		0.00
#
# BPAIRS 4
# avg substitutions per BP  2.8
# BPAIRS expected to covary 0.2 +/- 0.4
# BPAIRS observed to covary 1
#
# RMs = 1 L = 87

# RM_HELIX NESTED 1-4 83-86, nbp = 4 nbp_cov = 1
# aggregated NONE
NESTED  <<<<____________________________________________________________________>>>>:
        <__________________________________________________________________________>:
NESTED  <<<<______________________________________________________________________________>>>>:
        <____________________________________________________________________________________>:
# Number of covarying pairs = 1

#
# Method Target_E-val [cov_min,cov_max] [FP | TP True Found | Sen PPV F] 
# GTp    0.05         [-6.17,14.11]     [0 | 1 1 1 | 100.00 100.00 100.00] 
#
# in_fold in_given   left_pos       right_pos      score           E-value    pvalue       substitutions      power
#-----------------------------------------------------------------------------------------------------------------------
*	*	         1	        86	10.33547	0.0263841	0.00659604	5		0.11

# The predicted CaCoFold structure

# Power analysis of CaCoFold structure 
#
# Powertype = SINGLE SUBSTITUTIONS
# covary  left_pos      right_pos    substitutions      power
#----------------------------------------------------------------
     *    1		86		5		0.11
#
# BPAIRS 1
# avg substitutions per BP  5.0
# BPAIRS expected to covary 0.1 +/- 0.3
# BPAIRS observed to covary 1
#
# RMs = 1 L = 87

# RM_HELIX NESTED 1-1 86-86, nbp = 1 nbp_cov = 1
# aggregated NONE
NESTED  <__________________________________________________________________________>:
        <__________________________________________________________________________>:
NESTED  <____________________________________________________________________________________>:
        <____________________________________________________________________________________>:
# MSA RF00085_SNORD28 alen=77 nseq=20 time=2.69 secs

#-------------------------------------------------------------------------------------------------------
# MSA RF00086_SNORD27 nseq 8 (8) alen 80 (85) avgid 73.65 (73.36) nbpairs 4 (4)
# Two-set statistical test (one test for annotated basepairs, another for all other pairs)
#
#
# Method Target_E-val [cov_min,cov_max] [FP | TP True Found | Sen PPV F] 
# GTp    0.05         [-3.01,9.45]     [0 | 2 4 2 | 50.00 100.00 66.67] 
#
#       left_pos       right_pos        score          E-value           pvalue       substitutions      power
#--------------------------------------------------------------------------------------------------------------
*	       4	      81	6.90748	0.00272152	0.00068038	4		0.07
*	       1	      85	3.95650	0.0360633	0.00901582	2		0.00

# The given structure

# Power analysis of given structure 
#
# Powertype = SINGLE SUBSTITUTIONS
# covary  left_pos      right_pos    substitutions      power
#----------------------------------------------------------------
     *    1		85		2		0.00
          2		84		4		0.07
          3		82		0		0.00
     *    4		81		4		0.07
#
# BPAIRS 4
# avg substitutions per BP  2.5
# BPAIRS expected to covary 0.1 +/- 0.4
# BPAIRS observed to covary 2
#
# RMs = 1 L = 85

# RM_HELIX NESTED 1-4 81-85, nbp = 4 nbp_cov = 2
# aggregated NONE
NESTED  <<<<_______________________________________________________________________>>->>
        <--<_______________________________________________________________________>--->
NESTED  <<<<____________________________________________________________________________>>->>
        <--<____________________________________________________________________________>--->
# Number of covarying pairs = 2

#
# Method Target_E-val [cov_min,cov_max] [FP | TP True Found | Sen PPV F] 
# GTp    0.05         [-3.01,9.45]     [0 | 2 4 2 | 50.00 100.00 66.67] 
#
# in_fold in_given   left_pos       right_pos      score           E-value    pvalue       substitutions      power
#-----------------------------------------------------------------------------------------------------------------------
*	*	         4	        81	6.90748	0.00272152	0.00068038	4		0.07
*	*	         1	        85	3.95650	0.0360633	0.00901582	2		0.00

# The predicted CaCoFold structure

# Power analysis of CaCoFold structure 
#
# Powertype = SINGLE SUBSTITUTIONS
# covary  left_pos      right_pos    substitutions      power
#----------------------------------------------------------------
     *    1		85		2		0.00
          2		84		4		0.07
          3		82		0		0.00
     *    4		81		4		0.07
#
# BPAIRS 4
# avg substitutions per BP  2.5
# BPAIRS expected to covary 0.1 +/- 0.4
# BPAIRS observed to covary 2
#
# RMs = 1 L = 85

# RM_HELIX NESTED 1-4 81-85, nbp = 4 nbp_cov = 2
# aggregated NONE
NESTED  <<<<_______________________________________________________________________>>->>
        <--<_______________________________________________________________________>--->
NESTED  <<<<____________________________________________________________________________>>->>
        <--<____________________________________________________________________________>--->
# MSA RF00086_SNORD27 alen=80 nseq=8 time=2.87 secs

#-------------------------------------------------------------------------------------------------------
# MSA RF00087_SNORD26 nseq 17 (17) alen 77 (79) avgid 78.94 (78.76) nbpairs 4 (4)
# Two-set statistical test (one test for annotated basepairs, another for all other pairs)
#
#
# Method Target_E-val [cov_min,cov_max] [FP | TP True Found | Sen PPV F] 
# GTp    0.05         [-5.86,18.22]     [1 | 0 4 1 | 0.00 0.00 0.00] 
#
#       left_pos       right_pos        score          E-value           pvalue       substitutions      power
#--------------------------------------------------------------------------------------------------------------
~	       7	      43	18.22384	0.00112186	3.83935e-07	8		0.24

# The given structure

# Power analysis of given structure 
#
# Powertype = SINGLE SUBSTITUTIONS
# covary  left_pos      right_pos    substitutions      power
#----------------------------------------------------------------
          1		78		0		0.00
          2		77		3		0.02
          3		76		2		0.00
          4		75		0		0.00
#
# BPAIRS 4
# avg substitutions per BP  1.2
# BPAIRS expected to covary 0.0 +/- 0.1
# BPAIRS observed to covary 0
#
# RMs = 1 L = 79

# RM_HELIX NESTED 1-4 75-78, nbp = 4 nbp_cov = 0
# aggregated NONE
NESTED  <<<<____________________________________________________________________>>>>:
        :::::::::::::::::::::::::::::::::::::::::::::::::::::::::::::::::::::::::::::
NESTED  <<<<______________________________________________________________________>>>>:
        :::::::::::::::::::::::::::::::::::::::::::::::::::::::::::::::::::::::::::::::
# Number of covarying pairs = 1

#
# Method Target_E-val [cov_min,cov_max] [FP | TP True Found | Sen PPV F] 
# GTp    0.05         [-5.86,18.22]     [0 | 1 7 1 | 14.29 100.00 25.00] 
#
# in_fold in_given   left_pos       right_pos      score           E-value    pvalue       substitutions      power
#-----------------------------------------------------------------------------------------------------------------------
*	~	         7	        43	18.22384	0.00112186	3.83935e-07	8		0.24

# The predicted CaCoFold structure

# Power analysis of CaCoFold structure 
#
# Powertype = SINGLE SUBSTITUTIONS
# covary  left_pos      right_pos    substitutions      power
#----------------------------------------------------------------
          1		78		0		0.00
          2		77		3		0.02
          3		76		2		0.00
          4		75		0		0.00
          5		45		4		0.07
          6		44		7		0.20
     *    7		43		8		0.24
#
# BPAIRS 7
# avg substitutions per BP  3.4
# BPAIRS expected to covary 0.5 +/- 0.7
# BPAIRS observed to covary 1
#
# RMs = 2 L = 79

# RM_HELIX NESTED 5-7 43-45, nbp = 3 nbp_cov = 1
# aggregated NONE
NESTED  ::::<<<___________________________________>>>::::::::::::::::::::::::::::::::
        ::::::<___________________________________>::::::::::::::::::::::::::::::::::
NESTED  ::::<<<___________________________________>>>::::::::::::::::::::::::::::::::::
        ::::::<___________________________________>::::::::::::::::::::::::::::::::::::

# RM_HELIX NESTED 1-4 75-78, nbp = 4 nbp_cov = 0
# aggregated NONE
NESTED  <<<<____________________________________________________________________>>>>:
        :::::::::::::::::::::::::::::::::::::::::::::::::::::::::::::::::::::::::::::
NESTED  <<<<______________________________________________________________________>>>>:
        :::::::::::::::::::::::::::::::::::::::::::::::::::::::::::::::::::::::::::::::
# MSA RF00087_SNORD26 alen=77 nseq=17 time=2.43 secs

#-------------------------------------------------------------------------------------------------------
# MSA RF00088_SNORD30 nseq 20 (20) alen 70 (76) avgid 82.01 (81.61) nbpairs 9 (9)
# Two-set statistical test (one test for annotated basepairs, another for all other pairs)
#
#
# Method Target_E-val [cov_min,cov_max] [FP | TP True Found | Sen PPV F] 
# GTp    0.05         [-7.02,11.89]     [0 | 0 9 0 | 0.00 0.00 0.00] 
#
#       left_pos       right_pos        score          E-value           pvalue       substitutions      power
#--------------------------------------------------------------------------------------------------------------
no significant pairs

# The given structure

# Power analysis of given structure 
#
# Powertype = SINGLE SUBSTITUTIONS
# covary  left_pos      right_pos    substitutions      power
#----------------------------------------------------------------
          28		58		1		0.00
          29		57		2		0.00
          30		56		0		0.00
          31		55		0		0.00
          32		54		3		0.02
          35		52		2		0.00
          36		51		2		0.00
          37		50		1		0.00
          38		49		0		0.00
#
# BPAIRS 9
# avg substitutions per BP  1.2
# BPAIRS expected to covary 0.0 +/- 0.1
# BPAIRS observed to covary 0
#
# RMs = 2 L = 76

# RM_HELIX NESTED 35-38 49-52, nbp = 4 nbp_cov = 0
# aggregated NONE
NESTED  :::::::::::::::::::::::::::::<<<<_________>>>>::::::::::::::::::::::::
        ::::::::::::::::::::::::::::::::::::::::::::::::::::::::::::::::::::::
NESTED  ::::::::::::::::::::::::::::::::::<<<<__________>>>>::::::::::::::::::::::::
        ::::::::::::::::::::::::::::::::::::::::::::::::::::::::::::::::::::::::::::

# RM_HELIX NESTED 28-32 54-58, nbp = 5 nbp_cov = 0
# aggregated NONE
NESTED  ::::::::::::::::::::::<<<<<____________________>>>>>::::::::::::::::::
        ::::::::::::::::::::::::::::::::::::::::::::::::::::::::::::::::::::::
NESTED  :::::::::::::::::::::::::::<<<<<_____________________>>>>>::::::::::::::::::
        ::::::::::::::::::::::::::::::::::::::::::::::::::::::::::::::::::::::::::::
# Number of covarying pairs = 0

#
# Method Target_E-val [cov_min,cov_max] [FP | TP True Found | Sen PPV F] 
# GTp    0.05         [-7.02,11.89]     [0 | 0 13 0 | 0.00 0.00 0.00] 
#

# The predicted CaCoFold structure

# Power analysis of CaCoFold structure 
#
# Powertype = SINGLE SUBSTITUTIONS
# covary  left_pos      right_pos    substitutions      power
#----------------------------------------------------------------
          25		61		4		0.07
          26		60		2		0.00
          27		59		4		0.07
          28		58		1		0.00
          29		57		2		0.00
          30		56		0		0.00
          31		55		0		0.00
          32		54		3		0.02
          33		53		2		0.00
          35		52		2		0.00
          36		51		2		0.00
          37		50		1		0.00
          38		49		0		0.00
#
# BPAIRS 13
# avg substitutions per BP  1.8
# BPAIRS expected to covary 0.1 +/- 0.4
# BPAIRS observed to covary 0
#
# RMs = 1 L = 76

# RM_HELIX NESTED 25-38 49-61, nbp = 13 nbp_cov = 0
# aggregated NONE
NESTED  :::::::::::::::::::<<<<<<<<<-<<<<_________>>>>>>>>>>>>>:::::::::::::::
        ::::::::::::::::::::::::::::::::::::::::::::::::::::::::::::::::::::::
NESTED  ::::::::::::::::::::::::<<<<<<<<<-<<<<__________>>>>>>>>>>>>>:::::::::::::::
        ::::::::::::::::::::::::::::::::::::::::::::::::::::::::::::::::::::::::::::
# MSA RF00088_SNORD30 alen=70 nseq=20 time=2.26 secs

#-------------------------------------------------------------------------------------------------------
# MSA RF00089_SNORD31 nseq 26 (26) alen 69 (76) avgid 76.73 (75.69) nbpairs 2 (2)
# Two-set statistical test (one test for annotated basepairs, another for all other pairs)
#
#
# Method Target_E-val [cov_min,cov_max] [FP | TP True Found | Sen PPV F] 
# GTp    0.05         [-8.96,18.98]     [0 | 2 2 2 | 100.00 100.00 100.00] 
#
#       left_pos       right_pos        score          E-value           pvalue       substitutions      power
#--------------------------------------------------------------------------------------------------------------
*	       3	      74	18.05315	0.00217391	0.00108696	12		0.39
*	       4	      73	14.89174	0.00771526	0.00385763	6		0.16

# The given structure

# Power analysis of given structure 
#
# Powertype = SINGLE SUBSTITUTIONS
# covary  left_pos      right_pos    substitutions      power
#----------------------------------------------------------------
     *    3		74		12		0.39
     *    4		73		6		0.16
#
# BPAIRS 2
# avg substitutions per BP  9.0
# BPAIRS expected to covary 0.5 +/- 0.6
# BPAIRS observed to covary 2
#
# RMs = 1 L = 76

# RM_HELIX NESTED 3-4 73-74, nbp = 2 nbp_cov = 2
# aggregated NONE
NESTED  ::<<_____________________________________________________________>>::
        ::<<_____________________________________________________________>>::
NESTED  ::<<____________________________________________________________________>>::
        ::<<____________________________________________________________________>>::
# Number of covarying pairs = 2

#
# Method Target_E-val [cov_min,cov_max] [FP | TP True Found | Sen PPV F] 
# GTp    0.05         [-8.96,18.98]     [0 | 2 89 2 | 2.25 100.00 4.40] 
#
# in_fold in_given   left_pos       right_pos      score           E-value    pvalue       substitutions      power
#-----------------------------------------------------------------------------------------------------------------------
*	*	         3	        74	18.05315	0.00217391	0.00108696	12		0.39
*	*	         4	        73	14.89174	0.00771526	0.00385763	6		0.16

# The predicted CaCoFold structure

# Power analysis of CaCoFold structure 
#
# Powertype = SINGLE SUBSTITUTIONS
# covary  left_pos      right_pos    substitutions      power
#----------------------------------------------------------------
          1		76		11		0.35
          2		75		12		0.39
     *    3		74		12		0.39
     *    4		73		6		0.16
          5		72		8		0.24
          6		71		8		0.24
          14		67		0		0.00
          15		66		2		0.00
          16		65		11		0.35
          20		64		12		0.39
          21		62		7		0.20
          22		61		4		0.07
          25		60		2		0.00
          26		59		2		0.00
          27		58		3		0.02
          28		51		4		0.07
          29		50		2		0.00
          30		49		0		0.00
          32		47		4		0.07
          33		46		6		0.16
          34		43		5		0.11
#
# BPAIRS 21
# avg substitutions per BP  5.8
# BPAIRS expected to covary 3.2 +/- 1.5
# BPAIRS observed to covary 2
#
# RMs = 6 L = 76

# RM_HELIX NESTED 28-34 43-51, nbp = 6 nbp_cov = 0
# aggregated NONE
NESTED  ::::::::::::::::::::::::<<<-<<<________>>>->>>:::::::::::::::::::::::
        :::::::::::::::::::::::::::::::::::::::::::::::::::::::::::::::::::::
NESTED  :::::::::::::::::::::::::::<<<-<<<________>-->>->>>:::::::::::::::::::::::::
        ::::::::::::::::::::::::::::::::::::::::::::::::::::::::::::::::::::::::::::

# RM_HELIX NESTED 20-27 58-64, nbp = 6 nbp_cov = 0
# aggregated NONE
NESTED  ::::::::::::::::::<<<<<<___________________________>>>>>>::::::::::::
        :::::::::::::::::::::::::::::::::::::::::::::::::::::::::::::::::::::
NESTED  :::::::::::::::::::<<<--<<<______________________________>>>>>->::::::::::::
        ::::::::::::::::::::::::::::::::::::::::::::::::::::::::::::::::::::::::::::

# RM_HELIX NESTED 14-16 65-67, nbp = 3 nbp_cov = 0
# aggregated NONE
NESTED  ::::::::::::<<<__________________________________________>>>:::::::::
        :::::::::::::::::::::::::::::::::::::::::::::::::::::::::::::::::::::
NESTED  :::::::::::::<<<________________________________________________>>>:::::::::
        ::::::::::::::::::::::::::::::::::::::::::::::::::::::::::::::::::::::::::::

# RM_HELIX NESTED 1-6 71-76, nbp = 6 nbp_cov = 2
# aggregated NONE
NESTED  <<<<<<_________________________________________________________>>>>>>
        ::<<_____________________________________________________________>>::
NESTED  <<<<<<________________________________________________________________>>>>>>
        ::<<____________________________________________________________________>>::

# RM_IL K-turn.rot 7-13 68-70, nbp = 0 nbp_cov = 0 nhl_b_cov 1/2
# aggregated NONE
RM_IL   ::::::XXXXXX::::::::::::::::::::::::::::::::::::::::::::::::xxx:::::: K-turn.rot
RM_IL   ::::::xx:xxxx::::::::::::::::::::::::::::::::::::::::::::::::::::::xxx:::::: K-turn.rot

# RM_BL Docking-elbow 28-27 52-56, nbp = 0 nbp_cov = 0 nhl_b_cov 0/2
# aggregated NONE
RM_BL   :::::::::::::::::::::::zz:::::::::::::::::::::xxxxx:::::::::::::::::: Docking-elbow
RM_BL   ::::::::::::::::::::::::::zz:::::::::::::::::::::::xxxxx:::::::::::::::::::: Docking-elbow
# MSA RF00089_SNORD31 alen=69 nseq=26 time=1.98 secs

#-------------------------------------------------------------------------------------------------------
# MSA RF00090_SNORA74 nseq 24 (24) alen 202 (216) avgid 77.67 (77.36) nbpairs 67 (67)
# Two-set statistical test (one test for annotated basepairs, another for all other pairs)
#
#
# Method Target_E-val [cov_min,cov_max] [FP | TP True Found | Sen PPV F] 
# GTp    0.05         [-9.95,20.36]     [0 | 1 67 1 | 1.49 100.00 2.94] 
#
#       left_pos       right_pos        score          E-value           pvalue       substitutions      power
#--------------------------------------------------------------------------------------------------------------
*	     102	     123	20.00196	0.0114968	0.000171595	8		0.24

# The given structure

# Power analysis of given structure 
#
# Powertype = SINGLE SUBSTITUTIONS
# covary  left_pos      right_pos    substitutions      power
#----------------------------------------------------------------
          1		65		10		0.32
          2		64		0		0.00
          3		63		0		0.00
          4		62		0		0.00
          5		61		5		0.11
          6		60		6		0.16
          7		59		7		0.20
          8		58		3		0.02
          9		57		2		0.00
          11		56		0		0.00
          12		55		2		0.00
          15		47		2		0.00
          16		46		0		0.00
          17		45		5		0.11
          18		44		8		0.24
          19		43		4		0.07
          20		42		1		0.00
          21		40		6		0.16
          22		39		3		0.02
          23		38		0		0.00
          24		37		1		0.00
          25		36		4		0.07
          74		148		8		0.24
          75		147		5		0.11
          76		146		11		0.35
          77		145		5		0.11
          78		144		2		0.00
          79		143		3		0.02
          80		142		9		0.28
          81		141		1		0.00
          82		140		8		0.24
          89		138		5		0.11
          90		137		10		0.32
          91		136		8		0.24
          92		135		2		0.00
          93		134		7		0.20
          95		131		11		0.35
          96		130		9		0.28
          97		129		11		0.35
          98		128		9		0.28
          99		127		6		0.16
          100		126		12		0.39
     *    102		123		8		0.24
          103		122		16		0.50
          104		119		7		0.20
          106		118		1		0.00
          107		117		5		0.11
          108		116		0		0.00
          109		115		4		0.07
          150		211		4		0.07
          151		210		3		0.02
          152		209		2		0.00
          153		208		3		0.02
          154		207		4		0.07
          155		206		4		0.07
          156		205		4		0.07
          157		204		5		0.11
          167		197		0		0.00
          168		196		4		0.07
          169		195		2		0.00
          171		193		8		0.24
          172		192		8		0.24
          173		191		3		0.02
          174		190		4		0.07
          175		189		4		0.07
          176		188		6		0.16
          177		187		3		0.02
#
# BPAIRS 67
# avg substitutions per BP  4.8
# BPAIRS expected to covary 8.0 +/- 2.4
# BPAIRS observed to covary 1
#
# RMs = 6 L = 216

# RM_HELIX NESTED 15-25 36-47, nbp = 11 nbp_cov = 0
# aggregated NONE
NESTED  ::::::::::::::<<<<<<<<<<<_________>>>>>->>>>>>::::::::::::::::::::::::::::::::::::::::::::::::::::::::::::::::::::::::::::::::::::::::::::::::::::::::::::::::::::::::::::::::::::::::::::::::::::::::::::
        ::::::::::::::::::::::::::::::::::::::::::::::::::::::::::::::::::::::::::::::::::::::::::::::::::::::::::::::::::::::::::::::::::::::::::::::::::::::::::::::::::::::::::::::::::::::::::::::::::::::::::
NESTED  ::::::::::::::<<<<<<<<<<<__________>>>>>->>>>>>:::::::::::::::::::::::::::::::::::::::::::::::::::::::::::::::::::::::::::::::::::::::::::::::::::::::::::::::::::::::::::::::::::::::::::::::::::::::::::::::::::::::::
        ::::::::::::::::::::::::::::::::::::::::::::::::::::::::::::::::::::::::::::::::::::::::::::::::::::::::::::::::::::::::::::::::::::::::::::::::::::::::::::::::::::::::::::::::::::::::::::::::::::::::::::::::::::::::

# RM_HELIX NESTED 1-12 55-65, nbp = 11 nbp_cov = 0
# aggregated NONE
NESTED  <<<<<<<<<-<<_____________________________________>>>>>>>>>>>::::::::::::::::::::::::::::::::::::::::::::::::::::::::::::::::::::::::::::::::::::::::::::::::::::::::::::::::::::::::::::::::::::::::::::::
        ::::::::::::::::::::::::::::::::::::::::::::::::::::::::::::::::::::::::::::::::::::::::::::::::::::::::::::::::::::::::::::::::::::::::::::::::::::::::::::::::::::::::::::::::::::::::::::::::::::::::::
NESTED  <<<<<<<<<-<<__________________________________________>>>>>>>>>>>:::::::::::::::::::::::::::::::::::::::::::::::::::::::::::::::::::::::::::::::::::::::::::::::::::::::::::::::::::::::::::::::::::::::::::::::::::::::
        ::::::::::::::::::::::::::::::::::::::::::::::::::::::::::::::::::::::::::::::::::::::::::::::::::::::::::::::::::::::::::::::::::::::::::::::::::::::::::::::::::::::::::::::::::::::::::::::::::::::::::::::::::::::::

# RM_HELIX NESTED 89-109 115-138, nbp = 18 nbp_cov = 1
# aggregated NONE
NESTED  :::::::::::::::::::::::::::::::::::::::::::::::::::::::::::::::::::::::::::::::::<<<<<<<<<<<-<<<-<<<<_____>>>>>->>->>>>>>-->>>>>::::::::::::::::::::::::::::::::::::::::::::::::::::::::::::::::::::::::::
        :::::::::::::::::::::::::::::::::::::::::::::::::::::::::::::::::::::::::::::::::::::::::::::<___________________>::::::::::::::::::::::::::::::::::::::::::::::::::::::::::::::::::::::::::::::::::::::::
NESTED  ::::::::::::::::::::::::::::::::::::::::::::::::::::::::::::::::::::::::::::::::::::::::<<<<<-<<<<<<-<<<-<<<<_____>>>>>-->>-->>>>>>-->>>>>::::::::::::::::::::::::::::::::::::::::::::::::::::::::::::::::::::::::::::::
        :::::::::::::::::::::::::::::::::::::::::::::::::::::::::::::::::::::::::::::::::::::::::::::::::::::<____________________>:::::::::::::::::::::::::::::::::::::::::::::::::::::::::::::::::::::::::::::::::::::::::::::

# RM_HELIX NESTED 74-82 140-148, nbp = 9 nbp_cov = 0
# aggregated NONE
NESTED  :::::::::::::::::::::::::::::::::::::::::::::::::::::::::::::::::::<<<<<<<<<_____________________________________________________>>>>>>>>>::::::::::::::::::::::::::::::::::::::::::::::::::::::::::::::::
        ::::::::::::::::::::::::::::::::::::::::::::::::::::::::::::::::::::::::::::::::::::::::::::::::::::::::::::::::::::::::::::::::::::::::::::::::::::::::::::::::::::::::::::::::::::::::::::::::::::::::::
NESTED  :::::::::::::::::::::::::::::::::::::::::::::::::::::::::::::::::::::::::<<<<<<<<<_________________________________________________________>>>>>>>>>::::::::::::::::::::::::::::::::::::::::::::::::::::::::::::::::::::
        ::::::::::::::::::::::::::::::::::::::::::::::::::::::::::::::::::::::::::::::::::::::::::::::::::::::::::::::::::::::::::::::::::::::::::::::::::::::::::::::::::::::::::::::::::::::::::::::::::::::::::::::::::::::::

# RM_HELIX NESTED 167-177 187-197, nbp = 10 nbp_cov = 0
# aggregated NONE
NESTED  :::::::::::::::::::::::::::::::::::::::::::::::::::::::::::::::::::::::::::::::::::::::::::::::::::::::::::::::::::::::::::::::::::::::::::::::::::::::::::<<<-<<<<<<<______>>>>>>>->>>:::::::::::::::::::
        ::::::::::::::::::::::::::::::::::::::::::::::::::::::::::::::::::::::::::::::::::::::::::::::::::::::::::::::::::::::::::::::::::::::::::::::::::::::::::::::::::::::::::::::::::::::::::::::::::::::::::
NESTED  ::::::::::::::::::::::::::::::::::::::::::::::::::::::::::::::::::::::::::::::::::::::::::::::::::::::::::::::::::::::::::::::::::::::::::::::::::::::::::::::::::::::<<<-<<<<<<<_________>>>>>>>->>>:::::::::::::::::::
        ::::::::::::::::::::::::::::::::::::::::::::::::::::::::::::::::::::::::::::::::::::::::::::::::::::::::::::::::::::::::::::::::::::::::::::::::::::::::::::::::::::::::::::::::::::::::::::::::::::::::::::::::::::::::

# RM_HELIX NESTED 150-157 204-211, nbp = 8 nbp_cov = 0
# aggregated NONE
NESTED  :::::::::::::::::::::::::::::::::::::::::::::::::::::::::::::::::::::::::::::::::::::::::::::::::::::::::::::::::::::::::::::::::::::::::::<<<<<<<<__________________________________________>>>>>>>>:::::
        ::::::::::::::::::::::::::::::::::::::::::::::::::::::::::::::::::::::::::::::::::::::::::::::::::::::::::::::::::::::::::::::::::::::::::::::::::::::::::::::::::::::::::::::::::::::::::::::::::::::::::
NESTED  :::::::::::::::::::::::::::::::::::::::::::::::::::::::::::::::::::::::::::::::::::::::::::::::::::::::::::::::::::::::::::::::::::::::::::::::::::::<<<<<<<<______________________________________________>>>>>>>>:::::
        ::::::::::::::::::::::::::::::::::::::::::::::::::::::::::::::::::::::::::::::::::::::::::::::::::::::::::::::::::::::::::::::::::::::::::::::::::::::::::::::::::::::::::::::::::::::::::::::::::::::::::::::::::::::::
# Number of covarying pairs = 1

#
# Method Target_E-val [cov_min,cov_max] [FP | TP True Found | Sen PPV F] 
# GTp    0.05         [-9.95,20.36]     [0 | 1 72 1 | 1.39 100.00 2.74] 
#
# in_fold in_given   left_pos       right_pos      score           E-value    pvalue       substitutions      power
#-----------------------------------------------------------------------------------------------------------------------
*	*	       102	       123	20.00196	0.0114968	0.000171595	8		0.24

# The predicted CaCoFold structure

# Power analysis of CaCoFold structure 
#
# Powertype = SINGLE SUBSTITUTIONS
# covary  left_pos      right_pos    substitutions      power
#----------------------------------------------------------------
          1		65		10		0.32
          2		64		0		0.00
          3		63		0		0.00
          4		62		0		0.00
          5		61		5		0.11
          6		60		6		0.16
          7		59		7		0.20
          8		58		3		0.02
          9		57		2		0.00
          15		47		2		0.00
          16		46		0		0.00
          17		45		5		0.11
          18		44		8		0.24
          19		43		4		0.07
          20		42		1		0.00
          21		40		6		0.16
          22		39		3		0.02
          23		38		0		0.00
          24		37		1		0.00
          25		36		4		0.07
          74		148		8		0.24
          75		147		5		0.11
          76		146		11		0.35
          77		145		5		0.11
          78		144		2		0.00
          79		143		3		0.02
          80		142		9		0.28
          81		141		1		0.00
          82		140		8		0.24
          83		139		9		0.28
          84		138		11		0.35
          85		137		12		0.39
          89		136		8		0.24
          90		135		6		0.16
          91		134		6		0.16
          92		133		3		0.02
          93		132		8		0.24
          95		131		11		0.35
          96		130		9		0.28
          97		129		11		0.35
          98		128		9		0.28
          99		127		6		0.16
          100		126		12		0.39
          101		125		13		0.42
     *    102		123		8		0.24
          103		122		16		0.50
          104		121		9		0.28
          105		119		7		0.20
          106		118		1		0.00
          107		117		5		0.11
          108		116		0		0.00
          109		115		4		0.07
          149		212		2		0.00
          150		211		4		0.07
          151		210		3		0.02
          152		209		2		0.00
          153		208		3		0.02
          154		207		4		0.07
          155		206		4		0.07
          156		205		4		0.07
          157		204		5		0.11
          167		197		0		0.00
          168		196		4		0.07
          169		195		2		0.00
          170		194		9		0.28
          171		193		8		0.24
          172		192		8		0.24
          173		191		3		0.02
          174		190		4		0.07
          175		189		4		0.07
          176		188		6		0.16
          177		187		3		0.02
#
# BPAIRS 72
# avg substitutions per BP  5.3
# BPAIRS expected to covary 9.9 +/- 2.7
# BPAIRS observed to covary 1
#
# RMs = 5 L = 216

# RM_HELIX NESTED 15-25 36-47, nbp = 11 nbp_cov = 0
# aggregated NONE
NESTED  ::::::::::::::<<<<<<<<<<<_________>>>>>->>>>>>::::::::::::::::::::::::::::::::::::::::::::::::::::::::::::::::::::::::::::::::::::::::::::::::::::::::::::::::::::::::::::::::::::::::::::::::::::::::::::
        ::::::::::::::::::::::::::::::::::::::::::::::::::::::::::::::::::::::::::::::::::::::::::::::::::::::::::::::::::::::::::::::::::::::::::::::::::::::::::::::::::::::::::::::::::::::::::::::::::::::::::
NESTED  ::::::::::::::<<<<<<<<<<<__________>>>>>->>>>>>:::::::::::::::::::::::::::::::::::::::::::::::::::::::::::::::::::::::::::::::::::::::::::::::::::::::::::::::::::::::::::::::::::::::::::::::::::::::::::::::::::::::::
        ::::::::::::::::::::::::::::::::::::::::::::::::::::::::::::::::::::::::::::::::::::::::::::::::::::::::::::::::::::::::::::::::::::::::::::::::::::::::::::::::::::::::::::::::::::::::::::::::::::::::::::::::::::::::

# RM_HELIX NESTED 1-9 57-65, nbp = 9 nbp_cov = 0
# aggregated NONE
NESTED  <<<<<<<<<__________________________________________>>>>>>>>>::::::::::::::::::::::::::::::::::::::::::::::::::::::::::::::::::::::::::::::::::::::::::::::::::::::::::::::::::::::::::::::::::::::::::::::
        ::::::::::::::::::::::::::::::::::::::::::::::::::::::::::::::::::::::::::::::::::::::::::::::::::::::::::::::::::::::::::::::::::::::::::::::::::::::::::::::::::::::::::::::::::::::::::::::::::::::::::
NESTED  <<<<<<<<<_______________________________________________>>>>>>>>>:::::::::::::::::::::::::::::::::::::::::::::::::::::::::::::::::::::::::::::::::::::::::::::::::::::::::::::::::::::::::::::::::::::::::::::::::::::::
        ::::::::::::::::::::::::::::::::::::::::::::::::::::::::::::::::::::::::::::::::::::::::::::::::::::::::::::::::::::::::::::::::::::::::::::::::::::::::::::::::::::::::::::::::::::::::::::::::::::::::::::::::::::::::

# RM_HELIX NESTED 74-109 115-148, nbp = 32 nbp_cov = 1
# aggregated NONE
NESTED  :::::::::::::::::::::::::::::::::::::::::::::::::::::::::::::::::::<<<<<<<<<<<<--<<<<<<<<<<<<<<<<<<<<_____>>>>>>>>>>>>>>>>>>>>>>>>>>>>>>>>::::::::::::::::::::::::::::::::::::::::::::::::::::::::::::::::
        :::::::::::::::::::::::::::::::::::::::::::::::::::::::::::::::::::::::::::::::::::::::::::::<___________________>::::::::::::::::::::::::::::::::::::::::::::::::::::::::::::::::::::::::::::::::::::::::
NESTED  :::::::::::::::::::::::::::::::::::::::::::::::::::::::::::::::::::::::::<<<<<<<<<<<<---<<<<<-<<<<<<<<<<<<<<<_____>>>>>->>>->>>>>>>>>>>>>>>>>>>>>>>>::::::::::::::::::::::::::::::::::::::::::::::::::::::::::::::::::::
        :::::::::::::::::::::::::::::::::::::::::::::::::::::::::::::::::::::::::::::::::::::::::::::::::::::<____________________>:::::::::::::::::::::::::::::::::::::::::::::::::::::::::::::::::::::::::::::::::::::::::::::

# RM_HELIX NESTED 167-177 187-197, nbp = 11 nbp_cov = 0
# aggregated NONE
NESTED  :::::::::::::::::::::::::::::::::::::::::::::::::::::::::::::::::::::::::::::::::::::::::::::::::::::::::::::::::::::::::::::::::::::::::::::::::::::::::::<<<<<<<<<<<______>>>>>>>>>>>:::::::::::::::::::
        ::::::::::::::::::::::::::::::::::::::::::::::::::::::::::::::::::::::::::::::::::::::::::::::::::::::::::::::::::::::::::::::::::::::::::::::::::::::::::::::::::::::::::::::::::::::::::::::::::::::::::
NESTED  ::::::::::::::::::::::::::::::::::::::::::::::::::::::::::::::::::::::::::::::::::::::::::::::::::::::::::::::::::::::::::::::::::::::::::::::::::::::::::::::::::::::<<<<<<<<<<<_________>>>>>>>>>>>:::::::::::::::::::
        ::::::::::::::::::::::::::::::::::::::::::::::::::::::::::::::::::::::::::::::::::::::::::::::::::::::::::::::::::::::::::::::::::::::::::::::::::::::::::::::::::::::::::::::::::::::::::::::::::::::::::::::::::::::::

# RM_HELIX NESTED 149-157 204-212, nbp = 9 nbp_cov = 0
# aggregated NONE
NESTED  ::::::::::::::::::::::::::::::::::::::::::::::::::::::::::::::::::::::::::::::::::::::::::::::::::::::::::::::::::::::::::::::::::::::::::<<<<<<<<<__________________________________________>>>>>>>>>::::
        ::::::::::::::::::::::::::::::::::::::::::::::::::::::::::::::::::::::::::::::::::::::::::::::::::::::::::::::::::::::::::::::::::::::::::::::::::::::::::::::::::::::::::::::::::::::::::::::::::::::::::
NESTED  ::::::::::::::::::::::::::::::::::::::::::::::::::::::::::::::::::::::::::::::::::::::::::::::::::::::::::::::::::::::::::::::::::::::::::::::::::::<<<<<<<<<______________________________________________>>>>>>>>>::::
        ::::::::::::::::::::::::::::::::::::::::::::::::::::::::::::::::::::::::::::::::::::::::::::::::::::::::::::::::::::::::::::::::::::::::::::::::::::::::::::::::::::::::::::::::::::::::::::::::::::::::::::::::::::::::
# MSA RF00090_SNORA74 alen=202 nseq=24 time=19.02 secs

#-------------------------------------------------------------------------------------------------------
# MSA RF00091_SNORA62 nseq 18 (18) alen 156 (166) avgid 75.73 (75.59) nbpairs 25 (25)
# Two-set statistical test (one test for annotated basepairs, another for all other pairs)
#
#
# Method Target_E-val [cov_min,cov_max] [FP | TP True Found | Sen PPV F] 
# GTp    0.05         [-9.81,21.08]     [0 | 4 25 4 | 16.00 100.00 27.59] 
#
#       left_pos       right_pos        score          E-value           pvalue       substitutions      power
#--------------------------------------------------------------------------------------------------------------
*	      35	      41	21.08199	7.79405e-05	3.11762e-06	6		0.16
*	     117	     128	17.52610	0.00310183	0.000124073	5		0.11
*	      10	      67	16.47777	0.00836384	0.000334553	4		0.07
*	     116	     129	14.49139	0.0423904	0.00169562	2		0.00

# The given structure

# Power analysis of given structure 
#
# Powertype = SINGLE SUBSTITUTIONS
# covary  left_pos      right_pos    substitutions      power
#----------------------------------------------------------------
          4		73		0		0.00
          5		72		0		0.00
          6		71		0		0.00
          7		70		0		0.00
          8		69		0		0.00
          9		68		1		0.00
     *    10		67		4		0.07
          32		44		1		0.00
          33		43		3		0.02
          34		42		1		0.00
     *    35		41		6		0.16
          89		160		2		0.00
          90		159		0		0.00
          91		158		1		0.00
          92		157		1		0.00
          93		156		3		0.02
          109		139		0		0.00
          110		138		0		0.00
          111		137		3		0.02
          112		136		4		0.07
          115		130		0		0.00
     *    116		129		2		0.00
     *    117		128		5		0.11
          118		127		5		0.11
          119		126		1		0.00
#
# BPAIRS 25
# avg substitutions per BP  1.7
# BPAIRS expected to covary 0.6 +/- 0.7
# BPAIRS observed to covary 4
#
# RMs = 5 L = 166

# RM_HELIX NESTED 32-35 41-44, nbp = 4 nbp_cov = 1
# aggregated NONE
NESTED  :::::::::::::::::::::::::::::<<<<_____>>>>::::::::::::::::::::::::::::::::::::::::::::::::::::::::::::::::::::::::::::::::::::::::::::::::::::::::::::::::::
        ::::::::::::::::::::::::::::::::<_____>:::::::::::::::::::::::::::::::::::::::::::::::::::::::::::::::::::::::::::::::::::::::::::::::::::::::::::::::::::::
NESTED  :::::::::::::::::::::::::::::::<<<<_____>>>>::::::::::::::::::::::::::::::::::::::::::::::::::::::::::::::::::::::::::::::::::::::::::::::::::::::::::::::::::::::::::
        ::::::::::::::::::::::::::::::::::<_____>:::::::::::::::::::::::::::::::::::::::::::::::::::::::::::::::::::::::::::::::::::::::::::::::::::::::::::::::::::::::::::::

# RM_HELIX NESTED 4-10 67-73, nbp = 7 nbp_cov = 1
# aggregated NONE
NESTED  :::<<<<<<<______________________________________________________>>>>>>>:::::::::::::::::::::::::::::::::::::::::::::::::::::::::::::::::::::::::::::::::::::
        :::::::::<______________________________________________________>:::::::::::::::::::::::::::::::::::::::::::::::::::::::::::::::::::::::::::::::::::::::::::
NESTED  :::<<<<<<<________________________________________________________>>>>>>>:::::::::::::::::::::::::::::::::::::::::::::::::::::::::::::::::::::::::::::::::::::::::::::
        :::::::::<________________________________________________________>:::::::::::::::::::::::::::::::::::::::::::::::::::::::::::::::::::::::::::::::::::::::::::::::::::

# RM_HELIX NESTED 115-119 126-130, nbp = 5 nbp_cov = 2
# aggregated NONE
NESTED  :::::::::::::::::::::::::::::::::::::::::::::::::::::::::::::::::::::::::::::::::::::::::::::::::::::::::::<<<<<___>>>>>::::::::::::::::::::::::::::::::::::
        ::::::::::::::::::::::::::::::::::::::::::::::::::::::::::::::::::::::::::::::::::::::::::::::::::::::::::::<<_______>>:::::::::::::::::::::::::::::::::::::
NESTED  ::::::::::::::::::::::::::::::::::::::::::::::::::::::::::::::::::::::::::::::::::::::::::::::::::::::::::::::::::<<<<<______>>>>>::::::::::::::::::::::::::::::::::::
        :::::::::::::::::::::::::::::::::::::::::::::::::::::::::::::::::::::::::::::::::::::::::::::::::::::::::::::::::::<<__________>>:::::::::::::::::::::::::::::::::::::

# RM_HELIX NESTED 109-112 136-139, nbp = 4 nbp_cov = 0
# aggregated NONE
NESTED  :::::::::::::::::::::::::::::::::::::::::::::::::::::::::::::::::::::::::::::::::::::::::::::::::::::<<<<____________________>>>>:::::::::::::::::::::::::::
        ::::::::::::::::::::::::::::::::::::::::::::::::::::::::::::::::::::::::::::::::::::::::::::::::::::::::::::::::::::::::::::::::::::::::::::::::::::::::::::
NESTED  ::::::::::::::::::::::::::::::::::::::::::::::::::::::::::::::::::::::::::::::::::::::::::::::::::::::::::::<<<<_______________________>>>>:::::::::::::::::::::::::::
        ::::::::::::::::::::::::::::::::::::::::::::::::::::::::::::::::::::::::::::::::::::::::::::::::::::::::::::::::::::::::::::::::::::::::::::::::::::::::::::::::::::::

# RM_HELIX NESTED 89-93 156-160, nbp = 5 nbp_cov = 0
# aggregated NONE
NESTED  ::::::::::::::::::::::::::::::::::::::::::::::::::::::::::::::::::::::::::::::::::<<<<<__________________________________________________________>>>>>::::::
        ::::::::::::::::::::::::::::::::::::::::::::::::::::::::::::::::::::::::::::::::::::::::::::::::::::::::::::::::::::::::::::::::::::::::::::::::::::::::::::
NESTED  ::::::::::::::::::::::::::::::::::::::::::::::::::::::::::::::::::::::::::::::::::::::::<<<<<______________________________________________________________>>>>>::::::
        ::::::::::::::::::::::::::::::::::::::::::::::::::::::::::::::::::::::::::::::::::::::::::::::::::::::::::::::::::::::::::::::::::::::::::::::::::::::::::::::::::::::
# Number of covarying pairs = 4

#
# Method Target_E-val [cov_min,cov_max] [FP | TP True Found | Sen PPV F] 
# GTp    0.05         [-9.81,21.08]     [0 | 4 203 4 | 1.97 100.00 3.86] 
#
# in_fold in_given   left_pos       right_pos      score           E-value    pvalue       substitutions      power
#-----------------------------------------------------------------------------------------------------------------------
*	*	        35	        41	21.08199	7.79405e-05	3.11762e-06	6		0.16
*	*	       117	       128	17.52610	0.00310183	0.000124073	5		0.11
*	*	        10	        67	16.47777	0.00836384	0.000334553	4		0.07
*	*	       116	       129	14.49139	0.0423904	0.00169562	2		0.00

# The predicted CaCoFold structure

# Power analysis of CaCoFold structure 
#
# Powertype = SINGLE SUBSTITUTIONS
# covary  left_pos      right_pos    substitutions      power
#----------------------------------------------------------------
          4		73		0		0.00
          5		72		0		0.00
          6		71		0		0.00
          7		70		0		0.00
          8		69		0		0.00
          9		68		1		0.00
     *    10		67		4		0.07
          11		66		2		0.00
          12		65		0		0.00
          13		64		0		0.00
          17		60		2		0.00
          18		59		0		0.00
          19		58		0		0.00
          20		57		5		0.11
          21		56		4		0.07
          22		55		5		0.11
          24		53		2		0.00
          25		52		0		0.00
          30		45		1		0.00
          32		44		1		0.00
          33		43		3		0.02
          34		42		1		0.00
     *    35		41		6		0.16
          89		160		2		0.00
          90		159		0		0.00
          91		158		1		0.00
          92		157		1		0.00
          93		156		3		0.02
          94		155		4		0.07
          95		154		7		0.20
          96		153		5		0.11
          98		152		2		0.00
          99		151		3		0.02
          100		150		2		0.00
          101		149		1		0.00
          103		145		1		0.00
          104		144		1		0.00
          105		143		0		0.00
          106		142		1		0.00
          107		141		2		0.00
          109		139		0		0.00
          110		138		0		0.00
          111		137		3		0.02
          112		136		4		0.07
          115		130		0		0.00
     *    116		129		2		0.00
     *    117		128		5		0.11
          118		127		5		0.11
#
# BPAIRS 48
# avg substitutions per BP  1.9
# BPAIRS expected to covary 1.3 +/- 1.1
# BPAIRS observed to covary 4
#
# RMs = 8 L = 166

# RM_HELIX NESTED 30-35 41-45, nbp = 5 nbp_cov = 1
# aggregated NONE
NESTED  ::::::::::::::::::::::::::::<<<<<_____>>>>>:::::::::::::::::::::::::::::::::::::::::::::::::::::::::::::::::::::::::::::::::::::::::::::::::::::::::::::::::
        ::::::::::::::::::::::::::::::::<_____>:::::::::::::::::::::::::::::::::::::::::::::::::::::::::::::::::::::::::::::::::::::::::::::::::::::::::::::::::::::
NESTED  :::::::::::::::::::::::::::::<-<<<<_____>>>>>:::::::::::::::::::::::::::::::::::::::::::::::::::::::::::::::::::::::::::::::::::::::::::::::::::::::::::::::::::::::::
        ::::::::::::::::::::::::::::::::::<_____>:::::::::::::::::::::::::::::::::::::::::::::::::::::::::::::::::::::::::::::::::::::::::::::::::::::::::::::::::::::::::::::

# RM_HELIX NESTED 17-25 52-60, nbp = 8 nbp_cov = 0
# aggregated NONE
NESTED  ::::::::::::::::<<<<<<<<_________________________>>->>>>>>::::::::::::::::::::::::::::::::::::::::::::::::::::::::::::::::::::::::::::::::::::::::::::::::::
        ::::::::::::::::::::::::::::::::::::::::::::::::::::::::::::::::::::::::::::::::::::::::::::::::::::::::::::::::::::::::::::::::::::::::::::::::::::::::::::
NESTED  ::::::::::::::::<<<<<<-<<__________________________>>->>>>>>::::::::::::::::::::::::::::::::::::::::::::::::::::::::::::::::::::::::::::::::::::::::::::::::::::::::::
        ::::::::::::::::::::::::::::::::::::::::::::::::::::::::::::::::::::::::::::::::::::::::::::::::::::::::::::::::::::::::::::::::::::::::::::::::::::::::::::::::::::::

# RM_HELIX NESTED 4-13 64-73, nbp = 10 nbp_cov = 1
# aggregated NONE
NESTED  :::<<<<<<<<<<________________________________________________>>>>>>>>>>:::::::::::::::::::::::::::::::::::::::::::::::::::::::::::::::::::::::::::::::::::::
        :::::::::<______________________________________________________>:::::::::::::::::::::::::::::::::::::::::::::::::::::::::::::::::::::::::::::::::::::::::::
NESTED  :::<<<<<<<<<<__________________________________________________>>>>>>>>>>:::::::::::::::::::::::::::::::::::::::::::::::::::::::::::::::::::::::::::::::::::::::::::::
        :::::::::<________________________________________________________>:::::::::::::::::::::::::::::::::::::::::::::::::::::::::::::::::::::::::::::::::::::::::::::::::::

# RM_HELIX NESTED 115-118 127-130, nbp = 4 nbp_cov = 2
# aggregated NONE
NESTED  :::::::::::::::::::::::::::::::::::::::::::::::::::::::::::::::::::::::::::::::::::::::::::::::::::::::::::<<<<_____>>>>::::::::::::::::::::::::::::::::::::
        ::::::::::::::::::::::::::::::::::::::::::::::::::::::::::::::::::::::::::::::::::::::::::::::::::::::::::::<<_______>>:::::::::::::::::::::::::::::::::::::
NESTED  ::::::::::::::::::::::::::::::::::::::::::::::::::::::::::::::::::::::::::::::::::::::::::::::::::::::::::::::::::<<<<________>>>>::::::::::::::::::::::::::::::::::::
        :::::::::::::::::::::::::::::::::::::::::::::::::::::::::::::::::::::::::::::::::::::::::::::::::::::::::::::::::::<<__________>>:::::::::::::::::::::::::::::::::::::

# RM_HELIX NESTED 103-112 136-145, nbp = 9 nbp_cov = 0
# aggregated NONE
NESTED  :::::::::::::::::::::::::::::::::::::::::::::::::::::::::::::::::::::::::::::::::::::::::::::::<<<<<-<<<<____________________>>>>->>>>>:::::::::::::::::::::
        ::::::::::::::::::::::::::::::::::::::::::::::::::::::::::::::::::::::::::::::::::::::::::::::::::::::::::::::::::::::::::::::::::::::::::::::::::::::::::::
NESTED  ::::::::::::::::::::::::::::::::::::::::::::::::::::::::::::::::::::::::::::::::::::::::::::::::::::::<<<<<-<<<<_______________________>>>>->>>>>:::::::::::::::::::::
        ::::::::::::::::::::::::::::::::::::::::::::::::::::::::::::::::::::::::::::::::::::::::::::::::::::::::::::::::::::::::::::::::::::::::::::::::::::::::::::::::::::::

# RM_HELIX NESTED 89-101 149-160, nbp = 12 nbp_cov = 0
# aggregated NONE
NESTED  ::::::::::::::::::::::::::::::::::::::::::::::::::::::::::::::::::::::::::::::::::<<<<<<<<<<<<____________________________________________>>>>>>>>>>>>::::::
        ::::::::::::::::::::::::::::::::::::::::::::::::::::::::::::::::::::::::::::::::::::::::::::::::::::::::::::::::::::::::::::::::::::::::::::::::::::::::::::
NESTED  ::::::::::::::::::::::::::::::::::::::::::::::::::::::::::::::::::::::::::::::::::::::::<<<<<<<<-<<<<_______________________________________________>>>>>>>>>>>>::::::
        ::::::::::::::::::::::::::::::::::::::::::::::::::::::::::::::::::::::::::::::::::::::::::::::::::::::::::::::::::::::::::::::::::::::::::::::::::::::::::::::::::::::

# RM_IL K-turn-b 113-114 131-135, nbp = 0 nbp_cov = 0 nhl_b_cov 1/2
# aggregated NONE
RM_IL   :::::::::::::::::::::::::::::::::::::::::::::::::::::::::::::::::::::::::::::::::::::::::::::::::::::::::xx:::::::::::::XXXXX::::::::::::::::::::::::::::::: K-turn-b
RM_IL   ::::::::::::::::::::::::::::::::::::::::::::::::::::::::::::::::::::::::::::::::::::::::::::::::::::::::::::::::xx::::::::::::::::xxxxx::::::::::::::::::::::::::::::: K-turn-b

# RM_IL K-turn 26-29 46-51, nbp = 0 nbp_cov = 0 nhl_b_cov 1/2
# aggregated NONE
RM_IL   ::::::::::::::::::::::::xxxx:::::::::::::::XXXXXX::::::::::::::::::::::::::::::::::::::::::::::::::::::::::::::::::::::::::::::::::::::::::::::::::::::::::: K-turn
RM_IL   :::::::::::::::::::::::::xxxx::::::::::::::::xxxxxx::::::::::::::::::::::::::::::::::::::::::::::::::::::::::::::::::::::::::::::::::::::::::::::::::::::::::::::::::: K-turn
# MSA RF00091_SNORA62 alen=156 nseq=18 time=9.56 secs

#-------------------------------------------------------------------------------------------------------
# MSA RF00092_SNORA63 nseq 8 (8) alen 133 (135) avgid 80.40 (80.16) nbpairs 23 (23)
# Two-set statistical test (one test for annotated basepairs, another for all other pairs)
#
#
# Method Target_E-val [cov_min,cov_max] [FP | TP True Found | Sen PPV F] 
# GTp    0.05         [-2.43,7.55]     [0 | 1 23 1 | 4.35 100.00 8.33] 
#
#       left_pos       right_pos        score          E-value           pvalue       substitutions      power
#--------------------------------------------------------------------------------------------------------------
*	      92	     109	4.20263	0.041923	0.00182274	2		0.00

# The given structure

# Power analysis of given structure 
#
# Powertype = SINGLE SUBSTITUTIONS
# covary  left_pos      right_pos    substitutions      power
#----------------------------------------------------------------
          3		56		0		0.00
          4		55		0		0.00
          5		54		0		0.00
          6		53		0		0.00
          7		52		0		0.00
          17		44		0		0.00
          18		43		3		0.02
          19		42		1		0.00
          20		41		0		0.00
          21		40		1		0.00
          22		39		0		0.00
          23		38		2		0.00
          24		37		1		0.00
          25		36		3		0.02
          26		35		0		0.00
          85		116		2		0.00
          86		115		0		0.00
          87		114		0		0.00
          88		113		2		0.00
          90		111		0		0.00
          91		110		1		0.00
     *    92		109		2		0.00
          93		106		2		0.00
#
# BPAIRS 23
# avg substitutions per BP  0.9
# BPAIRS expected to covary 0.0 +/- 0.2
# BPAIRS observed to covary 1
#
# RMs = 3 L = 135

# RM_HELIX NESTED 17-26 35-44, nbp = 10 nbp_cov = 0
# aggregated NONE
NESTED  ::::::::::::::::<<<<<<<<<<________>>>>>>>>>>:::::::::::::::::::::::::::::::::::::::::::::::::::::::::::::::::::::::::::::::::::::::::
        :::::::::::::::::::::::::::::::::::::::::::::::::::::::::::::::::::::::::::::::::::::::::::::::::::::::::::::::::::::::::::::::::::::
NESTED  ::::::::::::::::<<<<<<<<<<________>>>>>>>>>>:::::::::::::::::::::::::::::::::::::::::::::::::::::::::::::::::::::::::::::::::::::::::::
        :::::::::::::::::::::::::::::::::::::::::::::::::::::::::::::::::::::::::::::::::::::::::::::::::::::::::::::::::::::::::::::::::::::::

# RM_HELIX NESTED 3-7 52-56, nbp = 5 nbp_cov = 0
# aggregated NONE
NESTED  ::<<<<<____________________________________________>>>>>:::::::::::::::::::::::::::::::::::::::::::::::::::::::::::::::::::::::::::::
        :::::::::::::::::::::::::::::::::::::::::::::::::::::::::::::::::::::::::::::::::::::::::::::::::::::::::::::::::::::::::::::::::::::
NESTED  ::<<<<<____________________________________________>>>>>:::::::::::::::::::::::::::::::::::::::::::::::::::::::::::::::::::::::::::::::
        :::::::::::::::::::::::::::::::::::::::::::::::::::::::::::::::::::::::::::::::::::::::::::::::::::::::::::::::::::::::::::::::::::::::

# RM_HELIX NESTED 85-93 106-116, nbp = 8 nbp_cov = 1
# aggregated NONE
NESTED  ::::::::::::::::::::::::::::::::::::::::::::::::::::::::::::::::::::::::::::::::::::<<<<-<<<<____________>>>>->>>>:::::::::::::::::::
        :::::::::::::::::::::::::::::::::::::::::::::::::::::::::::::::::::::::::::::::::::::::::::<______________>::::::::::::::::::::::::::
NESTED  ::::::::::::::::::::::::::::::::::::::::::::::::::::::::::::::::::::::::::::::::::::<<<<-<<<<____________>-->>>->>>>:::::::::::::::::::
        :::::::::::::::::::::::::::::::::::::::::::::::::::::::::::::::::::::::::::::::::::::::::::<________________>::::::::::::::::::::::::::
# Number of covarying pairs = 1

#
# Method Target_E-val [cov_min,cov_max] [FP | TP True Found | Sen PPV F] 
# GTp    0.05         [-2.43,7.55]     [0 | 1 41 1 | 2.44 100.00 4.76] 
#
# in_fold in_given   left_pos       right_pos      score           E-value    pvalue       substitutions      power
#-----------------------------------------------------------------------------------------------------------------------
*	*	        92	       109	4.20263	0.041923	0.00182274	2		0.00

# The predicted CaCoFold structure

# Power analysis of CaCoFold structure 
#
# Powertype = SINGLE SUBSTITUTIONS
# covary  left_pos      right_pos    substitutions      power
#----------------------------------------------------------------
          1		58		3		0.02
          2		57		3		0.02
          3		56		0		0.00
          4		55		0		0.00
          5		54		0		0.00
          6		53		0		0.00
          7		52		0		0.00
          12		49		2		0.00
          13		48		0		0.00
          14		47		0		0.00
          15		46		2		0.00
          17		44		0		0.00
          18		43		3		0.02
          19		42		1		0.00
          20		41		0		0.00
          21		40		1		0.00
          22		39		0		0.00
          23		38		2		0.00
          24		37		1		0.00
          25		36		3		0.02
          26		35		0		0.00
          61		81		0		0.00
          62		80		2		0.00
          63		79		4		0.07
          64		78		2		0.00
          65		77		1		0.00
          66		76		2		0.00
          67		75		0		0.00
          83		118		0		0.00
          84		117		3		0.02
          85		116		2		0.00
          86		115		0		0.00
          87		114		0		0.00
          88		113		2		0.00
          89		112		4		0.07
          90		111		0		0.00
          91		110		1		0.00
     *    92		109		2		0.00
          93		106		2		0.00
          94		105		2		0.00
          95		104		4		0.07
#
# BPAIRS 41
# avg substitutions per BP  1.3
# BPAIRS expected to covary 0.3 +/- 0.5
# BPAIRS observed to covary 1
#
# RMs = 4 L = 135

# RM_HELIX NESTED 12-26 35-49, nbp = 14 nbp_cov = 0
# aggregated NONE
NESTED  :::::::::::<<<<-<<<<<<<<<<________>>>>>>>>>>->>>>::::::::::::::::::::::::::::::::::::::::::::::::::::::::::::::::::::::::::::::::::::
        :::::::::::::::::::::::::::::::::::::::::::::::::::::::::::::::::::::::::::::::::::::::::::::::::::::::::::::::::::::::::::::::::::::
NESTED  :::::::::::<<<<-<<<<<<<<<<________>>>>>>>>>>->>>>::::::::::::::::::::::::::::::::::::::::::::::::::::::::::::::::::::::::::::::::::::::
        :::::::::::::::::::::::::::::::::::::::::::::::::::::::::::::::::::::::::::::::::::::::::::::::::::::::::::::::::::::::::::::::::::::::

# RM_HELIX NESTED 1-7 52-58, nbp = 7 nbp_cov = 0
# aggregated NONE
NESTED  <<<<<<<____________________________________________>>>>>>>:::::::::::::::::::::::::::::::::::::::::::::::::::::::::::::::::::::::::::
        :::::::::::::::::::::::::::::::::::::::::::::::::::::::::::::::::::::::::::::::::::::::::::::::::::::::::::::::::::::::::::::::::::::
NESTED  <<<<<<<____________________________________________>>>>>>>:::::::::::::::::::::::::::::::::::::::::::::::::::::::::::::::::::::::::::::
        :::::::::::::::::::::::::::::::::::::::::::::::::::::::::::::::::::::::::::::::::::::::::::::::::::::::::::::::::::::::::::::::::::::::

# RM_HELIX NESTED 61-67 75-81, nbp = 7 nbp_cov = 0
# aggregated NONE
NESTED  ::::::::::::::::::::::::::::::::::::::::::::::::::::::::::::<<<<<<<_______>>>>>>>::::::::::::::::::::::::::::::::::::::::::::::::::::
        :::::::::::::::::::::::::::::::::::::::::::::::::::::::::::::::::::::::::::::::::::::::::::::::::::::::::::::::::::::::::::::::::::::
NESTED  ::::::::::::::::::::::::::::::::::::::::::::::::::::::::::::<<<<<<<_______>>>>>>>::::::::::::::::::::::::::::::::::::::::::::::::::::::
        :::::::::::::::::::::::::::::::::::::::::::::::::::::::::::::::::::::::::::::::::::::::::::::::::::::::::::::::::::::::::::::::::::::::

# RM_HELIX NESTED 83-95 104-118, nbp = 13 nbp_cov = 1
# aggregated NONE
NESTED  ::::::::::::::::::::::::::::::::::::::::::::::::::::::::::::::::::::::::::::::::::<<<<<<<<<<<<<________>>>>>>>>>>>>>:::::::::::::::::
        :::::::::::::::::::::::::::::::::::::::::::::::::::::::::::::::::::::::::::::::::::::::::::<______________>::::::::::::::::::::::::::
NESTED  ::::::::::::::::::::::::::::::::::::::::::::::::::::::::::::::::::::::::::::::::::<<<<<<<<<<<<<________>>>-->>>>>>>>>>:::::::::::::::::
        :::::::::::::::::::::::::::::::::::::::::::::::::::::::::::::::::::::::::::::::::::::::::::<________________>::::::::::::::::::::::::::
# MSA RF00092_SNORA63 alen=133 nseq=8 time=7.78 secs

#-------------------------------------------------------------------------------------------------------
# MSA RF00093_SNORD18 nseq 16 (16) alen 82 (102) avgid 68.62 (68.26) nbpairs 4 (4)
# Two-set statistical test (one test for annotated basepairs, another for all other pairs)
#
#
# Method Target_E-val [cov_min,cov_max] [FP | TP True Found | Sen PPV F] 
# GTp    0.05         [-7.91,10.96]     [0 | 0 4 0 | 0.00 0.00 0.00] 
#
#       left_pos       right_pos        score          E-value           pvalue       substitutions      power
#--------------------------------------------------------------------------------------------------------------
no significant pairs

# The given structure

# Power analysis of given structure 
#
# Powertype = SINGLE SUBSTITUTIONS
# covary  left_pos      right_pos    substitutions      power
#----------------------------------------------------------------
          1		102		10		0.32
          2		101		15		0.47
          3		100		10		0.32
          4		99		11		0.35
#
# BPAIRS 4
# avg substitutions per BP  11.5
# BPAIRS expected to covary 1.5 +/- 1.0
# BPAIRS observed to covary 0
#
# RMs = 1 L = 102

# RM_HELIX NESTED 1-4 99-102, nbp = 4 nbp_cov = 0
# aggregated NONE
NESTED  <<<<__________________________________________________________________________>>>>
        ::::::::::::::::::::::::::::::::::::::::::::::::::::::::::::::::::::::::::::::::::
NESTED  <<<<______________________________________________________________________________________________>>>>
        ::::::::::::::::::::::::::::::::::::::::::::::::::::::::::::::::::::::::::::::::::::::::::::::::::::::
# Number of covarying pairs = 0

#
# Method Target_E-val [cov_min,cov_max] [FP | TP True Found | Sen PPV F] 
# GTp    0.05         [-7.91,10.96]     [0 | 0 8 0 | 0.00 0.00 0.00] 
#

# The predicted CaCoFold structure

# Power analysis of CaCoFold structure 
#
# Powertype = SINGLE SUBSTITUTIONS
# covary  left_pos      right_pos    substitutions      power
#----------------------------------------------------------------
          21		54		7		0.20
          22		53		3		0.02
          23		52		5		0.11
          24		51		4		0.07
          25		41		2		0.00
          26		40		0		0.00
          27		39		1		0.00
          28		38		2		0.00
#
# BPAIRS 8
# avg substitutions per BP  3.0
# BPAIRS expected to covary 0.4 +/- 0.6
# BPAIRS observed to covary 0
#
# RMs = 1 L = 102

# RM_HELIX NESTED 21-28 38-54, nbp = 8 nbp_cov = 0
# aggregated NONE
NESTED  :::::::::::::::::::<<<<<<<<_________>>>>>>>>::::::::::::::::::::::::::::::::::::::
        ::::::::::::::::::::::::::::::::::::::::::::::::::::::::::::::::::::::::::::::::::
NESTED  ::::::::::::::::::::<<<<<<<<_________>>>>--------->>>>::::::::::::::::::::::::::::::::::::::::::::::::
        ::::::::::::::::::::::::::::::::::::::::::::::::::::::::::::::::::::::::::::::::::::::::::::::::::::::
# MSA RF00093_SNORD18 alen=82 nseq=16 time=3.15 secs

#-------------------------------------------------------------------------------------------------------
# MSA RF00094_HDV_ribozyme nseq 33 (33) alen 99 (115) avgid 72.18 (71.81) nbpairs 31 (31)
# Two-set statistical test (one test for annotated basepairs, another for all other pairs)
#
#
# Method Target_E-val [cov_min,cov_max] [FP | TP True Found | Sen PPV F] 
# GTp    0.05         [-9.95,26.77]     [0 | 2 31 2 | 6.45 100.00 12.12] 
#
#       left_pos       right_pos        score          E-value           pvalue       substitutions      power
#--------------------------------------------------------------------------------------------------------------
*	      56	      97	21.51587	0.0162956	0.000525665	2		0.00
*	      57	      96	21.51587	0.0162956	0.000525665	2		0.00

# The given structure

# Power analysis of given structure 
#
# Powertype = SINGLE SUBSTITUTIONS
# covary  left_pos      right_pos    substitutions      power
#----------------------------------------------------------------
          3		48		1		0.00
          4		47		0		0.00
          5		46		2		0.00
          6		45		2		0.00
          7		44		3		0.02
          8		43		0		0.00
          9		42		2		0.00
          12		113		5		0.11
          13		112		0		0.00
          14		111		4		0.07
          15		110		4		0.07
          17		109		3		0.02
          18		108		0		0.00
          19		107		2		0.00
          28		41		2		0.00
          29		40		0		0.00
          30		39		0		0.00
          32		50		1		0.00
          33		49		0		0.00
          55		98		0		0.00
     *    56		97		2		0.00
     *    57		96		2		0.00
          58		95		2		0.00
          59		93		0		0.00
          60		92		3		0.02
          61		89		2		0.00
          62		88		5		0.11
          65		83		2		0.00
          66		81		2		0.00
          67		80		3		0.02
          69		76		6		0.16
#
# BPAIRS 31
# avg substitutions per BP  1.9
# BPAIRS expected to covary 0.6 +/- 0.7
# BPAIRS observed to covary 2
#
# RMs = 6 L = 115

# RM_HELIX NESTED 28-30 39-41, nbp = 3 nbp_cov = 0
# aggregated NONE
NESTED  :::::::::::::::::::::<<<________>>>::::::::::::::::::::::::::::::::::::::::::::::::::::::::::::::::
        :::::::::::::::::::::::::::::::::::::::::::::::::::::::::::::::::::::::::::::::::::::::::::::::::::
NESTED  :::::::::::::::::::::::::::<<<________>>>::::::::::::::::::::::::::::::::::::::::::::::::::::::::::::::::::::::::::
        :::::::::::::::::::::::::::::::::::::::::::::::::::::::::::::::::::::::::::::::::::::::::::::::::::::::::::::::::::

# RM_HELIX NESTED 3-9 42-48, nbp = 7 nbp_cov = 0
# aggregated NONE
NESTED  ::<<<<<<<__________________________>>>>>>>:::::::::::::::::::::::::::::::::::::::::::::::::::::::::
        :::::::::::::::::::::::::::::::::::::::::::::::::::::::::::::::::::::::::::::::::::::::::::::::::::
NESTED  ::<<<<<<<________________________________>>>>>>>:::::::::::::::::::::::::::::::::::::::::::::::::::::::::::::::::::
        :::::::::::::::::::::::::::::::::::::::::::::::::::::::::::::::::::::::::::::::::::::::::::::::::::::::::::::::::::

# RM_HELIX NESTED 65-69 76-83, nbp = 4 nbp_cov = 0
# aggregated NONE
NESTED  :::::::::::::::::::::::::::::::::::::::::::::::::::::::::<<<-<____>->>>::::::::::::::::::::::::::::
        :::::::::::::::::::::::::::::::::::::::::::::::::::::::::::::::::::::::::::::::::::::::::::::::::::
NESTED  ::::::::::::::::::::::::::::::::::::::::::::::::::::::::::::::::<<<-<______>--->>->::::::::::::::::::::::::::::::::
        :::::::::::::::::::::::::::::::::::::::::::::::::::::::::::::::::::::::::::::::::::::::::::::::::::::::::::::::::::

# RM_HELIX NESTED 55-62 88-98, nbp = 8 nbp_cov = 2
# aggregated NONE
NESTED  ::::::::::::::::::::::::::::::::::::::::::::::::<<<<<<<<_________________>>>>->>>>:::::::::::::::::
        :::::::::::::::::::::::::::::::::::::::::::::::::<<____________________________>>::::::::::::::::::
NESTED  ::::::::::::::::::::::::::::::::::::::::::::::::::::::<<<<<<<<_________________________>>-->>->>>>:::::::::::::::::
        :::::::::::::::::::::::::::::::::::::::::::::::::::::::<<______________________________________>>::::::::::::::::::

# RM_HELIX PK 32-33 49-50, nbp = 2 nbp_cov = 0
# aggregated NONE
PK      :::::::::::::::::::::::::<<_______________>>:::::::::::::::::::::::::::::::::::::::::::::::::::::::
        :::::::::::::::::::::::::::::::::::::::::::::::::::::::::::::::::::::::::::::::::::::::::::::::::::
PK      :::::::::::::::::::::::::::::::<<_______________>>:::::::::::::::::::::::::::::::::::::::::::::::::::::::::::::::::
        :::::::::::::::::::::::::::::::::::::::::::::::::::::::::::::::::::::::::::::::::::::::::::::::::::::::::::::::::::

# RM_HELIX PK 12-19 107-113, nbp = 7 nbp_cov = 0
# aggregated NONE
PK      :::::::::::<<<<-<<<_______________________________________________________________________>>>>>>>::
        :::::::::::::::::::::::::::::::::::::::::::::::::::::::::::::::::::::::::::::::::::::::::::::::::::
PK      :::::::::::<<<<-<<<_______________________________________________________________________________________>>>>>>>::
        :::::::::::::::::::::::::::::::::::::::::::::::::::::::::::::::::::::::::::::::::::::::::::::::::::::::::::::::::::
# Number of covarying pairs = 2

#
# Method Target_E-val [cov_min,cov_max] [FP | TP True Found | Sen PPV F] 
# GTp    0.05         [-9.95,26.77]     [0 | 2 128 2 | 1.56 100.00 3.08] 
#
# in_fold in_given   left_pos       right_pos      score           E-value    pvalue       substitutions      power
#-----------------------------------------------------------------------------------------------------------------------
*	*	        56	        97	21.51587	0.0162956	0.000525665	2		0.00
*	*	        57	        96	21.51587	0.0162956	0.000525665	2		0.00

# The predicted CaCoFold structure

# Power analysis of CaCoFold structure 
#
# Powertype = SINGLE SUBSTITUTIONS
# covary  left_pos      right_pos    substitutions      power
#----------------------------------------------------------------
          11		115		6		0.16
          12		114		4		0.07
          13		113		4		0.07
          14		112		2		0.00
          15		111		4		0.07
          16		110		2		0.00
          17		109		3		0.02
          18		108		0		0.00
          19		107		2		0.00
          20		106		0		0.00
          30		104		0		0.00
          31		103		0		0.00
          32		102		2		0.00
          33		101		4		0.07
          40		52		0		0.00
          41		51		1		0.00
          42		50		1		0.00
          43		49		0		0.00
          55		98		0		0.00
     *    56		97		2		0.00
     *    57		96		2		0.00
          58		95		2		0.00
          59		93		0		0.00
          60		92		3		0.02
          61		89		2		0.00
          62		88		5		0.11
          65		81		2		0.00
          66		80		2		0.00
          67		79		4		0.07
          68		76		6		0.16
#
# BPAIRS 30
# avg substitutions per BP  2.2
# BPAIRS expected to covary 0.8 +/- 0.8
# BPAIRS observed to covary 2
#
# RMs = 8 L = 115

# RM_HELIX NESTED 40-43 49-52, nbp = 4 nbp_cov = 0
# aggregated NONE
NESTED  :::::::::::::::::::::::::::::::::<<<<_____>>>>:::::::::::::::::::::::::::::::::::::::::::::::::::::
        :::::::::::::::::::::::::::::::::::::::::::::::::::::::::::::::::::::::::::::::::::::::::::::::::::
NESTED  :::::::::::::::::::::::::::::::::::::::<<<<_____>>>>:::::::::::::::::::::::::::::::::::::::::::::::::::::::::::::::
        :::::::::::::::::::::::::::::::::::::::::::::::::::::::::::::::::::::::::::::::::::::::::::::::::::::::::::::::::::

# RM_HELIX NESTED 65-68 76-81, nbp = 4 nbp_cov = 0
# aggregated NONE
NESTED  :::::::::::::::::::::::::::::::::::::::::::::::::::::::::<<<<_____>>>>:::::::::::::::::::::::::::::
        :::::::::::::::::::::::::::::::::::::::::::::::::::::::::::::::::::::::::::::::::::::::::::::::::::
NESTED  ::::::::::::::::::::::::::::::::::::::::::::::::::::::::::::::::<<<<_______>-->>>::::::::::::::::::::::::::::::::::
        :::::::::::::::::::::::::::::::::::::::::::::::::::::::::::::::::::::::::::::::::::::::::::::::::::::::::::::::::::

# RM_HELIX NESTED 55-62 88-98, nbp = 8 nbp_cov = 2
# aggregated NONE
NESTED  ::::::::::::::::::::::::::::::::::::::::::::::::<<<<<<<<_________________>>>>->>>>:::::::::::::::::
        :::::::::::::::::::::::::::::::::::::::::::::::::<<____________________________>>::::::::::::::::::
NESTED  ::::::::::::::::::::::::::::::::::::::::::::::::::::::<<<<<<<<_________________________>>-->>->>>>:::::::::::::::::
        :::::::::::::::::::::::::::::::::::::::::::::::::::::::<<______________________________________>>::::::::::::::::::

# RM_HELIX NESTED 30-33 101-104, nbp = 4 nbp_cov = 0
# aggregated NONE
NESTED  :::::::::::::::::::::::<<<<_________________________________________________________>>>>:::::::::::
        :::::::::::::::::::::::::::::::::::::::::::::::::::::::::::::::::::::::::::::::::::::::::::::::::::
NESTED  :::::::::::::::::::::::::::::<<<<___________________________________________________________________>>>>:::::::::::
        :::::::::::::::::::::::::::::::::::::::::::::::::::::::::::::::::::::::::::::::::::::::::::::::::::::::::::::::::::

# RM_HELIX NESTED 11-20 106-115, nbp = 10 nbp_cov = 0
# aggregated NONE
NESTED  ::::::::::<<<<<<<<<<_____________________________________________________________________>>>>>>>>>>
        :::::::::::::::::::::::::::::::::::::::::::::::::::::::::::::::::::::::::::::::::::::::::::::::::::
NESTED  ::::::::::<<<<<<<<<<_____________________________________________________________________________________>>>>>>>>>>
        :::::::::::::::::::::::::::::::::::::::::::::::::::::::::::::::::::::::::::::::::::::::::::::::::::::::::::::::::::

# RM_IL C-loop 21-29 105-105, nbp = 0 nbp_cov = 0 nhl_b_cov 0/2
# aggregated NONE
RM_IL   ::::::::::::::::::::xxx:::::::::::::::::::::::::::::::::::::::::::::::::::::::::::::::::x:::::::::: C-loop
RM_IL   ::::::::::::::::::::x::::::xx:::::::::::::::::::::::::::::::::::::::::::::::::::::::::::::::::::::::::::x:::::::::: C-loop

# RM_J3 J3_typeA.rot-2S 34-39 53-54 99-100, nbp = 0 nbp_cov = 0 nhl_b_cov 1/3
# aggregated NONE
RM_J3   :::::::::::::::::::::::::::xxxxxx:::::::::::::xx::::::::::::::::::::::::::::::::::XX::::::::::::::: J3_typeA.rot-2S
RM_J3   :::::::::::::::::::::::::::::::::xxxxxx:::::::::::::xx::::::::::::::::::::::::::::::::::::::::::::xx::::::::::::::: J3_typeA.rot-2S

# RM_IL C-loop.rot 63-63 83-87, nbp = 0 nbp_cov = 0 nhl_b_cov 1/2
# aggregated NONE
RM_IL   ::::::::::::::::::::::::::::::::::::::::::::::::::::::::X:::::::::::::xxx:::::::::::::::::::::::::: C-loop.rot
RM_IL   ::::::::::::::::::::::::::::::::::::::::::::::::::::::::::::::x:::::::::::::::::::x::xx:::::::::::::::::::::::::::: C-loop.rot
# MSA RF00094_HDV_ribozyme alen=99 nseq=33 time=3.90 secs

#-------------------------------------------------------------------------------------------------------
# MSA RF00095_snoPyro_CD nseq 25 (25) alen 59 (63) avgid 60.12 (59.96) nbpairs 3 (3)
# Two-set statistical test (one test for annotated basepairs, another for all other pairs)
#
#
# Method Target_E-val [cov_min,cov_max] [FP | TP True Found | Sen PPV F] 
# GTp    0.05         [-8.91,28.88]     [0 | 2 3 2 | 66.67 100.00 80.00] 
#
#       left_pos       right_pos        score          E-value           pvalue       substitutions      power
#--------------------------------------------------------------------------------------------------------------
*	       3	      61	28.87762	1.55738e-06	5.19127e-07	13		0.42
*	       2	      62	19.44911	0.00142432	0.000474773	15		0.47

# The given structure

# Power analysis of given structure 
#
# Powertype = SINGLE SUBSTITUTIONS
# covary  left_pos      right_pos    substitutions      power
#----------------------------------------------------------------
          1		63		19		0.57
     *    2		62		15		0.47
     *    3		61		13		0.42
#
# BPAIRS 3
# avg substitutions per BP  15.7
# BPAIRS expected to covary 1.5 +/- 0.9
# BPAIRS observed to covary 2
#
# RMs = 1 L = 63

# RM_HELIX NESTED 1-3 61-63, nbp = 3 nbp_cov = 2
# aggregated NONE
NESTED  <<<_____________________________________________________>>>
        :<<_____________________________________________________>>:
NESTED  <<<_________________________________________________________>>>
        :<<_________________________________________________________>>:
# Number of covarying pairs = 2

#
# Method Target_E-val [cov_min,cov_max] [FP | TP True Found | Sen PPV F] 
# GTp    0.05         [-8.91,28.88]     [0 | 2 76 2 | 2.63 100.00 5.13] 
#
# in_fold in_given   left_pos       right_pos      score           E-value    pvalue       substitutions      power
#-----------------------------------------------------------------------------------------------------------------------
*	*	         3	        61	28.87762	1.55738e-06	5.19127e-07	13		0.42
*	*	         2	        62	19.44911	0.00142432	0.000474773	15		0.47

# The predicted CaCoFold structure

# Power analysis of CaCoFold structure 
#
# Powertype = SINGLE SUBSTITUTIONS
# covary  left_pos      right_pos    substitutions      power
#----------------------------------------------------------------
          1		63		19		0.57
     *    2		62		15		0.47
     *    3		61		13		0.42
          10		57		0		0.00
          13		56		14		0.45
          14		55		15		0.47
          15		54		9		0.28
          16		53		8		0.24
          17		52		4		0.07
          18		51		9		0.28
          19		50		6		0.16
          20		49		7		0.20
          21		48		15		0.47
          22		47		11		0.35
          23		46		11		0.35
          24		45		18		0.55
          26		44		5		0.11
          27		43		0		0.00
#
# BPAIRS 18
# avg substitutions per BP  9.9
# BPAIRS expected to covary 5.5 +/- 1.8
# BPAIRS observed to covary 2
#
# RMs = 4 L = 63

# RM_HELIX NESTED 10-27 43-57, nbp = 15 nbp_cov = 0
# aggregated NONE
NESTED  :::::::::<--<<<<<<<<<<<<<<____________>>>>>>>>>>>>>>>::::::
        :::::::::::::::::::::::::::::::::::::::::::::::::::::::::::
NESTED  :::::::::<--<<<<<<<<<<<<-<<_______________>>>>>>>>>>>>>>>::::::
        :::::::::::::::::::::::::::::::::::::::::::::::::::::::::::::::

# RM_HELIX NESTED 1-3 61-63, nbp = 3 nbp_cov = 2
# aggregated NONE
NESTED  <<<_____________________________________________________>>>
        :<<_____________________________________________________>>:
NESTED  <<<_________________________________________________________>>>
        :<<_________________________________________________________>>:

# RM_IL K-turn.rot 4-9 58-60, nbp = 0 nbp_cov = 0 nhl_b_cov 1/2
# aggregated NONE
RM_IL   :::XXXXXX::::::::::::::::::::::::::::::::::::::::::::xxx::: K-turn.rot
RM_IL   :::xxxxxx::::::::::::::::::::::::::::::::::::::::::::::::xxx::: K-turn.rot

# RM_BL AA-bulge 11-12 57-56, nbp = 0 nbp_cov = 0 nhl_b_cov 1/2
# aggregated NONE
RM_BL   ::::::::::XX:::::::::::::::::::::::::::::::::::::::zz:::::: AA-bulge
RM_BL   ::::::::::xx:::::::::::::::::::::::::::::::::::::::::::zz:::::: AA-bulge
# MSA RF00095_snoPyro_CD alen=59 nseq=25 time=1.46 secs

#-------------------------------------------------------------------------------------------------------
# MSA RF00096_U8 nseq 55 (55) alen 136 (189) avgid 67.33 (65.71) nbpairs 24 (24)
# Two-set statistical test (one test for annotated basepairs, another for all other pairs)
#
#
# Method Target_E-val [cov_min,cov_max] [FP | TP True Found | Sen PPV F] 
# GTp    0.05         [-9.95,63.15]     [0 | 6 24 6 | 25.00 100.00 40.00] 
#
#       left_pos       right_pos        score          E-value           pvalue       substitutions      power
#--------------------------------------------------------------------------------------------------------------
*	     142	     168	63.14632	4.43254e-06	1.84689e-07	26		0.69
*	      36	      47	59.41725	1.25617e-05	5.23406e-07	11		0.35
*	     143	     167	52.98673	7.71384e-05	3.2141e-06	19		0.57
*	      33	      51	39.68619	0.00322455	0.000134356	23		0.64
*	      37	      46	32.50466	0.0210458	0.000876906	14		0.45
*	     141	     169	29.63216	0.0376471	0.00156863	27		0.70

# The given structure

# Power analysis of given structure 
#
# Powertype = SINGLE SUBSTITUTIONS
# covary  left_pos      right_pos    substitutions      power
#----------------------------------------------------------------
          26		58		6		0.16
          27		57		8		0.24
          28		56		6		0.16
          31		53		8		0.24
     *    33		51		23		0.64
          34		49		7		0.20
          35		48		8		0.24
     *    36		47		11		0.35
     *    37		46		14		0.45
          93		125		7		0.20
          94		124		8		0.24
          96		121		24		0.66
          97		119		22		0.63
          98		118		26		0.69
          103		112		1		0.00
          132		176		19		0.57
          133		175		19		0.57
          134		171		22		0.63
          140		170		17		0.52
     *    141		169		27		0.70
     *    142		168		26		0.69
     *    143		167		19		0.57
          144		166		4		0.07
          145		165		11		0.35
#
# BPAIRS 24
# avg substitutions per BP  14.3
# BPAIRS expected to covary 9.8 +/- 2.2
# BPAIRS observed to covary 6
#
# RMs = 3 L = 189

# RM_HELIX NESTED 26-37 46-58, nbp = 9 nbp_cov = 3
# aggregated NONE
NESTED  :::::::::::::::::::::::<<<-<<<<<<____>>>>>>>>>::::::::::::::::::::::::::::::::::::::::::::::::::::::::::::::::::::::::::::::::::::::::::
        ::::::::::::::::::::::::::::<--<<____>>-->::::::::::::::::::::::::::::::::::::::::::::::::::::::::::::::::::::::::::::::::::::::::::::::
NESTED  :::::::::::::::::::::::::<<<--<-<<<<<________>>>>->->-->>>:::::::::::::::::::::::::::::::::::::::::::::::::::::::::::::::::::::::::::::::::::::::::::::::::::::::::::::::::::::::::::::::::::
        ::::::::::::::::::::::::::::::::<--<<________>>--->::::::::::::::::::::::::::::::::::::::::::::::::::::::::::::::::::::::::::::::::::::::::::::::::::::::::::::::::::::::::::::::::::::::::::

# RM_HELIX NESTED 93-103 112-125, nbp = 6 nbp_cov = 0
# aggregated NONE
NESTED  ::::::::::::::::::::::::::::::::::::::::::::::::::::::::::::::::::::::::::<<-<<<<____>->>>->>:::::::::::::::::::::::::::::::::::::::::::
        ::::::::::::::::::::::::::::::::::::::::::::::::::::::::::::::::::::::::::::::::::::::::::::::::::::::::::::::::::::::::::::::::::::::::
NESTED  ::::::::::::::::::::::::::::::::::::::::::::::::::::::::::::::::::::::::::::::::::::::::::::<<-<<<----<________>----->>->-->>::::::::::::::::::::::::::::::::::::::::::::::::::::::::::::::::
        :::::::::::::::::::::::::::::::::::::::::::::::::::::::::::::::::::::::::::::::::::::::::::::::::::::::::::::::::::::::::::::::::::::::::::::::::::::::::::::::::::::::::::::::::::::::::::::

# RM_HELIX NESTED 132-145 165-176, nbp = 9 nbp_cov = 3
# aggregated NONE
NESTED  ::::::::::::::::::::::::::::::::::::::::::::::::::::::::::::::::::::::::::::::::::::::::::::::::<<<<<<<<<___________>>>>>>>>>:::::::::::
        ::::::::::::::::::::::::::::::::::::::::::::::::::::::::::::::::::::::::::::::::::::::::::::::::::::<<<_______________>>>:::::::::::::::
NESTED  :::::::::::::::::::::::::::::::::::::::::::::::::::::::::::::::::::::::::::::::::::::::::::::::::::::::::::::::::::::::::::::::::::<<<-----<<<<<<___________________>>>>>>>--->>:::::::::::::
        ::::::::::::::::::::::::::::::::::::::::::::::::::::::::::::::::::::::::::::::::::::::::::::::::::::::::::::::::::::::::::::::::::::::::::::<<<_______________________>>>::::::::::::::::::::
# Number of covarying pairs = 6

#
# Method Target_E-val [cov_min,cov_max] [FP | TP True Found | Sen PPV F] 
# GTp    0.05         [-9.95,63.15]     [0 | 6 168 6 | 3.57 100.00 6.90] 
#
# in_fold in_given   left_pos       right_pos      score           E-value    pvalue       substitutions      power
#-----------------------------------------------------------------------------------------------------------------------
*	*	       142	       168	63.14632	4.43254e-06	1.84689e-07	26		0.69
*	*	        36	        47	59.41725	1.25617e-05	5.23406e-07	11		0.35
*	*	       143	       167	52.98673	7.71384e-05	3.2141e-06	19		0.57
*	*	        33	        51	39.68619	0.00322455	0.000134356	23		0.64
*	*	        37	        46	32.50466	0.0210458	0.000876906	14		0.45
*	*	       141	       169	29.63216	0.0376471	0.00156863	27		0.70

# The predicted CaCoFold structure

# Power analysis of CaCoFold structure 
#
# Powertype = SINGLE SUBSTITUTIONS
# covary  left_pos      right_pos    substitutions      power
#----------------------------------------------------------------
          5		28		4		0.07
          6		27		5		0.11
          7		26		4		0.07
          8		25		8		0.24
          10		24		10		0.32
          11		23		15		0.47
          12		22		3		0.02
          13		21		2		0.00
          31		53		8		0.24
     *    33		51		23		0.64
          34		49		7		0.20
          35		48		8		0.24
     *    36		47		11		0.35
     *    37		46		14		0.45
          93		125		7		0.20
          94		124		8		0.24
          95		123		11		0.35
          96		121		24		0.66
          97		119		22		0.63
          98		118		26		0.69
          103		117		9		0.28
          128		178		17		0.52
          130		177		24		0.66
          132		176		19		0.57
          133		175		19		0.57
          134		171		22		0.63
          140		170		17		0.52
     *    141		169		27		0.70
     *    142		168		26		0.69
     *    143		167		19		0.57
          144		166		4		0.07
          145		165		11		0.35
          147		164		17		0.52
#
# BPAIRS 33
# avg substitutions per BP  13.7
# BPAIRS expected to covary 12.9 +/- 2.5
# BPAIRS observed to covary 6
#
# RMs = 6 L = 189

# RM_HELIX NESTED 5-13 21-28, nbp = 8 nbp_cov = 0
# aggregated NONE
NESTED  ::::<<<<<<<<______>>>>>>>>::::::::::::::::::::::::::::::::::::::::::::::::::::::::::::::::::::::::::::::::::::::::::::::::::::::::::::::
        ::::::::::::::::::::::::::::::::::::::::::::::::::::::::::::::::::::::::::::::::::::::::::::::::::::::::::::::::::::::::::::::::::::::::
NESTED  ::::<<<<-<<<<_______>>>>>>>>:::::::::::::::::::::::::::::::::::::::::::::::::::::::::::::::::::::::::::::::::::::::::::::::::::::::::::::::::::::::::::::::::::::::::::::::::::::::::::::::::
        :::::::::::::::::::::::::::::::::::::::::::::::::::::::::::::::::::::::::::::::::::::::::::::::::::::::::::::::::::::::::::::::::::::::::::::::::::::::::::::::::::::::::::::::::::::::::::::

# RM_HELIX NESTED 31-37 46-53, nbp = 6 nbp_cov = 3
# aggregated NONE
NESTED  :::::::::::::::::::::::::::<<<<<<____>>>>>>:::::::::::::::::::::::::::::::::::::::::::::::::::::::::::::::::::::::::::::::::::::::::::::
        ::::::::::::::::::::::::::::<--<<____>>-->::::::::::::::::::::::::::::::::::::::::::::::::::::::::::::::::::::::::::::::::::::::::::::::
NESTED  ::::::::::::::::::::::::::::::<-<<<<<________>>>>->->::::::::::::::::::::::::::::::::::::::::::::::::::::::::::::::::::::::::::::::::::::::::::::::::::::::::::::::::::::::::::::::::::::::::
        ::::::::::::::::::::::::::::::::<--<<________>>--->::::::::::::::::::::::::::::::::::::::::::::::::::::::::::::::::::::::::::::::::::::::::::::::::::::::::::::::::::::::::::::::::::::::::::

# RM_HELIX NESTED 93-103 117-125, nbp = 7 nbp_cov = 0
# aggregated NONE
NESTED  ::::::::::::::::::::::::::::::::::::::::::::::::::::::::::::::::::::::::::<<<<<<<_____>>>>>>>:::::::::::::::::::::::::::::::::::::::::::
        ::::::::::::::::::::::::::::::::::::::::::::::::::::::::::::::::::::::::::::::::::::::::::::::::::::::::::::::::::::::::::::::::::::::::
NESTED  ::::::::::::::::::::::::::::::::::::::::::::::::::::::::::::::::::::::::::::::::::::::::::::<<<<<<----<_____________>>>->->>>::::::::::::::::::::::::::::::::::::::::::::::::::::::::::::::::
        :::::::::::::::::::::::::::::::::::::::::::::::::::::::::::::::::::::::::::::::::::::::::::::::::::::::::::::::::::::::::::::::::::::::::::::::::::::::::::::::::::::::::::::::::::::::::::::

# RM_HELIX NESTED 128-147 164-178, nbp = 12 nbp_cov = 3
# aggregated NONE
NESTED  ::::::::::::::::::::::::::::::::::::::::::::::::::::::::::::::::::::::::::::::::::::::::::::::<<<<<<<<<<<<_________>>>>>>>>>>>>:::::::::
        ::::::::::::::::::::::::::::::::::::::::::::::::::::::::::::::::::::::::::::::::::::::::::::::::::::<<<_______________>>>:::::::::::::::
NESTED  :::::::::::::::::::::::::::::::::::::::::::::::::::::::::::::::::::::::::::::::::::::::::::::::::::::::::::::::::::::::::::::::<-<-<<<-----<<<<<<-<________________>>>>>>>>--->>>>:::::::::::
        ::::::::::::::::::::::::::::::::::::::::::::::::::::::::::::::::::::::::::::::::::::::::::::::::::::::::::::::::::::::::::::::::::::::::::::<<<_______________________>>>::::::::::::::::::::

# RM_HL GAGUA_pentaloop 107-112, nbp = 0 nbp_cov = 0 nhl_b_cov 0/1
# aggregated NONE
RM_HL   :::::::::::::::::::::::::::::::::::::::::::::::::::::::::::::::::::::::::::::::::xxxxx:::::::::::::::::::::::::::::::::::::::::::::::::: GAGUA_pentaloop
RM_HL   ::::::::::::::::::::::::::::::::::::::::::::::::::::::::::::::::::::::::::::::::::::::::::::::::::::::::::xxxx:x::::::::::::::::::::::::::::::::::::::::::::::::::::::::::::::::::::::::::::: GAGUA_pentaloop

# RM_HL UNCG-tetraloop 38-44, nbp = 0 nbp_cov = 0 nhl_b_cov 1/1
# aggregated NONE
RM_HL   :::::::::::::::::::::::::::::::::XXXX::::::::::::::::::::::::::::::::::::::::::::::::::::::::::::::::::::::::::::::::::::::::::::::::::: UNCG-tetraloop
RM_HL   :::::::::::::::::::::::::::::::::::::x:::xxx::::::::::::::::::::::::::::::::::::::::::::::::::::::::::::::::::::::::::::::::::::::::::::::::::::::::::::::::::::::::::::::::::::::::::::::::: UNCG-tetraloop
# MSA RF00096_U8 alen=136 nseq=55 time=7.15 secs

#-------------------------------------------------------------------------------------------------------
# MSA RF00097_snoR71 nseq 25 (25) alen 107 (108) avgid 82.03 (81.97) nbpairs 8 (8)
# Two-set statistical test (one test for annotated basepairs, another for all other pairs)
#
#
# Method Target_E-val [cov_min,cov_max] [FP | TP True Found | Sen PPV F] 
# GTp    0.05         [-9.95,18.85]     [0 | 0 8 0 | 0.00 0.00 0.00] 
#
#       left_pos       right_pos        score          E-value           pvalue       substitutions      power
#--------------------------------------------------------------------------------------------------------------
no significant pairs

# The given structure

# Power analysis of given structure 
#
# Powertype = SINGLE SUBSTITUTIONS
# covary  left_pos      right_pos    substitutions      power
#----------------------------------------------------------------
          1		108		2		0.00
          3		106		8		0.24
          4		105		3		0.02
          5		103		3		0.02
          6		102		2		0.00
          57		74		7		0.20
          58		73		4		0.07
          60		71		4		0.07
#
# BPAIRS 8
# avg substitutions per BP  4.1
# BPAIRS expected to covary 0.6 +/- 0.7
# BPAIRS observed to covary 0
#
# RMs = 2 L = 108

# RM_HELIX NESTED 57-60 71-74, nbp = 3 nbp_cov = 0
# aggregated NONE
NESTED  ::::::::::::::::::::::::::::::::::::::::::::::::::::::::<<-<__________>->>:::::::::::::::::::::::::::::::::
        :::::::::::::::::::::::::::::::::::::::::::::::::::::::::::::::::::::::::::::::::::::::::::::::::::::::::::
NESTED  ::::::::::::::::::::::::::::::::::::::::::::::::::::::::<<-<__________>->>::::::::::::::::::::::::::::::::::
        ::::::::::::::::::::::::::::::::::::::::::::::::::::::::::::::::::::::::::::::::::::::::::::::::::::::::::::

# RM_HELIX NESTED 1-6 102-108, nbp = 5 nbp_cov = 0
# aggregated NONE
NESTED  <-<<<<______________________________________________________________________________________________>>->>->
        :::::::::::::::::::::::::::::::::::::::::::::::::::::::::::::::::::::::::::::::::::::::::::::::::::::::::::
NESTED  <-<<<<_______________________________________________________________________________________________>>->>->
        ::::::::::::::::::::::::::::::::::::::::::::::::::::::::::::::::::::::::::::::::::::::::::::::::::::::::::::
# Number of covarying pairs = 0

#
# Method Target_E-val [cov_min,cov_max] [FP | TP True Found | Sen PPV F] 
# GTp    0.05         [-9.95,18.85]     [0 | 0 37 0 | 0.00 0.00 0.00] 
#

# The predicted CaCoFold structure

# Power analysis of CaCoFold structure 
#
# Powertype = SINGLE SUBSTITUTIONS
# covary  left_pos      right_pos    substitutions      power
#----------------------------------------------------------------
          5		49		2		0.00
          6		48		2		0.00
          7		47		1		0.00
          8		46		2		0.00
          9		45		5		0.11
          11		44		1		0.00
          12		43		2		0.00
          13		42		3		0.02
          14		41		4		0.07
          15		40		3		0.02
          16		36		5		0.11
          17		35		1		0.00
          18		34		3		0.02
          19		33		7		0.20
          20		32		2		0.00
          21		31		5		0.11
          22		30		7		0.20
          23		29		5		0.11
          51		81		4		0.07
          52		80		4		0.07
          53		79		5		0.11
          54		78		3		0.02
          55		77		6		0.16
          56		76		3		0.02
          57		75		10		0.32
          58		74		3		0.02
          59		73		4		0.07
          60		72		7		0.20
          61		71		3		0.02
          62		70		5		0.11
          63		69		3		0.02
          86		103		8		0.24
          87		102		4		0.07
          88		101		2		0.00
          89		100		3		0.02
          90		99		7		0.20
          91		98		1		0.00
#
# BPAIRS 37
# avg substitutions per BP  3.9
# BPAIRS expected to covary 2.7 +/- 1.5
# BPAIRS observed to covary 0
#
# RMs = 4 L = 108

# RM_HELIX NESTED 16-23 29-36, nbp = 8 nbp_cov = 0
# aggregated NONE
NESTED  :::::::::::::::<<<<<<<<_____>>>>>>>>:::::::::::::::::::::::::::::::::::::::::::::::::::::::::::::::::::::::
        :::::::::::::::::::::::::::::::::::::::::::::::::::::::::::::::::::::::::::::::::::::::::::::::::::::::::::
NESTED  :::::::::::::::<<<<<<<<_____>>>>>>>>::::::::::::::::::::::::::::::::::::::::::::::::::::::::::::::::::::::::
        ::::::::::::::::::::::::::::::::::::::::::::::::::::::::::::::::::::::::::::::::::::::::::::::::::::::::::::

# RM_HELIX NESTED 5-15 40-49, nbp = 10 nbp_cov = 0
# aggregated NONE
NESTED  ::::<<<<<-<<<<<________________________>>>>>>>>>>::::::::::::::::::::::::::::::::::::::::::::::::::::::::::
        :::::::::::::::::::::::::::::::::::::::::::::::::::::::::::::::::::::::::::::::::::::::::::::::::::::::::::
NESTED  ::::<<<<<-<<<<<________________________>>>>>>>>>>:::::::::::::::::::::::::::::::::::::::::::::::::::::::::::
        ::::::::::::::::::::::::::::::::::::::::::::::::::::::::::::::::::::::::::::::::::::::::::::::::::::::::::::

# RM_HELIX NESTED 51-63 69-81, nbp = 13 nbp_cov = 0
# aggregated NONE
NESTED  ::::::::::::::::::::::::::::::::::::::::::::::::::<<<<<<<<<<<<<_____>>>>>>>>>>>>>::::::::::::::::::::::::::
        :::::::::::::::::::::::::::::::::::::::::::::::::::::::::::::::::::::::::::::::::::::::::::::::::::::::::::
NESTED  ::::::::::::::::::::::::::::::::::::::::::::::::::<<<<<<<<<<<<<_____>>>>>>>>>>>>>:::::::::::::::::::::::::::
        ::::::::::::::::::::::::::::::::::::::::::::::::::::::::::::::::::::::::::::::::::::::::::::::::::::::::::::

# RM_HELIX NESTED 86-91 98-103, nbp = 6 nbp_cov = 0
# aggregated NONE
NESTED  :::::::::::::::::::::::::::::::::::::::::::::::::::::::::::::::::::::::::::::::::::::<<<<<<_____>>>>>>:::::
        :::::::::::::::::::::::::::::::::::::::::::::::::::::::::::::::::::::::::::::::::::::::::::::::::::::::::::
NESTED  :::::::::::::::::::::::::::::::::::::::::::::::::::::::::::::::::::::::::::::::::::::<<<<<<______>>>>>>:::::
        ::::::::::::::::::::::::::::::::::::::::::::::::::::::::::::::::::::::::::::::::::::::::::::::::::::::::::::
# MSA RF00097_snoR71 alen=107 nseq=25 time=5.44 secs

#-------------------------------------------------------------------------------------------------------
# MSA RF00099_SNORD22 nseq 49 (49) alen 126 (148) avgid 79.74 (79.49) nbpairs 4 (4)
# Two-set statistical test (one test for annotated basepairs, another for all other pairs)
#
#
# Method Target_E-val [cov_min,cov_max] [FP | TP True Found | Sen PPV F] 
# GTp    0.05         [-9.95,33.72]     [0 | 1 4 1 | 25.00 100.00 40.00] 
#
#       left_pos       right_pos        score          E-value           pvalue       substitutions      power
#--------------------------------------------------------------------------------------------------------------
*	       2	     146	33.71539	0.00120799	0.000301998	9		0.28

# The given structure

# Power analysis of given structure 
#
# Powertype = SINGLE SUBSTITUTIONS
# covary  left_pos      right_pos    substitutions      power
#----------------------------------------------------------------
          1		147		8		0.24
     *    2		146		9		0.28
          3		145		2		0.00
          4		144		8		0.24
#
# BPAIRS 4
# avg substitutions per BP  6.8
# BPAIRS expected to covary 0.8 +/- 0.8
# BPAIRS observed to covary 1
#
# RMs = 1 L = 148

# RM_HELIX NESTED 1-4 144-147, nbp = 4 nbp_cov = 1
# aggregated NONE
NESTED  <<<<_____________________________________________________________________________________________________________________>>>>:
        :<_________________________________________________________________________________________________________________________>::
NESTED  <<<<___________________________________________________________________________________________________________________________________________>>>>:
        :<_______________________________________________________________________________________________________________________________________________>::
# Number of covarying pairs = 1

#
# Method Target_E-val [cov_min,cov_max] [FP | TP True Found | Sen PPV F] 
# GTp    0.05         [-9.95,33.72]     [0 | 1 2 1 | 50.00 100.00 66.67] 
#
# in_fold in_given   left_pos       right_pos      score           E-value    pvalue       substitutions      power
#-----------------------------------------------------------------------------------------------------------------------
*	*	         2	       146	33.71539	0.00120799	0.000301998	9		0.28

# The predicted CaCoFold structure

# Power analysis of CaCoFold structure 
#
# Powertype = SINGLE SUBSTITUTIONS
# covary  left_pos      right_pos    substitutions      power
#----------------------------------------------------------------
          1		147		8		0.24
     *    2		146		9		0.28
#
# BPAIRS 2
# avg substitutions per BP  8.5
# BPAIRS expected to covary 0.5 +/- 0.6
# BPAIRS observed to covary 1
#
# RMs = 1 L = 148

# RM_HELIX NESTED 1-2 146-147, nbp = 2 nbp_cov = 1
# aggregated NONE
NESTED  <<_________________________________________________________________________________________________________________________>>:
        :<_________________________________________________________________________________________________________________________>::
NESTED  <<_______________________________________________________________________________________________________________________________________________>>:
        :<_______________________________________________________________________________________________________________________________________________>::
# MSA RF00099_SNORD22 alen=126 nseq=49 time=7.26 secs

#-------------------------------------------------------------------------------------------------------
# MSA RF00100_7SK nseq 45 (45) alen 331 (402) avgid 81.73 (80.84) nbpairs 87 (87)
# Two-set statistical test (one test for annotated basepairs, another for all other pairs)
#
#
# Method Target_E-val [cov_min,cov_max] [FP | TP True Found | Sen PPV F] 
# GTp    0.05         [-9.95,42.80]     [0 | 1 87 1 | 1.15 100.00 2.27] 
#
#       left_pos       right_pos        score          E-value           pvalue       substitutions      power
#--------------------------------------------------------------------------------------------------------------
*	     377	     387	35.15032	0.0386599	0.000444367	7		0.20

# The given structure

# Power analysis of given structure 
#
# Powertype = SINGLE SUBSTITUTIONS
# covary  left_pos      right_pos    substitutions      power
#----------------------------------------------------------------
          1		123		4		0.07
          2		122		2		0.00
          3		121		2		0.00
          5		117		2		0.00
          6		116		2		0.00
          7		115		1		0.00
          8		114		6		0.16
          10		113		2		0.00
          11		112		2		0.00
          13		111		4		0.07
          15		108		4		0.07
          16		107		2		0.00
          20		103		0		0.00
          21		102		2		0.00
          26		100		1		0.00
          27		99		0		0.00
          28		98		4		0.07
          29		96		5		0.11
          30		95		2		0.00
          31		94		2		0.00
          32		93		7		0.20
          33		92		9		0.28
          35		91		5		0.11
          36		90		3		0.02
          39		85		1		0.00
          40		84		7		0.20
          43		81		3		0.02
          44		80		6		0.16
          45		79		1		0.00
          48		78		0		0.00
          49		77		1		0.00
          50		76		0		0.00
          51		75		1		0.00
          52		72		4		0.07
          53		71		0		0.00
          54		70		5		0.11
          131		206		13		0.42
          132		205		5		0.11
          133		197		7		0.20
          134		196		9		0.28
          135		195		6		0.16
          136		193		5		0.11
          137		161		2		0.00
          138		160		6		0.16
          139		159		2		0.00
          140		158		5		0.11
          142		157		1		0.00
          143		156		3		0.02
          163		188		9		0.28
          164		187		13		0.42
          165		186		9		0.28
          170		181		6		0.16
          171		180		5		0.11
          172		179		7		0.20
          259		342		8		0.24
          260		340		9		0.28
          261		339		4		0.07
          267		335		7		0.20
          268		334		7		0.20
          270		332		4		0.07
          271		331		5		0.11
          272		330		5		0.11
          273		329		7		0.20
          274		328		6		0.16
          275		327		4		0.07
          282		322		6		0.16
          283		321		2		0.00
          284		320		6		0.16
          285		319		12		0.39
          291		317		4		0.07
          292		316		7		0.20
          293		312		6		0.16
          294		311		7		0.20
          295		310		9		0.28
          365		402		5		0.11
          366		401		10		0.32
          367		400		14		0.45
          369		397		12		0.39
          370		396		17		0.52
          371		395		8		0.24
          372		394		6		0.16
          373		393		4		0.07
          374		390		12		0.39
          375		389		8		0.24
          376		388		3		0.02
     *    377		387		7		0.20
          378		386		5		0.11
#
# BPAIRS 87
# avg substitutions per BP  5.2
# BPAIRS expected to covary 11.3 +/- 2.9
# BPAIRS observed to covary 1
#
# RMs = 16 L = 402

# RM_HELIX NESTED 39-54 70-85, nbp = 12 nbp_cov = 0
# aggregated NONE
NESTED  ::::::::::::::::::::::::::::::::::<<<<<--<<<<<<<___________>>>->>>>>>>-->>:::::::::::::::::::::::::::::::::::::::::::::::::::::::::::::::::::::::::::::::::::::::::::::::::::::::::::::::::::::::::::::::::::::::::::::::::::::::::::::::::::::::::::::::::::::::::::::::::::::::::::::::::::::::::::::::::::::::::::::::::::::::::::::::::
        :::::::::::::::::::::::::::::::::::::::::::::::::::::::::::::::::::::::::::::::::::::::::::::::::::::::::::::::::::::::::::::::::::::::::::::::::::::::::::::::::::::::::::::::::::::::::::::::::::::::::::::::::::::::::::::::::::::::::::::::::::::::::::::::::::::::::::::::::::::::::::::::::::::::::::::::::::::::::::::::::::::::::::
NESTED  ::::::::::::::::::::::::::::::::::::::<<--<<<--<<<<<<<_______________>>>-->>>>>>>-->>:::::::::::::::::::::::::::::::::::::::::::::::::::::::::::::::::::::::::::::::::::::::::::::::::::::::::::::::::::::::::::::::::::::::::::::::::::::::::::::::::::::::::::::::::::::::::::::::::::::::::::::::::::::::::::::::::::::::::::::::::::::::::::::::::::::::::::::::::::::::::::::::::::::::::::::::::::::::::::::
        ::::::::::::::::::::::::::::::::::::::::::::::::::::::::::::::::::::::::::::::::::::::::::::::::::::::::::::::::::::::::::::::::::::::::::::::::::::::::::::::::::::::::::::::::::::::::::::::::::::::::::::::::::::::::::::::::::::::::::::::::::::::::::::::::::::::::::::::::::::::::::::::::::::::::::::::::::::::::::::::::::::::::::::::::::::::::::::::::::::::::::::::::::::::::::::::::::::::::::::::::::

# RM_HELIX NESTED 26-36 90-100, nbp = 10 nbp_cov = 0
# aggregated NONE
NESTED  :::::::::::::::::::::::<<<<<<<<<<____________________________________________>>>>>>>>>>::::::::::::::::::::::::::::::::::::::::::::::::::::::::::::::::::::::::::::::::::::::::::::::::::::::::::::::::::::::::::::::::::::::::::::::::::::::::::::::::::::::::::::::::::::::::::::::::::::::::::::::::::::::::::::::::::::::::::::::::::::
        :::::::::::::::::::::::::::::::::::::::::::::::::::::::::::::::::::::::::::::::::::::::::::::::::::::::::::::::::::::::::::::::::::::::::::::::::::::::::::::::::::::::::::::::::::::::::::::::::::::::::::::::::::::::::::::::::::::::::::::::::::::::::::::::::::::::::::::::::::::::::::::::::::::::::::::::::::::::::::::::::::::::::::
NESTED  :::::::::::::::::::::::::<<<<<<<<-<<_____________________________________________________>>>>>>>->>>::::::::::::::::::::::::::::::::::::::::::::::::::::::::::::::::::::::::::::::::::::::::::::::::::::::::::::::::::::::::::::::::::::::::::::::::::::::::::::::::::::::::::::::::::::::::::::::::::::::::::::::::::::::::::::::::::::::::::::::::::::::::::::::::::::::::::::::::::::::::::::::::::::::::::::::
        ::::::::::::::::::::::::::::::::::::::::::::::::::::::::::::::::::::::::::::::::::::::::::::::::::::::::::::::::::::::::::::::::::::::::::::::::::::::::::::::::::::::::::::::::::::::::::::::::::::::::::::::::::::::::::::::::::::::::::::::::::::::::::::::::::::::::::::::::::::::::::::::::::::::::::::::::::::::::::::::::::::::::::::::::::::::::::::::::::::::::::::::::::::::::::::::::::::::::::::::::::

# RM_HELIX NESTED 20-21 102-103, nbp = 2 nbp_cov = 0
# aggregated NONE
NESTED  :::::::::::::::::<<_____________________________________________________________________>>:::::::::::::::::::::::::::::::::::::::::::::::::::::::::::::::::::::::::::::::::::::::::::::::::::::::::::::::::::::::::::::::::::::::::::::::::::::::::::::::::::::::::::::::::::::::::::::::::::::::::::::::::::::::::::::::::::::::::::::::::
        :::::::::::::::::::::::::::::::::::::::::::::::::::::::::::::::::::::::::::::::::::::::::::::::::::::::::::::::::::::::::::::::::::::::::::::::::::::::::::::::::::::::::::::::::::::::::::::::::::::::::::::::::::::::::::::::::::::::::::::::::::::::::::::::::::::::::::::::::::::::::::::::::::::::::::::::::::::::::::::::::::::::::::
NESTED  :::::::::::::::::::<<________________________________________________________________________________>>:::::::::::::::::::::::::::::::::::::::::::::::::::::::::::::::::::::::::::::::::::::::::::::::::::::::::::::::::::::::::::::::::::::::::::::::::::::::::::::::::::::::::::::::::::::::::::::::::::::::::::::::::::::::::::::::::::::::::::::::::::::::::::::::::::::::::::::::::::::::::::::::::::::::::::
        ::::::::::::::::::::::::::::::::::::::::::::::::::::::::::::::::::::::::::::::::::::::::::::::::::::::::::::::::::::::::::::::::::::::::::::::::::::::::::::::::::::::::::::::::::::::::::::::::::::::::::::::::::::::::::::::::::::::::::::::::::::::::::::::::::::::::::::::::::::::::::::::::::::::::::::::::::::::::::::::::::::::::::::::::::::::::::::::::::::::::::::::::::::::::::::::::::::::::::::::::::

# RM_HELIX NESTED 15-16 107-108, nbp = 2 nbp_cov = 0
# aggregated NONE
NESTED  ::::::::::::<<_____________________________________________________________________________>>::::::::::::::::::::::::::::::::::::::::::::::::::::::::::::::::::::::::::::::::::::::::::::::::::::::::::::::::::::::::::::::::::::::::::::::::::::::::::::::::::::::::::::::::::::::::::::::::::::::::::::::::::::::::::::::::::::::::::::::
        :::::::::::::::::::::::::::::::::::::::::::::::::::::::::::::::::::::::::::::::::::::::::::::::::::::::::::::::::::::::::::::::::::::::::::::::::::::::::::::::::::::::::::::::::::::::::::::::::::::::::::::::::::::::::::::::::::::::::::::::::::::::::::::::::::::::::::::::::::::::::::::::::::::::::::::::::::::::::::::::::::::::::::
NESTED  ::::::::::::::<<__________________________________________________________________________________________>>::::::::::::::::::::::::::::::::::::::::::::::::::::::::::::::::::::::::::::::::::::::::::::::::::::::::::::::::::::::::::::::::::::::::::::::::::::::::::::::::::::::::::::::::::::::::::::::::::::::::::::::::::::::::::::::::::::::::::::::::::::::::::::::::::::::::::::::::::::::::::::::::::::::
        ::::::::::::::::::::::::::::::::::::::::::::::::::::::::::::::::::::::::::::::::::::::::::::::::::::::::::::::::::::::::::::::::::::::::::::::::::::::::::::::::::::::::::::::::::::::::::::::::::::::::::::::::::::::::::::::::::::::::::::::::::::::::::::::::::::::::::::::::::::::::::::::::::::::::::::::::::::::::::::::::::::::::::::::::::::::::::::::::::::::::::::::::::::::::::::::::::::::::::::::::::

# RM_HELIX NESTED 5-13 111-117, nbp = 7 nbp_cov = 0
# aggregated NONE
NESTED  ::::<<<<<<<____________________________________________________________________________________>>>>>>>:::::::::::::::::::::::::::::::::::::::::::::::::::::::::::::::::::::::::::::::::::::::::::::::::::::::::::::::::::::::::::::::::::::::::::::::::::::::::::::::::::::::::::::::::::::::::::::::::::::::::::::::::::::::::::::::::::::
        :::::::::::::::::::::::::::::::::::::::::::::::::::::::::::::::::::::::::::::::::::::::::::::::::::::::::::::::::::::::::::::::::::::::::::::::::::::::::::::::::::::::::::::::::::::::::::::::::::::::::::::::::::::::::::::::::::::::::::::::::::::::::::::::::::::::::::::::::::::::::::::::::::::::::::::::::::::::::::::::::::::::::::
NESTED  ::::<<<<-<<-<_________________________________________________________________________________________________>>>>>>>:::::::::::::::::::::::::::::::::::::::::::::::::::::::::::::::::::::::::::::::::::::::::::::::::::::::::::::::::::::::::::::::::::::::::::::::::::::::::::::::::::::::::::::::::::::::::::::::::::::::::::::::::::::::::::::::::::::::::::::::::::::::::::::::::::::::::::::::::::::::::::::
        ::::::::::::::::::::::::::::::::::::::::::::::::::::::::::::::::::::::::::::::::::::::::::::::::::::::::::::::::::::::::::::::::::::::::::::::::::::::::::::::::::::::::::::::::::::::::::::::::::::::::::::::::::::::::::::::::::::::::::::::::::::::::::::::::::::::::::::::::::::::::::::::::::::::::::::::::::::::::::::::::::::::::::::::::::::::::::::::::::::::::::::::::::::::::::::::::::::::::::::::::::

# RM_HELIX NESTED 1-3 121-123, nbp = 3 nbp_cov = 0
# aggregated NONE
NESTED  <<<______________________________________________________________________________________________________>>>:::::::::::::::::::::::::::::::::::::::::::::::::::::::::::::::::::::::::::::::::::::::::::::::::::::::::::::::::::::::::::::::::::::::::::::::::::::::::::::::::::::::::::::::::::::::::::::::::::::::::::::::::::::::::::::::
        :::::::::::::::::::::::::::::::::::::::::::::::::::::::::::::::::::::::::::::::::::::::::::::::::::::::::::::::::::::::::::::::::::::::::::::::::::::::::::::::::::::::::::::::::::::::::::::::::::::::::::::::::::::::::::::::::::::::::::::::::::::::::::::::::::::::::::::::::::::::::::::::::::::::::::::::::::::::::::::::::::::::::::
NESTED  <<<_____________________________________________________________________________________________________________________>>>:::::::::::::::::::::::::::::::::::::::::::::::::::::::::::::::::::::::::::::::::::::::::::::::::::::::::::::::::::::::::::::::::::::::::::::::::::::::::::::::::::::::::::::::::::::::::::::::::::::::::::::::::::::::::::::::::::::::::::::::::::::::::::::::::::::::::::::::::::::::
        ::::::::::::::::::::::::::::::::::::::::::::::::::::::::::::::::::::::::::::::::::::::::::::::::::::::::::::::::::::::::::::::::::::::::::::::::::::::::::::::::::::::::::::::::::::::::::::::::::::::::::::::::::::::::::::::::::::::::::::::::::::::::::::::::::::::::::::::::::::::::::::::::::::::::::::::::::::::::::::::::::::::::::::::::::::::::::::::::::::::::::::::::::::::::::::::::::::::::::::::::::

# RM_HELIX NESTED 137-143 156-161, nbp = 6 nbp_cov = 0
# aggregated NONE
NESTED  :::::::::::::::::::::::::::::::::::::::::::::::::::::::::::::::::::::::::::::::::::::::::::::::::::::::::::::::::::::::::<<<<-<<_____>>>>>>::::::::::::::::::::::::::::::::::::::::::::::::::::::::::::::::::::::::::::::::::::::::::::::::::::::::::::::::::::::::::::::::::::::::::::::::::::::::::::::::::::::::::::::::::::::::::::::::
        :::::::::::::::::::::::::::::::::::::::::::::::::::::::::::::::::::::::::::::::::::::::::::::::::::::::::::::::::::::::::::::::::::::::::::::::::::::::::::::::::::::::::::::::::::::::::::::::::::::::::::::::::::::::::::::::::::::::::::::::::::::::::::::::::::::::::::::::::::::::::::::::::::::::::::::::::::::::::::::::::::::::::::
NESTED  ::::::::::::::::::::::::::::::::::::::::::::::::::::::::::::::::::::::::::::::::::::::::::::::::::::::::::::::::::::::::::::::::::::::::<<<<-<<____________>>>>>>:::::::::::::::::::::::::::::::::::::::::::::::::::::::::::::::::::::::::::::::::::::::::::::::::::::::::::::::::::::::::::::::::::::::::::::::::::::::::::::::::::::::::::::::::::::::::::::::::::::::::::::::::::::::::::::::::::::::::::::::::
        ::::::::::::::::::::::::::::::::::::::::::::::::::::::::::::::::::::::::::::::::::::::::::::::::::::::::::::::::::::::::::::::::::::::::::::::::::::::::::::::::::::::::::::::::::::::::::::::::::::::::::::::::::::::::::::::::::::::::::::::::::::::::::::::::::::::::::::::::::::::::::::::::::::::::::::::::::::::::::::::::::::::::::::::::::::::::::::::::::::::::::::::::::::::::::::::::::::::::::::::::::

# RM_HELIX NESTED 170-172 179-181, nbp = 3 nbp_cov = 0
# aggregated NONE
NESTED  ::::::::::::::::::::::::::::::::::::::::::::::::::::::::::::::::::::::::::::::::::::::::::::::::::::::::::::::::::::::::::::::::::::::::::::::::::<<<______>>>:::::::::::::::::::::::::::::::::::::::::::::::::::::::::::::::::::::::::::::::::::::::::::::::::::::::::::::::::::::::::::::::::::::::::::::::::::::::::::::::::::::::::::::
        :::::::::::::::::::::::::::::::::::::::::::::::::::::::::::::::::::::::::::::::::::::::::::::::::::::::::::::::::::::::::::::::::::::::::::::::::::::::::::::::::::::::::::::::::::::::::::::::::::::::::::::::::::::::::::::::::::::::::::::::::::::::::::::::::::::::::::::::::::::::::::::::::::::::::::::::::::::::::::::::::::::::::::
NESTED  :::::::::::::::::::::::::::::::::::::::::::::::::::::::::::::::::::::::::::::::::::::::::::::::::::::::::::::::::::::::::::::::::::::::::::::::::::::::::::::::::::::::::<<<______>>>:::::::::::::::::::::::::::::::::::::::::::::::::::::::::::::::::::::::::::::::::::::::::::::::::::::::::::::::::::::::::::::::::::::::::::::::::::::::::::::::::::::::::::::::::::::::::::::::::::::::::::::::::::::::::::::
        ::::::::::::::::::::::::::::::::::::::::::::::::::::::::::::::::::::::::::::::::::::::::::::::::::::::::::::::::::::::::::::::::::::::::::::::::::::::::::::::::::::::::::::::::::::::::::::::::::::::::::::::::::::::::::::::::::::::::::::::::::::::::::::::::::::::::::::::::::::::::::::::::::::::::::::::::::::::::::::::::::::::::::::::::::::::::::::::::::::::::::::::::::::::::::::::::::::::::::::::::::

# RM_HELIX NESTED 163-165 186-188, nbp = 3 nbp_cov = 0
# aggregated NONE
NESTED  :::::::::::::::::::::::::::::::::::::::::::::::::::::::::::::::::::::::::::::::::::::::::::::::::::::::::::::::::::::::::::::::::::::::::::<<<_________________>>>:::::::::::::::::::::::::::::::::::::::::::::::::::::::::::::::::::::::::::::::::::::::::::::::::::::::::::::::::::::::::::::::::::::::::::::::::::::::::::::::::::::::::
        :::::::::::::::::::::::::::::::::::::::::::::::::::::::::::::::::::::::::::::::::::::::::::::::::::::::::::::::::::::::::::::::::::::::::::::::::::::::::::::::::::::::::::::::::::::::::::::::::::::::::::::::::::::::::::::::::::::::::::::::::::::::::::::::::::::::::::::::::::::::::::::::::::::::::::::::::::::::::::::::::::::::::::
NESTED  ::::::::::::::::::::::::::::::::::::::::::::::::::::::::::::::::::::::::::::::::::::::::::::::::::::::::::::::::::::::::::::::::::::::::::::::::::::::::::::::::::<<<____________________>>>::::::::::::::::::::::::::::::::::::::::::::::::::::::::::::::::::::::::::::::::::::::::::::::::::::::::::::::::::::::::::::::::::::::::::::::::::::::::::::::::::::::::::::::::::::::::::::::::::::::::::::::::::::::
        ::::::::::::::::::::::::::::::::::::::::::::::::::::::::::::::::::::::::::::::::::::::::::::::::::::::::::::::::::::::::::::::::::::::::::::::::::::::::::::::::::::::::::::::::::::::::::::::::::::::::::::::::::::::::::::::::::::::::::::::::::::::::::::::::::::::::::::::::::::::::::::::::::::::::::::::::::::::::::::::::::::::::::::::::::::::::::::::::::::::::::::::::::::::::::::::::::::::::::::::::::

# RM_HELIX NESTED 131-136 193-206, nbp = 6 nbp_cov = 0
# aggregated NONE
NESTED  :::::::::::::::::::::::::::::::::::::::::::::::::::::::::::::::::::::::::::::::::::::::::::::::::::::::::::::::::::<<<<<<___________________________________________>>>>->>::::::::::::::::::::::::::::::::::::::::::::::::::::::::::::::::::::::::::::::::::::::::::::::::::::::::::::::::::::::::::::::::::::::::::::::::::::::::::::::::
        :::::::::::::::::::::::::::::::::::::::::::::::::::::::::::::::::::::::::::::::::::::::::::::::::::::::::::::::::::::::::::::::::::::::::::::::::::::::::::::::::::::::::::::::::::::::::::::::::::::::::::::::::::::::::::::::::::::::::::::::::::::::::::::::::::::::::::::::::::::::::::::::::::::::::::::::::::::::::::::::::::::::::::
NESTED  ::::::::::::::::::::::::::::::::::::::::::::::::::::::::::::::::::::::::::::::::::::::::::::::::::::::::::::::::::::::::::::::::::<<<<<<________________________________________________________>->>>------->>::::::::::::::::::::::::::::::::::::::::::::::::::::::::::::::::::::::::::::::::::::::::::::::::::::::::::::::::::::::::::::::::::::::::::::::::::::::::::::::::::::::::::::::::::::::::::::::::::::
        ::::::::::::::::::::::::::::::::::::::::::::::::::::::::::::::::::::::::::::::::::::::::::::::::::::::::::::::::::::::::::::::::::::::::::::::::::::::::::::::::::::::::::::::::::::::::::::::::::::::::::::::::::::::::::::::::::::::::::::::::::::::::::::::::::::::::::::::::::::::::::::::::::::::::::::::::::::::::::::::::::::::::::::::::::::::::::::::::::::::::::::::::::::::::::::::::::::::::::::::::::

# RM_HELIX NESTED 291-295 310-317, nbp = 5 nbp_cov = 0
# aggregated NONE
NESTED  :::::::::::::::::::::::::::::::::::::::::::::::::::::::::::::::::::::::::::::::::::::::::::::::::::::::::::::::::::::::::::::::::::::::::::::::::::::::::::::::::::::::::::::::::::::::::::::::::::::::::::::::::::::::::::::::::::<<<<<_____________>>>>>:::::::::::::::::::::::::::::::::::::::::::::::::::::::::::::::::::::::::::::::::
        :::::::::::::::::::::::::::::::::::::::::::::::::::::::::::::::::::::::::::::::::::::::::::::::::::::::::::::::::::::::::::::::::::::::::::::::::::::::::::::::::::::::::::::::::::::::::::::::::::::::::::::::::::::::::::::::::::::::::::::::::::::::::::::::::::::::::::::::::::::::::::::::::::::::::::::::::::::::::::::::::::::::::::
NESTED  ::::::::::::::::::::::::::::::::::::::::::::::::::::::::::::::::::::::::::::::::::::::::::::::::::::::::::::::::::::::::::::::::::::::::::::::::::::::::::::::::::::::::::::::::::::::::::::::::::::::::::::::::::::::::::::::::::::::::::::::::::::::::::::::::::::::::::::::::::::::::::::::::::<<<<<______________>>>--->>:::::::::::::::::::::::::::::::::::::::::::::::::::::::::::::::::::::::::::::::::::::
        ::::::::::::::::::::::::::::::::::::::::::::::::::::::::::::::::::::::::::::::::::::::::::::::::::::::::::::::::::::::::::::::::::::::::::::::::::::::::::::::::::::::::::::::::::::::::::::::::::::::::::::::::::::::::::::::::::::::::::::::::::::::::::::::::::::::::::::::::::::::::::::::::::::::::::::::::::::::::::::::::::::::::::::::::::::::::::::::::::::::::::::::::::::::::::::::::::::::::::::::::::

# RM_HELIX NESTED 282-285 319-322, nbp = 4 nbp_cov = 0
# aggregated NONE
NESTED  :::::::::::::::::::::::::::::::::::::::::::::::::::::::::::::::::::::::::::::::::::::::::::::::::::::::::::::::::::::::::::::::::::::::::::::::::::::::::::::::::::::::::::::::::::::::::::::::::::::::::::::::::::::::::::::<<<<__________________________>>>>::::::::::::::::::::::::::::::::::::::::::::::::::::::::::::::::::::::::::::
        :::::::::::::::::::::::::::::::::::::::::::::::::::::::::::::::::::::::::::::::::::::::::::::::::::::::::::::::::::::::::::::::::::::::::::::::::::::::::::::::::::::::::::::::::::::::::::::::::::::::::::::::::::::::::::::::::::::::::::::::::::::::::::::::::::::::::::::::::::::::::::::::::::::::::::::::::::::::::::::::::::::::::::
NESTED  :::::::::::::::::::::::::::::::::::::::::::::::::::::::::::::::::::::::::::::::::::::::::::::::::::::::::::::::::::::::::::::::::::::::::::::::::::::::::::::::::::::::::::::::::::::::::::::::::::::::::::::::::::::::::::::::::::::::::::::::::::::::::::::::::::::::::::::::::::::::::<<<<_________________________________>>>>::::::::::::::::::::::::::::::::::::::::::::::::::::::::::::::::::::::::::::::::
        ::::::::::::::::::::::::::::::::::::::::::::::::::::::::::::::::::::::::::::::::::::::::::::::::::::::::::::::::::::::::::::::::::::::::::::::::::::::::::::::::::::::::::::::::::::::::::::::::::::::::::::::::::::::::::::::::::::::::::::::::::::::::::::::::::::::::::::::::::::::::::::::::::::::::::::::::::::::::::::::::::::::::::::::::::::::::::::::::::::::::::::::::::::::::::::::::::::::::::::::::::

# RM_HELIX NESTED 267-275 327-335, nbp = 8 nbp_cov = 0
# aggregated NONE
NESTED  ::::::::::::::::::::::::::::::::::::::::::::::::::::::::::::::::::::::::::::::::::::::::::::::::::::::::::::::::::::::::::::::::::::::::::::::::::::::::::::::::::::::::::::::::::::::::::::::::::::::::::::::<<-<<<<<<___________________________________________>>>>>>->>::::::::::::::::::::::::::::::::::::::::::::::::::::::::::::::::
        :::::::::::::::::::::::::::::::::::::::::::::::::::::::::::::::::::::::::::::::::::::::::::::::::::::::::::::::::::::::::::::::::::::::::::::::::::::::::::::::::::::::::::::::::::::::::::::::::::::::::::::::::::::::::::::::::::::::::::::::::::::::::::::::::::::::::::::::::::::::::::::::::::::::::::::::::::::::::::::::::::::::::::
NESTED  ::::::::::::::::::::::::::::::::::::::::::::::::::::::::::::::::::::::::::::::::::::::::::::::::::::::::::::::::::::::::::::::::::::::::::::::::::::::::::::::::::::::::::::::::::::::::::::::::::::::::::::::::::::::::::::::::::::::::::::::::::::::::::::::::::::::::::<<-<<<<<<___________________________________________________>>>>>>->>:::::::::::::::::::::::::::::::::::::::::::::::::::::::::::::::::::
        ::::::::::::::::::::::::::::::::::::::::::::::::::::::::::::::::::::::::::::::::::::::::::::::::::::::::::::::::::::::::::::::::::::::::::::::::::::::::::::::::::::::::::::::::::::::::::::::::::::::::::::::::::::::::::::::::::::::::::::::::::::::::::::::::::::::::::::::::::::::::::::::::::::::::::::::::::::::::::::::::::::::::::::::::::::::::::::::::::::::::::::::::::::::::::::::::::::::::::::::::::

# RM_HELIX NESTED 259-261 339-342, nbp = 3 nbp_cov = 0
# aggregated NONE
NESTED  ::::::::::::::::::::::::::::::::::::::::::::::::::::::::::::::::::::::::::::::::::::::::::::::::::::::::::::::::::::::::::::::::::::::::::::::::::::::::::::::::::::::::::::::::::::::::::::::::::::::::<<<___________________________________________________________________>>>::::::::::::::::::::::::::::::::::::::::::::::::::::::::::
        :::::::::::::::::::::::::::::::::::::::::::::::::::::::::::::::::::::::::::::::::::::::::::::::::::::::::::::::::::::::::::::::::::::::::::::::::::::::::::::::::::::::::::::::::::::::::::::::::::::::::::::::::::::::::::::::::::::::::::::::::::::::::::::::::::::::::::::::::::::::::::::::::::::::::::::::::::::::::::::::::::::::::::
NESTED  ::::::::::::::::::::::::::::::::::::::::::::::::::::::::::::::::::::::::::::::::::::::::::::::::::::::::::::::::::::::::::::::::::::::::::::::::::::::::::::::::::::::::::::::::::::::::::::::::::::::::::::::::::::::::::::::::::::::::::::::::::::::::::::::::::<<<_____________________________________________________________________________>>->::::::::::::::::::::::::::::::::::::::::::::::::::::::::::::
        ::::::::::::::::::::::::::::::::::::::::::::::::::::::::::::::::::::::::::::::::::::::::::::::::::::::::::::::::::::::::::::::::::::::::::::::::::::::::::::::::::::::::::::::::::::::::::::::::::::::::::::::::::::::::::::::::::::::::::::::::::::::::::::::::::::::::::::::::::::::::::::::::::::::::::::::::::::::::::::::::::::::::::::::::::::::::::::::::::::::::::::::::::::::::::::::::::::::::::::::::::

# RM_HELIX NESTED 369-378 386-397, nbp = 10 nbp_cov = 1
# aggregated NONE
NESTED  :::::::::::::::::::::::::::::::::::::::::::::::::::::::::::::::::::::::::::::::::::::::::::::::::::::::::::::::::::::::::::::::::::::::::::::::::::::::::::::::::::::::::::::::::::::::::::::::::::::::::::::::::::::::::::::::::::::::::::::::::::::::::::::::::::::::::::::::::::::::::::::::::::::::::::<<<<<<<<<<_____>>>>>-->>>>>:::::
        :::::::::::::::::::::::::::::::::::::::::::::::::::::::::::::::::::::::::::::::::::::::::::::::::::::::::::::::::::::::::::::::::::::::::::::::::::::::::::::::::::::::::::::::::::::::::::::::::::::::::::::::::::::::::::::::::::::::::::::::::::::::::::::::::::::::::::::::::::::::::::::::::::::::::::::::::::<_______>:::::::::::::::
NESTED  ::::::::::::::::::::::::::::::::::::::::::::::::::::::::::::::::::::::::::::::::::::::::::::::::::::::::::::::::::::::::::::::::::::::::::::::::::::::::::::::::::::::::::::::::::::::::::::::::::::::::::::::::::::::::::::::::::::::::::::::::::::::::::::::::::::::::::::::::::::::::::::::::::::::::::::::::::::::::::::::::::::::::::::::::::::::::::::::::::::::::::::::::<<<<<<<<<<_______>>>>>-->>>>>:::::
        ::::::::::::::::::::::::::::::::::::::::::::::::::::::::::::::::::::::::::::::::::::::::::::::::::::::::::::::::::::::::::::::::::::::::::::::::::::::::::::::::::::::::::::::::::::::::::::::::::::::::::::::::::::::::::::::::::::::::::::::::::::::::::::::::::::::::::::::::::::::::::::::::::::::::::::::::::::::::::::::::::::::::::::::::::::::::::::::::::::::::::::::::::::::::<_________>:::::::::::::::

# RM_HELIX NESTED 365-367 400-402, nbp = 3 nbp_cov = 0
# aggregated NONE
NESTED  :::::::::::::::::::::::::::::::::::::::::::::::::::::::::::::::::::::::::::::::::::::::::::::::::::::::::::::::::::::::::::::::::::::::::::::::::::::::::::::::::::::::::::::::::::::::::::::::::::::::::::::::::::::::::::::::::::::::::::::::::::::::::::::::::::::::::::::::::::::::::::::::::::::::<<<______________________________>>>
        :::::::::::::::::::::::::::::::::::::::::::::::::::::::::::::::::::::::::::::::::::::::::::::::::::::::::::::::::::::::::::::::::::::::::::::::::::::::::::::::::::::::::::::::::::::::::::::::::::::::::::::::::::::::::::::::::::::::::::::::::::::::::::::::::::::::::::::::::::::::::::::::::::::::::::::::::::::::::::::::::::::::::::
NESTED  ::::::::::::::::::::::::::::::::::::::::::::::::::::::::::::::::::::::::::::::::::::::::::::::::::::::::::::::::::::::::::::::::::::::::::::::::::::::::::::::::::::::::::::::::::::::::::::::::::::::::::::::::::::::::::::::::::::::::::::::::::::::::::::::::::::::::::::::::::::::::::::::::::::::::::::::::::::::::::::::::::::::::::::::::::::::::::::::::::::::::::::<<<________________________________>>>
        ::::::::::::::::::::::::::::::::::::::::::::::::::::::::::::::::::::::::::::::::::::::::::::::::::::::::::::::::::::::::::::::::::::::::::::::::::::::::::::::::::::::::::::::::::::::::::::::::::::::::::::::::::::::::::::::::::::::::::::::::::::::::::::::::::::::::::::::::::::::::::::::::::::::::::::::::::::::::::::::::::::::::::::::::::::::::::::::::::::::::::::::::::::::::::::::::::::::::::::::::::
# Number of covarying pairs = 1

#
# Method Target_E-val [cov_min,cov_max] [FP | TP True Found | Sen PPV F] 
# GTp    0.05         [-9.95,42.80]     [0 | 1 12 1 | 8.33 100.00 15.38] 
#
# in_fold in_given   left_pos       right_pos      score           E-value    pvalue       substitutions      power
#-----------------------------------------------------------------------------------------------------------------------
*	*	       377	       387	35.15032	0.0386599	0.000444367	7		0.20

# The predicted CaCoFold structure

# Power analysis of CaCoFold structure 
#
# Powertype = SINGLE SUBSTITUTIONS
# covary  left_pos      right_pos    substitutions      power
#----------------------------------------------------------------
          7		398		10		0.32
          8		397		6		0.16
          10		396		9		0.28
          11		395		7		0.20
          13		394		6		0.16
          14		393		6		0.16
          15		392		3		0.02
          16		391		7		0.20
          17		390		5		0.11
          18		389		5		0.11
     *    377		387		7		0.20
          378		386		5		0.11
#
# BPAIRS 12
# avg substitutions per BP  6.3
# BPAIRS expected to covary 2.0 +/- 1.3
# BPAIRS observed to covary 1
#
# RMs = 2 L = 402

# RM_HELIX NESTED 377-378 386-387, nbp = 2 nbp_cov = 1
# aggregated NONE
NESTED  :::::::::::::::::::::::::::::::::::::::::::::::::::::::::::::::::::::::::::::::::::::::::::::::::::::::::::::::::::::::::::::::::::::::::::::::::::::::::::::::::::::::::::::::::::::::::::::::::::::::::::::::::::::::::::::::::::::::::::::::::::::::::::::::::::::::::::::::::::::::::::::::::::::::::::::::::::<<_____>>:::::::::::::::
        :::::::::::::::::::::::::::::::::::::::::::::::::::::::::::::::::::::::::::::::::::::::::::::::::::::::::::::::::::::::::::::::::::::::::::::::::::::::::::::::::::::::::::::::::::::::::::::::::::::::::::::::::::::::::::::::::::::::::::::::::::::::::::::::::::::::::::::::::::::::::::::::::::::::::::::::::::<_______>:::::::::::::::
NESTED  ::::::::::::::::::::::::::::::::::::::::::::::::::::::::::::::::::::::::::::::::::::::::::::::::::::::::::::::::::::::::::::::::::::::::::::::::::::::::::::::::::::::::::::::::::::::::::::::::::::::::::::::::::::::::::::::::::::::::::::::::::::::::::::::::::::::::::::::::::::::::::::::::::::::::::::::::::::::::::::::::::::::::::::::::::::::::::::::::::::::::::::::::::::::::<<_______>>:::::::::::::::
        ::::::::::::::::::::::::::::::::::::::::::::::::::::::::::::::::::::::::::::::::::::::::::::::::::::::::::::::::::::::::::::::::::::::::::::::::::::::::::::::::::::::::::::::::::::::::::::::::::::::::::::::::::::::::::::::::::::::::::::::::::::::::::::::::::::::::::::::::::::::::::::::::::::::::::::::::::::::::::::::::::::::::::::::::::::::::::::::::::::::::::::::::::::::::<_________>:::::::::::::::

# RM_HELIX NESTED 7-18 389-398, nbp = 10 nbp_cov = 0
# aggregated NONE
NESTED  ::::::<<<<<<<<<<_____________________________________________________________________________________________________________________________________________________________________________________________________________________________________________________________________________________________________________>>>>>>>>>>::::
        :::::::::::::::::::::::::::::::::::::::::::::::::::::::::::::::::::::::::::::::::::::::::::::::::::::::::::::::::::::::::::::::::::::::::::::::::::::::::::::::::::::::::::::::::::::::::::::::::::::::::::::::::::::::::::::::::::::::::::::::::::::::::::::::::::::::::::::::::::::::::::::::::::::::::::::::::::::::::::::::::::::::::::
NESTED  ::::::<<-<<-<<<<<<__________________________________________________________________________________________________________________________________________________________________________________________________________________________________________________________________________________________________________________________________________________________________________________>>>>>>>>>>::::
        ::::::::::::::::::::::::::::::::::::::::::::::::::::::::::::::::::::::::::::::::::::::::::::::::::::::::::::::::::::::::::::::::::::::::::::::::::::::::::::::::::::::::::::::::::::::::::::::::::::::::::::::::::::::::::::::::::::::::::::::::::::::::::::::::::::::::::::::::::::::::::::::::::::::::::::::::::::::::::::::::::::::::::::::::::::::::::::::::::::::::::::::::::::::::::::::::::::::::::::::::::
# MSA RF00100_7SK alen=331 nseq=45 time=53.56 secs

#-------------------------------------------------------------------------------------------------------
# MSA RF00101_SraC_RyeA nseq 13 (13) alen 146 (153) avgid 86.18 (86.12) nbpairs 23 (23)
# Two-set statistical test (one test for annotated basepairs, another for all other pairs)
#
#
# Method Target_E-val [cov_min,cov_max] [FP | TP True Found | Sen PPV F] 
# GTp    0.05         [-5.67,13.18]     [1 | 0 23 1 | 0.00 0.00 0.00] 
#
#       left_pos       right_pos        score          E-value           pvalue       substitutions      power
#--------------------------------------------------------------------------------------------------------------
~	     128	     138	13.17556	0.0228874	2.16696e-06	6		0.16

# The given structure

# Power analysis of given structure 
#
# Powertype = SINGLE SUBSTITUTIONS
# covary  left_pos      right_pos    substitutions      power
#----------------------------------------------------------------
          12		39		0		0.00
          13		38		0		0.00
          14		37		0		0.00
          15		36		0		0.00
          16		35		0		0.00
          17		34		0		0.00
          18		33		0		0.00
          19		32		1		0.00
          20		31		0		0.00
          21		29		1		0.00
          47		68		0		0.00
          48		67		1		0.00
          49		66		0		0.00
          50		65		0		0.00
          51		64		0		0.00
          52		63		0		0.00
          53		62		0		0.00
          54		61		0		0.00
          71		83		1		0.00
          72		82		0		0.00
          97		110		0		0.00
          98		109		0		0.00
          99		108		0		0.00
#
# BPAIRS 23
# avg substitutions per BP  0.2
# BPAIRS expected to covary 0.0 +/- 0.0
# BPAIRS observed to covary 0
#
# RMs = 4 L = 153

# RM_HELIX NESTED 12-21 29-39, nbp = 10 nbp_cov = 0
# aggregated NONE
NESTED  :::::::::::<<<<<<<<<<_______>>>>>>>>>>::::::::::::::::::::::::::::::::::::::::::::::::::::::::::::::::::::::::::::::::::::::::::::::::::::::::::::
        ::::::::::::::::::::::::::::::::::::::::::::::::::::::::::::::::::::::::::::::::::::::::::::::::::::::::::::::::::::::::::::::::::::::::::::::::::
NESTED  :::::::::::<<<<<<<<<<_______>->>>>>>>>>::::::::::::::::::::::::::::::::::::::::::::::::::::::::::::::::::::::::::::::::::::::::::::::::::::::::::::::::::
        :::::::::::::::::::::::::::::::::::::::::::::::::::::::::::::::::::::::::::::::::::::::::::::::::::::::::::::::::::::::::::::::::::::::::::::::::::::::::

# RM_HELIX NESTED 47-54 61-68, nbp = 8 nbp_cov = 0
# aggregated NONE
NESTED  :::::::::::::::::::::::::::::::::::::::::::::<<<<<<<<______>>>>>>>>:::::::::::::::::::::::::::::::::::::::::::::::::::::::::::::::::::::::::::::::
        ::::::::::::::::::::::::::::::::::::::::::::::::::::::::::::::::::::::::::::::::::::::::::::::::::::::::::::::::::::::::::::::::::::::::::::::::::
NESTED  ::::::::::::::::::::::::::::::::::::::::::::::<<<<<<<<______>>>>>>>>:::::::::::::::::::::::::::::::::::::::::::::::::::::::::::::::::::::::::::::::::::::
        :::::::::::::::::::::::::::::::::::::::::::::::::::::::::::::::::::::::::::::::::::::::::::::::::::::::::::::::::::::::::::::::::::::::::::::::::::::::::

# RM_HELIX NESTED 71-72 82-83, nbp = 2 nbp_cov = 0
# aggregated NONE
NESTED  :::::::::::::::::::::::::::::::::::::::::::::::::::::::::::::::::::::<<_________>>::::::::::::::::::::::::::::::::::::::::::::::::::::::::::::::::
        ::::::::::::::::::::::::::::::::::::::::::::::::::::::::::::::::::::::::::::::::::::::::::::::::::::::::::::::::::::::::::::::::::::::::::::::::::
NESTED  ::::::::::::::::::::::::::::::::::::::::::::::::::::::::::::::::::::::<<_________>>::::::::::::::::::::::::::::::::::::::::::::::::::::::::::::::::::::::
        :::::::::::::::::::::::::::::::::::::::::::::::::::::::::::::::::::::::::::::::::::::::::::::::::::::::::::::::::::::::::::::::::::::::::::::::::::::::::

# RM_HELIX NESTED 97-99 108-110, nbp = 3 nbp_cov = 0
# aggregated NONE
NESTED  :::::::::::::::::::::::::::::::::::::::::::::::::::::::::::::::::::::::::::::::::::::::::::<<<_______>>>::::::::::::::::::::::::::::::::::::::::::
        ::::::::::::::::::::::::::::::::::::::::::::::::::::::::::::::::::::::::::::::::::::::::::::::::::::::::::::::::::::::::::::::::::::::::::::::::::
NESTED  ::::::::::::::::::::::::::::::::::::::::::::::::::::::::::::::::::::::::::::::::::::::::::::::::<<<________>>>:::::::::::::::::::::::::::::::::::::::::::
        :::::::::::::::::::::::::::::::::::::::::::::::::::::::::::::::::::::::::::::::::::::::::::::::::::::::::::::::::::::::::::::::::::::::::::::::::::::::::
# Number of covarying pairs = 1

#
# Method Target_E-val [cov_min,cov_max] [FP | TP True Found | Sen PPV F] 
# GTp    0.05         [-5.67,13.18]     [0 | 1 184 1 | 0.54 100.00 1.08] 
#
# in_fold in_given   left_pos       right_pos      score           E-value    pvalue       substitutions      power
#-----------------------------------------------------------------------------------------------------------------------
*	~	       128	       138	13.17556	0.0228874	2.16696e-06	6		0.16

# The predicted CaCoFold structure

# Power analysis of CaCoFold structure 
#
# Powertype = SINGLE SUBSTITUTIONS
# covary  left_pos      right_pos    substitutions      power
#----------------------------------------------------------------
          12		39		0		0.00
          13		38		0		0.00
          14		37		0		0.00
          15		36		0		0.00
          16		35		0		0.00
          17		34		0		0.00
          18		33		0		0.00
          19		32		1		0.00
          20		31		0		0.00
          21		29		1		0.00
          47		68		0		0.00
          48		67		1		0.00
          49		66		0		0.00
          50		65		0		0.00
          51		64		0		0.00
          52		63		0		0.00
          53		62		0		0.00
          54		61		0		0.00
          55		60		2		0.00
          76		153		1		0.00
          77		152		1		0.00
          78		151		1		0.00
          79		150		2		0.00
          80		149		0		0.00
          81		148		1		0.00
          82		147		0		0.00
          83		146		3		0.02
          87		143		0		0.00
          88		142		3		0.02
          89		141		3		0.02
          94		114		0		0.00
          95		113		3		0.02
          96		112		2		0.00
          97		110		0		0.00
          98		109		0		0.00
          99		108		0		0.00
          100		107		0		0.00
          127		139		1		0.00
     *    128		138		6		0.16
#
# BPAIRS 39
# avg substitutions per BP  0.8
# BPAIRS expected to covary 0.2 +/- 0.4
# BPAIRS observed to covary 1
#
# RMs = 8 L = 153

# RM_HELIX NESTED 12-21 29-39, nbp = 10 nbp_cov = 0
# aggregated NONE
NESTED  :::::::::::<<<<<<<<<<_______>>>>>>>>>>::::::::::::::::::::::::::::::::::::::::::::::::::::::::::::::::::::::::::::::::::::::::::::::::::::::::::::
        ::::::::::::::::::::::::::::::::::::::::::::::::::::::::::::::::::::::::::::::::::::::::::::::::::::::::::::::::::::::::::::::::::::::::::::::::::
NESTED  :::::::::::<<<<<<<<<<_______>->>>>>>>>>::::::::::::::::::::::::::::::::::::::::::::::::::::::::::::::::::::::::::::::::::::::::::::::::::::::::::::::::::
        :::::::::::::::::::::::::::::::::::::::::::::::::::::::::::::::::::::::::::::::::::::::::::::::::::::::::::::::::::::::::::::::::::::::::::::::::::::::::

# RM_HELIX NESTED 47-55 60-68, nbp = 9 nbp_cov = 0
# aggregated NONE
NESTED  :::::::::::::::::::::::::::::::::::::::::::::<<<<<<<<<____>>>>>>>>>:::::::::::::::::::::::::::::::::::::::::::::::::::::::::::::::::::::::::::::::
        ::::::::::::::::::::::::::::::::::::::::::::::::::::::::::::::::::::::::::::::::::::::::::::::::::::::::::::::::::::::::::::::::::::::::::::::::::
NESTED  ::::::::::::::::::::::::::::::::::::::::::::::<<<<<<<<<____>>>>>>>>>:::::::::::::::::::::::::::::::::::::::::::::::::::::::::::::::::::::::::::::::::::::
        :::::::::::::::::::::::::::::::::::::::::::::::::::::::::::::::::::::::::::::::::::::::::::::::::::::::::::::::::::::::::::::::::::::::::::::::::::::::::

# RM_HELIX NESTED 94-100 107-114, nbp = 7 nbp_cov = 0
# aggregated NONE
NESTED  ::::::::::::::::::::::::::::::::::::::::::::::::::::::::::::::::::::::::::::::::::::::::<<<<<<<_____>>>>->>>::::::::::::::::::::::::::::::::::::::
        ::::::::::::::::::::::::::::::::::::::::::::::::::::::::::::::::::::::::::::::::::::::::::::::::::::::::::::::::::::::::::::::::::::::::::::::::::
NESTED  :::::::::::::::::::::::::::::::::::::::::::::::::::::::::::::::::::::::::::::::::::::::::::::<<<<<<<______>>>>->>>:::::::::::::::::::::::::::::::::::::::
        :::::::::::::::::::::::::::::::::::::::::::::::::::::::::::::::::::::::::::::::::::::::::::::::::::::::::::::::::::::::::::::::::::::::::::::::::::::::::

# RM_HELIX NESTED 127-128 138-139, nbp = 2 nbp_cov = 1
# aggregated NONE
NESTED  ::::::::::::::::::::::::::::::::::::::::::::::::::::::::::::::::::::::::::::::::::::::::::::::::::::::::::::::::::::::::<<________>>::::::::::::::
        :::::::::::::::::::::::::::::::::::::::::::::::::::::::::::::::::::::::::::::::::::::::::::::::::::::::::::::::::::::::::<________>:::::::::::::::
NESTED  ::::::::::::::::::::::::::::::::::::::::::::::::::::::::::::::::::::::::::::::::::::::::::::::::::::::::::::::::::::::::::::::<<_________>>::::::::::::::
        :::::::::::::::::::::::::::::::::::::::::::::::::::::::::::::::::::::::::::::::::::::::::::::::::::::::::::::::::::::::::::::::<_________>:::::::::::::::

# RM_HELIX NESTED 87-89 141-143, nbp = 3 nbp_cov = 0
# aggregated NONE
NESTED  :::::::::::::::::::::::::::::::::::::::::::::::::::::::::::::::::::::::::::::::::::::<<<_____________________________________________>>>::::::::::
        ::::::::::::::::::::::::::::::::::::::::::::::::::::::::::::::::::::::::::::::::::::::::::::::::::::::::::::::::::::::::::::::::::::::::::::::::::
NESTED  ::::::::::::::::::::::::::::::::::::::::::::::::::::::::::::::::::::::::::::::::::::::<<<___________________________________________________>>>::::::::::
        :::::::::::::::::::::::::::::::::::::::::::::::::::::::::::::::::::::::::::::::::::::::::::::::::::::::::::::::::::::::::::::::::::::::::::::::::::::::::

# RM_HELIX NESTED 76-83 146-153, nbp = 8 nbp_cov = 0
# aggregated NONE
NESTED  ::::::::::::::::::::::::::::::::::::::::::::::::::::::::::::::::::::::::::<<<<<<<<________________________________________________________>>>>>>>>
        ::::::::::::::::::::::::::::::::::::::::::::::::::::::::::::::::::::::::::::::::::::::::::::::::::::::::::::::::::::::::::::::::::::::::::::::::::
NESTED  :::::::::::::::::::::::::::::::::::::::::::::::::::::::::::::::::::::::::::<<<<<<<<______________________________________________________________>>>>>>>>
        :::::::::::::::::::::::::::::::::::::::::::::::::::::::::::::::::::::::::::::::::::::::::::::::::::::::::::::::::::::::::::::::::::::::::::::::::::::::::

# RM_IL pK-turn.rot 84-86 144-145, nbp = 0 nbp_cov = 0 nhl_b_cov 0/2
# aggregated NONE
RM_IL   ::::::::::::::::::::::::::::::::::::::::::::::::::::::::::::::::::::::::::::::::::xxx:::::::::::::::::::::::::::::::::::::::::::::::::::xx:::::::: pK-turn.rot
RM_IL   :::::::::::::::::::::::::::::::::::::::::::::::::::::::::::::::::::::::::::::::::::xxx:::::::::::::::::::::::::::::::::::::::::::::::::::::::::xx:::::::: pK-turn.rot

# RM_HL GNRA-tetraloop 56-59, nbp = 0 nbp_cov = 0 nhl_b_cov 0/1
# aggregated NONE
RM_HL   ::::::::::::::::::::::::::::::::::::::::::::::::::::::xxxx:::::::::::::::::::::::::::::::::::::::::::::::::::::::::::::::::::::::::::::::::::::::: GNRA-tetraloop
RM_HL   :::::::::::::::::::::::::::::::::::::::::::::::::::::::xxxx:::::::::::::::::::::::::::::::::::::::::::::::::::::::::::::::::::::::::::::::::::::::::::::: GNRA-tetraloop
# MSA RF00101_SraC_RyeA alen=146 nseq=13 time=9.47 secs

#-------------------------------------------------------------------------------------------------------
# MSA RF00102_VA nseq 55 (55) alen 169 (224) avgid 66.49 (65.24) nbpairs 61 (61)
# Two-set statistical test (one test for annotated basepairs, another for all other pairs)
#
#
# Method Target_E-val [cov_min,cov_max] [FP | TP True Found | Sen PPV F] 
# GTp    0.05         [-9.95,58.43]     [0 | 5 61 5 | 8.20 100.00 15.15] 
#
#       left_pos       right_pos        score          E-value           pvalue       substitutions      power
#--------------------------------------------------------------------------------------------------------------
*	     129	     141	54.76628	0.00152745	2.50402e-05	11		0.35
*	      46	     118	46.04492	0.0113558	0.00018616	5		0.11
*	     127	     142	43.76656	0.0184346	0.000302207	9		0.28
*	       6	     214	43.12694	0.0210704	0.000345417	9		0.28
*	      48	     116	42.78374	0.0225996	0.000370485	9		0.28

# The given structure

# Power analysis of given structure 
#
# Powertype = SINGLE SUBSTITUTIONS
# covary  left_pos      right_pos    substitutions      power
#----------------------------------------------------------------
          1		221		0		0.00
          2		219		7		0.20
          3		217		0		0.00
          4		216		4		0.07
          5		215		1		0.00
     *    6		214		9		0.28
          8		213		12		0.39
          9		212		7		0.20
          10		211		8		0.24
          12		210		0		0.00
          13		208		4		0.07
          14		207		0		0.00
          15		206		0		0.00
          16		205		6		0.16
          19		202		5		0.11
          20		201		2		0.00
          21		200		2		0.00
          22		199		3		0.02
          24		198		7		0.20
          25		197		4		0.07
          26		194		8		0.24
          30		188		12		0.39
          31		187		15		0.47
          32		186		5		0.11
          33		185		10		0.32
          34		183		10		0.32
          35		182		6		0.16
          36		181		9		0.28
          38		172		4		0.07
          39		171		0		0.00
          40		170		0		0.00
          41		169		1		0.00
          43		122		9		0.28
          44		121		5		0.11
          45		119		14		0.45
     *    46		118		5		0.11
          47		117		9		0.28
     *    48		116		9		0.28
          49		115		1		0.00
          50		114		1		0.00
          51		113		7		0.20
          53		112		4		0.07
          54		111		10		0.32
          55		109		10		0.32
          56		108		11		0.35
          60		103		2		0.00
          61		102		4		0.07
          62		100		2		0.00
          64		99		8		0.24
          65		98		4		0.07
          67		97		5		0.11
          68		96		3		0.02
          125		144		10		0.32
          126		143		7		0.20
     *    127		142		9		0.28
     *    129		141		11		0.35
          130		140		8		0.24
          131		139		13		0.42
          134		179		5		0.11
          135		178		1		0.00
          136		177		5		0.11
#
# BPAIRS 61
# avg substitutions per BP  5.8
# BPAIRS expected to covary 9.7 +/- 2.6
# BPAIRS observed to covary 5
#
# RMs = 7 L = 224

# RM_HELIX NESTED 60-68 96-103, nbp = 7 nbp_cov = 0
# aggregated NONE
NESTED  :::::::::::::::::::::::::::::::::::::::::::::::::::::<<<<<-<<___________>>>>>->>:::::::::::::::::::::::::::::::::::::::::::::::::::::::::::::::::::::::::::::::::::::::::
        :::::::::::::::::::::::::::::::::::::::::::::::::::::::::::::::::::::::::::::::::::::::::::::::::::::::::::::::::::::::::::::::::::::::::::::::::::::::::::::::::::::::::
NESTED  :::::::::::::::::::::::::::::::::::::::::::::::::::::::::::<<<-<<-<<___________________________>>>>>->>:::::::::::::::::::::::::::::::::::::::::::::::::::::::::::::::::::::::::::::::::::::::::::::::::::::::::::::::::::::::::
        ::::::::::::::::::::::::::::::::::::::::::::::::::::::::::::::::::::::::::::::::::::::::::::::::::::::::::::::::::::::::::::::::::::::::::::::::::::::::::::::::::::::::::::::::::::::::::::::::::::::::::::::::::::::::::::::::

# RM_HELIX NESTED 43-56 108-122, nbp = 13 nbp_cov = 2
# aggregated NONE
NESTED  ::::::::::::::::::::::::::::::::::::::<<<<<<<<<-<<<<_______________________________>>>>>>>>>>>>>:::::::::::::::::::::::::::::::::::::::::::::::::::::::::::::::::::::::::
        :::::::::::::::::::::::::::::::::::::::::<-<______________________________________________>->::::::::::::::::::::::::::::::::::::::::::::::::::::::::::::::::::::::::::::
NESTED  ::::::::::::::::::::::::::::::::::::::::::<<<<<<<<<-<<<<___________________________________________________>>->>>>>>>>>->>::::::::::::::::::::::::::::::::::::::::::::::::::::::::::::::::::::::::::::::::::::::::::::::::::::::
        :::::::::::::::::::::::::::::::::::::::::::::<-<___________________________________________________________________>->::::::::::::::::::::::::::::::::::::::::::::::::::::::::::::::::::::::::::::::::::::::::::::::::::::::::::

# RM_HELIX NESTED 125-131 139-144, nbp = 6 nbp_cov = 2
# aggregated NONE
NESTED  :::::::::::::::::::::::::::::::::::::::::::::::::::::::::::::::::::::::::::::::::::::::::::::::::<<<<<<_______>>>>>>:::::::::::::::::::::::::::::::::::::::::::::::::::::
        :::::::::::::::::::::::::::::::::::::::::::::::::::::::::::::::::::::::::::::::::::::::::::::::::::<<___________>>:::::::::::::::::::::::::::::::::::::::::::::::::::::::
NESTED  ::::::::::::::::::::::::::::::::::::::::::::::::::::::::::::::::::::::::::::::::::::::::::::::::::::::::::::::::::::::::::::<<<-<<<_______>>>>>>::::::::::::::::::::::::::::::::::::::::::::::::::::::::::::::::::::::::::::::::
        ::::::::::::::::::::::::::::::::::::::::::::::::::::::::::::::::::::::::::::::::::::::::::::::::::::::::::::::::::::::::::::::<-<___________>>::::::::::::::::::::::::::::::::::::::::::::::::::::::::::::::::::::::::::::::::::

# RM_HELIX NESTED 38-41 169-172, nbp = 4 nbp_cov = 0
# aggregated NONE
NESTED  ::::::::::::::::::::::::::::::::::<<<<________________________________________________________________________________________>>>>:::::::::::::::::::::::::::::::::::::::
        :::::::::::::::::::::::::::::::::::::::::::::::::::::::::::::::::::::::::::::::::::::::::::::::::::::::::::::::::::::::::::::::::::::::::::::::::::::::::::::::::::::::::
NESTED  :::::::::::::::::::::::::::::::::::::<<<<_______________________________________________________________________________________________________________________________>>>>::::::::::::::::::::::::::::::::::::::::::::::::::::
        ::::::::::::::::::::::::::::::::::::::::::::::::::::::::::::::::::::::::::::::::::::::::::::::::::::::::::::::::::::::::::::::::::::::::::::::::::::::::::::::::::::::::::::::::::::::::::::::::::::::::::::::::::::::::::::::::

# RM_HELIX NESTED 19-36 181-202, nbp = 14 nbp_cov = 0
# aggregated NONE
NESTED  ::::::::::::::::<<<<-<<<--<<<<<<<______________________________________________________________________________________________________>>>>>>>>->>>>>>:::::::::::::::::::
        :::::::::::::::::::::::::::::::::::::::::::::::::::::::::::::::::::::::::::::::::::::::::::::::::::::::::::::::::::::::::::::::::::::::::::::::::::::::::::::::::::::::::
NESTED  ::::::::::::::::::<<<<-<<<---<<<<<<<________________________________________________________________________________________________________________________________________________>>>->>>>----->-->>>>>>::::::::::::::::::::::
        ::::::::::::::::::::::::::::::::::::::::::::::::::::::::::::::::::::::::::::::::::::::::::::::::::::::::::::::::::::::::::::::::::::::::::::::::::::::::::::::::::::::::::::::::::::::::::::::::::::::::::::::::::::::::::::::::

# RM_HELIX NESTED 1-16 205-221, nbp = 14 nbp_cov = 1
# aggregated NONE
NESTED  <<<<<<<<<<<<<<__________________________________________________________________________________________________________________________________________>>>>>>>>>>>>>>:::
        :::::<__________________________________________________________________________________________________________________________________________________________>::::::::
NESTED  <<<<<<-<<<-<<<<<____________________________________________________________________________________________________________________________________________________________________________________________>>>>->>>>>>>>->->:::
        :::::<_______________________________________________________________________________________________________________________________________________________________________________________________________________>::::::::::

# RM_HELIX PK 134-136 177-179, nbp = 3 nbp_cov = 0
# aggregated NONE
PK      :::::::::::::::::::::::::::::::::::::::::::::::::::::::::::::::::::::::::::::::::::::::::::::::::::::::::<<<_______________________>>>:::::::::::::::::::::::::::::::::::
        :::::::::::::::::::::::::::::::::::::::::::::::::::::::::::::::::::::::::::::::::::::::::::::::::::::::::::::::::::::::::::::::::::::::::::::::::::::::::::::::::::::::::
PK      :::::::::::::::::::::::::::::::::::::::::::::::::::::::::::::::::::::::::::::::::::::::::::::::::::::::::::::::::::::::::::::::::::::<<<________________________________________>>>:::::::::::::::::::::::::::::::::::::::::::::
        ::::::::::::::::::::::::::::::::::::::::::::::::::::::::::::::::::::::::::::::::::::::::::::::::::::::::::::::::::::::::::::::::::::::::::::::::::::::::::::::::::::::::::::::::::::::::::::::::::::::::::::::::::::::::::::::::
# Number of covarying pairs = 5

#
# Method Target_E-val [cov_min,cov_max] [FP | TP True Found | Sen PPV F] 
# GTp    0.05         [-9.95,58.43]     [0 | 5 238 5 | 2.10 100.00 4.12] 
#
# in_fold in_given   left_pos       right_pos      score           E-value    pvalue       substitutions      power
#-----------------------------------------------------------------------------------------------------------------------
*	*	       129	       141	54.76628	0.00152745	2.50402e-05	11		0.35
*	*	        46	       118	46.04492	0.0113558	0.00018616	5		0.11
*	*	       127	       142	43.76656	0.0184346	0.000302207	9		0.28
*	*	         6	       214	43.12694	0.0210704	0.000345417	9		0.28
*	*	        48	       116	42.78374	0.0225996	0.000370485	9		0.28

# The predicted CaCoFold structure

# Power analysis of CaCoFold structure 
#
# Powertype = SINGLE SUBSTITUTIONS
# covary  left_pos      right_pos    substitutions      power
#----------------------------------------------------------------
          1		221		0		0.00
          2		219		7		0.20
          3		217		0		0.00
          4		216		4		0.07
          5		215		1		0.00
     *    6		214		9		0.28
          8		213		12		0.39
          9		212		7		0.20
          10		211		8		0.24
          12		210		0		0.00
          13		208		4		0.07
          14		207		0		0.00
          15		206		0		0.00
          16		205		6		0.16
          17		204		3		0.02
          18		203		8		0.24
          19		202		5		0.11
          20		201		2		0.00
          21		200		2		0.00
          22		199		3		0.02
          23		198		13		0.42
          24		197		3		0.02
          25		196		3		0.02
          26		194		8		0.24
          27		188		13		0.42
          31		187		15		0.47
          32		186		5		0.11
          33		185		10		0.32
          34		183		10		0.32
          35		182		6		0.16
          38		181		8		0.24
          39		180		2		0.00
          40		179		1		0.00
          41		178		1		0.00
          43		177		5		0.11
          44		173		11		0.35
          45		119		14		0.45
     *    46		118		5		0.11
          47		117		9		0.28
     *    48		116		9		0.28
          49		115		1		0.00
          50		114		1		0.00
          51		113		7		0.20
          53		112		4		0.07
          54		111		10		0.32
          55		109		10		0.32
          56		108		11		0.35
          61		103		2		0.00
          62		102		4		0.07
          64		101		3		0.02
          65		100		1		0.00
          66		99		6		0.16
          67		98		4		0.07
          68		97		5		0.11
          69		96		4		0.07
          70		95		3		0.02
          71		94		4		0.07
          72		93		5		0.11
          122		148		12		0.39
          123		145		5		0.11
          125		144		10		0.32
          126		143		7		0.20
     *    127		142		9		0.28
     *    129		141		11		0.35
          130		140		8		0.24
          131		139		13		0.42
          132		138		15		0.47
          150		170		1		0.00
          151		169		3		0.02
          152		168		2		0.00
#
# BPAIRS 70
# avg substitutions per BP  5.9
# BPAIRS expected to covary 11.1 +/- 2.8
# BPAIRS observed to covary 5
#
# RMs = 10 L = 224

# RM_HELIX NESTED 61-72 93-103, nbp = 11 nbp_cov = 0
# aggregated NONE
NESTED  ::::::::::::::::::::::::::::::::::::::::::::::::::::::<<<<<<<<<<<____>>>>>>>>>>>:::::::::::::::::::::::::::::::::::::::::::::::::::::::::::::::::::::::::::::::::::::::::
        :::::::::::::::::::::::::::::::::::::::::::::::::::::::::::::::::::::::::::::::::::::::::::::::::::::::::::::::::::::::::::::::::::::::::::::::::::::::::::::::::::::::::
NESTED  ::::::::::::::::::::::::::::::::::::::::::::::::::::::::::::<<-<<<<<<<<<____________________>>>>>>>>>>>:::::::::::::::::::::::::::::::::::::::::::::::::::::::::::::::::::::::::::::::::::::::::::::::::::::::::::::::::::::::::
        ::::::::::::::::::::::::::::::::::::::::::::::::::::::::::::::::::::::::::::::::::::::::::::::::::::::::::::::::::::::::::::::::::::::::::::::::::::::::::::::::::::::::::::::::::::::::::::::::::::::::::::::::::::::::::::::::

# RM_HELIX NESTED 45-56 108-119, nbp = 11 nbp_cov = 2
# aggregated NONE
NESTED  ::::::::::::::::::::::::::::::::::::::::<<<<<<<-<<<<_______________________________>>>>>>>>>>>:::::::::::::::::::::::::::::::::::::::::::::::::::::::::::::::::::::::::::
        :::::::::::::::::::::::::::::::::::::::::<-<______________________________________________>->::::::::::::::::::::::::::::::::::::::::::::::::::::::::::::::::::::::::::::
NESTED  ::::::::::::::::::::::::::::::::::::::::::::<<<<<<<-<<<<___________________________________________________>>->>>>>>>>>:::::::::::::::::::::::::::::::::::::::::::::::::::::::::::::::::::::::::::::::::::::::::::::::::::::::::
        :::::::::::::::::::::::::::::::::::::::::::::<-<___________________________________________________________________>->::::::::::::::::::::::::::::::::::::::::::::::::::::::::::::::::::::::::::::::::::::::::::::::::::::::::::

# RM_HELIX NESTED 122-132 138-148, nbp = 9 nbp_cov = 2
# aggregated NONE
NESTED  :::::::::::::::::::::::::::::::::::::::::::::::::::::::::::::::::::::::::::::::::::::::::::::::<<<<<<<<<_____>>>>>>>>>:::::::::::::::::::::::::::::::::::::::::::::::::::
        :::::::::::::::::::::::::::::::::::::::::::::::::::::::::::::::::::::::::::::::::::::::::::::::::::<<___________>>:::::::::::::::::::::::::::::::::::::::::::::::::::::::
NESTED  :::::::::::::::::::::::::::::::::::::::::::::::::::::::::::::::::::::::::::::::::::::::::::::::::::::::::::::::::::::::::<<-<<<-<<<<_____>>>>>>>>-->::::::::::::::::::::::::::::::::::::::::::::::::::::::::::::::::::::::::::::
        ::::::::::::::::::::::::::::::::::::::::::::::::::::::::::::::::::::::::::::::::::::::::::::::::::::::::::::::::::::::::::::::<-<___________>>::::::::::::::::::::::::::::::::::::::::::::::::::::::::::::::::::::::::::::::::::

# RM_HELIX NESTED 150-152 168-170, nbp = 3 nbp_cov = 0
# aggregated NONE
NESTED  :::::::::::::::::::::::::::::::::::::::::::::::::::::::::::::::::::::::::::::::::::::::::::::::::::::::::::::::::::::::<<<___>>>:::::::::::::::::::::::::::::::::::::::::
        :::::::::::::::::::::::::::::::::::::::::::::::::::::::::::::::::::::::::::::::::::::::::::::::::::::::::::::::::::::::::::::::::::::::::::::::::::::::::::::::::::::::::
NESTED  :::::::::::::::::::::::::::::::::::::::::::::::::::::::::::::::::::::::::::::::::::::::::::::::::::::::::::::::::::::::::::::::::::::::::::::::::::::<<<_______________>>>::::::::::::::::::::::::::::::::::::::::::::::::::::::
        ::::::::::::::::::::::::::::::::::::::::::::::::::::::::::::::::::::::::::::::::::::::::::::::::::::::::::::::::::::::::::::::::::::::::::::::::::::::::::::::::::::::::::::::::::::::::::::::::::::::::::::::::::::::::::::::::

# RM_HELIX NESTED 1-44 173-221, nbp = 36 nbp_cov = 1
# aggregated NONE
NESTED  <<<<<<<<<<<<<<<<<<<<<<<<<--<<<<<--<<<<<<__________________________________________________________________________________________>>>>>>>>>>>>>>>>>>>>>>>>>>>>>>>>>>>>:::
        :::::<__________________________________________________________________________________________________________________________________________________________>::::::::
NESTED  <<<<<<-<<<-<<<<<<<<<<<<<<<<---<<<<<--<<<<-<<________________________________________________________________________________________________________________________________>--->>>>>>>->>>>----->->>>>>>>>>>>>>->>>>>>>>->->:::
        :::::<_______________________________________________________________________________________________________________________________________________________________________________________________________________>::::::::::

# RM_BL AA-bulge 29-30 188-187, nbp = 0 nbp_cov = 0 nhl_b_cov 0/2
# aggregated NONE
RM_BL   :::::::::::::::::::::::::xx:::::::::::::::::::::::::::::::::::::::::::::::::::::::::::::::::::::::::::::::::::::::::::::::::::::::::::::::::zz::::::::::::::::::::::::::: AA-bulge
RM_BL   ::::::::::::::::::::::::::::xx::::::::::::::::::::::::::::::::::::::::::::::::::::::::::::::::::::::::::::::::::::::::::::::::::::::::::::::::::::::::::::::::::::::::::::::::::::::::::::zz:::::::::::::::::::::::::::::::::::: AA-bulge

# RM_BL AA-bulge 36-37 182-181, nbp = 0 nbp_cov = 0 nhl_b_cov 0/2
# aggregated NONE
RM_BL   ::::::::::::::::::::::::::::::::xx:::::::::::::::::::::::::::::::::::::::::::::::::::::::::::::::::::::::::::::::::::::::::::::::::::::zz:::::::::::::::::::::::::::::::: AA-bulge
RM_BL   :::::::::::::::::::::::::::::::::::xx:::::::::::::::::::::::::::::::::::::::::::::::::::::::::::::::::::::::::::::::::::::::::::::::::::::::::::::::::::::::::::::::::::::::::::::::zz:::::::::::::::::::::::::::::::::::::::::: AA-bulge

# RM_J4 J4_manA.rot-1S 45-44 121-121 149-149 171-172, nbp = 0 nbp_cov = 0 nhl_b_cov 3/4
# aggregated NONE
RM_J4   :::::::::::::::::::::::::::::::::::::::zz:::::::::::::::::::::::::::::::::::::::::::::::::::::X:::::::::::::::::::::::X:::::::::xx::::::::::::::::::::::::::::::::::::::: J4_manA.rot-1S
RM_J4   :::::::::::::::::::::::::::::::::::::::::::zz:::::::::::::::::::::::::::::::::::::::::::::::::::::::::::::::::::::::::::x:::::::::::::::::::::::::::x:::::::::::::::::::::xx:::::::::::::::::::::::::::::::::::::::::::::::::::: J4_manA.rot-1S

# RM_HL U-turn 165-167, nbp = 0 nbp_cov = 0 nhl_b_cov 0/1
# aggregated NONE
RM_HL   ::::::::::::::::::::::::::::::::::::::::::::::::::::::::::::::::::::::::::::::::::::::::::::::::::::::::::::::::::::::::::xxx:::::::::::::::::::::::::::::::::::::::::::: U-turn
RM_HL   ::::::::::::::::::::::::::::::::::::::::::::::::::::::::::::::::::::::::::::::::::::::::::::::::::::::::::::::::::::::::::::::::::::::::::::::::::::::::::::::::::::xxx::::::::::::::::::::::::::::::::::::::::::::::::::::::::: U-turn

# RM_HL UNCG-tetraloop 73-92, nbp = 0 nbp_cov = 0 nhl_b_cov 0/1
# aggregated NONE
RM_HL   :::::::::::::::::::::::::::::::::::::::::::::::::::::::::::::::::xxxx:::::::::::::::::::::::::::::::::::::::::::::::::::::::::::::::::::::::::::::::::::::::::::::::::::: UNCG-tetraloop
RM_HL   ::::::::::::::::::::::::::::::::::::::::::::::::::::::::::::::::::::::::xxx::::::::::::::::x:::::::::::::::::::::::::::::::::::::::::::::::::::::::::::::::::::::::::::::::::::::::::::::::::::::::::::::::::::::::::::::::::::: UNCG-tetraloop
# MSA RF00102_VA alen=169 nseq=55 time=11.15 secs

#-------------------------------------------------------------------------------------------------------
# MSA RF00103_mir-1 nseq 137 (137) alen 80 (86) avgid 68.76 (68.59) nbpairs 24 (24)
# Two-set statistical test (one test for annotated basepairs, another for all other pairs)
#
#
# Method Target_E-val [cov_min,cov_max] [FP | TP True Found | Sen PPV F] 
# GTp    0.05         [-9.95,65.13]     [0 | 0 24 0 | 0.00 0.00 0.00] 
#
#       left_pos       right_pos        score          E-value           pvalue       substitutions      power
#--------------------------------------------------------------------------------------------------------------
no significant pairs

# The given structure

# Power analysis of given structure 
#
# Powertype = SINGLE SUBSTITUTIONS
# covary  left_pos      right_pos    substitutions      power
#----------------------------------------------------------------
          7		80		31		0.75
          8		79		29		0.73
          9		78		28		0.72
          10		77		11		0.35
          11		76		2		0.00
          12		75		7		0.20
          13		74		8		0.24
          14		73		8		0.24
          15		72		0		0.00
          16		71		1		0.00
          17		70		2		0.00
          18		69		2		0.00
          19		68		9		0.28
          20		67		1		0.00
          22		66		4		0.07
          23		65		5		0.11
          24		64		6		0.16
          25		63		13		0.42
          26		62		8		0.24
          29		59		2		0.00
          30		58		2		0.00
          31		57		1		0.00
          32		56		2		0.00
          33		55		2		0.00
#
# BPAIRS 24
# avg substitutions per BP  7.7
# BPAIRS expected to covary 4.5 +/- 1.5
# BPAIRS observed to covary 0
#
# RMs = 2 L = 86

# RM_HELIX NESTED 29-33 55-59, nbp = 5 nbp_cov = 0
# aggregated NONE
NESTED  :::::::::::::::::::::::::::<<<<<_________________>>>>>::::::::::::::::::::::::::
        ::::::::::::::::::::::::::::::::::::::::::::::::::::::::::::::::::::::::::::::::
NESTED  ::::::::::::::::::::::::::::<<<<<_____________________>>>>>:::::::::::::::::::::::::::
        ::::::::::::::::::::::::::::::::::::::::::::::::::::::::::::::::::::::::::::::::::::::

# RM_HELIX NESTED 7-26 62-80, nbp = 19 nbp_cov = 0
# aggregated NONE
NESTED  ::::::<<<<<<<<<<<<<<<<<<<______________________________>>>>>>>>>>>>>>>>>>>::::::
        ::::::::::::::::::::::::::::::::::::::::::::::::::::::::::::::::::::::::::::::::
NESTED  ::::::<<<<<<<<<<<<<<-<<<<<___________________________________>>>>>>>>>>>>>>>>>>>::::::
        ::::::::::::::::::::::::::::::::::::::::::::::::::::::::::::::::::::::::::::::::::::::
# Number of covarying pairs = 0

#
# Method Target_E-val [cov_min,cov_max] [FP | TP True Found | Sen PPV F] 
# GTp    0.05         [-9.95,65.13]     [0 | 0 28 0 | 0.00 0.00 0.00] 
#

# The predicted CaCoFold structure

# Power analysis of CaCoFold structure 
#
# Powertype = SINGLE SUBSTITUTIONS
# covary  left_pos      right_pos    substitutions      power
#----------------------------------------------------------------
          1		86		45		0.84
          2		85		28		0.72
          3		84		31		0.75
          4		83		36		0.79
          5		82		30		0.74
          6		81		25		0.67
          7		80		31		0.75
          8		79		29		0.73
          9		78		28		0.72
          10		77		11		0.35
          11		76		2		0.00
          12		75		7		0.20
          13		74		8		0.24
          14		73		8		0.24
          15		72		0		0.00
          16		71		1		0.00
          17		70		2		0.00
          18		69		2		0.00
          19		68		9		0.28
          20		67		1		0.00
          22		66		4		0.07
          23		65		5		0.11
          24		64		6		0.16
          25		63		13		0.42
          26		62		8		0.24
          27		60		15		0.47
          28		59		12		0.39
          29		58		2		0.00
#
# BPAIRS 28
# avg substitutions per BP  14.2
# BPAIRS expected to covary 9.9 +/- 2.0
# BPAIRS observed to covary 0
#
# RMs = 1 L = 86

# RM_HELIX NESTED 1-29 58-86, nbp = 28 nbp_cov = 0
# aggregated NONE
NESTED  <<<<<<<<<<<<<<<<<<<<<<<<<<<<________________________>>>>>>>>>>>>>>>>>>>>>>>>>>>>
        ::::::::::::::::::::::::::::::::::::::::::::::::::::::::::::::::::::::::::::::::
NESTED  <<<<<<<<<<<<<<<<<<<<-<<<<<<<<____________________________>>>->>>>>>>>>>>>>>>>>>>>>>>>>
        ::::::::::::::::::::::::::::::::::::::::::::::::::::::::::::::::::::::::::::::::::::::
# MSA RF00103_mir-1 alen=80 nseq=137 time=3.06 secs

#-------------------------------------------------------------------------------------------------------
# MSA RF00104_mir-10 nseq 36 (36) alen 76 (80) avgid 67.93 (67.92) nbpairs 24 (24)
# Two-set statistical test (one test for annotated basepairs, another for all other pairs)
#
#
# Method Target_E-val [cov_min,cov_max] [FP | TP True Found | Sen PPV F] 
# GTp    0.05         [-9.95,35.25]     [0 | 0 24 0 | 0.00 0.00 0.00] 
#
#       left_pos       right_pos        score          E-value           pvalue       substitutions      power
#--------------------------------------------------------------------------------------------------------------
no significant pairs

# The given structure

# Power analysis of given structure 
#
# Powertype = SINGLE SUBSTITUTIONS
# covary  left_pos      right_pos    substitutions      power
#----------------------------------------------------------------
          2		78		6		0.16
          3		77		9		0.28
          4		76		4		0.07
          5		75		4		0.07
          6		74		4		0.07
          7		73		6		0.16
          10		70		2		0.00
          11		69		0		0.00
          12		68		3		0.02
          16		65		1		0.00
          17		64		3		0.02
          18		63		2		0.00
          19		62		8		0.24
          20		61		5		0.11
          21		60		1		0.00
          22		59		5		0.11
          23		58		4		0.07
          24		57		6		0.16
          25		56		2		0.00
          26		55		5		0.11
          27		54		2		0.00
          29		53		0		0.00
          30		52		3		0.02
          31		51		4		0.07
#
# BPAIRS 24
# avg substitutions per BP  3.7
# BPAIRS expected to covary 1.7 +/- 1.2
# BPAIRS observed to covary 0
#
# RMs = 3 L = 80

# RM_HELIX NESTED 16-31 51-65, nbp = 15 nbp_cov = 0
# aggregated NONE
NESTED  :::::::::::::::<<<<<<<<<<<<<<<________________>>>>>>>>>>>>>>>:::::::::::::::
        ::::::::::::::::::::::::::::::::::::::::::::::::::::::::::::::::::::::::::::
NESTED  :::::::::::::::<<<<<<<<<<<<-<<<___________________>>>>>>>>>>>>>>>:::::::::::::::
        ::::::::::::::::::::::::::::::::::::::::::::::::::::::::::::::::::::::::::::::::

# RM_HELIX NESTED 10-12 68-70, nbp = 3 nbp_cov = 0
# aggregated NONE
NESTED  :::::::::<<<___________________________________________________>>>::::::::::
        ::::::::::::::::::::::::::::::::::::::::::::::::::::::::::::::::::::::::::::
NESTED  :::::::::<<<_______________________________________________________>>>::::::::::
        ::::::::::::::::::::::::::::::::::::::::::::::::::::::::::::::::::::::::::::::::

# RM_HELIX NESTED 2-7 73-78, nbp = 6 nbp_cov = 0
# aggregated NONE
NESTED  :<<<<<<_____________________________________________________________>>>>>>::
        ::::::::::::::::::::::::::::::::::::::::::::::::::::::::::::::::::::::::::::
NESTED  :<<<<<<_________________________________________________________________>>>>>>::
        ::::::::::::::::::::::::::::::::::::::::::::::::::::::::::::::::::::::::::::::::
# Number of covarying pairs = 0

#
# Method Target_E-val [cov_min,cov_max] [FP | TP True Found | Sen PPV F] 
# GTp    0.05         [-9.95,35.25]     [0 | 0 29 0 | 0.00 0.00 0.00] 
#

# The predicted CaCoFold structure

# Power analysis of CaCoFold structure 
#
# Powertype = SINGLE SUBSTITUTIONS
# covary  left_pos      right_pos    substitutions      power
#----------------------------------------------------------------
          1		79		7		0.20
          2		78		6		0.16
          3		77		9		0.28
          4		76		4		0.07
          5		75		4		0.07
          6		74		4		0.07
          7		73		6		0.16
          8		72		7		0.20
          9		71		2		0.00
          10		70		2		0.00
          11		69		0		0.00
          12		68		3		0.02
          14		67		3		0.02
          15		66		2		0.00
          16		65		1		0.00
          17		64		3		0.02
          18		63		2		0.00
          19		62		8		0.24
          20		61		5		0.11
          21		60		1		0.00
          22		59		5		0.11
          23		58		4		0.07
          24		57		6		0.16
          25		56		2		0.00
          26		55		5		0.11
          27		54		2		0.00
          29		53		0		0.00
          30		52		3		0.02
          31		51		4		0.07
#
# BPAIRS 29
# avg substitutions per BP  3.8
# BPAIRS expected to covary 2.1 +/- 1.3
# BPAIRS observed to covary 0
#
# RMs = 1 L = 80

# RM_HELIX NESTED 1-31 51-79, nbp = 29 nbp_cov = 0
# aggregated NONE
NESTED  <<<<<<<<<<<<-<<<<<<<<<<<<<<<<<________________>>>>>>>>>>>>>>>>>>>>>>>>>>>>>:
        ::::::::::::::::::::::::::::::::::::::::::::::::::::::::::::::::::::::::::::
NESTED  <<<<<<<<<<<<-<<<<<<<<<<<<<<-<<<___________________>>>>>>>>>>>>>>>>>>>>>>>>>>>>>:
        ::::::::::::::::::::::::::::::::::::::::::::::::::::::::::::::::::::::::::::::::
# MSA RF00104_mir-10 alen=76 nseq=36 time=2.65 secs

#-------------------------------------------------------------------------------------------------------
# MSA RF00105_SNORD115 nseq 32 (32) alen 82 (84) avgid 89.11 (88.88) nbpairs 8 (8)
# Two-set statistical test (one test for annotated basepairs, another for all other pairs)
#
#
# Method Target_E-val [cov_min,cov_max] [FP | TP True Found | Sen PPV F] 
# GTp    0.05         [-8.73,22.70]     [0 | 0 8 0 | 0.00 0.00 0.00] 
#
#       left_pos       right_pos        score          E-value           pvalue       substitutions      power
#--------------------------------------------------------------------------------------------------------------
no significant pairs

# The given structure

# Power analysis of given structure 
#
# Powertype = SINGLE SUBSTITUTIONS
# covary  left_pos      right_pos    substitutions      power
#----------------------------------------------------------------
          1		84		1		0.00
          2		83		1		0.00
          3		82		0		0.00
          4		81		3		0.02
          5		78		0		0.00
          6		77		3		0.02
          8		75		2		0.00
          9		74		5		0.11
#
# BPAIRS 8
# avg substitutions per BP  1.9
# BPAIRS expected to covary 0.1 +/- 0.4
# BPAIRS observed to covary 0
#
# RMs = 1 L = 84

# RM_HELIX NESTED 1-9 74-84, nbp = 8 nbp_cov = 0
# aggregated NONE
NESTED  <<<<<<-<<______________________________________________________________>>->>-->>>>
        ::::::::::::::::::::::::::::::::::::::::::::::::::::::::::::::::::::::::::::::::::
NESTED  <<<<<<-<<________________________________________________________________>>->>-->>>>
        ::::::::::::::::::::::::::::::::::::::::::::::::::::::::::::::::::::::::::::::::::::
# Number of covarying pairs = 0

#
# Method Target_E-val [cov_min,cov_max] [FP | TP True Found | Sen PPV F] 
# GTp    0.05         [-8.73,22.70]     [0 | 0 19 0 | 0.00 0.00 0.00] 
#

# The predicted CaCoFold structure

# Power analysis of CaCoFold structure 
#
# Powertype = SINGLE SUBSTITUTIONS
# covary  left_pos      right_pos    substitutions      power
#----------------------------------------------------------------
          1		84		1		0.00
          2		83		1		0.00
          3		82		0		0.00
          4		81		3		0.02
          22		44		5		0.11
          23		43		5		0.11
          24		42		4		0.07
          25		41		3		0.02
          26		40		6		0.16
          27		39		4		0.07
          28		38		6		0.16
          29		37		6		0.16
          30		36		8		0.24
          61		80		2		0.00
          62		79		1		0.00
          63		78		1		0.00
          64		77		1		0.00
          65		76		3		0.02
          66		75		4		0.07
#
# BPAIRS 19
# avg substitutions per BP  3.4
# BPAIRS expected to covary 1.2 +/- 1.0
# BPAIRS observed to covary 0
#
# RMs = 3 L = 84

# RM_HELIX NESTED 22-30 36-44, nbp = 9 nbp_cov = 0
# aggregated NONE
NESTED  :::::::::::::::::::::<<<<<<<<<_____>>>>>>>>>::::::::::::::::::::::::::::::::::::::
        ::::::::::::::::::::::::::::::::::::::::::::::::::::::::::::::::::::::::::::::::::
NESTED  :::::::::::::::::::::<<<<<<<<<_____>>>>>>>>>::::::::::::::::::::::::::::::::::::::::
        ::::::::::::::::::::::::::::::::::::::::::::::::::::::::::::::::::::::::::::::::::::

# RM_HELIX NESTED 61-66 75-80, nbp = 6 nbp_cov = 0
# aggregated NONE
NESTED  ::::::::::::::::::::::::::::::::::::::::::::::::::::::::::<<<<<<________>>>>>>::::
        ::::::::::::::::::::::::::::::::::::::::::::::::::::::::::::::::::::::::::::::::::
NESTED  ::::::::::::::::::::::::::::::::::::::::::::::::::::::::::::<<<<<<________>>>>>>::::
        ::::::::::::::::::::::::::::::::::::::::::::::::::::::::::::::::::::::::::::::::::::

# RM_HELIX NESTED 1-4 81-84, nbp = 4 nbp_cov = 0
# aggregated NONE
NESTED  <<<<__________________________________________________________________________>>>>
        ::::::::::::::::::::::::::::::::::::::::::::::::::::::::::::::::::::::::::::::::::
NESTED  <<<<____________________________________________________________________________>>>>
        ::::::::::::::::::::::::::::::::::::::::::::::::::::::::::::::::::::::::::::::::::::
# MSA RF00105_SNORD115 alen=82 nseq=32 time=3.02 secs

#-------------------------------------------------------------------------------------------------------
# MSA RF00106_RNAI nseq 10 (10) alen 103 (108) avgid 74.80 (74.71) nbpairs 36 (36)
# Two-set statistical test (one test for annotated basepairs, another for all other pairs)
#
#
# Method Target_E-val [cov_min,cov_max] [FP | TP True Found | Sen PPV F] 
# GTp    0.05         [-5.14,10.27]     [0 | 1 36 1 | 2.78 100.00 5.41] 
#
#       left_pos       right_pos        score          E-value           pvalue       substitutions      power
#--------------------------------------------------------------------------------------------------------------
*	      83	      97	9.36193	0.0127489	0.000354135	2		0.00

# The given structure

# Power analysis of given structure 
#
# Powertype = SINGLE SUBSTITUTIONS
# covary  left_pos      right_pos    substitutions      power
#----------------------------------------------------------------
          8		38		0		0.00
          9		37		0		0.00
          10		36		0		0.00
          11		35		2		0.00
          12		34		2		0.00
          13		32		0		0.00
          14		31		2		0.00
          15		30		0		0.00
          17		29		0		0.00
          18		28		3		0.02
          19		27		0		0.00
          41		70		1		0.00
          42		69		0		0.00
          43		68		3		0.02
          44		67		1		0.00
          45		66		2		0.00
          46		65		4		0.07
          47		64		6		0.16
          48		63		4		0.07
          49		62		3		0.02
          50		61		1		0.00
          51		59		5		0.11
          52		58		4		0.07
          73		107		0		0.00
          74		106		2		0.00
          75		105		0		0.00
          76		104		0		0.00
          77		102		1		0.00
          78		101		0		0.00
          79		100		0		0.00
          81		99		0		0.00
          82		98		0		0.00
     *    83		97		2		0.00
          84		96		0		0.00
          85		95		0		0.00
          86		94		5		0.11
#
# BPAIRS 36
# avg substitutions per BP  1.5
# BPAIRS expected to covary 0.6 +/- 0.8
# BPAIRS observed to covary 1
#
# RMs = 3 L = 108

# RM_HELIX NESTED 8-19 27-38, nbp = 11 nbp_cov = 0
# aggregated NONE
NESTED  :::::::<<<<<<<<-<<<_______>>>>>>>>>>>::::::::::::::::::::::::::::::::::::::::::::::::::::::::::::::::::
        :::::::::::::::::::::::::::::::::::::::::::::::::::::::::::::::::::::::::::::::::::::::::::::::::::::::
NESTED  :::::::<<<<<<<<-<<<_______>>>>>>->>>>>::::::::::::::::::::::::::::::::::::::::::::::::::::::::::::::::::::::
        ::::::::::::::::::::::::::::::::::::::::::::::::::::::::::::::::::::::::::::::::::::::::::::::::::::::::::::

# RM_HELIX NESTED 41-52 58-70, nbp = 12 nbp_cov = 0
# aggregated NONE
NESTED  :::::::::::::::::::::::::::::::::::::::<<<<<<<<<<<<_____>>>>>>>>>>>>:::::::::::::::::::::::::::::::::::
        :::::::::::::::::::::::::::::::::::::::::::::::::::::::::::::::::::::::::::::::::::::::::::::::::::::::
NESTED  ::::::::::::::::::::::::::::::::::::::::<<<<<<<<<<<<_____>>->>>>>>>>>>::::::::::::::::::::::::::::::::::::::
        ::::::::::::::::::::::::::::::::::::::::::::::::::::::::::::::::::::::::::::::::::::::::::::::::::::::::::::

# RM_HELIX NESTED 73-86 94-107, nbp = 13 nbp_cov = 1
# aggregated NONE
NESTED  ::::::::::::::::::::::::::::::::::::::::::::::::::::::::::::::::::::::<<<<<<<-<<<<<<____>>>>>>>>>->>>>:
        ::::::::::::::::::::::::::::::::::::::::::::::::::::::::::::::::::::::::::::::::<__________>:::::::::::
NESTED  ::::::::::::::::::::::::::::::::::::::::::::::::::::::::::::::::::::::::<<<<<<<-<<<<<<_______>>>>>>>>>->>>>:
        ::::::::::::::::::::::::::::::::::::::::::::::::::::::::::::::::::::::::::::::::::<_____________>:::::::::::
# Number of covarying pairs = 1

#
# Method Target_E-val [cov_min,cov_max] [FP | TP True Found | Sen PPV F] 
# GTp    0.05         [-5.14,10.27]     [0 | 1 36 1 | 2.78 100.00 5.41] 
#
# in_fold in_given   left_pos       right_pos      score           E-value    pvalue       substitutions      power
#-----------------------------------------------------------------------------------------------------------------------
*	*	        83	        97	9.36193	0.0127489	0.000354135	2		0.00

# The predicted CaCoFold structure

# Power analysis of CaCoFold structure 
#
# Powertype = SINGLE SUBSTITUTIONS
# covary  left_pos      right_pos    substitutions      power
#----------------------------------------------------------------
          8		38		0		0.00
          9		37		0		0.00
          10		36		0		0.00
          11		35		2		0.00
          12		34		2		0.00
          13		32		0		0.00
          14		31		2		0.00
          15		30		0		0.00
          17		29		0		0.00
          18		28		3		0.02
          19		27		0		0.00
          41		70		1		0.00
          42		69		0		0.00
          43		68		3		0.02
          44		67		1		0.00
          45		66		2		0.00
          46		65		4		0.07
          47		64		6		0.16
          48		63		4		0.07
          49		62		3		0.02
          50		61		1		0.00
          51		59		5		0.11
          52		58		4		0.07
          73		107		0		0.00
          74		106		2		0.00
          75		105		0		0.00
          76		104		0		0.00
          77		103		1		0.00
          78		102		0		0.00
          79		101		0		0.00
          80		100		0		0.00
          81		99		0		0.00
          82		98		0		0.00
     *    83		97		2		0.00
          84		96		0		0.00
          85		95		0		0.00
#
# BPAIRS 36
# avg substitutions per BP  1.3
# BPAIRS expected to covary 0.5 +/- 0.7
# BPAIRS observed to covary 1
#
# RMs = 3 L = 108

# RM_HELIX NESTED 8-19 27-38, nbp = 11 nbp_cov = 0
# aggregated NONE
NESTED  :::::::<<<<<<<<-<<<_______>>>>>>>>>>>::::::::::::::::::::::::::::::::::::::::::::::::::::::::::::::::::
        :::::::::::::::::::::::::::::::::::::::::::::::::::::::::::::::::::::::::::::::::::::::::::::::::::::::
NESTED  :::::::<<<<<<<<-<<<_______>>>>>>->>>>>::::::::::::::::::::::::::::::::::::::::::::::::::::::::::::::::::::::
        ::::::::::::::::::::::::::::::::::::::::::::::::::::::::::::::::::::::::::::::::::::::::::::::::::::::::::::

# RM_HELIX NESTED 41-52 58-70, nbp = 12 nbp_cov = 0
# aggregated NONE
NESTED  :::::::::::::::::::::::::::::::::::::::<<<<<<<<<<<<_____>>>>>>>>>>>>:::::::::::::::::::::::::::::::::::
        :::::::::::::::::::::::::::::::::::::::::::::::::::::::::::::::::::::::::::::::::::::::::::::::::::::::
NESTED  ::::::::::::::::::::::::::::::::::::::::<<<<<<<<<<<<_____>>->>>>>>>>>>::::::::::::::::::::::::::::::::::::::
        ::::::::::::::::::::::::::::::::::::::::::::::::::::::::::::::::::::::::::::::::::::::::::::::::::::::::::::

# RM_HELIX NESTED 73-85 95-107, nbp = 13 nbp_cov = 1
# aggregated NONE
NESTED  ::::::::::::::::::::::::::::::::::::::::::::::::::::::::::::::::::::::<<<<<<<<<<<<<______>>>>>>>>>>>>>:
        ::::::::::::::::::::::::::::::::::::::::::::::::::::::::::::::::::::::::::::::::<__________>:::::::::::
NESTED  ::::::::::::::::::::::::::::::::::::::::::::::::::::::::::::::::::::::::<<<<<<<<<<<<<_________>>>>>>>>>>>>>:
        ::::::::::::::::::::::::::::::::::::::::::::::::::::::::::::::::::::::::::::::::::<_____________>:::::::::::
# MSA RF00106_RNAI alen=103 nseq=10 time=4.57 secs

#-------------------------------------------------------------------------------------------------------
# MSA RF00107_FinP nseq 6 (6) alen 80 (80) avgid 90.08 (90.08) nbpairs 24 (24)
# Two-set statistical test (one test for annotated basepairs, another for all other pairs)
#
#
# Method Target_E-val [cov_min,cov_max] [FP | TP True Found | Sen PPV F] 
# GTp    0.05         [-0.98,2.64]     [0 | 0 24 0 | 0.00 0.00 0.00] 
#
#       left_pos       right_pos        score          E-value           pvalue       substitutions      power
#--------------------------------------------------------------------------------------------------------------
no significant pairs

# The given structure

# Power analysis of given structure 
#
# Powertype = SINGLE SUBSTITUTIONS
# covary  left_pos      right_pos    substitutions      power
#----------------------------------------------------------------
          5		34		0		0.00
          6		33		0		0.00
          7		32		1		0.00
          8		31		0		0.00
          9		30		0		0.00
          10		29		0		0.00
          11		28		0		0.00
          13		26		0		0.00
          14		25		0		0.00
          15		24		0		0.00
          39		74		0		0.00
          40		73		0		0.00
          41		72		0		0.00
          42		71		0		0.00
          43		70		0		0.00
          44		69		0		0.00
          45		68		1		0.00
          46		67		0		0.00
          47		66		1		0.00
          48		65		0		0.00
          49		64		0		0.00
          50		63		0		0.00
          51		62		0		0.00
          52		61		0		0.00
#
# BPAIRS 24
# avg substitutions per BP  0.1
# BPAIRS expected to covary 0.0 +/- 0.0
# BPAIRS observed to covary 0
#
# RMs = 2 L = 80

# RM_HELIX NESTED 5-15 24-34, nbp = 10 nbp_cov = 0
# aggregated NONE
NESTED  ::::<<<<<<<-<<<________>>>->>>>>>>::::::::::::::::::::::::::::::::::::::::::::::
        ::::::::::::::::::::::::::::::::::::::::::::::::::::::::::::::::::::::::::::::::
NESTED  ::::<<<<<<<-<<<________>>>->>>>>>>::::::::::::::::::::::::::::::::::::::::::::::
        ::::::::::::::::::::::::::::::::::::::::::::::::::::::::::::::::::::::::::::::::

# RM_HELIX NESTED 39-52 61-74, nbp = 14 nbp_cov = 0
# aggregated NONE
NESTED  ::::::::::::::::::::::::::::::::::::::<<<<<<<<<<<<<<________>>>>>>>>>>>>>>::::::
        ::::::::::::::::::::::::::::::::::::::::::::::::::::::::::::::::::::::::::::::::
NESTED  ::::::::::::::::::::::::::::::::::::::<<<<<<<<<<<<<<________>>>>>>>>>>>>>>::::::
        ::::::::::::::::::::::::::::::::::::::::::::::::::::::::::::::::::::::::::::::::
# Number of covarying pairs = 0

#
# Method Target_E-val [cov_min,cov_max] [FP | TP True Found | Sen PPV F] 
# GTp    0.05         [-0.98,2.64]     [0 | 0 24 0 | 0.00 0.00 0.00] 
#

# The predicted CaCoFold structure

# Power analysis of CaCoFold structure 
#
# Powertype = SINGLE SUBSTITUTIONS
# covary  left_pos      right_pos    substitutions      power
#----------------------------------------------------------------
          5		34		0		0.00
          6		33		0		0.00
          7		32		1		0.00
          8		31		0		0.00
          9		30		0		0.00
          10		29		0		0.00
          11		28		0		0.00
          13		26		0		0.00
          14		25		0		0.00
          15		24		0		0.00
          39		74		0		0.00
          40		73		0		0.00
          41		72		0		0.00
          42		71		0		0.00
          43		70		0		0.00
          44		69		0		0.00
          45		68		1		0.00
          46		67		0		0.00
          47		66		1		0.00
          48		65		0		0.00
          49		64		0		0.00
          50		63		0		0.00
          51		62		0		0.00
          52		61		0		0.00
#
# BPAIRS 24
# avg substitutions per BP  0.1
# BPAIRS expected to covary 0.0 +/- 0.0
# BPAIRS observed to covary 0
#
# RMs = 2 L = 80

# RM_HELIX NESTED 5-15 24-34, nbp = 10 nbp_cov = 0
# aggregated NONE
NESTED  ::::<<<<<<<-<<<________>>>->>>>>>>::::::::::::::::::::::::::::::::::::::::::::::
        ::::::::::::::::::::::::::::::::::::::::::::::::::::::::::::::::::::::::::::::::
NESTED  ::::<<<<<<<-<<<________>>>->>>>>>>::::::::::::::::::::::::::::::::::::::::::::::
        ::::::::::::::::::::::::::::::::::::::::::::::::::::::::::::::::::::::::::::::::

# RM_HELIX NESTED 39-52 61-74, nbp = 14 nbp_cov = 0
# aggregated NONE
NESTED  ::::::::::::::::::::::::::::::::::::::<<<<<<<<<<<<<<________>>>>>>>>>>>>>>::::::
        ::::::::::::::::::::::::::::::::::::::::::::::::::::::::::::::::::::::::::::::::
NESTED  ::::::::::::::::::::::::::::::::::::::<<<<<<<<<<<<<<________>>>>>>>>>>>>>>::::::
        ::::::::::::::::::::::::::::::::::::::::::::::::::::::::::::::::::::::::::::::::
# MSA RF00107_FinP alen=80 nseq=6 time=3.06 secs

#-------------------------------------------------------------------------------------------------------
# MSA RF00108_SNORD116 nseq 48 (48) alen 94 (118) avgid 81.68 (81.24) nbpairs 13 (13)
# Two-set statistical test (one test for annotated basepairs, another for all other pairs)
#
#
# Method Target_E-val [cov_min,cov_max] [FP | TP True Found | Sen PPV F] 
# GTp    0.05         [-9.95,20.62]     [0 | 0 13 0 | 0.00 0.00 0.00] 
#
#       left_pos       right_pos        score          E-value           pvalue       substitutions      power
#--------------------------------------------------------------------------------------------------------------
no significant pairs

# The given structure

# Power analysis of given structure 
#
# Powertype = SINGLE SUBSTITUTIONS
# covary  left_pos      right_pos    substitutions      power
#----------------------------------------------------------------
          1		118		8		0.24
          2		117		2		0.00
          3		115		1		0.00
          4		114		3		0.02
          5		113		8		0.24
          40		72		1		0.00
          41		71		0		0.00
          42		70		2		0.00
          43		69		1		0.00
          44		68		0		0.00
          46		64		0		0.00
          47		63		1		0.00
          49		62		4		0.07
#
# BPAIRS 13
# avg substitutions per BP  2.4
# BPAIRS expected to covary 0.6 +/- 0.7
# BPAIRS observed to covary 0
#
# RMs = 3 L = 118

# RM_HELIX NESTED 46-49 62-64, nbp = 3 nbp_cov = 0
# aggregated NONE
NESTED  :::::::::::::::::::::::::::::::<<<___________>>>::::::::::::::::::::::::::::::::::::::::::::::
        ::::::::::::::::::::::::::::::::::::::::::::::::::::::::::::::::::::::::::::::::::::::::::::::
NESTED  :::::::::::::::::::::::::::::::::::::::::::::<<-<____________>>>::::::::::::::::::::::::::::::::::::::::::::::::::::::
        ::::::::::::::::::::::::::::::::::::::::::::::::::::::::::::::::::::::::::::::::::::::::::::::::::::::::::::::::::::::

# RM_HELIX NESTED 40-44 68-72, nbp = 5 nbp_cov = 0
# aggregated NONE
NESTED  :::::::::::::::::::::::::<<<<<_____________________>>>>>::::::::::::::::::::::::::::::::::::::
        ::::::::::::::::::::::::::::::::::::::::::::::::::::::::::::::::::::::::::::::::::::::::::::::
NESTED  :::::::::::::::::::::::::::::::::::::::<<<<<_______________________>>>>>::::::::::::::::::::::::::::::::::::::::::::::
        ::::::::::::::::::::::::::::::::::::::::::::::::::::::::::::::::::::::::::::::::::::::::::::::::::::::::::::::::::::::

# RM_HELIX NESTED 1-5 113-118, nbp = 5 nbp_cov = 0
# aggregated NONE
NESTED  <<<<<____________________________________________________________________________________>>>>>
        ::::::::::::::::::::::::::::::::::::::::::::::::::::::::::::::::::::::::::::::::::::::::::::::
NESTED  <<<<<___________________________________________________________________________________________________________>>>->>
        ::::::::::::::::::::::::::::::::::::::::::::::::::::::::::::::::::::::::::::::::::::::::::::::::::::::::::::::::::::::
# Number of covarying pairs = 0

#
# Method Target_E-val [cov_min,cov_max] [FP | TP True Found | Sen PPV F] 
# GTp    0.05         [-9.95,20.62]     [0 | 0 19 0 | 0.00 0.00 0.00] 
#

# The predicted CaCoFold structure

# Power analysis of CaCoFold structure 
#
# Powertype = SINGLE SUBSTITUTIONS
# covary  left_pos      right_pos    substitutions      power
#----------------------------------------------------------------
          44		114		3		0.02
          45		113		4		0.07
          46		112		1		0.00
          47		111		2		0.00
          49		110		2		0.00
          50		109		2		0.00
          55		103		9		0.28
          56		102		4		0.07
          57		101		11		0.35
          58		100		3		0.02
          59		99		3		0.02
          60		98		5		0.11
          62		96		10		0.32
          63		95		5		0.11
          64		94		15		0.47
          65		93		3		0.02
          66		92		5		0.11
          67		91		5		0.11
          68		90		6		0.16
#
# BPAIRS 19
# avg substitutions per BP  5.2
# BPAIRS expected to covary 2.2 +/- 1.3
# BPAIRS observed to covary 0
#
# RMs = 2 L = 118

# RM_HELIX NESTED 55-68 90-103, nbp = 13 nbp_cov = 0
# aggregated NONE
NESTED  :::::::::::::::::::::::::::::::::::::::<<<<<<<<<<<<<________________>>>>>>>>>>>>>:::::::::::::
        ::::::::::::::::::::::::::::::::::::::::::::::::::::::::::::::::::::::::::::::::::::::::::::::
NESTED  ::::::::::::::::::::::::::::::::::::::::::::::::::::::<<<<<<-<<<<<<<_____________________>>>>>>>->>>>>>:::::::::::::::
        ::::::::::::::::::::::::::::::::::::::::::::::::::::::::::::::::::::::::::::::::::::::::::::::::::::::::::::::::::::::

# RM_HELIX NESTED 44-50 109-114, nbp = 6 nbp_cov = 0
# aggregated NONE
NESTED  :::::::::::::::::::::::::::::<<<<<<__________________________________________________>>>>>>:::
        ::::::::::::::::::::::::::::::::::::::::::::::::::::::::::::::::::::::::::::::::::::::::::::::
NESTED  :::::::::::::::::::::::::::::::::::::::::::<<<<-<<__________________________________________________________>>>>>>::::
        ::::::::::::::::::::::::::::::::::::::::::::::::::::::::::::::::::::::::::::::::::::::::::::::::::::::::::::::::::::::
# MSA RF00108_SNORD116 alen=94 nseq=48 time=4.06 secs

#-------------------------------------------------------------------------------------------------------
# MSA RF00109_Vimentin3 nseq 19 (19) alen 76 (86) avgid 74.72 (74.26) nbpairs 18 (18)
# Two-set statistical test (one test for annotated basepairs, another for all other pairs)
#
#
# Method Target_E-val [cov_min,cov_max] [FP | TP True Found | Sen PPV F] 
# GTp    0.05         [-9.95,18.19]     [0 | 0 18 0 | 0.00 0.00 0.00] 
#
#       left_pos       right_pos        score          E-value           pvalue       substitutions      power
#--------------------------------------------------------------------------------------------------------------
no significant pairs

# The given structure

# Power analysis of given structure 
#
# Powertype = SINGLE SUBSTITUTIONS
# covary  left_pos      right_pos    substitutions      power
#----------------------------------------------------------------
          5		82		5		0.11
          6		81		4		0.07
          7		80		5		0.11
          8		79		5		0.11
          9		78		3		0.02
          10		77		5		0.11
          11		38		0		0.00
          12		37		1		0.00
          13		36		2		0.00
          42		76		1		0.00
          43		75		2		0.00
          44		74		0		0.00
          45		73		0		0.00
          47		72		0		0.00
          48		71		0		0.00
          50		70		3		0.02
          54		67		2		0.00
          55		66		4		0.07
#
# BPAIRS 18
# avg substitutions per BP  2.3
# BPAIRS expected to covary 0.6 +/- 0.7
# BPAIRS observed to covary 0
#
# RMs = 4 L = 86

# RM_HELIX NESTED 11-13 36-38, nbp = 3 nbp_cov = 0
# aggregated NONE
NESTED  ::::::::::<<<_________________>>>:::::::::::::::::::::::::::::::::::::::::::
        ::::::::::::::::::::::::::::::::::::::::::::::::::::::::::::::::::::::::::::
NESTED  ::::::::::<<<______________________>>>::::::::::::::::::::::::::::::::::::::::::::::::
        ::::::::::::::::::::::::::::::::::::::::::::::::::::::::::::::::::::::::::::::::::::::

# RM_HELIX NESTED 54-55 66-67, nbp = 2 nbp_cov = 0
# aggregated NONE
NESTED  ::::::::::::::::::::::::::::::::::::::::::::::<<________>>::::::::::::::::::
        ::::::::::::::::::::::::::::::::::::::::::::::::::::::::::::::::::::::::::::
NESTED  :::::::::::::::::::::::::::::::::::::::::::::::::::::<<__________>>:::::::::::::::::::
        ::::::::::::::::::::::::::::::::::::::::::::::::::::::::::::::::::::::::::::::::::::::

# RM_HELIX NESTED 42-50 70-76, nbp = 7 nbp_cov = 0
# aggregated NONE
NESTED  ::::::::::::::::::::::::::::::::::::<<<<-<<<_______________>>>>>>>::::::::::
        ::::::::::::::::::::::::::::::::::::::::::::::::::::::::::::::::::::::::::::
NESTED  :::::::::::::::::::::::::::::::::::::::::<<<<-<<-<___________________>>>>>>>::::::::::
        ::::::::::::::::::::::::::::::::::::::::::::::::::::::::::::::::::::::::::::::::::::::

# RM_HELIX NESTED 5-10 77-82, nbp = 6 nbp_cov = 0
# aggregated NONE
NESTED  ::::<<<<<<________________________________________________________>>>>>>::::
        ::::::::::::::::::::::::::::::::::::::::::::::::::::::::::::::::::::::::::::
NESTED  ::::<<<<<<__________________________________________________________________>>>>>>::::
        ::::::::::::::::::::::::::::::::::::::::::::::::::::::::::::::::::::::::::::::::::::::
# Number of covarying pairs = 0

#
# Method Target_E-val [cov_min,cov_max] [FP | TP True Found | Sen PPV F] 
# GTp    0.05         [-9.95,18.19]     [0 | 0 12 0 | 0.00 0.00 0.00] 
#

# The predicted CaCoFold structure

# Power analysis of CaCoFold structure 
#
# Powertype = SINGLE SUBSTITUTIONS
# covary  left_pos      right_pos    substitutions      power
#----------------------------------------------------------------
          34		74		0		0.00
          35		73		0		0.00
          36		72		0		0.00
          37		71		0		0.00
          38		70		3		0.02
          39		68		2		0.00
          40		62		3		0.02
          41		59		1		0.00
          42		58		2		0.00
          43		57		0		0.00
          44		56		0		0.00
          45		55		2		0.00
#
# BPAIRS 12
# avg substitutions per BP  1.1
# BPAIRS expected to covary 0.0 +/- 0.2
# BPAIRS observed to covary 0
#
# RMs = 2 L = 86

# RM_HELIX NESTED 40-45 55-62, nbp = 6 nbp_cov = 0
# aggregated NONE
NESTED  ::::::::::::::::::::::::::::::::::<<<<<<_______>>>>>>:::::::::::::::::::::::
        ::::::::::::::::::::::::::::::::::::::::::::::::::::::::::::::::::::::::::::
NESTED  :::::::::::::::::::::::::::::::::::::::<<<<<<_________>>>>>-->::::::::::::::::::::::::
        ::::::::::::::::::::::::::::::::::::::::::::::::::::::::::::::::::::::::::::::::::::::

# RM_HELIX NESTED 34-39 68-74, nbp = 6 nbp_cov = 0
# aggregated NONE
NESTED  ::::::::::::::::::::::::::::<<<<<<________________________>>>>>>::::::::::::
        ::::::::::::::::::::::::::::::::::::::::::::::::::::::::::::::::::::::::::::
NESTED  :::::::::::::::::::::::::::::::::<<<<<<____________________________>->>>>>::::::::::::
        ::::::::::::::::::::::::::::::::::::::::::::::::::::::::::::::::::::::::::::::::::::::
# MSA RF00109_Vimentin3 alen=76 nseq=19 time=2.66 secs

#-------------------------------------------------------------------------------------------------------
# MSA RF00110_RybB nseq 8 (8) alen 79 (84) avgid 82.49 (82.17) nbpairs 12 (12)
# Two-set statistical test (one test for annotated basepairs, another for all other pairs)
#
#
# Method Target_E-val [cov_min,cov_max] [FP | TP True Found | Sen PPV F] 
# GTp    0.05         [-1.57,11.38]     [0 | 5 12 5 | 41.67 100.00 58.82] 
#
#       left_pos       right_pos        score          E-value           pvalue       substitutions      power
#--------------------------------------------------------------------------------------------------------------
*	      39	      70	11.38474	9.34694e-05	7.78912e-06	7		0.20
*	      42	      66	8.26108	0.000853684	7.11404e-05	4		0.07
*	      40	      69	7.20152	0.00177147	0.000147622	4		0.07
*	      41	      67	5.94352	0.00410708	0.000342257	4		0.07
*	      38	      71	4.24950	0.0258033	0.00215028	4		0.07

# The given structure

# Power analysis of given structure 
#
# Powertype = SINGLE SUBSTITUTIONS
# covary  left_pos      right_pos    substitutions      power
#----------------------------------------------------------------
          32		77		0		0.00
          34		75		2		0.00
          35		74		1		0.00
          36		73		0		0.00
          37		72		0		0.00
     *    38		71		4		0.07
     *    39		70		7		0.20
     *    40		69		4		0.07
     *    41		67		4		0.07
     *    42		66		4		0.07
          43		65		2		0.00
          44		64		0		0.00
#
# BPAIRS 12
# avg substitutions per BP  2.3
# BPAIRS expected to covary 0.5 +/- 0.6
# BPAIRS observed to covary 5
#
# RMs = 1 L = 84

# RM_HELIX NESTED 32-44 64-77, nbp = 12 nbp_cov = 5
# aggregated NONE
NESTED  :::::::::::::::::::::::::::::::<<<<<<<<<<<<_________________>>>>>>>>>>>>:::::::
        ::::::::::::::::::::::::::::::::::::<<<<<_____________________>>>>>::::::::::::
NESTED  :::::::::::::::::::::::::::::::<-<<<<<<<<<<<___________________>>>>->>>>>>>->:::::::
        :::::::::::::::::::::::::::::::::::::<<<<<_______________________>>->>>:::::::::::::
# Number of covarying pairs = 5

#
# Method Target_E-val [cov_min,cov_max] [FP | TP True Found | Sen PPV F] 
# GTp    0.05         [-1.57,11.38]     [0 | 5 16 5 | 31.25 100.00 47.62] 
#
# in_fold in_given   left_pos       right_pos      score           E-value    pvalue       substitutions      power
#-----------------------------------------------------------------------------------------------------------------------
*	*	        39	        70	11.38474	9.34694e-05	7.78912e-06	7		0.20
*	*	        42	        66	8.26108	0.000853684	7.11404e-05	4		0.07
*	*	        40	        69	7.20152	0.00177147	0.000147622	4		0.07
*	*	        41	        67	5.94352	0.00410708	0.000342257	4		0.07
*	*	        38	        71	4.24950	0.0258033	0.00215028	4		0.07

# The predicted CaCoFold structure

# Power analysis of CaCoFold structure 
#
# Powertype = SINGLE SUBSTITUTIONS
# covary  left_pos      right_pos    substitutions      power
#----------------------------------------------------------------
          28		81		1		0.00
          29		80		2		0.00
          30		79		0		0.00
          31		78		0		0.00
          32		77		0		0.00
          34		75		2		0.00
          35		74		1		0.00
          36		73		0		0.00
          37		72		0		0.00
     *    38		71		4		0.07
     *    39		70		7		0.20
     *    40		69		4		0.07
     *    41		67		4		0.07
     *    42		66		4		0.07
          43		65		2		0.00
          44		64		0		0.00
#
# BPAIRS 16
# avg substitutions per BP  1.9
# BPAIRS expected to covary 0.5 +/- 0.6
# BPAIRS observed to covary 5
#
# RMs = 1 L = 84

# RM_HELIX NESTED 28-44 64-81, nbp = 16 nbp_cov = 5
# aggregated NONE
NESTED  :::::::::::::::::::::::::::<<<<<<<<<<<<<<<<_________________>>>>>>>>>>>>>>>>:::
        ::::::::::::::::::::::::::::::::::::<<<<<_____________________>>>>>::::::::::::
NESTED  :::::::::::::::::::::::::::<<<<<-<<<<<<<<<<<___________________>>>>->>>>>>>->>>>>:::
        :::::::::::::::::::::::::::::::::::::<<<<<_______________________>>->>>:::::::::::::
# MSA RF00110_RybB alen=79 nseq=8 time=2.47 secs

#-------------------------------------------------------------------------------------------------------
# MSA RF00111_SdsR_RyeB nseq 17 (17) alen 100 (115) avgid 75.59 (74.44) nbpairs 20 (20)
# Two-set statistical test (one test for annotated basepairs, another for all other pairs)
#
#
# Method Target_E-val [cov_min,cov_max] [FP | TP True Found | Sen PPV F] 
# GTp    0.05         [-8.96,19.36]     [0 | 3 20 3 | 15.00 100.00 26.09] 
#
#       left_pos       right_pos        score          E-value           pvalue       substitutions      power
#--------------------------------------------------------------------------------------------------------------
*	      77	     107	19.35550	9.67517e-06	4.83758e-07	6		0.16
*	      80	     104	16.16163	0.000763609	3.81805e-05	2		0.00
*	       2	      19	15.39329	0.00213226	0.000106613	8		0.24

# The given structure

# Power analysis of given structure 
#
# Powertype = SINGLE SUBSTITUTIONS
# covary  left_pos      right_pos    substitutions      power
#----------------------------------------------------------------
     *    2		19		8		0.24
          3		18		7		0.20
          4		17		7		0.20
          48		65		0		0.00
          49		64		0		0.00
          50		63		0		0.00
          51		62		0		0.00
          52		61		0		0.00
          53		60		2		0.00
          75		109		5		0.11
          76		108		2		0.00
     *    77		107		6		0.16
          78		106		1		0.00
          79		105		3		0.02
     *    80		104		2		0.00
          81		103		2		0.00
          82		102		4		0.07
          83		101		4		0.07
          86		100		2		0.00
          88		99		5		0.11
#
# BPAIRS 20
# avg substitutions per BP  3.0
# BPAIRS expected to covary 1.2 +/- 1.0
# BPAIRS observed to covary 3
#
# RMs = 3 L = 115

# RM_HELIX NESTED 2-4 17-19, nbp = 3 nbp_cov = 1
# aggregated NONE
NESTED  :<<<______>>>:::::::::::::::::::::::::::::::::::::::::::::::::::::::::::::::::::::::::::::::::::::::
        :<__________>:::::::::::::::::::::::::::::::::::::::::::::::::::::::::::::::::::::::::::::::::::::::
NESTED  :<<<____________>>>::::::::::::::::::::::::::::::::::::::::::::::::::::::::::::::::::::::::::::::::::::::::::::::::
        :<________________>::::::::::::::::::::::::::::::::::::::::::::::::::::::::::::::::::::::::::::::::::::::::::::::::

# RM_HELIX NESTED 48-53 60-65, nbp = 6 nbp_cov = 0
# aggregated NONE
NESTED  :::::::::::::::::::::::::::::::::::::::<<<<<<______>>>>>>:::::::::::::::::::::::::::::::::::::::::::
        ::::::::::::::::::::::::::::::::::::::::::::::::::::::::::::::::::::::::::::::::::::::::::::::::::::
NESTED  :::::::::::::::::::::::::::::::::::::::::::::::<<<<<<______>>>>>>::::::::::::::::::::::::::::::::::::::::::::::::::
        :::::::::::::::::::::::::::::::::::::::::::::::::::::::::::::::::::::::::::::::::::::::::::::::::::::::::::::::::::

# RM_HELIX NESTED 75-88 99-109, nbp = 11 nbp_cov = 2
# aggregated NONE
NESTED  :::::::::::::::::::::::::::::::::::::::::::::::::::::::::::::::::<<<<<<<<<<<_______>>>>>>>>>>>::::::
        :::::::::::::::::::::::::::::::::::::::::::::::::::::::::::::::::::<--<_________________>-->::::::::
NESTED  ::::::::::::::::::::::::::::::::::::::::::::::::::::::::::::::::::::::::::<<<<<<<<<--<-<__________>>>>>>>>>>>::::::
        ::::::::::::::::::::::::::::::::::::::::::::::::::::::::::::::::::::::::::::<--<_______________________>-->::::::::
# Number of covarying pairs = 3

#
# Method Target_E-val [cov_min,cov_max] [FP | TP True Found | Sen PPV F] 
# GTp    0.05         [-8.96,19.36]     [0 | 3 20 3 | 15.00 100.00 26.09] 
#
# in_fold in_given   left_pos       right_pos      score           E-value    pvalue       substitutions      power
#-----------------------------------------------------------------------------------------------------------------------
*	*	        77	       107	19.35550	9.67517e-06	4.83758e-07	6		0.16
*	*	        80	       104	16.16163	0.000763609	3.81805e-05	2		0.00
*	*	         2	        19	15.39329	0.00213226	0.000106613	8		0.24

# The predicted CaCoFold structure

# Power analysis of CaCoFold structure 
#
# Powertype = SINGLE SUBSTITUTIONS
# covary  left_pos      right_pos    substitutions      power
#----------------------------------------------------------------
          1		20		9		0.28
     *    2		19		8		0.24
          3		18		7		0.20
          4		17		7		0.20
          48		65		0		0.00
          49		64		0		0.00
          50		63		0		0.00
          51		62		0		0.00
          52		61		0		0.00
          75		109		5		0.11
          76		108		2		0.00
     *    77		107		6		0.16
          78		106		1		0.00
          79		105		3		0.02
     *    80		104		2		0.00
          81		103		2		0.00
          82		102		4		0.07
          83		101		4		0.07
          86		100		2		0.00
          88		99		5		0.11
#
# BPAIRS 20
# avg substitutions per BP  3.4
# BPAIRS expected to covary 1.5 +/- 1.1
# BPAIRS observed to covary 3
#
# RMs = 3 L = 115

# RM_HELIX NESTED 1-4 17-20, nbp = 4 nbp_cov = 1
# aggregated NONE
NESTED  <<<<______>>>>::::::::::::::::::::::::::::::::::::::::::::::::::::::::::::::::::::::::::::::::::::::
        :<__________>:::::::::::::::::::::::::::::::::::::::::::::::::::::::::::::::::::::::::::::::::::::::
NESTED  <<<<____________>>>>:::::::::::::::::::::::::::::::::::::::::::::::::::::::::::::::::::::::::::::::::::::::::::::::
        :<________________>::::::::::::::::::::::::::::::::::::::::::::::::::::::::::::::::::::::::::::::::::::::::::::::::

# RM_HELIX NESTED 48-52 61-65, nbp = 5 nbp_cov = 0
# aggregated NONE
NESTED  :::::::::::::::::::::::::::::::::::::::<<<<<________>>>>>:::::::::::::::::::::::::::::::::::::::::::
        ::::::::::::::::::::::::::::::::::::::::::::::::::::::::::::::::::::::::::::::::::::::::::::::::::::
NESTED  :::::::::::::::::::::::::::::::::::::::::::::::<<<<<________>>>>>::::::::::::::::::::::::::::::::::::::::::::::::::
        :::::::::::::::::::::::::::::::::::::::::::::::::::::::::::::::::::::::::::::::::::::::::::::::::::::::::::::::::::

# RM_HELIX NESTED 75-88 99-109, nbp = 11 nbp_cov = 2
# aggregated NONE
NESTED  :::::::::::::::::::::::::::::::::::::::::::::::::::::::::::::::::<<<<<<<<<<<_______>>>>>>>>>>>::::::
        :::::::::::::::::::::::::::::::::::::::::::::::::::::::::::::::::::<--<_________________>-->::::::::
NESTED  ::::::::::::::::::::::::::::::::::::::::::::::::::::::::::::::::::::::::::<<<<<<<<<--<-<__________>>>>>>>>>>>::::::
        ::::::::::::::::::::::::::::::::::::::::::::::::::::::::::::::::::::::::::::<--<_______________________>-->::::::::
# MSA RF00111_SdsR_RyeB alen=100 nseq=17 time=3.89 secs

#-------------------------------------------------------------------------------------------------------
# MSA RF00112_CyaR_RyeE nseq 17 (17) alen 85 (95) avgid 77.58 (77.37) nbpairs 15 (15)
# Two-set statistical test (one test for annotated basepairs, another for all other pairs)
#
#
# Method Target_E-val [cov_min,cov_max] [FP | TP True Found | Sen PPV F] 
# GTp    0.05         [-8.46,14.98]     [0 | 1 15 1 | 6.67 100.00 12.50] 
#
#       left_pos       right_pos        score          E-value           pvalue       substitutions      power
#--------------------------------------------------------------------------------------------------------------
*	      69	      84	13.31649	0.0264706	0.00176471	5		0.11

# The given structure

# Power analysis of given structure 
#
# Powertype = SINGLE SUBSTITUTIONS
# covary  left_pos      right_pos    substitutions      power
#----------------------------------------------------------------
          48		61		0		0.00
          49		60		1		0.00
          50		59		0		0.00
          51		58		0		0.00
          63		90		4		0.07
          64		89		0		0.00
          65		88		0		0.00
          66		87		1		0.00
          67		86		5		0.11
          68		85		1		0.00
     *    69		84		5		0.11
          70		83		4		0.07
          71		82		2		0.00
          72		81		0		0.00
          73		80		0		0.00
#
# BPAIRS 15
# avg substitutions per BP  1.5
# BPAIRS expected to covary 0.4 +/- 0.6
# BPAIRS observed to covary 1
#
# RMs = 2 L = 95

# RM_HELIX NESTED 48-51 58-61, nbp = 4 nbp_cov = 0
# aggregated NONE
NESTED  :::::::::::::::::::::::::::::::::::::<<<<______>>>>::::::::::::::::::::::::::::::::::
        :::::::::::::::::::::::::::::::::::::::::::::::::::::::::::::::::::::::::::::::::::::
NESTED  :::::::::::::::::::::::::::::::::::::::::::::::<<<<______>>>>::::::::::::::::::::::::::::::::::
        :::::::::::::::::::::::::::::::::::::::::::::::::::::::::::::::::::::::::::::::::::::::::::::::

# RM_HELIX NESTED 63-73 80-90, nbp = 11 nbp_cov = 1
# aggregated NONE
NESTED  ::::::::::::::::::::::::::::::::::::::::::::::::::::<<<<<<<<<<<______>>>>>>>>>>>:::::
        ::::::::::::::::::::::::::::::::::::::::::::::::::::::::::<______________>:::::::::::
NESTED  ::::::::::::::::::::::::::::::::::::::::::::::::::::::::::::::<<<<<<<<<<<______>>>>>>>>>>>:::::
        ::::::::::::::::::::::::::::::::::::::::::::::::::::::::::::::::::::<______________>:::::::::::
# Number of covarying pairs = 1

#
# Method Target_E-val [cov_min,cov_max] [FP | TP True Found | Sen PPV F] 
# GTp    0.05         [-8.46,14.98]     [0 | 1 103 1 | 0.97 100.00 1.92] 
#
# in_fold in_given   left_pos       right_pos      score           E-value    pvalue       substitutions      power
#-----------------------------------------------------------------------------------------------------------------------
*	*	        69	        84	13.31649	0.0264706	0.00176471	5		0.11

# The predicted CaCoFold structure

# Power analysis of CaCoFold structure 
#
# Powertype = SINGLE SUBSTITUTIONS
# covary  left_pos      right_pos    substitutions      power
#----------------------------------------------------------------
          5		95		5		0.11
          6		94		3		0.02
          7		93		1		0.00
          8		92		2		0.00
          9		91		1		0.00
          48		61		0		0.00
          49		60		1		0.00
          50		59		0		0.00
          63		90		4		0.07
          64		89		0		0.00
          65		88		0		0.00
          66		87		1		0.00
          67		86		5		0.11
          68		85		1		0.00
     *    69		84		5		0.11
          70		83		4		0.07
          71		82		2		0.00
          72		81		0		0.00
          73		80		0		0.00
#
# BPAIRS 19
# avg substitutions per BP  1.8
# BPAIRS expected to covary 0.5 +/- 0.7
# BPAIRS observed to covary 1
#
# RMs = 4 L = 95

# RM_HELIX NESTED 48-50 59-61, nbp = 3 nbp_cov = 0
# aggregated NONE
NESTED  :::::::::::::::::::::::::::::::::::::<<<________>>>::::::::::::::::::::::::::::::::::
        :::::::::::::::::::::::::::::::::::::::::::::::::::::::::::::::::::::::::::::::::::::
NESTED  :::::::::::::::::::::::::::::::::::::::::::::::<<<________>>>::::::::::::::::::::::::::::::::::
        :::::::::::::::::::::::::::::::::::::::::::::::::::::::::::::::::::::::::::::::::::::::::::::::

# RM_HELIX NESTED 63-73 80-90, nbp = 11 nbp_cov = 1
# aggregated NONE
NESTED  ::::::::::::::::::::::::::::::::::::::::::::::::::::<<<<<<<<<<<______>>>>>>>>>>>:::::
        ::::::::::::::::::::::::::::::::::::::::::::::::::::::::::<______________>:::::::::::
NESTED  ::::::::::::::::::::::::::::::::::::::::::::::::::::::::::::::<<<<<<<<<<<______>>>>>>>>>>>:::::
        ::::::::::::::::::::::::::::::::::::::::::::::::::::::::::::::::::::<______________>:::::::::::

# RM_HELIX NESTED 5-9 91-95, nbp = 5 nbp_cov = 0
# aggregated NONE
NESTED  ::::<<<<<_______________________________________________________________________>>>>>
        :::::::::::::::::::::::::::::::::::::::::::::::::::::::::::::::::::::::::::::::::::::
NESTED  ::::<<<<<_________________________________________________________________________________>>>>>
        :::::::::::::::::::::::::::::::::::::::::::::::::::::::::::::::::::::::::::::::::::::::::::::::

# RM_BS CRC_binding 10-25, nbp = 0 nbp_cov = 0 nhl_b_cov 0/2
# aggregated NONE
RM_BS   :::::::::xxxxxxxxxxxxxxx::::::::::::::::::::::::::::::::::::::::::::::::::::::::::::: CRC_binding
RM_BS   :::::::::xxxxxxxxxxxxx:xx:::::::::::::::::::::::::::::::::::::::::::::::::::::::::::::::::::::: CRC_binding
# MSA RF00112_CyaR_RyeE alen=85 nseq=17 time=2.94 secs

#-------------------------------------------------------------------------------------------------------
# MSA RF00113_SIB_RNA nseq 17 (17) alen 150 (166) avgid 72.71 (71.99) nbpairs 24 (24)
# Two-set statistical test (one test for annotated basepairs, another for all other pairs)
#
#
# Method Target_E-val [cov_min,cov_max] [FP | TP True Found | Sen PPV F] 
# GTp    0.05         [-9.12,16.35]     [0 | 2 24 2 | 8.33 100.00 15.38] 
#
#       left_pos       right_pos        score          E-value           pvalue       substitutions      power
#--------------------------------------------------------------------------------------------------------------
*	      51	      67	14.32832	0.00817517	0.000340632	2		0.00
*	     129	     151	13.38027	0.0214765	0.000894855	4		0.07

# The given structure

# Power analysis of given structure 
#
# Powertype = SINGLE SUBSTITUTIONS
# covary  left_pos      right_pos    substitutions      power
#----------------------------------------------------------------
          32		162		1		0.00
          33		161		1		0.00
          35		160		0		0.00
          36		159		1		0.00
          39		157		1		0.00
          40		156		0		0.00
          41		155		0		0.00
          42		154		0		0.00
          43		153		0		0.00
          44		152		2		0.00
          49		69		1		0.00
          50		68		3		0.02
     *    51		67		2		0.00
          76		128		2		0.00
          77		127		0		0.00
          78		126		0		0.00
          79		125		5		0.11
     *    129		151		4		0.07
          130		149		0		0.00
          131		148		0		0.00
          132		147		0		0.00
          133		146		0		0.00
          134		145		0		0.00
          135		144		0		0.00
#
# BPAIRS 24
# avg substitutions per BP  1.0
# BPAIRS expected to covary 0.2 +/- 0.4
# BPAIRS observed to covary 2
#
# RMs = 4 L = 166

# RM_HELIX NESTED 49-51 67-69, nbp = 3 nbp_cov = 1
# aggregated NONE
NESTED  :::::::::::::::::::::::::::::::::::::::::::::<<<____________>>>:::::::::::::::::::::::::::::::::::::::::::::::::::::::::::::::::::::::::::::::::::::::
        :::::::::::::::::::::::::::::::::::::::::::::::<____________>:::::::::::::::::::::::::::::::::::::::::::::::::::::::::::::::::::::::::::::::::::::::::
NESTED  ::::::::::::::::::::::::::::::::::::::::::::::::<<<_______________>>>:::::::::::::::::::::::::::::::::::::::::::::::::::::::::::::::::::::::::::::::::::::::::::::::::
        ::::::::::::::::::::::::::::::::::::::::::::::::::<_______________>:::::::::::::::::::::::::::::::::::::::::::::::::::::::::::::::::::::::::::::::::::::::::::::::::::

# RM_HELIX NESTED 76-79 125-128, nbp = 4 nbp_cov = 0
# aggregated NONE
NESTED  ::::::::::::::::::::::::::::::::::::::::::::::::::::::::::::::::<<<<__________________________________________>>>>::::::::::::::::::::::::::::::::::::
        ::::::::::::::::::::::::::::::::::::::::::::::::::::::::::::::::::::::::::::::::::::::::::::::::::::::::::::::::::::::::::::::::::::::::::::::::::::::
NESTED  :::::::::::::::::::::::::::::::::::::::::::::::::::::::::::::::::::::::::::<<<<_____________________________________________>>>>::::::::::::::::::::::::::::::::::::::
        ::::::::::::::::::::::::::::::::::::::::::::::::::::::::::::::::::::::::::::::::::::::::::::::::::::::::::::::::::::::::::::::::::::::::::::::::::::::::::::::::::::::

# RM_HELIX NESTED 129-135 144-151, nbp = 7 nbp_cov = 1
# aggregated NONE
NESTED  ::::::::::::::::::::::::::::::::::::::::::::::::::::::::::::::::::::::::::::::::::::::::::::::::::::::::::::::::::<<<<<<<________>>>>>>>::::::::::::::
        ::::::::::::::::::::::::::::::::::::::::::::::::::::::::::::::::::::::::::::::::::::::::::::::::::::::::::::::::::<____________________>::::::::::::::
NESTED  ::::::::::::::::::::::::::::::::::::::::::::::::::::::::::::::::::::::::::::::::::::::::::::::::::::::::::::::::::::::::::::::::<<<<<<<________>>>>>>->:::::::::::::::
        ::::::::::::::::::::::::::::::::::::::::::::::::::::::::::::::::::::::::::::::::::::::::::::::::::::::::::::::::::::::::::::::::<_____________________>:::::::::::::::

# RM_HELIX NESTED 32-44 152-162, nbp = 10 nbp_cov = 0
# aggregated NONE
NESTED  :::::::::::::::::::::::::::::::<<<<--<<<<<<_____________________________________________________________________________________________>>>>>>>>>>::::
        ::::::::::::::::::::::::::::::::::::::::::::::::::::::::::::::::::::::::::::::::::::::::::::::::::::::::::::::::::::::::::::::::::::::::::::::::::::::
NESTED  :::::::::::::::::::::::::::::::<<-<<--<<<<<<___________________________________________________________________________________________________________>>>>>>->>>>::::
        ::::::::::::::::::::::::::::::::::::::::::::::::::::::::::::::::::::::::::::::::::::::::::::::::::::::::::::::::::::::::::::::::::::::::::::::::::::::::::::::::::::::
# Number of covarying pairs = 2

#
# Method Target_E-val [cov_min,cov_max] [FP | TP True Found | Sen PPV F] 
# GTp    0.05         [-9.12,16.35]     [0 | 2 192 2 | 1.04 100.00 2.06] 
#
# in_fold in_given   left_pos       right_pos      score           E-value    pvalue       substitutions      power
#-----------------------------------------------------------------------------------------------------------------------
*	*	        51	        67	14.32832	0.00817517	0.000340632	2		0.00
*	*	       129	       151	13.38027	0.0214765	0.000894855	4		0.07

# The predicted CaCoFold structure

# Power analysis of CaCoFold structure 
#
# Powertype = SINGLE SUBSTITUTIONS
# covary  left_pos      right_pos    substitutions      power
#----------------------------------------------------------------
          31		163		1		0.00
          32		162		1		0.00
          33		161		1		0.00
          35		160		0		0.00
          36		159		1		0.00
          39		157		1		0.00
          40		156		0		0.00
          41		155		0		0.00
          42		154		0		0.00
          43		153		0		0.00
          44		152		2		0.00
          46		70		2		0.00
          49		69		1		0.00
          50		68		3		0.02
     *    51		67		2		0.00
          54		65		5		0.11
          55		64		0		0.00
          56		63		0		0.00
          76		128		2		0.00
          77		127		0		0.00
          78		126		0		0.00
          79		125		5		0.11
          83		124		2		0.00
          84		123		5		0.11
          85		122		6		0.16
          86		120		9		0.28
          87		119		2		0.00
          88		118		0		0.00
          89		117		1		0.00
          90		116		0		0.00
          91		115		0		0.00
          92		114		0		0.00
          93		113		4		0.07
          97		106		1		0.00
          98		105		2		0.00
          99		104		6		0.16
     *    129		151		4		0.07
          130		149		0		0.00
          131		148		0		0.00
          132		147		0		0.00
          133		146		0		0.00
          134		145		0		0.00
          135		144		0		0.00
#
# BPAIRS 43
# avg substitutions per BP  1.6
# BPAIRS expected to covary 1.1 +/- 1.0
# BPAIRS observed to covary 2
#
# RMs = 6 L = 166

# RM_HELIX NESTED 46-56 63-70, nbp = 7 nbp_cov = 1
# aggregated NONE
NESTED  ::::::::::::::::::::::::::::::::::::::::::::<<<<<<<______>>>>>>>::::::::::::::::::::::::::::::::::::::::::::::::::::::::::::::::::::::::::::::::::::::
        :::::::::::::::::::::::::::::::::::::::::::::::<____________>:::::::::::::::::::::::::::::::::::::::::::::::::::::::::::::::::::::::::::::::::::::::::
NESTED  :::::::::::::::::::::::::::::::::::::::::::::<--<<<--<<<______>>>->>>>::::::::::::::::::::::::::::::::::::::::::::::::::::::::::::::::::::::::::::::::::::::::::::::::
        ::::::::::::::::::::::::::::::::::::::::::::::::::<_______________>:::::::::::::::::::::::::::::::::::::::::::::::::::::::::::::::::::::::::::::::::::::::::::::::::::

# RM_HELIX NESTED 97-99 104-106, nbp = 3 nbp_cov = 0
# aggregated NONE
NESTED  ::::::::::::::::::::::::::::::::::::::::::::::::::::::::::::::::::::::::::::::::::<<<____>>>::::::::::::::::::::::::::::::::::::::::::::::::::::::::::
        ::::::::::::::::::::::::::::::::::::::::::::::::::::::::::::::::::::::::::::::::::::::::::::::::::::::::::::::::::::::::::::::::::::::::::::::::::::::
NESTED  ::::::::::::::::::::::::::::::::::::::::::::::::::::::::::::::::::::::::::::::::::::::::::::::::<<<____>>>::::::::::::::::::::::::::::::::::::::::::::::::::::::::::::
        ::::::::::::::::::::::::::::::::::::::::::::::::::::::::::::::::::::::::::::::::::::::::::::::::::::::::::::::::::::::::::::::::::::::::::::::::::::::::::::::::::::::

# RM_HELIX NESTED 76-93 113-128, nbp = 15 nbp_cov = 0
# aggregated NONE
NESTED  ::::::::::::::::::::::::::::::::::::::::::::::::::::::::::::::::<<<<<<<<<<<<<<<___________________>>>>>>>>->>>>>>>::::::::::::::::::::::::::::::::::::
        ::::::::::::::::::::::::::::::::::::::::::::::::::::::::::::::::::::::::::::::::::::::::::::::::::::::::::::::::::::::::::::::::::::::::::::::::::::::
NESTED  :::::::::::::::::::::::::::::::::::::::::::::::::::::::::::::::::::::::::::<<<<---<<<<<<<<<<<___________________>>>>>>>>->>>>>>>::::::::::::::::::::::::::::::::::::::
        ::::::::::::::::::::::::::::::::::::::::::::::::::::::::::::::::::::::::::::::::::::::::::::::::::::::::::::::::::::::::::::::::::::::::::::::::::::::::::::::::::::::

# RM_HELIX NESTED 129-135 144-151, nbp = 7 nbp_cov = 1
# aggregated NONE
NESTED  ::::::::::::::::::::::::::::::::::::::::::::::::::::::::::::::::::::::::::::::::::::::::::::::::::::::::::::::::::<<<<<<<________>>>>>>>::::::::::::::
        ::::::::::::::::::::::::::::::::::::::::::::::::::::::::::::::::::::::::::::::::::::::::::::::::::::::::::::::::::<____________________>::::::::::::::
NESTED  ::::::::::::::::::::::::::::::::::::::::::::::::::::::::::::::::::::::::::::::::::::::::::::::::::::::::::::::::::::::::::::::::<<<<<<<________>>>>>>->:::::::::::::::
        ::::::::::::::::::::::::::::::::::::::::::::::::::::::::::::::::::::::::::::::::::::::::::::::::::::::::::::::::::::::::::::::::<_____________________>:::::::::::::::

# RM_HELIX NESTED 31-44 152-163, nbp = 11 nbp_cov = 0
# aggregated NONE
NESTED  ::::::::::::::::::::::::::::::<<<<<--<<<<<<_____________________________________________________________________________________________>>>>>>>>>>>:::
        ::::::::::::::::::::::::::::::::::::::::::::::::::::::::::::::::::::::::::::::::::::::::::::::::::::::::::::::::::::::::::::::::::::::::::::::::::::::
NESTED  ::::::::::::::::::::::::::::::<<<-<<--<<<<<<___________________________________________________________________________________________________________>>>>>>->>>>>:::
        ::::::::::::::::::::::::::::::::::::::::::::::::::::::::::::::::::::::::::::::::::::::::::::::::::::::::::::::::::::::::::::::::::::::::::::::::::::::::::::::::::::::

# RM_HL GNRA-tetraloop 100-103, nbp = 0 nbp_cov = 0 nhl_b_cov 0/1
# aggregated NONE
RM_HL   :::::::::::::::::::::::::::::::::::::::::::::::::::::::::::::::::::::::::::::::::::::xxxx::::::::::::::::::::::::::::::::::::::::::::::::::::::::::::: GNRA-tetraloop
RM_HL   :::::::::::::::::::::::::::::::::::::::::::::::::::::::::::::::::::::::::::::::::::::::::::::::::::xxxx::::::::::::::::::::::::::::::::::::::::::::::::::::::::::::::: GNRA-tetraloop
# MSA RF00113_SIB_RNA alen=150 nseq=17 time=9.39 secs

#-------------------------------------------------------------------------------------------------------
# MSA RF00114_S15 nseq 78 (78) alen 119 (140) avgid 60.86 (60.47) nbpairs 13 (13)
# Two-set statistical test (one test for annotated basepairs, another for all other pairs)
#
#
# Method Target_E-val [cov_min,cov_max] [FP | TP True Found | Sen PPV F] 
# GTp    0.05         [-9.95,71.11]     [1 | 5 13 6 | 38.46 83.33 52.63] 
#
#       left_pos       right_pos        score          E-value           pvalue       substitutions      power
#--------------------------------------------------------------------------------------------------------------
*	       8	      30	71.11317	2.21418e-05	1.70322e-06	12		0.39
*	      10	      28	67.62667	4.62023e-05	3.55402e-06	14		0.45
*	      12	      26	46.10298	0.00429038	0.000330029	17		0.52
*	      60	      92	41.70835	0.0113873	0.000875944	20		0.59
*	      11	      27	39.31618	0.018053	0.00138869	15		0.47
~	     133	     134	68.10722	0.0224219	3.19947e-06	20		0.59

# The given structure

# Power analysis of given structure 
#
# Powertype = SINGLE SUBSTITUTIONS
# covary  left_pos      right_pos    substitutions      power
#----------------------------------------------------------------
          7		31		36		0.79
     *    8		30		12		0.39
          9		29		6		0.16
     *    10		28		14		0.45
     *    11		27		15		0.47
     *    12		26		17		0.52
          57		94		18		0.55
          59		93		10		0.32
     *    60		92		20		0.59
          70		91		5		0.11
          71		90		4		0.07
          72		89		10		0.32
          73		88		7		0.20
#
# BPAIRS 13
# avg substitutions per BP  13.4
# BPAIRS expected to covary 4.9 +/- 1.6
# BPAIRS observed to covary 5
#
# RMs = 2 L = 140

# RM_HELIX NESTED 7-12 26-31, nbp = 6 nbp_cov = 4
# aggregated NONE
NESTED  ::::::<<<<<<________>>>>>>:::::::::::::::::::::::::::::::::::::::::::::::::::::::::::::::::::::::::::::::::::::::::::::
        :::::::<-<<<________>>>->::::::::::::::::::::::::::::::::::::::::::::::::::::::::::::::::::::::::::::::::::::::::::::::
NESTED  ::::::<<<<<<_____________>>>>>>:::::::::::::::::::::::::::::::::::::::::::::::::::::::::::::::::::::::::::::::::::::::::::::::::::::::::::::
        :::::::<-<<<_____________>>>->::::::::::::::::::::::::::::::::::::::::::::::::::::::::::::::::::::::::::::::::::::::::::::::::::::::::::::::

# RM_HELIX NESTED 57-73 88-94, nbp = 7 nbp_cov = 1
# aggregated NONE
NESTED  ::::::::::::::::::::::::::::::::::::::::::::::::<<<<<<<___________>>>>>>>::::::::::::::::::::::::::::::::::::::::::::::
        ::::::::::::::::::::::::::::::::::::::::::::::::::<___________________>::::::::::::::::::::::::::::::::::::::::::::::::
NESTED  ::::::::::::::::::::::::::::::::::::::::::::::::::::::::<-<<---------<<<<______________>>>>>>>::::::::::::::::::::::::::::::::::::::::::::::
        :::::::::::::::::::::::::::::::::::::::::::::::::::::::::::<_______________________________>::::::::::::::::::::::::::::::::::::::::::::::::
# Number of covarying pairs = 6

#
# Method Target_E-val [cov_min,cov_max] [FP | TP True Found | Sen PPV F] 
# GTp    0.05         [-9.95,71.11]     [0 | 6 157 6 | 3.82 100.00 7.36] 
#
# in_fold in_given   left_pos       right_pos      score           E-value    pvalue       substitutions      power
#-----------------------------------------------------------------------------------------------------------------------
*	*	         8	        30	71.11317	2.21418e-05	1.70322e-06	12		0.39
*	*	        10	        28	67.62667	4.62023e-05	3.55402e-06	14		0.45
*	*	        12	        26	46.10298	0.00429038	0.000330029	17		0.52
*	*	        60	        92	41.70835	0.0113873	0.000875944	20		0.59
*	*	        11	        27	39.31618	0.018053	0.00138869	15		0.47
*	~	       133	       134	68.10722	0.0224219	3.19947e-06	20		0.59

# The predicted CaCoFold structure

# Power analysis of CaCoFold structure 
#
# Powertype = SINGLE SUBSTITUTIONS
# covary  left_pos      right_pos    substitutions      power
#----------------------------------------------------------------
          2		36		37		0.80
          3		35		29		0.73
          4		34		35		0.78
          5		33		35		0.78
          6		32		31		0.75
          7		31		36		0.79
     *    8		30		12		0.39
          9		29		6		0.16
     *    10		28		14		0.45
     *    11		27		15		0.47
     *    12		26		17		0.52
          40		108		15		0.47
          41		107		12		0.39
          42		106		7		0.20
          43		105		7		0.20
          47		104		22		0.63
          48		103		28		0.72
          49		102		31		0.75
          50		101		26		0.69
          51		100		21		0.61
          52		99		32		0.76
          53		98		26		0.69
          54		97		28		0.72
          55		96		32		0.76
          56		95		24		0.66
          57		94		18		0.55
          59		93		10		0.32
     *    60		92		20		0.59
          70		91		5		0.11
          71		90		4		0.07
          72		89		10		0.32
          73		88		7		0.20
          74		87		12		0.39
          75		86		19		0.57
          76		85		15		0.47
          130		137		21		0.61
          131		136		25		0.67
          132		135		15		0.47
     *    133		134		20		0.59
#
# BPAIRS 39
# avg substitutions per BP  20.0
# BPAIRS expected to covary 20.8 +/- 2.8
# BPAIRS observed to covary 6
#
# RMs = 4 L = 140

# RM_HELIX NESTED 2-12 26-36, nbp = 11 nbp_cov = 4
# aggregated NONE
NESTED  :<<<<<<<<<<<________>>>>>>>>>>>::::::::::::::::::::::::::::::::::::::::::::::::::::::::::::::::::::::::::::::::::::::::
        :::::::<-<<<________>>>->::::::::::::::::::::::::::::::::::::::::::::::::::::::::::::::::::::::::::::::::::::::::::::::
NESTED  :<<<<<<<<<<<_____________>>>>>>>>>>>::::::::::::::::::::::::::::::::::::::::::::::::::::::::::::::::::::::::::::::::::::::::::::::::::::::::
        :::::::<-<<<_____________>>>->::::::::::::::::::::::::::::::::::::::::::::::::::::::::::::::::::::::::::::::::::::::::::::::::::::::::::::::

# RM_HELIX NESTED 40-76 85-108, nbp = 24 nbp_cov = 1
# aggregated NONE
NESTED  ::::::::::::::::::::::::::::::::::<<<<<<<<<<<<<<<<<<<<<<<<_____>>>>>>>>>>>>>>>>>>>>>>>>::::::::::::::::::::::::::::::::
        ::::::::::::::::::::::::::::::::::::::::::::::::::<___________________>::::::::::::::::::::::::::::::::::::::::::::::::
NESTED  :::::::::::::::::::::::::::::::::::::::<<<<---<<<<<<<<<<<-<<---------<<<<<<<________>>>>>>>>>>>>>>>>>>>>>>>>::::::::::::::::::::::::::::::::
        :::::::::::::::::::::::::::::::::::::::::::::::::::::::::::<_______________________________>::::::::::::::::::::::::::::::::::::::::::::::::

# RM_HELIX NESTED 130-133 134-137, nbp = 4 nbp_cov = 1
# aggregated NONE
NESTED  ::::::::::::::::::::::::::::::::::::::::::::::::::::::::::::::::::::::::::::::::::::::::::::::::::::::::::::<<<<>>>>:::
        :::::::::::::::::::::::::::::::::::::::::::::::::::::::::::::::::::::::::::::::::::::::::::::::::::::::::::::::<>::::::
NESTED  :::::::::::::::::::::::::::::::::::::::::::::::::::::::::::::::::::::::::::::::::::::::::::::::::::::::::::::::::::::::::::::::::<<<<>>>>:::
        ::::::::::::::::::::::::::::::::::::::::::::::::::::::::::::::::::::::::::::::::::::::::::::::::::::::::::::::::::::::::::::::::::::<>::::::

# RM_HL L8_RNaseP_bact_a 77-84, nbp = 0 nbp_cov = 0 nhl_b_cov 1/1
# aggregated NONE
RM_HL   ::::::::::::::::::::::::::::::::::::::::::::::::::::::::::XXXXX:::::::::::::::::::::::::::::::::::::::::::::::::::::::: L8_RNaseP_bact_a
RM_HL   ::::::::::::::::::::::::::::::::::::::::::::::::::::::::::::::::::::::::::::x:::xxxx:::::::::::::::::::::::::::::::::::::::::::::::::::::::: L8_RNaseP_bact_a
# MSA RF00114_S15 alen=119 nseq=78 time=5.14 secs

#-------------------------------------------------------------------------------------------------------
# MSA RF00115_McaS nseq 4 (4) alen 96 (96) avgid 83.73 (83.73) nbpairs 24 (24)
# Two-set statistical test (one test for annotated basepairs, another for all other pairs)
#
#
# Method Target_E-val [cov_min,cov_max] [FP | TP True Found | Sen PPV F] 
# GTp    0.05         [-2.15,5.20]     [1 | 1 24 2 | 4.17 50.00 7.69] 
#
#       left_pos       right_pos        score          E-value           pvalue       substitutions      power
#--------------------------------------------------------------------------------------------------------------
~	      16	      20	5.20349	6.85481e-06	1.5112e-09	4		0.07
*	       4	      23	3.23779	0.025	0.00104167	2		0.00

# The given structure

# Power analysis of given structure 
#
# Powertype = SINGLE SUBSTITUTIONS
# covary  left_pos      right_pos    substitutions      power
#----------------------------------------------------------------
          2		25		0		0.00
          3		24		0		0.00
     *    4		23		2		0.00
          5		22		0		0.00
          6		21		2		0.00
          7		20		3		0.02
          33		52		1		0.00
          34		51		0		0.00
          35		50		1		0.00
          36		49		1		0.00
          37		48		0		0.00
          38		47		0		0.00
          58		88		0		0.00
          59		87		0		0.00
          60		86		0		0.00
          61		85		0		0.00
          62		84		0		0.00
          63		83		0		0.00
          64		82		1		0.00
          65		81		0		0.00
          66		80		0		0.00
          67		79		0		0.00
          69		77		0		0.00
          70		76		0		0.00
#
# BPAIRS 24
# avg substitutions per BP  0.5
# BPAIRS expected to covary 0.0 +/- 0.1
# BPAIRS observed to covary 1
#
# RMs = 3 L = 96

# RM_HELIX NESTED 2-7 20-25, nbp = 6 nbp_cov = 1
# aggregated NONE
NESTED  :<<<<<<____________>>>>>>:::::::::::::::::::::::::::::::::::::::::::::::::::::::::::::::::::::::
        :::<__________________>:::::::::::::::::::::::::::::::::::::::::::::::::::::::::::::::::::::::::
NESTED  :<<<<<<____________>>>>>>:::::::::::::::::::::::::::::::::::::::::::::::::::::::::::::::::::::::
        :::<__________________>:::::::::::::::::::::::::::::::::::::::::::::::::::::::::::::::::::::::::

# RM_HELIX NESTED 33-38 47-52, nbp = 6 nbp_cov = 0
# aggregated NONE
NESTED  ::::::::::::::::::::::::::::::::<<<<<<________>>>>>>::::::::::::::::::::::::::::::::::::::::::::
        ::::::::::::::::::::::::::::::::::::::::::::::::::::::::::::::::::::::::::::::::::::::::::::::::
NESTED  ::::::::::::::::::::::::::::::::<<<<<<________>>>>>>::::::::::::::::::::::::::::::::::::::::::::
        ::::::::::::::::::::::::::::::::::::::::::::::::::::::::::::::::::::::::::::::::::::::::::::::::

# RM_HELIX NESTED 58-70 76-88, nbp = 12 nbp_cov = 0
# aggregated NONE
NESTED  :::::::::::::::::::::::::::::::::::::::::::::::::::::::::<<<<<<<<<<-<<_____>>->>>>>>>>>>::::::::
        ::::::::::::::::::::::::::::::::::::::::::::::::::::::::::::::::::::::::::::::::::::::::::::::::
NESTED  :::::::::::::::::::::::::::::::::::::::::::::::::::::::::<<<<<<<<<<-<<_____>>->>>>>>>>>>::::::::
        ::::::::::::::::::::::::::::::::::::::::::::::::::::::::::::::::::::::::::::::::::::::::::::::::
# Number of covarying pairs = 2

#
# Method Target_E-val [cov_min,cov_max] [FP | TP True Found | Sen PPV F] 
# GTp    0.05         [-2.15,5.20]     [0 | 2 119 2 | 1.68 100.00 3.31] 
#
# in_fold in_given   left_pos       right_pos      score           E-value    pvalue       substitutions      power
#-----------------------------------------------------------------------------------------------------------------------
*	~	        16	        20	5.20349	6.85481e-06	1.5112e-09	4		0.07
*	*	         4	        23	3.23779	0.025	0.00104167	2		0.00

# The predicted CaCoFold structure

# Power analysis of CaCoFold structure 
#
# Powertype = SINGLE SUBSTITUTIONS
# covary  left_pos      right_pos    substitutions      power
#----------------------------------------------------------------
          2		25		0		0.00
          3		24		0		0.00
     *    4		23		2		0.00
          5		22		0		0.00
          15		21		3		0.02
     *    16		20		4		0.07
          39		54		0		0.00
          40		53		0		0.00
          41		52		1		0.00
          42		51		1		0.00
          43		50		0		0.00
          44		49		0		0.00
          58		88		0		0.00
          59		87		0		0.00
          60		86		0		0.00
          61		85		0		0.00
          62		84		0		0.00
          63		83		0		0.00
          64		82		1		0.00
          65		81		0		0.00
          66		80		0		0.00
          67		79		0		0.00
          69		77		0		0.00
          70		76		0		0.00
#
# BPAIRS 24
# avg substitutions per BP  0.5
# BPAIRS expected to covary 0.1 +/- 0.3
# BPAIRS observed to covary 2
#
# RMs = 6 L = 96

# RM_HELIX NESTED 15-16 20-21, nbp = 2 nbp_cov = 1
# aggregated NONE
NESTED  ::::::::::::::<<___>>:::::::::::::::::::::::::::::::::::::::::::::::::::::::::::::::::::::::::::
        :::::::::::::::<___>::::::::::::::::::::::::::::::::::::::::::::::::::::::::::::::::::::::::::::
NESTED  ::::::::::::::<<___>>:::::::::::::::::::::::::::::::::::::::::::::::::::::::::::::::::::::::::::
        :::::::::::::::<___>::::::::::::::::::::::::::::::::::::::::::::::::::::::::::::::::::::::::::::

# RM_HELIX NESTED 2-5 22-25, nbp = 4 nbp_cov = 1
# aggregated NONE
NESTED  :<<<<________________>>>>:::::::::::::::::::::::::::::::::::::::::::::::::::::::::::::::::::::::
        :::<__________________>:::::::::::::::::::::::::::::::::::::::::::::::::::::::::::::::::::::::::
NESTED  :<<<<________________>>>>:::::::::::::::::::::::::::::::::::::::::::::::::::::::::::::::::::::::
        :::<__________________>:::::::::::::::::::::::::::::::::::::::::::::::::::::::::::::::::::::::::

# RM_HELIX NESTED 39-44 49-54, nbp = 6 nbp_cov = 0
# aggregated NONE
NESTED  ::::::::::::::::::::::::::::::::::::::<<<<<<____>>>>>>::::::::::::::::::::::::::::::::::::::::::
        ::::::::::::::::::::::::::::::::::::::::::::::::::::::::::::::::::::::::::::::::::::::::::::::::
NESTED  ::::::::::::::::::::::::::::::::::::::<<<<<<____>>>>>>::::::::::::::::::::::::::::::::::::::::::
        ::::::::::::::::::::::::::::::::::::::::::::::::::::::::::::::::::::::::::::::::::::::::::::::::

# RM_HELIX NESTED 58-70 76-88, nbp = 12 nbp_cov = 0
# aggregated NONE
NESTED  :::::::::::::::::::::::::::::::::::::::::::::::::::::::::<<<<<<<<<<-<<_____>>->>>>>>>>>>::::::::
        ::::::::::::::::::::::::::::::::::::::::::::::::::::::::::::::::::::::::::::::::::::::::::::::::
NESTED  :::::::::::::::::::::::::::::::::::::::::::::::::::::::::<<<<<<<<<<-<<_____>>->>>>>>>>>>::::::::
        ::::::::::::::::::::::::::::::::::::::::::::::::::::::::::::::::::::::::::::::::::::::::::::::::

# RM_HL YGNN-tetraloop 45-48, nbp = 0 nbp_cov = 0 nhl_b_cov 0/1
# aggregated NONE
RM_HL   ::::::::::::::::::::::::::::::::::::::::::::xxxx:::::::::::::::::::::::::::::::::::::::::::::::: YGNN-tetraloop
RM_HL   ::::::::::::::::::::::::::::::::::::::::::::xxxx:::::::::::::::::::::::::::::::::::::::::::::::: YGNN-tetraloop

# RM_HL AA-5SrRNA 17-19, nbp = 0 nbp_cov = 0 nhl_b_cov 1/1
# aggregated NONE
RM_HL   ::::::::::::::::XXX::::::::::::::::::::::::::::::::::::::::::::::::::::::::::::::::::::::::::::: AA-5SrRNA
RM_HL   ::::::::::::::::xxx::::::::::::::::::::::::::::::::::::::::::::::::::::::::::::::::::::::::::::: AA-5SrRNA
# MSA RF00115_McaS alen=96 nseq=4 time=3.91 secs

#-------------------------------------------------------------------------------------------------------
# MSA RF00116_C0465 nseq 8 (8) alen 78 (78) avgid 98.89 (98.89) nbpairs 23 (23)
# Two-set statistical test (one test for annotated basepairs, another for all other pairs)
#
#
# Method Target_E-val [cov_min,cov_max] [FP | TP True Found | Sen PPV F] 
# GTp    0.05         [-0.06,0.85]     [0 | 0 23 0 | 0.00 0.00 0.00] 
#
#       left_pos       right_pos        score          E-value           pvalue       substitutions      power
#--------------------------------------------------------------------------------------------------------------
no significant pairs

# The given structure

# Power analysis of given structure 
#
# Powertype = SINGLE SUBSTITUTIONS
# covary  left_pos      right_pos    substitutions      power
#----------------------------------------------------------------
          1		8		0		0.00
          2		7		0		0.00
          12		33		1		0.00
          13		32		0		0.00
          14		31		0		0.00
          15		30		0		0.00
          20		28		0		0.00
          21		27		0		0.00
          37		78		0		0.00
          38		77		0		0.00
          39		76		0		0.00
          40		75		0		0.00
          41		74		0		0.00
          42		73		0		0.00
          47		71		0		0.00
          48		70		1		0.00
          49		69		0		0.00
          50		68		0		0.00
          51		67		0		0.00
          52		66		0		0.00
          53		65		0		0.00
          54		64		0		0.00
          55		63		0		0.00
#
# BPAIRS 23
# avg substitutions per BP  0.1
# BPAIRS expected to covary 0.0 +/- 0.0
# BPAIRS observed to covary 0
#
# RMs = 5 L = 78

# RM_HELIX NESTED 1-2 7-8, nbp = 2 nbp_cov = 0
# aggregated NONE
NESTED  <<____>>::::::::::::::::::::::::::::::::::::::::::::::::::::::::::::::::::::::
        ::::::::::::::::::::::::::::::::::::::::::::::::::::::::::::::::::::::::::::::
NESTED  <<____>>::::::::::::::::::::::::::::::::::::::::::::::::::::::::::::::::::::::
        ::::::::::::::::::::::::::::::::::::::::::::::::::::::::::::::::::::::::::::::

# RM_HELIX NESTED 20-21 27-28, nbp = 2 nbp_cov = 0
# aggregated NONE
NESTED  :::::::::::::::::::<<_____>>::::::::::::::::::::::::::::::::::::::::::::::::::
        ::::::::::::::::::::::::::::::::::::::::::::::::::::::::::::::::::::::::::::::
NESTED  :::::::::::::::::::<<_____>>::::::::::::::::::::::::::::::::::::::::::::::::::
        ::::::::::::::::::::::::::::::::::::::::::::::::::::::::::::::::::::::::::::::

# RM_HELIX NESTED 12-15 30-33, nbp = 4 nbp_cov = 0
# aggregated NONE
NESTED  :::::::::::<<<<______________>>>>:::::::::::::::::::::::::::::::::::::::::::::
        ::::::::::::::::::::::::::::::::::::::::::::::::::::::::::::::::::::::::::::::
NESTED  :::::::::::<<<<______________>>>>:::::::::::::::::::::::::::::::::::::::::::::
        ::::::::::::::::::::::::::::::::::::::::::::::::::::::::::::::::::::::::::::::

# RM_HELIX NESTED 47-55 63-71, nbp = 9 nbp_cov = 0
# aggregated NONE
NESTED  ::::::::::::::::::::::::::::::::::::::::::::::<<<<<<<<<_______>>>>>>>>>:::::::
        ::::::::::::::::::::::::::::::::::::::::::::::::::::::::::::::::::::::::::::::
NESTED  ::::::::::::::::::::::::::::::::::::::::::::::<<<<<<<<<_______>>>>>>>>>:::::::
        ::::::::::::::::::::::::::::::::::::::::::::::::::::::::::::::::::::::::::::::

# RM_HELIX NESTED 37-42 73-78, nbp = 6 nbp_cov = 0
# aggregated NONE
NESTED  ::::::::::::::::::::::::::::::::::::<<<<<<______________________________>>>>>>
        ::::::::::::::::::::::::::::::::::::::::::::::::::::::::::::::::::::::::::::::
NESTED  ::::::::::::::::::::::::::::::::::::<<<<<<______________________________>>>>>>
        ::::::::::::::::::::::::::::::::::::::::::::::::::::::::::::::::::::::::::::::
# Number of covarying pairs = 0

#
# Method Target_E-val [cov_min,cov_max] [FP | TP True Found | Sen PPV F] 
# GTp    0.05         [-0.06,0.85]     [0 | 0 18 0 | 0.00 0.00 0.00] 
#

# The predicted CaCoFold structure

# Power analysis of CaCoFold structure 
#
# Powertype = SINGLE SUBSTITUTIONS
# covary  left_pos      right_pos    substitutions      power
#----------------------------------------------------------------
          1		26		0		0.00
          2		25		0		0.00
          3		24		0		0.00
          37		78		0		0.00
          38		77		0		0.00
          39		76		0		0.00
          40		75		0		0.00
          41		74		0		0.00
          42		73		0		0.00
          47		71		0		0.00
          48		70		1		0.00
          49		69		0		0.00
          50		68		0		0.00
          51		67		0		0.00
          52		66		0		0.00
          53		65		0		0.00
          54		64		0		0.00
          55		63		0		0.00
#
# BPAIRS 18
# avg substitutions per BP  0.1
# BPAIRS expected to covary 0.0 +/- 0.0
# BPAIRS observed to covary 0
#
# RMs = 3 L = 78

# RM_HELIX NESTED 1-3 24-26, nbp = 3 nbp_cov = 0
# aggregated NONE
NESTED  <<<____________________>>>::::::::::::::::::::::::::::::::::::::::::::::::::::
        ::::::::::::::::::::::::::::::::::::::::::::::::::::::::::::::::::::::::::::::
NESTED  <<<____________________>>>::::::::::::::::::::::::::::::::::::::::::::::::::::
        ::::::::::::::::::::::::::::::::::::::::::::::::::::::::::::::::::::::::::::::

# RM_HELIX NESTED 47-55 63-71, nbp = 9 nbp_cov = 0
# aggregated NONE
NESTED  ::::::::::::::::::::::::::::::::::::::::::::::<<<<<<<<<_______>>>>>>>>>:::::::
        ::::::::::::::::::::::::::::::::::::::::::::::::::::::::::::::::::::::::::::::
NESTED  ::::::::::::::::::::::::::::::::::::::::::::::<<<<<<<<<_______>>>>>>>>>:::::::
        ::::::::::::::::::::::::::::::::::::::::::::::::::::::::::::::::::::::::::::::

# RM_HELIX NESTED 37-42 73-78, nbp = 6 nbp_cov = 0
# aggregated NONE
NESTED  ::::::::::::::::::::::::::::::::::::<<<<<<______________________________>>>>>>
        ::::::::::::::::::::::::::::::::::::::::::::::::::::::::::::::::::::::::::::::
NESTED  ::::::::::::::::::::::::::::::::::::<<<<<<______________________________>>>>>>
        ::::::::::::::::::::::::::::::::::::::::::::::::::::::::::::::::::::::::::::::
# MSA RF00116_C0465 alen=78 nseq=8 time=2.87 secs

#-------------------------------------------------------------------------------------------------------
# MSA RF00117_C0719 nseq 9 (9) alen 222 (222) avgid 98.45 (98.45) nbpairs 32 (32)
# Two-set statistical test (one test for annotated basepairs, another for all other pairs)
#
#
# Method Target_E-val [cov_min,cov_max] [FP | TP True Found | Sen PPV F] 
# GTp    0.05         [-1.44,7.31]     [0 | 0 32 0 | 0.00 0.00 0.00] 
#
#       left_pos       right_pos        score          E-value           pvalue       substitutions      power
#--------------------------------------------------------------------------------------------------------------
no significant pairs

# The given structure

# Power analysis of given structure 
#
# Powertype = SINGLE SUBSTITUTIONS
# covary  left_pos      right_pos    substitutions      power
#----------------------------------------------------------------
          6		41		1		0.00
          7		40		0		0.00
          8		39		0		0.00
          9		38		0		0.00
          10		37		0		0.00
          45		58		0		0.00
          46		57		1		0.00
          47		56		0		0.00
          48		55		0		0.00
          49		54		0		0.00
          85		211		0		0.00
          86		210		0		0.00
          87		209		0		0.00
          88		208		0		0.00
          89		207		0		0.00
          90		206		1		0.00
          91		205		0		0.00
          146		177		0		0.00
          147		176		0		0.00
          148		175		0		0.00
          149		174		0		0.00
          150		173		1		0.00
          151		172		0		0.00
          152		171		0		0.00
          184		202		0		0.00
          185		201		0		0.00
          186		200		0		0.00
          187		199		0		0.00
          188		198		0		0.00
          189		197		0		0.00
          190		196		0		0.00
          191		195		0		0.00
#
# BPAIRS 32
# avg substitutions per BP  0.1
# BPAIRS expected to covary 0.0 +/- 0.0
# BPAIRS observed to covary 0
#
# RMs = 5 L = 222

# RM_HELIX NESTED 6-10 37-41, nbp = 5 nbp_cov = 0
# aggregated NONE
NESTED  :::::<<<<<__________________________>>>>>:::::::::::::::::::::::::::::::::::::::::::::::::::::::::::::::::::::::::::::::::::::::::::::::::::::::::::::::::::::::::::::::::::::::::::::::::::::::::::::::::::::::::::::::::::::
        ::::::::::::::::::::::::::::::::::::::::::::::::::::::::::::::::::::::::::::::::::::::::::::::::::::::::::::::::::::::::::::::::::::::::::::::::::::::::::::::::::::::::::::::::::::::::::::::::::::::::::::::::::::::::::::::
NESTED  :::::<<<<<__________________________>>>>>:::::::::::::::::::::::::::::::::::::::::::::::::::::::::::::::::::::::::::::::::::::::::::::::::::::::::::::::::::::::::::::::::::::::::::::::::::::::::::::::::::::::::::::::::::::
        ::::::::::::::::::::::::::::::::::::::::::::::::::::::::::::::::::::::::::::::::::::::::::::::::::::::::::::::::::::::::::::::::::::::::::::::::::::::::::::::::::::::::::::::::::::::::::::::::::::::::::::::::::::::::::::::

# RM_HELIX NESTED 45-49 54-58, nbp = 5 nbp_cov = 0
# aggregated NONE
NESTED  ::::::::::::::::::::::::::::::::::::::::::::<<<<<____>>>>>::::::::::::::::::::::::::::::::::::::::::::::::::::::::::::::::::::::::::::::::::::::::::::::::::::::::::::::::::::::::::::::::::::::::::::::::::::::::::::::::::::
        ::::::::::::::::::::::::::::::::::::::::::::::::::::::::::::::::::::::::::::::::::::::::::::::::::::::::::::::::::::::::::::::::::::::::::::::::::::::::::::::::::::::::::::::::::::::::::::::::::::::::::::::::::::::::::::::
NESTED  ::::::::::::::::::::::::::::::::::::::::::::<<<<<____>>>>>::::::::::::::::::::::::::::::::::::::::::::::::::::::::::::::::::::::::::::::::::::::::::::::::::::::::::::::::::::::::::::::::::::::::::::::::::::::::::::::::::::
        ::::::::::::::::::::::::::::::::::::::::::::::::::::::::::::::::::::::::::::::::::::::::::::::::::::::::::::::::::::::::::::::::::::::::::::::::::::::::::::::::::::::::::::::::::::::::::::::::::::::::::::::::::::::::::::::

# RM_HELIX NESTED 146-152 171-177, nbp = 7 nbp_cov = 0
# aggregated NONE
NESTED  :::::::::::::::::::::::::::::::::::::::::::::::::::::::::::::::::::::::::::::::::::::::::::::::::::::::::::::::::::::::::::::::::::::::::::::::::<<<<<<<__________________>>>>>>>:::::::::::::::::::::::::::::::::::::::::::::
        ::::::::::::::::::::::::::::::::::::::::::::::::::::::::::::::::::::::::::::::::::::::::::::::::::::::::::::::::::::::::::::::::::::::::::::::::::::::::::::::::::::::::::::::::::::::::::::::::::::::::::::::::::::::::::::::
NESTED  :::::::::::::::::::::::::::::::::::::::::::::::::::::::::::::::::::::::::::::::::::::::::::::::::::::::::::::::::::::::::::::::::::::::::::::::::<<<<<<<__________________>>>>>>>:::::::::::::::::::::::::::::::::::::::::::::
        ::::::::::::::::::::::::::::::::::::::::::::::::::::::::::::::::::::::::::::::::::::::::::::::::::::::::::::::::::::::::::::::::::::::::::::::::::::::::::::::::::::::::::::::::::::::::::::::::::::::::::::::::::::::::::::::

# RM_HELIX NESTED 184-191 195-202, nbp = 8 nbp_cov = 0
# aggregated NONE
NESTED  :::::::::::::::::::::::::::::::::::::::::::::::::::::::::::::::::::::::::::::::::::::::::::::::::::::::::::::::::::::::::::::::::::::::::::::::::::::::::::::::::::::::::::::::::::::::<<<<<<<<___>>>>>>>>::::::::::::::::::::
        ::::::::::::::::::::::::::::::::::::::::::::::::::::::::::::::::::::::::::::::::::::::::::::::::::::::::::::::::::::::::::::::::::::::::::::::::::::::::::::::::::::::::::::::::::::::::::::::::::::::::::::::::::::::::::::::
NESTED  :::::::::::::::::::::::::::::::::::::::::::::::::::::::::::::::::::::::::::::::::::::::::::::::::::::::::::::::::::::::::::::::::::::::::::::::::::::::::::::::::::::::::::::::::::::::<<<<<<<<___>>>>>>>>::::::::::::::::::::
        ::::::::::::::::::::::::::::::::::::::::::::::::::::::::::::::::::::::::::::::::::::::::::::::::::::::::::::::::::::::::::::::::::::::::::::::::::::::::::::::::::::::::::::::::::::::::::::::::::::::::::::::::::::::::::::::

# RM_HELIX NESTED 85-91 205-211, nbp = 7 nbp_cov = 0
# aggregated NONE
NESTED  ::::::::::::::::::::::::::::::::::::::::::::::::::::::::::::::::::::::::::::::::::::<<<<<<<_________________________________________________________________________________________________________________>>>>>>>:::::::::::
        ::::::::::::::::::::::::::::::::::::::::::::::::::::::::::::::::::::::::::::::::::::::::::::::::::::::::::::::::::::::::::::::::::::::::::::::::::::::::::::::::::::::::::::::::::::::::::::::::::::::::::::::::::::::::::::::
NESTED  ::::::::::::::::::::::::::::::::::::::::::::::::::::::::::::::::::::::::::::::::::::<<<<<<<_________________________________________________________________________________________________________________>>>>>>>:::::::::::
        ::::::::::::::::::::::::::::::::::::::::::::::::::::::::::::::::::::::::::::::::::::::::::::::::::::::::::::::::::::::::::::::::::::::::::::::::::::::::::::::::::::::::::::::::::::::::::::::::::::::::::::::::::::::::::::::
# Number of covarying pairs = 0

#
# Method Target_E-val [cov_min,cov_max] [FP | TP True Found | Sen PPV F] 
# GTp    0.05         [-1.44,7.31]     [0 | 0 50 0 | 0.00 0.00 0.00] 
#

# The predicted CaCoFold structure

# Power analysis of CaCoFold structure 
#
# Powertype = SINGLE SUBSTITUTIONS
# covary  left_pos      right_pos    substitutions      power
#----------------------------------------------------------------
          5		33		1		0.00
          6		32		1		0.00
          7		31		0		0.00
          8		30		0		0.00
          9		29		0		0.00
          39		155		0		0.00
          40		154		0		0.00
          41		153		0		0.00
          43		152		0		0.00
          44		151		0		0.00
          45		150		1		0.00
          46		149		0		0.00
          47		148		0		0.00
          48		147		0		0.00
          49		146		0		0.00
          55		142		0		0.00
          56		141		0		0.00
          57		140		2		0.00
          58		137		0		0.00
          59		136		1		0.00
          60		135		0		0.00
          61		134		0		0.00
          62		133		0		0.00
          63		132		0		0.00
          64		131		0		0.00
          73		124		0		0.00
          74		123		0		0.00
          79		112		0		0.00
          80		111		0		0.00
          81		110		0		0.00
          82		108		1		0.00
          83		107		0		0.00
          84		106		0		0.00
          85		105		0		0.00
          86		104		0		0.00
          87		103		0		0.00
          89		101		1		0.00
          90		100		1		0.00
          160		182		0		0.00
          161		181		0		0.00
          162		180		0		0.00
          165		179		1		0.00
          166		178		0		0.00
          167		177		0		0.00
          168		176		0		0.00
          169		175		0		0.00
          194		207		0		0.00
          195		206		0		0.00
          196		205		0		0.00
          197		204		0		0.00
#
# BPAIRS 50
# avg substitutions per BP  0.2
# BPAIRS expected to covary 0.0 +/- 0.0
# BPAIRS observed to covary 0
#
# RMs = 7 L = 222

# RM_HELIX NESTED 5-9 29-33, nbp = 5 nbp_cov = 0
# aggregated NONE
NESTED  ::::<<<<<___________________>>>>>:::::::::::::::::::::::::::::::::::::::::::::::::::::::::::::::::::::::::::::::::::::::::::::::::::::::::::::::::::::::::::::::::::::::::::::::::::::::::::::::::::::::::::::::::::::::::::::
        ::::::::::::::::::::::::::::::::::::::::::::::::::::::::::::::::::::::::::::::::::::::::::::::::::::::::::::::::::::::::::::::::::::::::::::::::::::::::::::::::::::::::::::::::::::::::::::::::::::::::::::::::::::::::::::::
NESTED  ::::<<<<<___________________>>>>>:::::::::::::::::::::::::::::::::::::::::::::::::::::::::::::::::::::::::::::::::::::::::::::::::::::::::::::::::::::::::::::::::::::::::::::::::::::::::::::::::::::::::::::::::::::::::::::
        ::::::::::::::::::::::::::::::::::::::::::::::::::::::::::::::::::::::::::::::::::::::::::::::::::::::::::::::::::::::::::::::::::::::::::::::::::::::::::::::::::::::::::::::::::::::::::::::::::::::::::::::::::::::::::::::

# RM_HELIX NESTED 79-90 100-112, nbp = 11 nbp_cov = 0
# aggregated NONE
NESTED  ::::::::::::::::::::::::::::::::::::::::::::::::::::::::::::::::::::::::::::::<<<<<<<<<-<<_________>>->>>>>>->>>::::::::::::::::::::::::::::::::::::::::::::::::::::::::::::::::::::::::::::::::::::::::::::::::::::::::::::::
        ::::::::::::::::::::::::::::::::::::::::::::::::::::::::::::::::::::::::::::::::::::::::::::::::::::::::::::::::::::::::::::::::::::::::::::::::::::::::::::::::::::::::::::::::::::::::::::::::::::::::::::::::::::::::::::::
NESTED  ::::::::::::::::::::::::::::::::::::::::::::::::::::::::::::::::::::::::::::::<<<<<<<<<-<<_________>>->>>>>>->>>::::::::::::::::::::::::::::::::::::::::::::::::::::::::::::::::::::::::::::::::::::::::::::::::::::::::::::::
        ::::::::::::::::::::::::::::::::::::::::::::::::::::::::::::::::::::::::::::::::::::::::::::::::::::::::::::::::::::::::::::::::::::::::::::::::::::::::::::::::::::::::::::::::::::::::::::::::::::::::::::::::::::::::::::::

# RM_HELIX NESTED 73-74 123-124, nbp = 2 nbp_cov = 0
# aggregated NONE
NESTED  ::::::::::::::::::::::::::::::::::::::::::::::::::::::::::::::::::::::::<<________________________________________________>>::::::::::::::::::::::::::::::::::::::::::::::::::::::::::::::::::::::::::::::::::::::::::::::::::
        ::::::::::::::::::::::::::::::::::::::::::::::::::::::::::::::::::::::::::::::::::::::::::::::::::::::::::::::::::::::::::::::::::::::::::::::::::::::::::::::::::::::::::::::::::::::::::::::::::::::::::::::::::::::::::::::
NESTED  ::::::::::::::::::::::::::::::::::::::::::::::::::::::::::::::::::::::::<<________________________________________________>>::::::::::::::::::::::::::::::::::::::::::::::::::::::::::::::::::::::::::::::::::::::::::::::::::
        ::::::::::::::::::::::::::::::::::::::::::::::::::::::::::::::::::::::::::::::::::::::::::::::::::::::::::::::::::::::::::::::::::::::::::::::::::::::::::::::::::::::::::::::::::::::::::::::::::::::::::::::::::::::::::::::

# RM_HELIX NESTED 55-64 131-142, nbp = 10 nbp_cov = 0
# aggregated NONE
NESTED  ::::::::::::::::::::::::::::::::::::::::::::::::::::::<<<<<<<<<<__________________________________________________________________>>>>>>>-->>>::::::::::::::::::::::::::::::::::::::::::::::::::::::::::::::::::::::::::::::::
        ::::::::::::::::::::::::::::::::::::::::::::::::::::::::::::::::::::::::::::::::::::::::::::::::::::::::::::::::::::::::::::::::::::::::::::::::::::::::::::::::::::::::::::::::::::::::::::::::::::::::::::::::::::::::::::::
NESTED  ::::::::::::::::::::::::::::::::::::::::::::::::::::::<<<<<<<<<<__________________________________________________________________>>>>>>>-->>>::::::::::::::::::::::::::::::::::::::::::::::::::::::::::::::::::::::::::::::::
        ::::::::::::::::::::::::::::::::::::::::::::::::::::::::::::::::::::::::::::::::::::::::::::::::::::::::::::::::::::::::::::::::::::::::::::::::::::::::::::::::::::::::::::::::::::::::::::::::::::::::::::::::::::::::::::::

# RM_HELIX NESTED 39-49 146-155, nbp = 10 nbp_cov = 0
# aggregated NONE
NESTED  ::::::::::::::::::::::::::::::::::::::<<<-<<<<<<<________________________________________________________________________________________________>>>>>>>>>>:::::::::::::::::::::::::::::::::::::::::::::::::::::::::::::::::::
        ::::::::::::::::::::::::::::::::::::::::::::::::::::::::::::::::::::::::::::::::::::::::::::::::::::::::::::::::::::::::::::::::::::::::::::::::::::::::::::::::::::::::::::::::::::::::::::::::::::::::::::::::::::::::::::::
NESTED  ::::::::::::::::::::::::::::::::::::::<<<-<<<<<<<________________________________________________________________________________________________>>>>>>>>>>:::::::::::::::::::::::::::::::::::::::::::::::::::::::::::::::::::
        ::::::::::::::::::::::::::::::::::::::::::::::::::::::::::::::::::::::::::::::::::::::::::::::::::::::::::::::::::::::::::::::::::::::::::::::::::::::::::::::::::::::::::::::::::::::::::::::::::::::::::::::::::::::::::::::

# RM_HELIX NESTED 160-169 175-182, nbp = 8 nbp_cov = 0
# aggregated NONE
NESTED  :::::::::::::::::::::::::::::::::::::::::::::::::::::::::::::::::::::::::::::::::::::::::::::::::::::::::::::::::::::::::::::::::::::::::::::::::::::::::::::::<<<--<<<<<_____>>>>>>>>::::::::::::::::::::::::::::::::::::::::
        ::::::::::::::::::::::::::::::::::::::::::::::::::::::::::::::::::::::::::::::::::::::::::::::::::::::::::::::::::::::::::::::::::::::::::::::::::::::::::::::::::::::::::::::::::::::::::::::::::::::::::::::::::::::::::::::
NESTED  :::::::::::::::::::::::::::::::::::::::::::::::::::::::::::::::::::::::::::::::::::::::::::::::::::::::::::::::::::::::::::::::::::::::::::::::::::::::::::::::<<<--<<<<<_____>>>>>>>>::::::::::::::::::::::::::::::::::::::::
        ::::::::::::::::::::::::::::::::::::::::::::::::::::::::::::::::::::::::::::::::::::::::::::::::::::::::::::::::::::::::::::::::::::::::::::::::::::::::::::::::::::::::::::::::::::::::::::::::::::::::::::::::::::::::::::::

# RM_HELIX NESTED 194-197 204-207, nbp = 4 nbp_cov = 0
# aggregated NONE
NESTED  :::::::::::::::::::::::::::::::::::::::::::::::::::::::::::::::::::::::::::::::::::::::::::::::::::::::::::::::::::::::::::::::::::::::::::::::::::::::::::::::::::::::::::::::::::::::::::::::::<<<<______>>>>:::::::::::::::
        ::::::::::::::::::::::::::::::::::::::::::::::::::::::::::::::::::::::::::::::::::::::::::::::::::::::::::::::::::::::::::::::::::::::::::::::::::::::::::::::::::::::::::::::::::::::::::::::::::::::::::::::::::::::::::::::
NESTED  :::::::::::::::::::::::::::::::::::::::::::::::::::::::::::::::::::::::::::::::::::::::::::::::::::::::::::::::::::::::::::::::::::::::::::::::::::::::::::::::::::::::::::::::::::::::::::::::::<<<<______>>>>:::::::::::::::
        ::::::::::::::::::::::::::::::::::::::::::::::::::::::::::::::::::::::::::::::::::::::::::::::::::::::::::::::::::::::::::::::::::::::::::::::::::::::::::::::::::::::::::::::::::::::::::::::::::::::::::::::::::::::::::::::
# MSA RF00117_C0719 alen=222 nseq=9 time=23.59 secs

#-------------------------------------------------------------------------------------------------------
# MSA RF00118_rydB nseq 7 (7) alen 64 (69) avgid 78.63 (78.58) nbpairs 12 (12)
# Two-set statistical test (one test for annotated basepairs, another for all other pairs)
#
#
# Method Target_E-val [cov_min,cov_max] [FP | TP True Found | Sen PPV F] 
# GTp    0.05         [-2.12,4.43]     [0 | 0 12 0 | 0.00 0.00 0.00] 
#
#       left_pos       right_pos        score          E-value           pvalue       substitutions      power
#--------------------------------------------------------------------------------------------------------------
no significant pairs

# The given structure

# Power analysis of given structure 
#
# Powertype = SINGLE SUBSTITUTIONS
# covary  left_pos      right_pos    substitutions      power
#----------------------------------------------------------------
          3		61		2		0.00
          4		60		0		0.00
          5		59		0		0.00
          6		58		0		0.00
          15		37		0		0.00
          16		36		0		0.00
          17		35		0		0.00
          39		55		0		0.00
          40		54		0		0.00
          41		53		0		0.00
          42		52		0		0.00
          44		50		0		0.00
#
# BPAIRS 12
# avg substitutions per BP  0.2
# BPAIRS expected to covary 0.0 +/- 0.0
# BPAIRS observed to covary 0
#
# RMs = 3 L = 69

# RM_HELIX NESTED 15-17 35-37, nbp = 3 nbp_cov = 0
# aggregated NONE
NESTED  :::::::::::::<<<_____________>>>::::::::::::::::::::::::::::::::
        ::::::::::::::::::::::::::::::::::::::::::::::::::::::::::::::::
NESTED  ::::::::::::::<<<_________________>>>::::::::::::::::::::::::::::::::
        :::::::::::::::::::::::::::::::::::::::::::::::::::::::::::::::::::::

# RM_HELIX NESTED 39-44 50-55, nbp = 5 nbp_cov = 0
# aggregated NONE
NESTED  :::::::::::::::::::::::::::::::::<<<<-<_____>->>>>::::::::::::::
        ::::::::::::::::::::::::::::::::::::::::::::::::::::::::::::::::
NESTED  ::::::::::::::::::::::::::::::::::::::<<<<-<_____>->>>>::::::::::::::
        :::::::::::::::::::::::::::::::::::::::::::::::::::::::::::::::::::::

# RM_HELIX NESTED 3-6 58-61, nbp = 4 nbp_cov = 0
# aggregated NONE
NESTED  ::<<<<______________________________________________>>>>::::::::
        ::::::::::::::::::::::::::::::::::::::::::::::::::::::::::::::::
NESTED  ::<<<<___________________________________________________>>>>::::::::
        :::::::::::::::::::::::::::::::::::::::::::::::::::::::::::::::::::::
# Number of covarying pairs = 0

#
# Method Target_E-val [cov_min,cov_max] [FP | TP True Found | Sen PPV F] 
# GTp    0.05         [-2.12,4.43]     [0 | 0 18 0 | 0.00 0.00 0.00] 
#

# The predicted CaCoFold structure

# Power analysis of CaCoFold structure 
#
# Powertype = SINGLE SUBSTITUTIONS
# covary  left_pos      right_pos    substitutions      power
#----------------------------------------------------------------
          3		61		2		0.00
          4		60		0		0.00
          5		59		0		0.00
          6		58		0		0.00
          8		57		1		0.00
          9		56		2		0.00
          10		55		2		0.00
          11		54		1		0.00
          15		50		0		0.00
          16		49		0		0.00
          17		48		0		0.00
          22		44		0		0.00
          23		43		1		0.00
          28		42		0		0.00
          29		41		3		0.02
          30		40		3		0.02
          31		39		2		0.00
          32		38		4		0.07
#
# BPAIRS 18
# avg substitutions per BP  1.2
# BPAIRS expected to covary 0.1 +/- 0.3
# BPAIRS observed to covary 0
#
# RMs = 3 L = 69

# RM_HELIX NESTED 22-32 38-44, nbp = 7 nbp_cov = 0
# aggregated NONE
NESTED  ::::::::::::::::::::<<<<<<<_____>>>>>>>:::::::::::::::::::::::::
        ::::::::::::::::::::::::::::::::::::::::::::::::::::::::::::::::
NESTED  :::::::::::::::::::::<<----<<<<<_____>>>>>>>:::::::::::::::::::::::::
        :::::::::::::::::::::::::::::::::::::::::::::::::::::::::::::::::::::

# RM_HELIX NESTED 15-17 48-50, nbp = 3 nbp_cov = 0
# aggregated NONE
NESTED  :::::::::::::<<<__________________________>>>:::::::::::::::::::
        ::::::::::::::::::::::::::::::::::::::::::::::::::::::::::::::::
NESTED  ::::::::::::::<<<______________________________>>>:::::::::::::::::::
        :::::::::::::::::::::::::::::::::::::::::::::::::::::::::::::::::::::

# RM_HELIX NESTED 3-11 54-61, nbp = 8 nbp_cov = 0
# aggregated NONE
NESTED  ::<<<<<<<<______________________________________>>>>>>>>::::::::
        ::::::::::::::::::::::::::::::::::::::::::::::::::::::::::::::::
NESTED  ::<<<<-<<<<__________________________________________>>>>>>>>::::::::
        :::::::::::::::::::::::::::::::::::::::::::::::::::::::::::::::::::::
# MSA RF00118_rydB alen=64 nseq=7 time=1.93 secs

#-------------------------------------------------------------------------------------------------------
# MSA RF00119_C0299 nseq 5 (5) alen 79 (79) avgid 96.71 (96.71) nbpairs 20 (20)
# Two-set statistical test (one test for annotated basepairs, another for all other pairs)
#
#
# Method Target_E-val [cov_min,cov_max] [FP | TP True Found | Sen PPV F] 
# GTp    0.05         [-0.93,3.40]     [0 | 0 20 0 | 0.00 0.00 0.00] 
#
#       left_pos       right_pos        score          E-value           pvalue       substitutions      power
#--------------------------------------------------------------------------------------------------------------
no significant pairs

# The given structure

# Power analysis of given structure 
#
# Powertype = SINGLE SUBSTITUTIONS
# covary  left_pos      right_pos    substitutions      power
#----------------------------------------------------------------
          1		49		0		0.00
          2		48		1		0.00
          5		45		1		0.00
          6		44		0		0.00
          7		43		0		0.00
          8		42		0		0.00
          10		40		1		0.00
          11		39		0		0.00
          16		34		0		0.00
          17		33		0		0.00
          18		32		0		0.00
          54		78		0		0.00
          55		77		0		0.00
          56		76		0		0.00
          57		75		0		0.00
          58		74		0		0.00
          59		73		0		0.00
          60		72		0		0.00
          61		71		0		0.00
          62		70		0		0.00
#
# BPAIRS 20
# avg substitutions per BP  0.1
# BPAIRS expected to covary 0.0 +/- 0.0
# BPAIRS observed to covary 0
#
# RMs = 4 L = 79

# RM_HELIX NESTED 16-18 32-34, nbp = 3 nbp_cov = 0
# aggregated NONE
NESTED  :::::::::::::::<<<_____________>>>:::::::::::::::::::::::::::::::::::::::::::::
        :::::::::::::::::::::::::::::::::::::::::::::::::::::::::::::::::::::::::::::::
NESTED  :::::::::::::::<<<_____________>>>:::::::::::::::::::::::::::::::::::::::::::::
        :::::::::::::::::::::::::::::::::::::::::::::::::::::::::::::::::::::::::::::::

# RM_HELIX NESTED 5-11 39-45, nbp = 6 nbp_cov = 0
# aggregated NONE
NESTED  ::::<<<<-<<___________________________>>->>>>::::::::::::::::::::::::::::::::::
        :::::::::::::::::::::::::::::::::::::::::::::::::::::::::::::::::::::::::::::::
NESTED  ::::<<<<-<<___________________________>>->>>>::::::::::::::::::::::::::::::::::
        :::::::::::::::::::::::::::::::::::::::::::::::::::::::::::::::::::::::::::::::

# RM_HELIX NESTED 1-2 48-49, nbp = 2 nbp_cov = 0
# aggregated NONE
NESTED  <<_____________________________________________>>::::::::::::::::::::::::::::::
        :::::::::::::::::::::::::::::::::::::::::::::::::::::::::::::::::::::::::::::::
NESTED  <<_____________________________________________>>::::::::::::::::::::::::::::::
        :::::::::::::::::::::::::::::::::::::::::::::::::::::::::::::::::::::::::::::::

# RM_HELIX NESTED 54-62 70-78, nbp = 9 nbp_cov = 0
# aggregated NONE
NESTED  :::::::::::::::::::::::::::::::::::::::::::::::::::::<<<<<<<<<_______>>>>>>>>>:
        :::::::::::::::::::::::::::::::::::::::::::::::::::::::::::::::::::::::::::::::
NESTED  :::::::::::::::::::::::::::::::::::::::::::::::::::::<<<<<<<<<_______>>>>>>>>>:
        :::::::::::::::::::::::::::::::::::::::::::::::::::::::::::::::::::::::::::::::
# Number of covarying pairs = 0

#
# Method Target_E-val [cov_min,cov_max] [FP | TP True Found | Sen PPV F] 
# GTp    0.05         [-0.93,3.40]     [0 | 0 15 0 | 0.00 0.00 0.00] 
#

# The predicted CaCoFold structure

# Power analysis of CaCoFold structure 
#
# Powertype = SINGLE SUBSTITUTIONS
# covary  left_pos      right_pos    substitutions      power
#----------------------------------------------------------------
          5		50		0		0.00
          6		49		0		0.00
          7		48		0		0.00
          36		46		0		0.00
          37		45		1		0.00
          38		44		0		0.00
          54		78		0		0.00
          55		77		0		0.00
          56		76		0		0.00
          57		75		0		0.00
          58		74		0		0.00
          59		73		0		0.00
          60		72		0		0.00
          61		71		0		0.00
          62		70		0		0.00
#
# BPAIRS 15
# avg substitutions per BP  0.1
# BPAIRS expected to covary 0.0 +/- 0.0
# BPAIRS observed to covary 0
#
# RMs = 3 L = 79

# RM_HELIX NESTED 36-38 44-46, nbp = 3 nbp_cov = 0
# aggregated NONE
NESTED  :::::::::::::::::::::::::::::::::::<<<_____>>>:::::::::::::::::::::::::::::::::
        :::::::::::::::::::::::::::::::::::::::::::::::::::::::::::::::::::::::::::::::
NESTED  :::::::::::::::::::::::::::::::::::<<<_____>>>:::::::::::::::::::::::::::::::::
        :::::::::::::::::::::::::::::::::::::::::::::::::::::::::::::::::::::::::::::::

# RM_HELIX NESTED 5-7 48-50, nbp = 3 nbp_cov = 0
# aggregated NONE
NESTED  ::::<<<________________________________________>>>:::::::::::::::::::::::::::::
        :::::::::::::::::::::::::::::::::::::::::::::::::::::::::::::::::::::::::::::::
NESTED  ::::<<<________________________________________>>>:::::::::::::::::::::::::::::
        :::::::::::::::::::::::::::::::::::::::::::::::::::::::::::::::::::::::::::::::

# RM_HELIX NESTED 54-62 70-78, nbp = 9 nbp_cov = 0
# aggregated NONE
NESTED  :::::::::::::::::::::::::::::::::::::::::::::::::::::<<<<<<<<<_______>>>>>>>>>:
        :::::::::::::::::::::::::::::::::::::::::::::::::::::::::::::::::::::::::::::::
NESTED  :::::::::::::::::::::::::::::::::::::::::::::::::::::<<<<<<<<<_______>>>>>>>>>:
        :::::::::::::::::::::::::::::::::::::::::::::::::::::::::::::::::::::::::::::::
# MSA RF00119_C0299 alen=79 nseq=5 time=2.93 secs

#-------------------------------------------------------------------------------------------------------
# MSA RF00121_MicC nseq 8 (8) alen 128 (134) avgid 70.83 (70.79) nbpairs 23 (23)
# Two-set statistical test (one test for annotated basepairs, another for all other pairs)
#
#
# Method Target_E-val [cov_min,cov_max] [FP | TP True Found | Sen PPV F] 
# GTp    0.05         [-2.43,8.77]     [0 | 0 23 0 | 0.00 0.00 0.00] 
#
#       left_pos       right_pos        score          E-value           pvalue       substitutions      power
#--------------------------------------------------------------------------------------------------------------
no significant pairs

# The given structure

# Power analysis of given structure 
#
# Powertype = SINGLE SUBSTITUTIONS
# covary  left_pos      right_pos    substitutions      power
#----------------------------------------------------------------
          7		21		0		0.00
          8		20		0		0.00
          9		19		0		0.00
          10		17		0		0.00
          11		16		0		0.00
          42		78		2		0.00
          43		77		3		0.02
          44		76		2		0.00
          45		75		0		0.00
          46		74		3		0.02
          47		73		4		0.07
          88		121		0		0.00
          89		120		0		0.00
          91		119		0		0.00
          92		118		0		0.00
          93		117		0		0.00
          94		116		0		0.00
          95		115		0		0.00
          96		114		0		0.00
          97		113		0		0.00
          98		112		1		0.00
          99		111		0		0.00
          100		110		2		0.00
#
# BPAIRS 23
# avg substitutions per BP  0.7
# BPAIRS expected to covary 0.1 +/- 0.3
# BPAIRS observed to covary 0
#
# RMs = 3 L = 134

# RM_HELIX NESTED 7-11 16-21, nbp = 5 nbp_cov = 0
# aggregated NONE
NESTED  ::::::<<<<<____>>->>>:::::::::::::::::::::::::::::::::::::::::::::::::::::::::::::::::::::::::::::::::::::::::::::::::::::::::::
        ::::::::::::::::::::::::::::::::::::::::::::::::::::::::::::::::::::::::::::::::::::::::::::::::::::::::::::::::::::::::::::::::
NESTED  ::::::<<<<<____>>->>>:::::::::::::::::::::::::::::::::::::::::::::::::::::::::::::::::::::::::::::::::::::::::::::::::::::::::::::::::
        ::::::::::::::::::::::::::::::::::::::::::::::::::::::::::::::::::::::::::::::::::::::::::::::::::::::::::::::::::::::::::::::::::::::

# RM_HELIX NESTED 42-47 73-78, nbp = 6 nbp_cov = 0
# aggregated NONE
NESTED  :::::::::::::::::::::::::::::::::::::::::<<<<<<_______________________>>>>>>::::::::::::::::::::::::::::::::::::::::::::::::::::
        ::::::::::::::::::::::::::::::::::::::::::::::::::::::::::::::::::::::::::::::::::::::::::::::::::::::::::::::::::::::::::::::::
NESTED  :::::::::::::::::::::::::::::::::::::::::<<<<<<_________________________>>>>>>::::::::::::::::::::::::::::::::::::::::::::::::::::::::
        ::::::::::::::::::::::::::::::::::::::::::::::::::::::::::::::::::::::::::::::::::::::::::::::::::::::::::::::::::::::::::::::::::::::

# RM_HELIX NESTED 88-100 110-121, nbp = 12 nbp_cov = 0
# aggregated NONE
NESTED  :::::::::::::::::::::::::::::::::::::::::::::::::::::::::::::::::::::::::::::::::::::<<-<<<<<<<<<<_____>>>>>>>>>>>>:::::::::::::
        ::::::::::::::::::::::::::::::::::::::::::::::::::::::::::::::::::::::::::::::::::::::::::::::::::::::::::::::::::::::::::::::::
NESTED  :::::::::::::::::::::::::::::::::::::::::::::::::::::::::::::::::::::::::::::::::::::::<<-<<<<<<<<<<_________>>>>>>>>>>>>:::::::::::::
        ::::::::::::::::::::::::::::::::::::::::::::::::::::::::::::::::::::::::::::::::::::::::::::::::::::::::::::::::::::::::::::::::::::::
# Number of covarying pairs = 0

#
# Method Target_E-val [cov_min,cov_max] [FP | TP True Found | Sen PPV F] 
# GTp    0.05         [-2.43,8.77]     [0 | 0 38 0 | 0.00 0.00 0.00] 
#

# The predicted CaCoFold structure

# Power analysis of CaCoFold structure 
#
# Powertype = SINGLE SUBSTITUTIONS
# covary  left_pos      right_pos    substitutions      power
#----------------------------------------------------------------
          2		14		1		0.00
          3		13		3		0.02
          4		12		0		0.00
          5		11		0		0.00
          31		89		1		0.00
          32		88		1		0.00
          33		87		4		0.07
          34		86		3		0.02
          35		85		1		0.00
          36		84		1		0.00
          37		83		0		0.00
          38		82		1		0.00
          39		81		2		0.00
          40		80		2		0.00
          41		79		3		0.02
          42		78		2		0.00
          43		77		3		0.02
          44		76		2		0.00
          45		75		0		0.00
          46		74		3		0.02
          47		73		4		0.07
          50		70		1		0.00
          51		69		2		0.00
          52		68		3		0.02
          53		67		1		0.00
          54		65		3		0.02
          55		64		2		0.00
          56		63		5		0.11
          91		119		0		0.00
          92		118		0		0.00
          93		117		0		0.00
          94		116		0		0.00
          95		115		0		0.00
          96		114		0		0.00
          97		113		0		0.00
          98		112		1		0.00
          99		111		0		0.00
          100		110		2		0.00
#
# BPAIRS 38
# avg substitutions per BP  1.5
# BPAIRS expected to covary 0.4 +/- 0.6
# BPAIRS observed to covary 0
#
# RMs = 4 L = 134

# RM_HELIX NESTED 2-5 11-14, nbp = 4 nbp_cov = 0
# aggregated NONE
NESTED  :<<<<_____>>>>::::::::::::::::::::::::::::::::::::::::::::::::::::::::::::::::::::::::::::::::::::::::::::::::::::::::::::::::::
        ::::::::::::::::::::::::::::::::::::::::::::::::::::::::::::::::::::::::::::::::::::::::::::::::::::::::::::::::::::::::::::::::
NESTED  :<<<<_____>>>>::::::::::::::::::::::::::::::::::::::::::::::::::::::::::::::::::::::::::::::::::::::::::::::::::::::::::::::::::::::::
        ::::::::::::::::::::::::::::::::::::::::::::::::::::::::::::::::::::::::::::::::::::::::::::::::::::::::::::::::::::::::::::::::::::::

# RM_HELIX NESTED 50-56 63-70, nbp = 7 nbp_cov = 0
# aggregated NONE
NESTED  :::::::::::::::::::::::::::::::::::::::::::::::::<<<<<<<_____>>>>>>>::::::::::::::::::::::::::::::::::::::::::::::::::::::::::::
        ::::::::::::::::::::::::::::::::::::::::::::::::::::::::::::::::::::::::::::::::::::::::::::::::::::::::::::::::::::::::::::::::
NESTED  :::::::::::::::::::::::::::::::::::::::::::::::::<<<<<<<______>>>->>>>::::::::::::::::::::::::::::::::::::::::::::::::::::::::::::::::
        ::::::::::::::::::::::::::::::::::::::::::::::::::::::::::::::::::::::::::::::::::::::::::::::::::::::::::::::::::::::::::::::::::::::

# RM_HELIX NESTED 31-47 73-89, nbp = 17 nbp_cov = 0
# aggregated NONE
NESTED  ::::::::::::::::::::::::::::::<<<<<<<<<<<<<<<<<_______________________>>>>>>>>>>>>>>>>>:::::::::::::::::::::::::::::::::::::::::
        ::::::::::::::::::::::::::::::::::::::::::::::::::::::::::::::::::::::::::::::::::::::::::::::::::::::::::::::::::::::::::::::::
NESTED  ::::::::::::::::::::::::::::::<<<<<<<<<<<<<<<<<_________________________>>>>>>>>>>>>>>>>>:::::::::::::::::::::::::::::::::::::::::::::
        ::::::::::::::::::::::::::::::::::::::::::::::::::::::::::::::::::::::::::::::::::::::::::::::::::::::::::::::::::::::::::::::::::::::

# RM_HELIX NESTED 91-100 110-119, nbp = 10 nbp_cov = 0
# aggregated NONE
NESTED  ::::::::::::::::::::::::::::::::::::::::::::::::::::::::::::::::::::::::::::::::::::::::<<<<<<<<<<_____>>>>>>>>>>:::::::::::::::
        ::::::::::::::::::::::::::::::::::::::::::::::::::::::::::::::::::::::::::::::::::::::::::::::::::::::::::::::::::::::::::::::::
NESTED  ::::::::::::::::::::::::::::::::::::::::::::::::::::::::::::::::::::::::::::::::::::::::::<<<<<<<<<<_________>>>>>>>>>>:::::::::::::::
        ::::::::::::::::::::::::::::::::::::::::::::::::::::::::::::::::::::::::::::::::::::::::::::::::::::::::::::::::::::::::::::::::::::::
# MSA RF00121_MicC alen=128 nseq=8 time=7.84 secs

#-------------------------------------------------------------------------------------------------------
# MSA RF00122_GadY nseq 5 (5) alen 114 (114) avgid 98.95 (98.95) nbpairs 28 (28)
# Two-set statistical test (one test for annotated basepairs, another for all other pairs)
#
#
# Method Target_E-val [cov_min,cov_max] [FP | TP True Found | Sen PPV F] 
# GTp    0.05         [-0.00,0.01]     [0 | 0 28 0 | 0.00 0.00 0.00] 
#
#       left_pos       right_pos        score          E-value           pvalue       substitutions      power
#--------------------------------------------------------------------------------------------------------------
no significant pairs

# The given structure

# Power analysis of given structure 
#
# Powertype = SINGLE SUBSTITUTIONS
# covary  left_pos      right_pos    substitutions      power
#----------------------------------------------------------------
          4		50		0		0.00
          5		49		0		0.00
          6		48		0		0.00
          7		47		0		0.00
          10		42		0		0.00
          11		41		0		0.00
          12		40		0		0.00
          13		39		0		0.00
          14		38		0		0.00
          21		37		0		0.00
          22		36		0		0.00
          23		35		0		0.00
          24		34		0		0.00
          25		32		0		0.00
          26		31		0		0.00
          55		75		0		0.00
          56		74		0		0.00
          57		73		0		0.00
          58		72		0		0.00
          59		71		0		0.00
          60		70		0		0.00
          61		69		0		0.00
          83		101		1		0.00
          84		100		0		0.00
          85		99		1		0.00
          86		98		0		0.00
          87		97		0		0.00
          88		96		0		0.00
#
# BPAIRS 28
# avg substitutions per BP  0.1
# BPAIRS expected to covary 0.0 +/- 0.0
# BPAIRS observed to covary 0
#
# RMs = 5 L = 114

# RM_HELIX NESTED 21-26 31-37, nbp = 6 nbp_cov = 0
# aggregated NONE
NESTED  ::::::::::::::::::::<<<<<<____>>->>>>:::::::::::::::::::::::::::::::::::::::::::::::::::::::::::::::::::::::::::::
        ::::::::::::::::::::::::::::::::::::::::::::::::::::::::::::::::::::::::::::::::::::::::::::::::::::::::::::::::::
NESTED  ::::::::::::::::::::<<<<<<____>>->>>>:::::::::::::::::::::::::::::::::::::::::::::::::::::::::::::::::::::::::::::
        ::::::::::::::::::::::::::::::::::::::::::::::::::::::::::::::::::::::::::::::::::::::::::::::::::::::::::::::::::

# RM_HELIX NESTED 10-14 38-42, nbp = 5 nbp_cov = 0
# aggregated NONE
NESTED  :::::::::<<<<<_______________________>>>>>::::::::::::::::::::::::::::::::::::::::::::::::::::::::::::::::::::::::
        ::::::::::::::::::::::::::::::::::::::::::::::::::::::::::::::::::::::::::::::::::::::::::::::::::::::::::::::::::
NESTED  :::::::::<<<<<_______________________>>>>>::::::::::::::::::::::::::::::::::::::::::::::::::::::::::::::::::::::::
        ::::::::::::::::::::::::::::::::::::::::::::::::::::::::::::::::::::::::::::::::::::::::::::::::::::::::::::::::::

# RM_HELIX NESTED 4-7 47-50, nbp = 4 nbp_cov = 0
# aggregated NONE
NESTED  :::<<<<_______________________________________>>>>::::::::::::::::::::::::::::::::::::::::::::::::::::::::::::::::
        ::::::::::::::::::::::::::::::::::::::::::::::::::::::::::::::::::::::::::::::::::::::::::::::::::::::::::::::::::
NESTED  :::<<<<_______________________________________>>>>::::::::::::::::::::::::::::::::::::::::::::::::::::::::::::::::
        ::::::::::::::::::::::::::::::::::::::::::::::::::::::::::::::::::::::::::::::::::::::::::::::::::::::::::::::::::

# RM_HELIX NESTED 55-61 69-75, nbp = 7 nbp_cov = 0
# aggregated NONE
NESTED  ::::::::::::::::::::::::::::::::::::::::::::::::::::::<<<<<<<_______>>>>>>>:::::::::::::::::::::::::::::::::::::::
        ::::::::::::::::::::::::::::::::::::::::::::::::::::::::::::::::::::::::::::::::::::::::::::::::::::::::::::::::::
NESTED  ::::::::::::::::::::::::::::::::::::::::::::::::::::::<<<<<<<_______>>>>>>>:::::::::::::::::::::::::::::::::::::::
        ::::::::::::::::::::::::::::::::::::::::::::::::::::::::::::::::::::::::::::::::::::::::::::::::::::::::::::::::::

# RM_HELIX NESTED 83-88 96-101, nbp = 6 nbp_cov = 0
# aggregated NONE
NESTED  ::::::::::::::::::::::::::::::::::::::::::::::::::::::::::::::::::::::::::::::::::<<<<<<_______>>>>>>:::::::::::::
        ::::::::::::::::::::::::::::::::::::::::::::::::::::::::::::::::::::::::::::::::::::::::::::::::::::::::::::::::::
NESTED  ::::::::::::::::::::::::::::::::::::::::::::::::::::::::::::::::::::::::::::::::::<<<<<<_______>>>>>>:::::::::::::
        ::::::::::::::::::::::::::::::::::::::::::::::::::::::::::::::::::::::::::::::::::::::::::::::::::::::::::::::::::
# Number of covarying pairs = 0

#
# Method Target_E-val [cov_min,cov_max] [FP | TP True Found | Sen PPV F] 
# GTp    0.05         [-0.00,0.01]     [0 | 0 23 0 | 0.00 0.00 0.00] 
#

# The predicted CaCoFold structure

# Power analysis of CaCoFold structure 
#
# Powertype = SINGLE SUBSTITUTIONS
# covary  left_pos      right_pos    substitutions      power
#----------------------------------------------------------------
          1		38		0		0.00
          2		37		0		0.00
          3		36		0		0.00
          5		34		0		0.00
          6		33		0		0.00
          7		32		0		0.00
          11		28		0		0.00
          12		27		0		0.00
          13		26		0		0.00
          14		25		0		0.00
          55		75		0		0.00
          56		74		0		0.00
          57		73		0		0.00
          58		72		0		0.00
          59		71		0		0.00
          60		70		0		0.00
          61		69		0		0.00
          83		101		1		0.00
          84		100		0		0.00
          85		99		1		0.00
          86		98		0		0.00
          87		97		0		0.00
          88		96		0		0.00
#
# BPAIRS 23
# avg substitutions per BP  0.1
# BPAIRS expected to covary 0.0 +/- 0.0
# BPAIRS observed to covary 0
#
# RMs = 4 L = 114

# RM_HELIX NESTED 11-14 25-28, nbp = 4 nbp_cov = 0
# aggregated NONE
NESTED  ::::::::::<<<<__________>>>>::::::::::::::::::::::::::::::::::::::::::::::::::::::::::::::::::::::::::::::::::::::
        ::::::::::::::::::::::::::::::::::::::::::::::::::::::::::::::::::::::::::::::::::::::::::::::::::::::::::::::::::
NESTED  ::::::::::<<<<__________>>>>::::::::::::::::::::::::::::::::::::::::::::::::::::::::::::::::::::::::::::::::::::::
        ::::::::::::::::::::::::::::::::::::::::::::::::::::::::::::::::::::::::::::::::::::::::::::::::::::::::::::::::::

# RM_HELIX NESTED 1-7 32-38, nbp = 6 nbp_cov = 0
# aggregated NONE
NESTED  <<<-<<<________________________>>>->>>::::::::::::::::::::::::::::::::::::::::::::::::::::::::::::::::::::::::::::
        ::::::::::::::::::::::::::::::::::::::::::::::::::::::::::::::::::::::::::::::::::::::::::::::::::::::::::::::::::
NESTED  <<<-<<<________________________>>>->>>::::::::::::::::::::::::::::::::::::::::::::::::::::::::::::::::::::::::::::
        ::::::::::::::::::::::::::::::::::::::::::::::::::::::::::::::::::::::::::::::::::::::::::::::::::::::::::::::::::

# RM_HELIX NESTED 55-61 69-75, nbp = 7 nbp_cov = 0
# aggregated NONE
NESTED  ::::::::::::::::::::::::::::::::::::::::::::::::::::::<<<<<<<_______>>>>>>>:::::::::::::::::::::::::::::::::::::::
        ::::::::::::::::::::::::::::::::::::::::::::::::::::::::::::::::::::::::::::::::::::::::::::::::::::::::::::::::::
NESTED  ::::::::::::::::::::::::::::::::::::::::::::::::::::::<<<<<<<_______>>>>>>>:::::::::::::::::::::::::::::::::::::::
        ::::::::::::::::::::::::::::::::::::::::::::::::::::::::::::::::::::::::::::::::::::::::::::::::::::::::::::::::::

# RM_HELIX NESTED 83-88 96-101, nbp = 6 nbp_cov = 0
# aggregated NONE
NESTED  ::::::::::::::::::::::::::::::::::::::::::::::::::::::::::::::::::::::::::::::::::<<<<<<_______>>>>>>:::::::::::::
        ::::::::::::::::::::::::::::::::::::::::::::::::::::::::::::::::::::::::::::::::::::::::::::::::::::::::::::::::::
NESTED  ::::::::::::::::::::::::::::::::::::::::::::::::::::::::::::::::::::::::::::::::::<<<<<<_______>>>>>>:::::::::::::
        ::::::::::::::::::::::::::::::::::::::::::::::::::::::::::::::::::::::::::::::::::::::::::::::::::::::::::::::::::
# MSA RF00122_GadY alen=114 nseq=5 time=6.48 secs

#-------------------------------------------------------------------------------------------------------
# MSA RF00124_IS102 nseq 5 (5) alen 206 (208) avgid 88.90 (88.74) nbpairs 35 (35)
# Two-set statistical test (one test for annotated basepairs, another for all other pairs)
#
#
# Method Target_E-val [cov_min,cov_max] [FP | TP True Found | Sen PPV F] 
# GTp    0.05         [-2.08,4.96]     [0 | 0 35 0 | 0.00 0.00 0.00] 
#
#       left_pos       right_pos        score          E-value           pvalue       substitutions      power
#--------------------------------------------------------------------------------------------------------------
no significant pairs

# The given structure

# Power analysis of given structure 
#
# Powertype = SINGLE SUBSTITUTIONS
# covary  left_pos      right_pos    substitutions      power
#----------------------------------------------------------------
          18		42		4		0.07
          19		41		0		0.00
          20		40		2		0.00
          21		39		0		0.00
          22		38		0		0.00
          23		37		0		0.00
          24		36		0		0.00
          25		35		0		0.00
          26		34		0		0.00
          60		78		1		0.00
          61		77		0		0.00
          62		76		1		0.00
          64		74		0		0.00
          65		73		2		0.00
          101		160		0		0.00
          102		159		0		0.00
          103		158		0		0.00
          137		150		0		0.00
          138		149		0		0.00
          139		148		0		0.00
          140		147		0		0.00
          141		146		1		0.00
          168		195		0		0.00
          169		194		0		0.00
          170		193		1		0.00
          171		192		0		0.00
          172		191		0		0.00
          173		190		0		0.00
          174		189		0		0.00
          175		188		1		0.00
          176		187		0		0.00
          177		186		0		0.00
          178		185		0		0.00
          179		184		0		0.00
          180		183		1		0.00
#
# BPAIRS 35
# avg substitutions per BP  0.4
# BPAIRS expected to covary 0.1 +/- 0.2
# BPAIRS observed to covary 0
#
# RMs = 5 L = 208

# RM_HELIX NESTED 18-26 34-42, nbp = 9 nbp_cov = 0
# aggregated NONE
NESTED  :::::::::::::::::<<<<<<<<<_______>>>>>>>>>::::::::::::::::::::::::::::::::::::::::::::::::::::::::::::::::::::::::::::::::::::::::::::::::::::::::::::::::::::::::::::::::::::::::::::::::::::::::::::::::::::
        ::::::::::::::::::::::::::::::::::::::::::::::::::::::::::::::::::::::::::::::::::::::::::::::::::::::::::::::::::::::::::::::::::::::::::::::::::::::::::::::::::::::::::::::::::::::::::::::::::::::::::::::
NESTED  :::::::::::::::::<<<<<<<<<_______>>>>>>>>>::::::::::::::::::::::::::::::::::::::::::::::::::::::::::::::::::::::::::::::::::::::::::::::::::::::::::::::::::::::::::::::::::::::::::::::::::::::::::::::::::::::
        ::::::::::::::::::::::::::::::::::::::::::::::::::::::::::::::::::::::::::::::::::::::::::::::::::::::::::::::::::::::::::::::::::::::::::::::::::::::::::::::::::::::::::::::::::::::::::::::::::::::::::::::::

# RM_HELIX NESTED 60-65 73-78, nbp = 5 nbp_cov = 0
# aggregated NONE
NESTED  :::::::::::::::::::::::::::::::::::::::::::::::::::::::::::<<<-<<_______>>->>>::::::::::::::::::::::::::::::::::::::::::::::::::::::::::::::::::::::::::::::::::::::::::::::::::::::::::::::::::::::::::::::::
        ::::::::::::::::::::::::::::::::::::::::::::::::::::::::::::::::::::::::::::::::::::::::::::::::::::::::::::::::::::::::::::::::::::::::::::::::::::::::::::::::::::::::::::::::::::::::::::::::::::::::::::::
NESTED  :::::::::::::::::::::::::::::::::::::::::::::::::::::::::::<<<-<<_______>>->>>::::::::::::::::::::::::::::::::::::::::::::::::::::::::::::::::::::::::::::::::::::::::::::::::::::::::::::::::::::::::::::::::::
        ::::::::::::::::::::::::::::::::::::::::::::::::::::::::::::::::::::::::::::::::::::::::::::::::::::::::::::::::::::::::::::::::::::::::::::::::::::::::::::::::::::::::::::::::::::::::::::::::::::::::::::::::

# RM_HELIX NESTED 137-141 146-150, nbp = 5 nbp_cov = 0
# aggregated NONE
NESTED  ::::::::::::::::::::::::::::::::::::::::::::::::::::::::::::::::::::::::::::::::::::::::::::::::::::::::::::::::::::::::::::::::::::::<<<<<____>>>>>::::::::::::::::::::::::::::::::::::::::::::::::::::::::::
        ::::::::::::::::::::::::::::::::::::::::::::::::::::::::::::::::::::::::::::::::::::::::::::::::::::::::::::::::::::::::::::::::::::::::::::::::::::::::::::::::::::::::::::::::::::::::::::::::::::::::::::::
NESTED  ::::::::::::::::::::::::::::::::::::::::::::::::::::::::::::::::::::::::::::::::::::::::::::::::::::::::::::::::::::::::::::::::::::::::<<<<<____>>>>>::::::::::::::::::::::::::::::::::::::::::::::::::::::::::
        ::::::::::::::::::::::::::::::::::::::::::::::::::::::::::::::::::::::::::::::::::::::::::::::::::::::::::::::::::::::::::::::::::::::::::::::::::::::::::::::::::::::::::::::::::::::::::::::::::::::::::::::::

# RM_HELIX NESTED 101-103 158-160, nbp = 3 nbp_cov = 0
# aggregated NONE
NESTED  ::::::::::::::::::::::::::::::::::::::::::::::::::::::::::::::::::::::::::::::::::::::::::::::::::<<<______________________________________________________>>>::::::::::::::::::::::::::::::::::::::::::::::::
        ::::::::::::::::::::::::::::::::::::::::::::::::::::::::::::::::::::::::::::::::::::::::::::::::::::::::::::::::::::::::::::::::::::::::::::::::::::::::::::::::::::::::::::::::::::::::::::::::::::::::::::::
NESTED  ::::::::::::::::::::::::::::::::::::::::::::::::::::::::::::::::::::::::::::::::::::::::::::::::::::<<<______________________________________________________>>>::::::::::::::::::::::::::::::::::::::::::::::::
        ::::::::::::::::::::::::::::::::::::::::::::::::::::::::::::::::::::::::::::::::::::::::::::::::::::::::::::::::::::::::::::::::::::::::::::::::::::::::::::::::::::::::::::::::::::::::::::::::::::::::::::::::

# RM_HELIX NESTED 168-180 183-195, nbp = 13 nbp_cov = 0
# aggregated NONE
NESTED  :::::::::::::::::::::::::::::::::::::::::::::::::::::::::::::::::::::::::::::::::::::::::::::::::::::::::::::::::::::::::::::::::::::::::::::::::::::::::::::::::::::<<<<<<<<<<<<<__>>>>>>>>>>>>>:::::::::::::
        ::::::::::::::::::::::::::::::::::::::::::::::::::::::::::::::::::::::::::::::::::::::::::::::::::::::::::::::::::::::::::::::::::::::::::::::::::::::::::::::::::::::::::::::::::::::::::::::::::::::::::::::
NESTED  :::::::::::::::::::::::::::::::::::::::::::::::::::::::::::::::::::::::::::::::::::::::::::::::::::::::::::::::::::::::::::::::::::::::::::::::::::::::::::::::::::::::<<<<<<<<<<<<<__>>>>>>>>>>>>>:::::::::::::
        ::::::::::::::::::::::::::::::::::::::::::::::::::::::::::::::::::::::::::::::::::::::::::::::::::::::::::::::::::::::::::::::::::::::::::::::::::::::::::::::::::::::::::::::::::::::::::::::::::::::::::::::::
# Number of covarying pairs = 0

#
# Method Target_E-val [cov_min,cov_max] [FP | TP True Found | Sen PPV F] 
# GTp    0.05         [-2.08,4.96]     [0 | 0 49 0 | 0.00 0.00 0.00] 
#

# The predicted CaCoFold structure

# Power analysis of CaCoFold structure 
#
# Powertype = SINGLE SUBSTITUTIONS
# covary  left_pos      right_pos    substitutions      power
#----------------------------------------------------------------
          16		44		0		0.00
          17		43		1		0.00
          18		42		4		0.07
          19		41		0		0.00
          20		40		2		0.00
          21		39		0		0.00
          22		38		0		0.00
          23		37		0		0.00
          24		36		0		0.00
          25		35		0		0.00
          26		34		0		0.00
          55		95		1		0.00
          56		94		2		0.00
          57		93		1		0.00
          58		92		3		0.02
          59		91		1		0.00
          60		90		0		0.00
          61		89		1		0.00
          62		88		1		0.00
          67		82		1		0.00
          68		81		2		0.00
          69		80		2		0.00
          70		79		0		0.00
          100		161		1		0.00
          101		160		0		0.00
          102		159		0		0.00
          103		158		0		0.00
          108		155		0		0.00
          109		154		0		0.00
          110		153		0		0.00
          111		152		0		0.00
          113		150		1		0.00
          114		149		0		0.00
          115		148		0		0.00
          120		143		2		0.00
          121		142		0		0.00
          122		141		0		0.00
          168		195		0		0.00
          169		194		0		0.00
          170		193		1		0.00
          171		192		0		0.00
          172		191		0		0.00
          173		190		0		0.00
          174		189		0		0.00
          175		188		1		0.00
          176		187		0		0.00
          177		186		0		0.00
          178		185		0		0.00
          179		184		0		0.00
#
# BPAIRS 49
# avg substitutions per BP  0.6
# BPAIRS expected to covary 0.1 +/- 0.3
# BPAIRS observed to covary 0
#
# RMs = 7 L = 208

# RM_HELIX NESTED 16-26 34-44, nbp = 11 nbp_cov = 0
# aggregated NONE
NESTED  :::::::::::::::<<<<<<<<<<<_______>>>>>>>>>>>::::::::::::::::::::::::::::::::::::::::::::::::::::::::::::::::::::::::::::::::::::::::::::::::::::::::::::::::::::::::::::::::::::::::::::::::::::::::::::::::::
        ::::::::::::::::::::::::::::::::::::::::::::::::::::::::::::::::::::::::::::::::::::::::::::::::::::::::::::::::::::::::::::::::::::::::::::::::::::::::::::::::::::::::::::::::::::::::::::::::::::::::::::::
NESTED  :::::::::::::::<<<<<<<<<<<_______>>>>>>>>>>>::::::::::::::::::::::::::::::::::::::::::::::::::::::::::::::::::::::::::::::::::::::::::::::::::::::::::::::::::::::::::::::::::::::::::::::::::::::::::::::::::::
        ::::::::::::::::::::::::::::::::::::::::::::::::::::::::::::::::::::::::::::::::::::::::::::::::::::::::::::::::::::::::::::::::::::::::::::::::::::::::::::::::::::::::::::::::::::::::::::::::::::::::::::::::

# RM_HELIX NESTED 67-70 79-82, nbp = 4 nbp_cov = 0
# aggregated NONE
NESTED  ::::::::::::::::::::::::::::::::::::::::::::::::::::::::::::::::::<<<<________>>>>::::::::::::::::::::::::::::::::::::::::::::::::::::::::::::::::::::::::::::::::::::::::::::::::::::::::::::::::::::::::::::
        ::::::::::::::::::::::::::::::::::::::::::::::::::::::::::::::::::::::::::::::::::::::::::::::::::::::::::::::::::::::::::::::::::::::::::::::::::::::::::::::::::::::::::::::::::::::::::::::::::::::::::::::
NESTED  ::::::::::::::::::::::::::::::::::::::::::::::::::::::::::::::::::<<<<________>>>>::::::::::::::::::::::::::::::::::::::::::::::::::::::::::::::::::::::::::::::::::::::::::::::::::::::::::::::::::::::::::::::
        ::::::::::::::::::::::::::::::::::::::::::::::::::::::::::::::::::::::::::::::::::::::::::::::::::::::::::::::::::::::::::::::::::::::::::::::::::::::::::::::::::::::::::::::::::::::::::::::::::::::::::::::::

# RM_HELIX NESTED 55-62 88-95, nbp = 8 nbp_cov = 0
# aggregated NONE
NESTED  ::::::::::::::::::::::::::::::::::::::::::::::::::::::<<<<<<<<_______________________>>>>>>>>:::::::::::::::::::::::::::::::::::::::::::::::::::::::::::::::::::::::::::::::::::::::::::::::::::::::::::::::::
        ::::::::::::::::::::::::::::::::::::::::::::::::::::::::::::::::::::::::::::::::::::::::::::::::::::::::::::::::::::::::::::::::::::::::::::::::::::::::::::::::::::::::::::::::::::::::::::::::::::::::::::::
NESTED  ::::::::::::::::::::::::::::::::::::::::::::::::::::::<<<<<<<<_________________________>>>>>>>>:::::::::::::::::::::::::::::::::::::::::::::::::::::::::::::::::::::::::::::::::::::::::::::::::::::::::::::::::
        ::::::::::::::::::::::::::::::::::::::::::::::::::::::::::::::::::::::::::::::::::::::::::::::::::::::::::::::::::::::::::::::::::::::::::::::::::::::::::::::::::::::::::::::::::::::::::::::::::::::::::::::::

# RM_HELIX NESTED 120-122 141-143, nbp = 3 nbp_cov = 0
# aggregated NONE
NESTED  :::::::::::::::::::::::::::::::::::::::::::::::::::::::::::::::::::::::::::::::::::::::::::::::::::::::::::::::::::::<<<__________________>>>:::::::::::::::::::::::::::::::::::::::::::::::::::::::::::::::::
        ::::::::::::::::::::::::::::::::::::::::::::::::::::::::::::::::::::::::::::::::::::::::::::::::::::::::::::::::::::::::::::::::::::::::::::::::::::::::::::::::::::::::::::::::::::::::::::::::::::::::::::::
NESTED  :::::::::::::::::::::::::::::::::::::::::::::::::::::::::::::::::::::::::::::::::::::::::::::::::::::::::::::::::::::::<<<__________________>>>:::::::::::::::::::::::::::::::::::::::::::::::::::::::::::::::::
        ::::::::::::::::::::::::::::::::::::::::::::::::::::::::::::::::::::::::::::::::::::::::::::::::::::::::::::::::::::::::::::::::::::::::::::::::::::::::::::::::::::::::::::::::::::::::::::::::::::::::::::::::

# RM_HELIX NESTED 108-115 148-155, nbp = 7 nbp_cov = 0
# aggregated NONE
NESTED  :::::::::::::::::::::::::::::::::::::::::::::::::::::::::::::::::::::::::::::::::::::::::::::::::::::::::<<<<-<<<________________________________>>>->>>>:::::::::::::::::::::::::::::::::::::::::::::::::::::
        ::::::::::::::::::::::::::::::::::::::::::::::::::::::::::::::::::::::::::::::::::::::::::::::::::::::::::::::::::::::::::::::::::::::::::::::::::::::::::::::::::::::::::::::::::::::::::::::::::::::::::::::
NESTED  :::::::::::::::::::::::::::::::::::::::::::::::::::::::::::::::::::::::::::::::::::::::::::::::::::::::::::<<<<-<<<________________________________>>>->>>>:::::::::::::::::::::::::::::::::::::::::::::::::::::
        ::::::::::::::::::::::::::::::::::::::::::::::::::::::::::::::::::::::::::::::::::::::::::::::::::::::::::::::::::::::::::::::::::::::::::::::::::::::::::::::::::::::::::::::::::::::::::::::::::::::::::::::::

# RM_HELIX NESTED 100-103 158-161, nbp = 4 nbp_cov = 0
# aggregated NONE
NESTED  :::::::::::::::::::::::::::::::::::::::::::::::::::::::::::::::::::::::::::::::::::::::::::::::::<<<<______________________________________________________>>>>:::::::::::::::::::::::::::::::::::::::::::::::
        ::::::::::::::::::::::::::::::::::::::::::::::::::::::::::::::::::::::::::::::::::::::::::::::::::::::::::::::::::::::::::::::::::::::::::::::::::::::::::::::::::::::::::::::::::::::::::::::::::::::::::::::
NESTED  :::::::::::::::::::::::::::::::::::::::::::::::::::::::::::::::::::::::::::::::::::::::::::::::::::<<<<______________________________________________________>>>>:::::::::::::::::::::::::::::::::::::::::::::::
        ::::::::::::::::::::::::::::::::::::::::::::::::::::::::::::::::::::::::::::::::::::::::::::::::::::::::::::::::::::::::::::::::::::::::::::::::::::::::::::::::::::::::::::::::::::::::::::::::::::::::::::::::

# RM_HELIX NESTED 168-179 184-195, nbp = 12 nbp_cov = 0
# aggregated NONE
NESTED  :::::::::::::::::::::::::::::::::::::::::::::::::::::::::::::::::::::::::::::::::::::::::::::::::::::::::::::::::::::::::::::::::::::::::::::::::::::::::::::::::::::<<<<<<<<<<<<____>>>>>>>>>>>>:::::::::::::
        ::::::::::::::::::::::::::::::::::::::::::::::::::::::::::::::::::::::::::::::::::::::::::::::::::::::::::::::::::::::::::::::::::::::::::::::::::::::::::::::::::::::::::::::::::::::::::::::::::::::::::::::
NESTED  :::::::::::::::::::::::::::::::::::::::::::::::::::::::::::::::::::::::::::::::::::::::::::::::::::::::::::::::::::::::::::::::::::::::::::::::::::::::::::::::::::::::<<<<<<<<<<<<____>>>>>>>>>>>>:::::::::::::
        ::::::::::::::::::::::::::::::::::::::::::::::::::::::::::::::::::::::::::::::::::::::::::::::::::::::::::::::::::::::::::::::::::::::::::::::::::::::::::::::::::::::::::::::::::::::::::::::::::::::::::::::::
# MSA RF00124_IS102 alen=206 nseq=5 time=20.24 secs

#-------------------------------------------------------------------------------------------------------
# MSA RF00125_IS128 nseq 5 (5) alen 212 (213) avgid 87.71 (87.71) nbpairs 52 (52)
# Two-set statistical test (one test for annotated basepairs, another for all other pairs)
#
#
# Method Target_E-val [cov_min,cov_max] [FP | TP True Found | Sen PPV F] 
# GTp    0.05         [-2.64,4.49]     [0 | 3 52 3 | 5.77 100.00 10.91] 
#
#       left_pos       right_pos        score          E-value           pvalue       substitutions      power
#--------------------------------------------------------------------------------------------------------------
*	      25	      33	3.75639	0.00599595	0.000115307	2		0.00
*	      22	      36	2.68337	0.0458017	0.000880801	2		0.00
*	      23	      35	2.68337	0.0458017	0.000880801	2		0.00

# The given structure

# Power analysis of given structure 
#
# Powertype = SINGLE SUBSTITUTIONS
# covary  left_pos      right_pos    substitutions      power
#----------------------------------------------------------------
          8		49		1		0.00
          9		48		1		0.00
          10		47		2		0.00
          11		46		1		0.00
          12		45		0		0.00
          13		44		2		0.00
          14		43		0		0.00
          15		42		0		0.00
          16		41		0		0.00
          17		39		0		0.00
          18		38		1		0.00
     *    22		36		2		0.00
     *    23		35		2		0.00
          24		34		2		0.00
     *    25		33		2		0.00
          57		212		0		0.00
          58		211		0		0.00
          59		210		1		0.00
          60		209		2		0.00
          63		86		0		0.00
          64		85		0		0.00
          65		84		0		0.00
          66		83		0		0.00
          68		81		0		0.00
          69		80		0		0.00
          70		79		0		0.00
          72		77		0		0.00
          120		208		0		0.00
          121		207		0		0.00
          122		206		0		0.00
          123		205		1		0.00
          124		204		1		0.00
          125		203		0		0.00
          130		153		1		0.00
          131		152		0		0.00
          134		149		0		0.00
          135		148		0		0.00
          136		147		0		0.00
          137		146		0		0.00
          168		202		0		0.00
          169		201		0		0.00
          170		200		0		0.00
          171		199		0		0.00
          172		198		0		0.00
          173		197		0		0.00
          175		195		0		0.00
          176		194		0		0.00
          177		193		0		0.00
          178		192		0		0.00
          179		191		0		0.00
          180		190		0		0.00
          181		189		0		0.00
#
# BPAIRS 52
# avg substitutions per BP  0.4
# BPAIRS expected to covary 0.0 +/- 0.0
# BPAIRS observed to covary 3
#
# RMs = 8 L = 213

# RM_HELIX NESTED 22-25 33-36, nbp = 4 nbp_cov = 3
# aggregated NONE
NESTED  :::::::::::::::::::::<<<<_______>>>>::::::::::::::::::::::::::::::::::::::::::::::::::::::::::::::::::::::::::::::::::::::::::::::::::::::::::::::::::::::::::::::::::::::::::::::::::::::::::::::::::::::::::::::::
        :::::::::::::::::::::<<-<_______>->>::::::::::::::::::::::::::::::::::::::::::::::::::::::::::::::::::::::::::::::::::::::::::::::::::::::::::::::::::::::::::::::::::::::::::::::::::::::::::::::::::::::::::::::::
NESTED  :::::::::::::::::::::<<<<_______>>>>:::::::::::::::::::::::::::::::::::::::::::::::::::::::::::::::::::::::::::::::::::::::::::::::::::::::::::::::::::::::::::::::::::::::::::::::::::::::::::::::::::::::::::::::::
        :::::::::::::::::::::<<-<_______>->>:::::::::::::::::::::::::::::::::::::::::::::::::::::::::::::::::::::::::::::::::::::::::::::::::::::::::::::::::::::::::::::::::::::::::::::::::::::::::::::::::::::::::::::::::

# RM_HELIX NESTED 8-18 38-49, nbp = 11 nbp_cov = 0
# aggregated NONE
NESTED  :::::::<<<<<<<<<<<___________________>>->>>>>>>>>:::::::::::::::::::::::::::::::::::::::::::::::::::::::::::::::::::::::::::::::::::::::::::::::::::::::::::::::::::::::::::::::::::::::::::::::::::::::::::::::::::
        ::::::::::::::::::::::::::::::::::::::::::::::::::::::::::::::::::::::::::::::::::::::::::::::::::::::::::::::::::::::::::::::::::::::::::::::::::::::::::::::::::::::::::::::::::::::::::::::::::::::::::::::::::::
NESTED  :::::::<<<<<<<<<<<___________________>>->>>>>>>>>::::::::::::::::::::::::::::::::::::::::::::::::::::::::::::::::::::::::::::::::::::::::::::::::::::::::::::::::::::::::::::::::::::::::::::::::::::::::::::::::::::
        :::::::::::::::::::::::::::::::::::::::::::::::::::::::::::::::::::::::::::::::::::::::::::::::::::::::::::::::::::::::::::::::::::::::::::::::::::::::::::::::::::::::::::::::::::::::::::::::::::::::::::::::::::::

# RM_HELIX NESTED 63-72 77-86, nbp = 8 nbp_cov = 0
# aggregated NONE
NESTED  ::::::::::::::::::::::::::::::::::::::::::::::::::::::::::::::<<<<-<<<-<____>->>>->>>>::::::::::::::::::::::::::::::::::::::::::::::::::::::::::::::::::::::::::::::::::::::::::::::::::::::::::::::::::::::::::::::
        ::::::::::::::::::::::::::::::::::::::::::::::::::::::::::::::::::::::::::::::::::::::::::::::::::::::::::::::::::::::::::::::::::::::::::::::::::::::::::::::::::::::::::::::::::::::::::::::::::::::::::::::::::::
NESTED  ::::::::::::::::::::::::::::::::::::::::::::::::::::::::::::::<<<<-<<<-<____>->>>->>>>:::::::::::::::::::::::::::::::::::::::::::::::::::::::::::::::::::::::::::::::::::::::::::::::::::::::::::::::::::::::::::::::
        :::::::::::::::::::::::::::::::::::::::::::::::::::::::::::::::::::::::::::::::::::::::::::::::::::::::::::::::::::::::::::::::::::::::::::::::::::::::::::::::::::::::::::::::::::::::::::::::::::::::::::::::::::::

# RM_HELIX NESTED 134-137 146-149, nbp = 4 nbp_cov = 0
# aggregated NONE
NESTED  ::::::::::::::::::::::::::::::::::::::::::::::::::::::::::::::::::::::::::::::::::::::::::::::::::::::::::::::::::::::::::::::::::::<<<<________>>>>::::::::::::::::::::::::::::::::::::::::::::::::::::::::::::::::
        ::::::::::::::::::::::::::::::::::::::::::::::::::::::::::::::::::::::::::::::::::::::::::::::::::::::::::::::::::::::::::::::::::::::::::::::::::::::::::::::::::::::::::::::::::::::::::::::::::::::::::::::::::::
NESTED  :::::::::::::::::::::::::::::::::::::::::::::::::::::::::::::::::::::::::::::::::::::::::::::::::::::::::::::::::::::::::::::::::::::<<<<________>>>>::::::::::::::::::::::::::::::::::::::::::::::::::::::::::::::::
        :::::::::::::::::::::::::::::::::::::::::::::::::::::::::::::::::::::::::::::::::::::::::::::::::::::::::::::::::::::::::::::::::::::::::::::::::::::::::::::::::::::::::::::::::::::::::::::::::::::::::::::::::::::

# RM_HELIX NESTED 130-131 152-153, nbp = 2 nbp_cov = 0
# aggregated NONE
NESTED  ::::::::::::::::::::::::::::::::::::::::::::::::::::::::::::::::::::::::::::::::::::::::::::::::::::::::::::::::::::::::::::::::<<____________________>>::::::::::::::::::::::::::::::::::::::::::::::::::::::::::::
        ::::::::::::::::::::::::::::::::::::::::::::::::::::::::::::::::::::::::::::::::::::::::::::::::::::::::::::::::::::::::::::::::::::::::::::::::::::::::::::::::::::::::::::::::::::::::::::::::::::::::::::::::::::
NESTED  :::::::::::::::::::::::::::::::::::::::::::::::::::::::::::::::::::::::::::::::::::::::::::::::::::::::::::::::::::::::::::::::::<<____________________>>::::::::::::::::::::::::::::::::::::::::::::::::::::::::::::
        :::::::::::::::::::::::::::::::::::::::::::::::::::::::::::::::::::::::::::::::::::::::::::::::::::::::::::::::::::::::::::::::::::::::::::::::::::::::::::::::::::::::::::::::::::::::::::::::::::::::::::::::::::::

# RM_HELIX NESTED 168-181 189-202, nbp = 13 nbp_cov = 0
# aggregated NONE
NESTED  ::::::::::::::::::::::::::::::::::::::::::::::::::::::::::::::::::::::::::::::::::::::::::::::::::::::::::::::::::::::::::::::::::::::::::::::::::::::::::::::::::::::<<<<<<-<<<<<<<_______>>>>>>>->>>>>>:::::::::::
        ::::::::::::::::::::::::::::::::::::::::::::::::::::::::::::::::::::::::::::::::::::::::::::::::::::::::::::::::::::::::::::::::::::::::::::::::::::::::::::::::::::::::::::::::::::::::::::::::::::::::::::::::::::
NESTED  :::::::::::::::::::::::::::::::::::::::::::::::::::::::::::::::::::::::::::::::::::::::::::::::::::::::::::::::::::::::::::::::::::::::::::::::::::::::::::::::::::::::<<<<<<-<<<<<<<_______>>>>>>>->>>>>>:::::::::::
        :::::::::::::::::::::::::::::::::::::::::::::::::::::::::::::::::::::::::::::::::::::::::::::::::::::::::::::::::::::::::::::::::::::::::::::::::::::::::::::::::::::::::::::::::::::::::::::::::::::::::::::::::::::

# RM_HELIX NESTED 120-125 203-208, nbp = 6 nbp_cov = 0
# aggregated NONE
NESTED  ::::::::::::::::::::::::::::::::::::::::::::::::::::::::::::::::::::::::::::::::::::::::::::::::::::::::::::::::::::::<<<<<<_____________________________________________________________________________>>>>>>:::::
        ::::::::::::::::::::::::::::::::::::::::::::::::::::::::::::::::::::::::::::::::::::::::::::::::::::::::::::::::::::::::::::::::::::::::::::::::::::::::::::::::::::::::::::::::::::::::::::::::::::::::::::::::::::
NESTED  :::::::::::::::::::::::::::::::::::::::::::::::::::::::::::::::::::::::::::::::::::::::::::::::::::::::::::::::::::::::<<<<<<_____________________________________________________________________________>>>>>>:::::
        :::::::::::::::::::::::::::::::::::::::::::::::::::::::::::::::::::::::::::::::::::::::::::::::::::::::::::::::::::::::::::::::::::::::::::::::::::::::::::::::::::::::::::::::::::::::::::::::::::::::::::::::::::::

# RM_HELIX NESTED 57-60 209-212, nbp = 4 nbp_cov = 0
# aggregated NONE
NESTED  ::::::::::::::::::::::::::::::::::::::::::::::::::::::::<<<<___________________________________________________________________________________________________________________________________________________>>>>:
        ::::::::::::::::::::::::::::::::::::::::::::::::::::::::::::::::::::::::::::::::::::::::::::::::::::::::::::::::::::::::::::::::::::::::::::::::::::::::::::::::::::::::::::::::::::::::::::::::::::::::::::::::::::
NESTED  ::::::::::::::::::::::::::::::::::::::::::::::::::::::::<<<<____________________________________________________________________________________________________________________________________________________>>>>:
        :::::::::::::::::::::::::::::::::::::::::::::::::::::::::::::::::::::::::::::::::::::::::::::::::::::::::::::::::::::::::::::::::::::::::::::::::::::::::::::::::::::::::::::::::::::::::::::::::::::::::::::::::::::
# Number of covarying pairs = 3

#
# Method Target_E-val [cov_min,cov_max] [FP | TP True Found | Sen PPV F] 
# GTp    0.05         [-2.64,4.49]     [0 | 3 246 3 | 1.22 100.00 2.41] 
#
# in_fold in_given   left_pos       right_pos      score           E-value    pvalue       substitutions      power
#-----------------------------------------------------------------------------------------------------------------------
*	*	        25	        33	3.75639	0.00599595	0.000115307	2		0.00
*	*	        22	        36	2.68337	0.0458017	0.000880801	2		0.00
*	*	        23	        35	2.68337	0.0458017	0.000880801	2		0.00

# The predicted CaCoFold structure

# Power analysis of CaCoFold structure 
#
# Powertype = SINGLE SUBSTITUTIONS
# covary  left_pos      right_pos    substitutions      power
#----------------------------------------------------------------
     *    22		36		2		0.00
     *    23		35		2		0.00
          24		34		2		0.00
     *    25		33		2		0.00
          39		75		0		0.00
          40		74		0		0.00
          41		73		0		0.00
          42		72		0		0.00
          43		71		0		0.00
          44		70		1		0.00
          119		209		1		0.00
          120		208		0		0.00
          121		207		0		0.00
          122		206		0		0.00
          123		205		1		0.00
          124		204		1		0.00
          125		203		0		0.00
          127		163		0		0.00
          128		162		0		0.00
          129		161		0		0.00
          130		160		0		0.00
          168		202		0		0.00
          169		201		0		0.00
          170		200		0		0.00
          171		199		0		0.00
          172		198		0		0.00
          173		197		0		0.00
          174		196		1		0.00
          175		195		0		0.00
          176		194		0		0.00
          177		193		0		0.00
          178		192		0		0.00
          179		191		0		0.00
          180		190		0		0.00
          181		189		0		0.00
#
# BPAIRS 35
# avg substitutions per BP  0.4
# BPAIRS expected to covary 0.0 +/- 0.0
# BPAIRS observed to covary 3
#
# RMs = 6 L = 213

# RM_HELIX NESTED 22-25 33-36, nbp = 4 nbp_cov = 3
# aggregated NONE
NESTED  :::::::::::::::::::::<<<<_______>>>>::::::::::::::::::::::::::::::::::::::::::::::::::::::::::::::::::::::::::::::::::::::::::::::::::::::::::::::::::::::::::::::::::::::::::::::::::::::::::::::::::::::::::::::::
        :::::::::::::::::::::<<-<_______>->>::::::::::::::::::::::::::::::::::::::::::::::::::::::::::::::::::::::::::::::::::::::::::::::::::::::::::::::::::::::::::::::::::::::::::::::::::::::::::::::::::::::::::::::::
NESTED  :::::::::::::::::::::<<<<_______>>>>:::::::::::::::::::::::::::::::::::::::::::::::::::::::::::::::::::::::::::::::::::::::::::::::::::::::::::::::::::::::::::::::::::::::::::::::::::::::::::::::::::::::::::::::::
        :::::::::::::::::::::<<-<_______>->>:::::::::::::::::::::::::::::::::::::::::::::::::::::::::::::::::::::::::::::::::::::::::::::::::::::::::::::::::::::::::::::::::::::::::::::::::::::::::::::::::::::::::::::::::

# RM_HELIX NESTED 39-44 70-75, nbp = 6 nbp_cov = 0
# aggregated NONE
NESTED  ::::::::::::::::::::::::::::::::::::::<<<<<<_________________________>>>>>>:::::::::::::::::::::::::::::::::::::::::::::::::::::::::::::::::::::::::::::::::::::::::::::::::::::::::::::::::::::::::::::::::::::::::
        ::::::::::::::::::::::::::::::::::::::::::::::::::::::::::::::::::::::::::::::::::::::::::::::::::::::::::::::::::::::::::::::::::::::::::::::::::::::::::::::::::::::::::::::::::::::::::::::::::::::::::::::::::::
NESTED  ::::::::::::::::::::::::::::::::::::::<<<<<<_________________________>>>>>>::::::::::::::::::::::::::::::::::::::::::::::::::::::::::::::::::::::::::::::::::::::::::::::::::::::::::::::::::::::::::::::::::::::::::
        :::::::::::::::::::::::::::::::::::::::::::::::::::::::::::::::::::::::::::::::::::::::::::::::::::::::::::::::::::::::::::::::::::::::::::::::::::::::::::::::::::::::::::::::::::::::::::::::::::::::::::::::::::::

# RM_HELIX NESTED 127-130 160-163, nbp = 4 nbp_cov = 0
# aggregated NONE
NESTED  :::::::::::::::::::::::::::::::::::::::::::::::::::::::::::::::::::::::::::::::::::::::::::::::::::::::::::::::::::::::::::::<<<<_____________________________>>>>::::::::::::::::::::::::::::::::::::::::::::::::::
        ::::::::::::::::::::::::::::::::::::::::::::::::::::::::::::::::::::::::::::::::::::::::::::::::::::::::::::::::::::::::::::::::::::::::::::::::::::::::::::::::::::::::::::::::::::::::::::::::::::::::::::::::::::
NESTED  ::::::::::::::::::::::::::::::::::::::::::::::::::::::::::::::::::::::::::::::::::::::::::::::::::::::::::::::::::::::::::::::<<<<_____________________________>>>>::::::::::::::::::::::::::::::::::::::::::::::::::
        :::::::::::::::::::::::::::::::::::::::::::::::::::::::::::::::::::::::::::::::::::::::::::::::::::::::::::::::::::::::::::::::::::::::::::::::::::::::::::::::::::::::::::::::::::::::::::::::::::::::::::::::::::::

# RM_HELIX NESTED 168-181 189-202, nbp = 14 nbp_cov = 0
# aggregated NONE
NESTED  ::::::::::::::::::::::::::::::::::::::::::::::::::::::::::::::::::::::::::::::::::::::::::::::::::::::::::::::::::::::::::::::::::::::::::::::::::::::::::::::::::::::<<<<<<<<<<<<<<_______>>>>>>>>>>>>>>:::::::::::
        ::::::::::::::::::::::::::::::::::::::::::::::::::::::::::::::::::::::::::::::::::::::::::::::::::::::::::::::::::::::::::::::::::::::::::::::::::::::::::::::::::::::::::::::::::::::::::::::::::::::::::::::::::::
NESTED  :::::::::::::::::::::::::::::::::::::::::::::::::::::::::::::::::::::::::::::::::::::::::::::::::::::::::::::::::::::::::::::::::::::::::::::::::::::::::::::::::::::::<<<<<<<<<<<<<<_______>>>>>>>>>>>>>>:::::::::::
        :::::::::::::::::::::::::::::::::::::::::::::::::::::::::::::::::::::::::::::::::::::::::::::::::::::::::::::::::::::::::::::::::::::::::::::::::::::::::::::::::::::::::::::::::::::::::::::::::::::::::::::::::::::

# RM_HELIX NESTED 119-125 203-209, nbp = 7 nbp_cov = 0
# aggregated NONE
NESTED  :::::::::::::::::::::::::::::::::::::::::::::::::::::::::::::::::::::::::::::::::::::::::::::::::::::::::::::::::::::<<<<<<<_____________________________________________________________________________>>>>>>>::::
        ::::::::::::::::::::::::::::::::::::::::::::::::::::::::::::::::::::::::::::::::::::::::::::::::::::::::::::::::::::::::::::::::::::::::::::::::::::::::::::::::::::::::::::::::::::::::::::::::::::::::::::::::::::
NESTED  ::::::::::::::::::::::::::::::::::::::::::::::::::::::::::::::::::::::::::::::::::::::::::::::::::::::::::::::::::::::<<<<<<<_____________________________________________________________________________>>>>>>>::::
        :::::::::::::::::::::::::::::::::::::::::::::::::::::::::::::::::::::::::::::::::::::::::::::::::::::::::::::::::::::::::::::::::::::::::::::::::::::::::::::::::::::::::::::::::::::::::::::::::::::::::::::::::::::

# RM_J3 J3_groupII 126-126 164-167 203-202, nbp = 0 nbp_cov = 0 nhl_b_cov 0/3
# aggregated NONE
RM_J3   ::::::::::::::::::::::::::::::::::::::::::::::::::::::::::::::::::::::::::::::::::::::::::::::::::::::::::::::::::::::::::::x:::::::::::::::::::::::::::::::::::::xxxx::::::::::::::::::::::::::::::::::zz:::::::::: J3_groupII
RM_J3   :::::::::::::::::::::::::::::::::::::::::::::::::::::::::::::::::::::::::::::::::::::::::::::::::::::::::::::::::::::::::::::x:::::::::::::::::::::::::::::::::::::xxxx::::::::::::::::::::::::::::::::::zz:::::::::: J3_groupII
# MSA RF00125_IS128 alen=212 nseq=5 time=19.87 secs

#-------------------------------------------------------------------------------------------------------
# MSA RF00126_ryfA nseq 9 (9) alen 307 (323) avgid 73.91 (73.20) nbpairs 83 (83)
# Two-set statistical test (one test for annotated basepairs, another for all other pairs)
#
#
# Method Target_E-val [cov_min,cov_max] [FP | TP True Found | Sen PPV F] 
# GTp    0.05         [-5.84,9.96]     [0 | 0 83 0 | 0.00 0.00 0.00] 
#
#       left_pos       right_pos        score          E-value           pvalue       substitutions      power
#--------------------------------------------------------------------------------------------------------------
no significant pairs

# The given structure

# Power analysis of given structure 
#
# Powertype = SINGLE SUBSTITUTIONS
# covary  left_pos      right_pos    substitutions      power
#----------------------------------------------------------------
          7		50		2		0.00
          8		49		1		0.00
          9		48		2		0.00
          10		47		2		0.00
          11		46		3		0.02
          12		45		0		0.00
          14		32		0		0.00
          15		31		2		0.00
          16		30		2		0.00
          17		29		5		0.11
          33		40		1		0.00
          34		39		2		0.00
          62		195		4		0.07
          63		194		0		0.00
          64		193		0		0.00
          74		93		1		0.00
          75		92		0		0.00
          76		91		4		0.07
          77		90		0		0.00
          78		89		3		0.02
          79		88		3		0.02
          80		87		0		0.00
          97		130		2		0.00
          98		129		0		0.00
          99		128		0		0.00
          100		127		1		0.00
          101		126		0		0.00
          102		125		0		0.00
          103		124		2		0.00
          104		123		1		0.00
          105		122		0		0.00
          107		120		0		0.00
          108		119		1		0.00
          109		118		0		0.00
          110		117		0		0.00
          111		116		2		0.00
          131		150		0		0.00
          132		149		0		0.00
          133		148		0		0.00
          134		147		0		0.00
          135		146		0		0.00
          136		145		1		0.00
          137		144		0		0.00
          151		188		0		0.00
          152		187		1		0.00
          153		186		1		0.00
          154		185		0		0.00
          155		184		2		0.00
          156		183		1		0.00
          157		182		0		0.00
          161		180		1		0.00
          162		179		0		0.00
          163		178		0		0.00
          164		177		1		0.00
          165		176		2		0.00
          166		175		2		0.00
          167		174		1		0.00
          168		173		0		0.00
          196		287		1		0.00
          197		286		1		0.00
          199		282		3		0.02
          200		281		0		0.00
          201		280		0		0.00
          202		279		1		0.00
          203		278		2		0.00
          224		240		2		0.00
          225		239		3		0.02
          226		238		2		0.00
          227		237		2		0.00
          259		272		4		0.07
          260		271		1		0.00
          261		270		0		0.00
          294		321		1		0.00
          295		320		3		0.02
          297		318		3		0.02
          298		317		4		0.07
          299		316		1		0.00
          300		315		0		0.00
          301		314		0		0.00
          302		313		0		0.00
          303		312		1		0.00
          304		311		0		0.00
          305		310		0		0.00
#
# BPAIRS 83
# avg substitutions per BP  1.1
# BPAIRS expected to covary 0.5 +/- 0.7
# BPAIRS observed to covary 0
#
# RMs = 14 L = 323

# RM_HELIX NESTED 14-17 29-32, nbp = 4 nbp_cov = 0
# aggregated NONE
NESTED  :::::::::::::<<<<_______>>>>:::::::::::::::::::::::::::::::::::::::::::::::::::::::::::::::::::::::::::::::::::::::::::::::::::::::::::::::::::::::::::::::::::::::::::::::::::::::::::::::::::::::::::::::::::::::::::::::::::::::::::::::::::::::::::::::::::::::::::::::::::::::::::::::::::::::::::::::::::::::
        :::::::::::::::::::::::::::::::::::::::::::::::::::::::::::::::::::::::::::::::::::::::::::::::::::::::::::::::::::::::::::::::::::::::::::::::::::::::::::::::::::::::::::::::::::::::::::::::::::::::::::::::::::::::::::::::::::::::::::::::::::::::::::::::::::::::::::::::::::::::::::::::::::::::::::::::::::
NESTED  :::::::::::::<<<<___________>>>>:::::::::::::::::::::::::::::::::::::::::::::::::::::::::::::::::::::::::::::::::::::::::::::::::::::::::::::::::::::::::::::::::::::::::::::::::::::::::::::::::::::::::::::::::::::::::::::::::::::::::::::::::::::::::::::::::::::::::::::::::::::::::::::::::::::::::::::::::::::::::::::::::::
        :::::::::::::::::::::::::::::::::::::::::::::::::::::::::::::::::::::::::::::::::::::::::::::::::::::::::::::::::::::::::::::::::::::::::::::::::::::::::::::::::::::::::::::::::::::::::::::::::::::::::::::::::::::::::::::::::::::::::::::::::::::::::::::::::::::::::::::::::::::::::::::::::::::::::::::::::::::::::::::::::::

# RM_HELIX NESTED 33-34 39-40, nbp = 2 nbp_cov = 0
# aggregated NONE
NESTED  ::::::::::::::::::::::::::::<<____>>:::::::::::::::::::::::::::::::::::::::::::::::::::::::::::::::::::::::::::::::::::::::::::::::::::::::::::::::::::::::::::::::::::::::::::::::::::::::::::::::::::::::::::::::::::::::::::::::::::::::::::::::::::::::::::::::::::::::::::::::::::::::::::::::::::::::::::::::
        :::::::::::::::::::::::::::::::::::::::::::::::::::::::::::::::::::::::::::::::::::::::::::::::::::::::::::::::::::::::::::::::::::::::::::::::::::::::::::::::::::::::::::::::::::::::::::::::::::::::::::::::::::::::::::::::::::::::::::::::::::::::::::::::::::::::::::::::::::::::::::::::::::::::::::::::::::
NESTED  ::::::::::::::::::::::::::::::::<<____>>:::::::::::::::::::::::::::::::::::::::::::::::::::::::::::::::::::::::::::::::::::::::::::::::::::::::::::::::::::::::::::::::::::::::::::::::::::::::::::::::::::::::::::::::::::::::::::::::::::::::::::::::::::::::::::::::::::::::::::::::::::::::::::::::::::::::::::::::::::::::::::
        :::::::::::::::::::::::::::::::::::::::::::::::::::::::::::::::::::::::::::::::::::::::::::::::::::::::::::::::::::::::::::::::::::::::::::::::::::::::::::::::::::::::::::::::::::::::::::::::::::::::::::::::::::::::::::::::::::::::::::::::::::::::::::::::::::::::::::::::::::::::::::::::::::::::::::::::::::::::::::::::::::

# RM_HELIX NESTED 7-12 45-50, nbp = 6 nbp_cov = 0
# aggregated NONE
NESTED  ::::::<<<<<<____________________________>>>>>>:::::::::::::::::::::::::::::::::::::::::::::::::::::::::::::::::::::::::::::::::::::::::::::::::::::::::::::::::::::::::::::::::::::::::::::::::::::::::::::::::::::::::::::::::::::::::::::::::::::::::::::::::::::::::::::::::::::::::::::::::::::::::::::::::::::
        :::::::::::::::::::::::::::::::::::::::::::::::::::::::::::::::::::::::::::::::::::::::::::::::::::::::::::::::::::::::::::::::::::::::::::::::::::::::::::::::::::::::::::::::::::::::::::::::::::::::::::::::::::::::::::::::::::::::::::::::::::::::::::::::::::::::::::::::::::::::::::::::::::::::::::::::::::
NESTED  ::::::<<<<<<________________________________>>>>>>:::::::::::::::::::::::::::::::::::::::::::::::::::::::::::::::::::::::::::::::::::::::::::::::::::::::::::::::::::::::::::::::::::::::::::::::::::::::::::::::::::::::::::::::::::::::::::::::::::::::::::::::::::::::::::::::::::::::::::::::::::::::::::::::::::::::::::::::::
        :::::::::::::::::::::::::::::::::::::::::::::::::::::::::::::::::::::::::::::::::::::::::::::::::::::::::::::::::::::::::::::::::::::::::::::::::::::::::::::::::::::::::::::::::::::::::::::::::::::::::::::::::::::::::::::::::::::::::::::::::::::::::::::::::::::::::::::::::::::::::::::::::::::::::::::::::::::::::::::::::::

# RM_HELIX NESTED 74-80 87-93, nbp = 7 nbp_cov = 0
# aggregated NONE
NESTED  :::::::::::::::::::::::::::::::::::::::::::::::::::::::::::::::::::<<<<<<<______>>>>>>>::::::::::::::::::::::::::::::::::::::::::::::::::::::::::::::::::::::::::::::::::::::::::::::::::::::::::::::::::::::::::::::::::::::::::::::::::::::::::::::::::::::::::::::::::::::::::::::::::::::::::::::::::::::::::::
        :::::::::::::::::::::::::::::::::::::::::::::::::::::::::::::::::::::::::::::::::::::::::::::::::::::::::::::::::::::::::::::::::::::::::::::::::::::::::::::::::::::::::::::::::::::::::::::::::::::::::::::::::::::::::::::::::::::::::::::::::::::::::::::::::::::::::::::::::::::::::::::::::::::::::::::::::::
NESTED  :::::::::::::::::::::::::::::::::::::::::::::::::::::::::::::::::::::::::<<<<<<<______>>>>>>>::::::::::::::::::::::::::::::::::::::::::::::::::::::::::::::::::::::::::::::::::::::::::::::::::::::::::::::::::::::::::::::::::::::::::::::::::::::::::::::::::::::::::::::::::::::::::::::::::::::::::::::::::::::::::::::::::::::
        :::::::::::::::::::::::::::::::::::::::::::::::::::::::::::::::::::::::::::::::::::::::::::::::::::::::::::::::::::::::::::::::::::::::::::::::::::::::::::::::::::::::::::::::::::::::::::::::::::::::::::::::::::::::::::::::::::::::::::::::::::::::::::::::::::::::::::::::::::::::::::::::::::::::::::::::::::::::::::::::::::

# RM_HELIX NESTED 97-111 116-130, nbp = 14 nbp_cov = 0
# aggregated NONE
NESTED  :::::::::::::::::::::::::::::::::::::::::::::::::::::::::::::::::::::::::::::::::::::::::<<<<<<<<<-<<<<<____>>>>>->>>>>>>>>::::::::::::::::::::::::::::::::::::::::::::::::::::::::::::::::::::::::::::::::::::::::::::::::::::::::::::::::::::::::::::::::::::::::::::::::::::::::::::::::::::::::::::::::::::::::
        :::::::::::::::::::::::::::::::::::::::::::::::::::::::::::::::::::::::::::::::::::::::::::::::::::::::::::::::::::::::::::::::::::::::::::::::::::::::::::::::::::::::::::::::::::::::::::::::::::::::::::::::::::::::::::::::::::::::::::::::::::::::::::::::::::::::::::::::::::::::::::::::::::::::::::::::::::
NESTED  ::::::::::::::::::::::::::::::::::::::::::::::::::::::::::::::::::::::::::::::::::::::::::::::::<<<<<<<<<-<<<<<____>>>>>->>>>>>>>>:::::::::::::::::::::::::::::::::::::::::::::::::::::::::::::::::::::::::::::::::::::::::::::::::::::::::::::::::::::::::::::::::::::::::::::::::::::::::::::::::::::::::::::::::::::::::::::::::
        :::::::::::::::::::::::::::::::::::::::::::::::::::::::::::::::::::::::::::::::::::::::::::::::::::::::::::::::::::::::::::::::::::::::::::::::::::::::::::::::::::::::::::::::::::::::::::::::::::::::::::::::::::::::::::::::::::::::::::::::::::::::::::::::::::::::::::::::::::::::::::::::::::::::::::::::::::::::::::::::::::

# RM_HELIX NESTED 131-137 144-150, nbp = 7 nbp_cov = 0
# aggregated NONE
NESTED  :::::::::::::::::::::::::::::::::::::::::::::::::::::::::::::::::::::::::::::::::::::::::::::::::::::::::::::::::::::::::::<<<<<<<______>>>>>>>::::::::::::::::::::::::::::::::::::::::::::::::::::::::::::::::::::::::::::::::::::::::::::::::::::::::::::::::::::::::::::::::::::::::::::::::::::::::::::::::::::
        :::::::::::::::::::::::::::::::::::::::::::::::::::::::::::::::::::::::::::::::::::::::::::::::::::::::::::::::::::::::::::::::::::::::::::::::::::::::::::::::::::::::::::::::::::::::::::::::::::::::::::::::::::::::::::::::::::::::::::::::::::::::::::::::::::::::::::::::::::::::::::::::::::::::::::::::::::
NESTED  ::::::::::::::::::::::::::::::::::::::::::::::::::::::::::::::::::::::::::::::::::::::::::::::::::::::::::::::::::::::::::::::::::<<<<<<<______>>>>>>>:::::::::::::::::::::::::::::::::::::::::::::::::::::::::::::::::::::::::::::::::::::::::::::::::::::::::::::::::::::::::::::::::::::::::::::::::::::::::::::::::::::::::::::
        :::::::::::::::::::::::::::::::::::::::::::::::::::::::::::::::::::::::::::::::::::::::::::::::::::::::::::::::::::::::::::::::::::::::::::::::::::::::::::::::::::::::::::::::::::::::::::::::::::::::::::::::::::::::::::::::::::::::::::::::::::::::::::::::::::::::::::::::::::::::::::::::::::::::::::::::::::::::::::::::::::

# RM_HELIX NESTED 161-168 173-180, nbp = 8 nbp_cov = 0
# aggregated NONE
NESTED  :::::::::::::::::::::::::::::::::::::::::::::::::::::::::::::::::::::::::::::::::::::::::::::::::::::::::::::::::::::::::::::::::::::::::::::::::::::::::<<<<<<<<____>>>>>>>>::::::::::::::::::::::::::::::::::::::::::::::::::::::::::::::::::::::::::::::::::::::::::::::::::::::::::::::::::::::::::::::::::::::
        :::::::::::::::::::::::::::::::::::::::::::::::::::::::::::::::::::::::::::::::::::::::::::::::::::::::::::::::::::::::::::::::::::::::::::::::::::::::::::::::::::::::::::::::::::::::::::::::::::::::::::::::::::::::::::::::::::::::::::::::::::::::::::::::::::::::::::::::::::::::::::::::::::::::::::::::::::
NESTED  ::::::::::::::::::::::::::::::::::::::::::::::::::::::::::::::::::::::::::::::::::::::::::::::::::::::::::::::::::::::::::::::::::::::::::::::::::::::::::::::::<<<<<<<<____>>>>>>>>:::::::::::::::::::::::::::::::::::::::::::::::::::::::::::::::::::::::::::::::::::::::::::::::::::::::::::::::::::::::::::::::::::::::::::::::
        :::::::::::::::::::::::::::::::::::::::::::::::::::::::::::::::::::::::::::::::::::::::::::::::::::::::::::::::::::::::::::::::::::::::::::::::::::::::::::::::::::::::::::::::::::::::::::::::::::::::::::::::::::::::::::::::::::::::::::::::::::::::::::::::::::::::::::::::::::::::::::::::::::::::::::::::::::::::::::::::::::

# RM_HELIX NESTED 151-157 182-188, nbp = 7 nbp_cov = 0
# aggregated NONE
NESTED  :::::::::::::::::::::::::::::::::::::::::::::::::::::::::::::::::::::::::::::::::::::::::::::::::::::::::::::::::::::::::::::::::::::::::::::::<<<<<<<________________________>>>>>>>::::::::::::::::::::::::::::::::::::::::::::::::::::::::::::::::::::::::::::::::::::::::::::::::::::::::::::::::::::::::::::::
        :::::::::::::::::::::::::::::::::::::::::::::::::::::::::::::::::::::::::::::::::::::::::::::::::::::::::::::::::::::::::::::::::::::::::::::::::::::::::::::::::::::::::::::::::::::::::::::::::::::::::::::::::::::::::::::::::::::::::::::::::::::::::::::::::::::::::::::::::::::::::::::::::::::::::::::::::::
NESTED  ::::::::::::::::::::::::::::::::::::::::::::::::::::::::::::::::::::::::::::::::::::::::::::::::::::::::::::::::::::::::::::::::::::::::::::::::::::::<<<<<<<________________________>>>>>>>:::::::::::::::::::::::::::::::::::::::::::::::::::::::::::::::::::::::::::::::::::::::::::::::::::::::::::::::::::::::::::::::::::::::
        :::::::::::::::::::::::::::::::::::::::::::::::::::::::::::::::::::::::::::::::::::::::::::::::::::::::::::::::::::::::::::::::::::::::::::::::::::::::::::::::::::::::::::::::::::::::::::::::::::::::::::::::::::::::::::::::::::::::::::::::::::::::::::::::::::::::::::::::::::::::::::::::::::::::::::::::::::::::::::::::::::

# RM_HELIX NESTED 62-64 193-195, nbp = 3 nbp_cov = 0
# aggregated NONE
NESTED  :::::::::::::::::::::::::::::::::::::::::::::::::::::::::<<<_____________________________________________________________________________________________________________________________>>>:::::::::::::::::::::::::::::::::::::::::::::::::::::::::::::::::::::::::::::::::::::::::::::::::::::::::::::::::::::::
        :::::::::::::::::::::::::::::::::::::::::::::::::::::::::::::::::::::::::::::::::::::::::::::::::::::::::::::::::::::::::::::::::::::::::::::::::::::::::::::::::::::::::::::::::::::::::::::::::::::::::::::::::::::::::::::::::::::::::::::::::::::::::::::::::::::::::::::::::::::::::::::::::::::::::::::::::::
NESTED  :::::::::::::::::::::::::::::::::::::::::::::::::::::::::::::<<<________________________________________________________________________________________________________________________________>>>::::::::::::::::::::::::::::::::::::::::::::::::::::::::::::::::::::::::::::::::::::::::::::::::::::::::::::::::::::::::::::::::
        :::::::::::::::::::::::::::::::::::::::::::::::::::::::::::::::::::::::::::::::::::::::::::::::::::::::::::::::::::::::::::::::::::::::::::::::::::::::::::::::::::::::::::::::::::::::::::::::::::::::::::::::::::::::::::::::::::::::::::::::::::::::::::::::::::::::::::::::::::::::::::::::::::::::::::::::::::::::::::::::::::

# RM_HELIX NESTED 224-227 237-240, nbp = 4 nbp_cov = 0
# aggregated NONE
NESTED  ::::::::::::::::::::::::::::::::::::::::::::::::::::::::::::::::::::::::::::::::::::::::::::::::::::::::::::::::::::::::::::::::::::::::::::::::::::::::::::::::::::::::::::::::::::::::::::::::::::::::::::::::::::::::<<<<_____>>>>::::::::::::::::::::::::::::::::::::::::::::::::::::::::::::::::::::::::::::::
        :::::::::::::::::::::::::::::::::::::::::::::::::::::::::::::::::::::::::::::::::::::::::::::::::::::::::::::::::::::::::::::::::::::::::::::::::::::::::::::::::::::::::::::::::::::::::::::::::::::::::::::::::::::::::::::::::::::::::::::::::::::::::::::::::::::::::::::::::::::::::::::::::::::::::::::::::::
NESTED  :::::::::::::::::::::::::::::::::::::::::::::::::::::::::::::::::::::::::::::::::::::::::::::::::::::::::::::::::::::::::::::::::::::::::::::::::::::::::::::::::::::::::::::::::::::::::::::::::::::::::::::::::::::::::::::::<<<<_________>>>>:::::::::::::::::::::::::::::::::::::::::::::::::::::::::::::::::::::::::::::::::::
        :::::::::::::::::::::::::::::::::::::::::::::::::::::::::::::::::::::::::::::::::::::::::::::::::::::::::::::::::::::::::::::::::::::::::::::::::::::::::::::::::::::::::::::::::::::::::::::::::::::::::::::::::::::::::::::::::::::::::::::::::::::::::::::::::::::::::::::::::::::::::::::::::::::::::::::::::::::::::::::::::::

# RM_HELIX NESTED 259-261 270-272, nbp = 3 nbp_cov = 0
# aggregated NONE
NESTED  :::::::::::::::::::::::::::::::::::::::::::::::::::::::::::::::::::::::::::::::::::::::::::::::::::::::::::::::::::::::::::::::::::::::::::::::::::::::::::::::::::::::::::::::::::::::::::::::::::::::::::::::::::::::::::::::::::::::::::::::::::<<<________>>>::::::::::::::::::::::::::::::::::::::::::::::::::
        :::::::::::::::::::::::::::::::::::::::::::::::::::::::::::::::::::::::::::::::::::::::::::::::::::::::::::::::::::::::::::::::::::::::::::::::::::::::::::::::::::::::::::::::::::::::::::::::::::::::::::::::::::::::::::::::::::::::::::::::::::::::::::::::::::::::::::::::::::::::::::::::::::::::::::::::::::
NESTED  ::::::::::::::::::::::::::::::::::::::::::::::::::::::::::::::::::::::::::::::::::::::::::::::::::::::::::::::::::::::::::::::::::::::::::::::::::::::::::::::::::::::::::::::::::::::::::::::::::::::::::::::::::::::::::::::::::::::::::::::::::::::::::::::::::<<<________>>>:::::::::::::::::::::::::::::::::::::::::::::::::::
        :::::::::::::::::::::::::::::::::::::::::::::::::::::::::::::::::::::::::::::::::::::::::::::::::::::::::::::::::::::::::::::::::::::::::::::::::::::::::::::::::::::::::::::::::::::::::::::::::::::::::::::::::::::::::::::::::::::::::::::::::::::::::::::::::::::::::::::::::::::::::::::::::::::::::::::::::::::::::::::::::::

# RM_HELIX NESTED 199-203 278-282, nbp = 5 nbp_cov = 0
# aggregated NONE
NESTED  :::::::::::::::::::::::::::::::::::::::::::::::::::::::::::::::::::::::::::::::::::::::::::::::::::::::::::::::::::::::::::::::::::::::::::::::::::::::::::::::::::::::::::::::::::::::::::::::<<<<<__________________________________________________________________>>>>>::::::::::::::::::::::::::::::::::::::::
        :::::::::::::::::::::::::::::::::::::::::::::::::::::::::::::::::::::::::::::::::::::::::::::::::::::::::::::::::::::::::::::::::::::::::::::::::::::::::::::::::::::::::::::::::::::::::::::::::::::::::::::::::::::::::::::::::::::::::::::::::::::::::::::::::::::::::::::::::::::::::::::::::::::::::::::::::::
NESTED  ::::::::::::::::::::::::::::::::::::::::::::::::::::::::::::::::::::::::::::::::::::::::::::::::::::::::::::::::::::::::::::::::::::::::::::::::::::::::::::::::::::::::::::::::::::::::::::::::::::::<<<<<__________________________________________________________________________>>>>>:::::::::::::::::::::::::::::::::::::::::
        :::::::::::::::::::::::::::::::::::::::::::::::::::::::::::::::::::::::::::::::::::::::::::::::::::::::::::::::::::::::::::::::::::::::::::::::::::::::::::::::::::::::::::::::::::::::::::::::::::::::::::::::::::::::::::::::::::::::::::::::::::::::::::::::::::::::::::::::::::::::::::::::::::::::::::::::::::::::::::::::::::

# RM_HELIX NESTED 196-197 286-287, nbp = 2 nbp_cov = 0
# aggregated NONE
NESTED  ::::::::::::::::::::::::::::::::::::::::::::::::::::::::::::::::::::::::::::::::::::::::::::::::::::::::::::::::::::::::::::::::::::::::::::::::::::::::::::::::::::::::::::::::::::::::::::<<________________________________________________________________________________>>:::::::::::::::::::::::::::::::::::
        :::::::::::::::::::::::::::::::::::::::::::::::::::::::::::::::::::::::::::::::::::::::::::::::::::::::::::::::::::::::::::::::::::::::::::::::::::::::::::::::::::::::::::::::::::::::::::::::::::::::::::::::::::::::::::::::::::::::::::::::::::::::::::::::::::::::::::::::::::::::::::::::::::::::::::::::::::
NESTED  :::::::::::::::::::::::::::::::::::::::::::::::::::::::::::::::::::::::::::::::::::::::::::::::::::::::::::::::::::::::::::::::::::::::::::::::::::::::::::::::::::::::::::::::::::::::::::::::::::<<________________________________________________________________________________________>>::::::::::::::::::::::::::::::::::::
        :::::::::::::::::::::::::::::::::::::::::::::::::::::::::::::::::::::::::::::::::::::::::::::::::::::::::::::::::::::::::::::::::::::::::::::::::::::::::::::::::::::::::::::::::::::::::::::::::::::::::::::::::::::::::::::::::::::::::::::::::::::::::::::::::::::::::::::::::::::::::::::::::::::::::::::::::::::::::::::::::::

# RM_HELIX NESTED 294-305 310-321, nbp = 11 nbp_cov = 0
# aggregated NONE
NESTED  ::::::::::::::::::::::::::::::::::::::::::::::::::::::::::::::::::::::::::::::::::::::::::::::::::::::::::::::::::::::::::::::::::::::::::::::::::::::::::::::::::::::::::::::::::::::::::::::::::::::::::::::::::::::::::::::::::::::::::::::::::::::::::::::::::::::::::::::::::::::<<<<<<<<<<<____>>>>>>>>>->>::
        :::::::::::::::::::::::::::::::::::::::::::::::::::::::::::::::::::::::::::::::::::::::::::::::::::::::::::::::::::::::::::::::::::::::::::::::::::::::::::::::::::::::::::::::::::::::::::::::::::::::::::::::::::::::::::::::::::::::::::::::::::::::::::::::::::::::::::::::::::::::::::::::::::::::::::::::::::
NESTED  :::::::::::::::::::::::::::::::::::::::::::::::::::::::::::::::::::::::::::::::::::::::::::::::::::::::::::::::::::::::::::::::::::::::::::::::::::::::::::::::::::::::::::::::::::::::::::::::::::::::::::::::::::::::::::::::::::::::::::::::::::::::::::::::::::::::::::::::::::::::::::::::::::::<<-<<<<<<<<<____>>>>>>>>>->>::
        :::::::::::::::::::::::::::::::::::::::::::::::::::::::::::::::::::::::::::::::::::::::::::::::::::::::::::::::::::::::::::::::::::::::::::::::::::::::::::::::::::::::::::::::::::::::::::::::::::::::::::::::::::::::::::::::::::::::::::::::::::::::::::::::::::::::::::::::::::::::::::::::::::::::::::::::::::::::::::::::::::
# Number of covarying pairs = 0

#
# Method Target_E-val [cov_min,cov_max] [FP | TP True Found | Sen PPV F] 
# GTp    0.05         [-5.84,9.96]     [0 | 0 116 0 | 0.00 0.00 0.00] 
#

# The predicted CaCoFold structure

# Power analysis of CaCoFold structure 
#
# Powertype = SINGLE SUBSTITUTIONS
# covary  left_pos      right_pos    substitutions      power
#----------------------------------------------------------------
          1		60		6		0.16
          2		59		5		0.11
          3		58		1		0.00
          4		57		0		0.00
          5		56		5		0.11
          6		51		2		0.00
          7		50		2		0.00
          8		49		1		0.00
          9		48		2		0.00
          10		47		2		0.00
          11		46		3		0.02
          12		45		0		0.00
          13		40		1		0.00
          14		39		1		0.00
          15		38		1		0.00
          16		34		2		0.00
          17		33		2		0.00
          18		32		0		0.00
          19		31		2		0.00
          73		95		4		0.07
          74		93		1		0.00
          75		92		0		0.00
          76		91		4		0.07
          77		90		0		0.00
          78		89		3		0.02
          79		88		3		0.02
          80		87		0		0.00
          97		130		2		0.00
          98		129		0		0.00
          99		128		0		0.00
          100		127		1		0.00
          101		126		0		0.00
          102		125		0		0.00
          103		124		2		0.00
          104		123		1		0.00
          105		122		0		0.00
          106		121		3		0.02
          107		120		0		0.00
          108		119		1		0.00
          109		118		0		0.00
          110		117		0		0.00
          111		116		2		0.00
          112		115		1		0.00
          113		114		1		0.00
          131		150		0		0.00
          132		149		0		0.00
          133		148		0		0.00
          134		147		0		0.00
          135		146		0		0.00
          136		145		1		0.00
          151		188		0		0.00
          152		187		1		0.00
          153		186		1		0.00
          154		185		0		0.00
          155		184		2		0.00
          156		183		1		0.00
          159		182		0		0.00
          160		181		1		0.00
          161		180		1		0.00
          162		179		0		0.00
          163		178		0		0.00
          164		177		1		0.00
          165		176		2		0.00
          166		175		2		0.00
          167		174		1		0.00
          168		173		0		0.00
          189		297		3		0.02
          190		295		2		0.00
          191		294		1		0.00
          192		293		2		0.00
          193		292		1		0.00
          194		291		1		0.00
          195		290		3		0.02
          199		285		3		0.02
          200		284		0		0.00
          201		283		0		0.00
          202		282		1		0.00
          203		281		1		0.00
          204		280		3		0.02
          205		279		4		0.07
          206		278		2		0.00
          207		275		4		0.07
          208		274		6		0.16
          209		273		3		0.02
          210		272		5		0.11
          211		271		2		0.00
          212		270		2		0.00
          213		269		2		0.00
          214		268		1		0.00
          215		267		1		0.00
          216		266		1		0.00
          217		265		3		0.02
          218		264		2		0.00
          219		263		1		0.00
          221		261		0		0.00
          222		260		2		0.00
          223		259		4		0.07
          224		258		1		0.00
          225		257		4		0.07
          226		256		3		0.02
          227		255		0		0.00
          228		254		3		0.02
          229		253		2		0.00
          230		252		2		0.00
          235		251		3		0.02
          236		250		3		0.02
          237		249		2		0.00
          238		248		3		0.02
          298		317		4		0.07
          299		316		1		0.00
          300		315		0		0.00
          301		314		0		0.00
          302		313		0		0.00
          303		312		1		0.00
          304		311		0		0.00
          305		310		0		0.00
#
# BPAIRS 116
# avg substitutions per BP  1.5
# BPAIRS expected to covary 1.3 +/- 1.1
# BPAIRS observed to covary 0
#
# RMs = 11 L = 323

# RM_HELIX NESTED 16-19 31-34, nbp = 4 nbp_cov = 0
# aggregated NONE
NESTED  :::::::::::::::<<<<_______>>>>:::::::::::::::::::::::::::::::::::::::::::::::::::::::::::::::::::::::::::::::::::::::::::::::::::::::::::::::::::::::::::::::::::::::::::::::::::::::::::::::::::::::::::::::::::::::::::::::::::::::::::::::::::::::::::::::::::::::::::::::::::::::::::::::::::::::::::::::::::::
        :::::::::::::::::::::::::::::::::::::::::::::::::::::::::::::::::::::::::::::::::::::::::::::::::::::::::::::::::::::::::::::::::::::::::::::::::::::::::::::::::::::::::::::::::::::::::::::::::::::::::::::::::::::::::::::::::::::::::::::::::::::::::::::::::::::::::::::::::::::::::::::::::::::::::::::::::::
NESTED  :::::::::::::::<<<<___________>>>>:::::::::::::::::::::::::::::::::::::::::::::::::::::::::::::::::::::::::::::::::::::::::::::::::::::::::::::::::::::::::::::::::::::::::::::::::::::::::::::::::::::::::::::::::::::::::::::::::::::::::::::::::::::::::::::::::::::::::::::::::::::::::::::::::::::::::::::::::::::::::::::::::
        :::::::::::::::::::::::::::::::::::::::::::::::::::::::::::::::::::::::::::::::::::::::::::::::::::::::::::::::::::::::::::::::::::::::::::::::::::::::::::::::::::::::::::::::::::::::::::::::::::::::::::::::::::::::::::::::::::::::::::::::::::::::::::::::::::::::::::::::::::::::::::::::::::::::::::::::::::::::::::::::::::

# RM_HELIX NESTED 13-15 38-40, nbp = 3 nbp_cov = 0
# aggregated NONE
NESTED  ::::::::::::<<<__________________>>>:::::::::::::::::::::::::::::::::::::::::::::::::::::::::::::::::::::::::::::::::::::::::::::::::::::::::::::::::::::::::::::::::::::::::::::::::::::::::::::::::::::::::::::::::::::::::::::::::::::::::::::::::::::::::::::::::::::::::::::::::::::::::::::::::::::::::::::::
        :::::::::::::::::::::::::::::::::::::::::::::::::::::::::::::::::::::::::::::::::::::::::::::::::::::::::::::::::::::::::::::::::::::::::::::::::::::::::::::::::::::::::::::::::::::::::::::::::::::::::::::::::::::::::::::::::::::::::::::::::::::::::::::::::::::::::::::::::::::::::::::::::::::::::::::::::::
NESTED  ::::::::::::<<<______________________>>>:::::::::::::::::::::::::::::::::::::::::::::::::::::::::::::::::::::::::::::::::::::::::::::::::::::::::::::::::::::::::::::::::::::::::::::::::::::::::::::::::::::::::::::::::::::::::::::::::::::::::::::::::::::::::::::::::::::::::::::::::::::::::::::::::::::::::::::::::::::::::::
        :::::::::::::::::::::::::::::::::::::::::::::::::::::::::::::::::::::::::::::::::::::::::::::::::::::::::::::::::::::::::::::::::::::::::::::::::::::::::::::::::::::::::::::::::::::::::::::::::::::::::::::::::::::::::::::::::::::::::::::::::::::::::::::::::::::::::::::::::::::::::::::::::::::::::::::::::::::::::::::::::::

# RM_HELIX NESTED 6-12 45-51, nbp = 7 nbp_cov = 0
# aggregated NONE
NESTED  :::::<<<<<<<____________________________>>>>>>>::::::::::::::::::::::::::::::::::::::::::::::::::::::::::::::::::::::::::::::::::::::::::::::::::::::::::::::::::::::::::::::::::::::::::::::::::::::::::::::::::::::::::::::::::::::::::::::::::::::::::::::::::::::::::::::::::::::::::::::::::::::::::::::::::::
        :::::::::::::::::::::::::::::::::::::::::::::::::::::::::::::::::::::::::::::::::::::::::::::::::::::::::::::::::::::::::::::::::::::::::::::::::::::::::::::::::::::::::::::::::::::::::::::::::::::::::::::::::::::::::::::::::::::::::::::::::::::::::::::::::::::::::::::::::::::::::::::::::::::::::::::::::::
NESTED  :::::<<<<<<<________________________________>>>>>>>::::::::::::::::::::::::::::::::::::::::::::::::::::::::::::::::::::::::::::::::::::::::::::::::::::::::::::::::::::::::::::::::::::::::::::::::::::::::::::::::::::::::::::::::::::::::::::::::::::::::::::::::::::::::::::::::::::::::::::::::::::::::::::::::::::::::::::::::
        :::::::::::::::::::::::::::::::::::::::::::::::::::::::::::::::::::::::::::::::::::::::::::::::::::::::::::::::::::::::::::::::::::::::::::::::::::::::::::::::::::::::::::::::::::::::::::::::::::::::::::::::::::::::::::::::::::::::::::::::::::::::::::::::::::::::::::::::::::::::::::::::::::::::::::::::::::::::::::::::::::

# RM_HELIX NESTED 1-5 56-60, nbp = 5 nbp_cov = 0
# aggregated NONE
NESTED  <<<<<______________________________________________>>>>>:::::::::::::::::::::::::::::::::::::::::::::::::::::::::::::::::::::::::::::::::::::::::::::::::::::::::::::::::::::::::::::::::::::::::::::::::::::::::::::::::::::::::::::::::::::::::::::::::::::::::::::::::::::::::::::::::::::::::::::::::::::::::::
        :::::::::::::::::::::::::::::::::::::::::::::::::::::::::::::::::::::::::::::::::::::::::::::::::::::::::::::::::::::::::::::::::::::::::::::::::::::::::::::::::::::::::::::::::::::::::::::::::::::::::::::::::::::::::::::::::::::::::::::::::::::::::::::::::::::::::::::::::::::::::::::::::::::::::::::::::::
NESTED  <<<<<__________________________________________________>>>>>:::::::::::::::::::::::::::::::::::::::::::::::::::::::::::::::::::::::::::::::::::::::::::::::::::::::::::::::::::::::::::::::::::::::::::::::::::::::::::::::::::::::::::::::::::::::::::::::::::::::::::::::::::::::::::::::::::::::::::::::::::::::::::::::::::::::
        :::::::::::::::::::::::::::::::::::::::::::::::::::::::::::::::::::::::::::::::::::::::::::::::::::::::::::::::::::::::::::::::::::::::::::::::::::::::::::::::::::::::::::::::::::::::::::::::::::::::::::::::::::::::::::::::::::::::::::::::::::::::::::::::::::::::::::::::::::::::::::::::::::::::::::::::::::::::::::::::::::

# RM_HELIX NESTED 73-80 87-95, nbp = 8 nbp_cov = 0
# aggregated NONE
NESTED  ::::::::::::::::::::::::::::::::::::::::::::::::::::::::::::::::::<<<<<<<<______>>>>>>>>:::::::::::::::::::::::::::::::::::::::::::::::::::::::::::::::::::::::::::::::::::::::::::::::::::::::::::::::::::::::::::::::::::::::::::::::::::::::::::::::::::::::::::::::::::::::::::::::::::::::::::::::::::::::::::
        :::::::::::::::::::::::::::::::::::::::::::::::::::::::::::::::::::::::::::::::::::::::::::::::::::::::::::::::::::::::::::::::::::::::::::::::::::::::::::::::::::::::::::::::::::::::::::::::::::::::::::::::::::::::::::::::::::::::::::::::::::::::::::::::::::::::::::::::::::::::::::::::::::::::::::::::::::
NESTED  ::::::::::::::::::::::::::::::::::::::::::::::::::::::::::::::::::::::::<<<<<<<<______>>>>>>>->::::::::::::::::::::::::::::::::::::::::::::::::::::::::::::::::::::::::::::::::::::::::::::::::::::::::::::::::::::::::::::::::::::::::::::::::::::::::::::::::::::::::::::::::::::::::::::::::::::::::::::::::::::::::::::::::::::
        :::::::::::::::::::::::::::::::::::::::::::::::::::::::::::::::::::::::::::::::::::::::::::::::::::::::::::::::::::::::::::::::::::::::::::::::::::::::::::::::::::::::::::::::::::::::::::::::::::::::::::::::::::::::::::::::::::::::::::::::::::::::::::::::::::::::::::::::::::::::::::::::::::::::::::::::::::::::::::::::::::

# RM_HELIX NESTED 97-113 114-130, nbp = 17 nbp_cov = 0
# aggregated NONE
NESTED  :::::::::::::::::::::::::::::::::::::::::::::::::::::::::::::::::::::::::::::::::::::::::<<<<<<<<<<<<<<<<<>>>>>>>>>>>>>>>>>::::::::::::::::::::::::::::::::::::::::::::::::::::::::::::::::::::::::::::::::::::::::::::::::::::::::::::::::::::::::::::::::::::::::::::::::::::::::::::::::::::::::::::::::::::::::
        :::::::::::::::::::::::::::::::::::::::::::::::::::::::::::::::::::::::::::::::::::::::::::::::::::::::::::::::::::::::::::::::::::::::::::::::::::::::::::::::::::::::::::::::::::::::::::::::::::::::::::::::::::::::::::::::::::::::::::::::::::::::::::::::::::::::::::::::::::::::::::::::::::::::::::::::::::
NESTED  ::::::::::::::::::::::::::::::::::::::::::::::::::::::::::::::::::::::::::::::::::::::::::::::::<<<<<<<<<<<<<<<<<>>>>>>>>>>>>>>>>>:::::::::::::::::::::::::::::::::::::::::::::::::::::::::::::::::::::::::::::::::::::::::::::::::::::::::::::::::::::::::::::::::::::::::::::::::::::::::::::::::::::::::::::::::::::::::::::::::
        :::::::::::::::::::::::::::::::::::::::::::::::::::::::::::::::::::::::::::::::::::::::::::::::::::::::::::::::::::::::::::::::::::::::::::::::::::::::::::::::::::::::::::::::::::::::::::::::::::::::::::::::::::::::::::::::::::::::::::::::::::::::::::::::::::::::::::::::::::::::::::::::::::::::::::::::::::::::::::::::::::

# RM_HELIX NESTED 131-136 145-150, nbp = 6 nbp_cov = 0
# aggregated NONE
NESTED  :::::::::::::::::::::::::::::::::::::::::::::::::::::::::::::::::::::::::::::::::::::::::::::::::::::::::::::::::::::::::::<<<<<<________>>>>>>::::::::::::::::::::::::::::::::::::::::::::::::::::::::::::::::::::::::::::::::::::::::::::::::::::::::::::::::::::::::::::::::::::::::::::::::::::::::::::::::::::
        :::::::::::::::::::::::::::::::::::::::::::::::::::::::::::::::::::::::::::::::::::::::::::::::::::::::::::::::::::::::::::::::::::::::::::::::::::::::::::::::::::::::::::::::::::::::::::::::::::::::::::::::::::::::::::::::::::::::::::::::::::::::::::::::::::::::::::::::::::::::::::::::::::::::::::::::::::
NESTED  ::::::::::::::::::::::::::::::::::::::::::::::::::::::::::::::::::::::::::::::::::::::::::::::::::::::::::::::::::::::::::::::::::<<<<<<________>>>>>>:::::::::::::::::::::::::::::::::::::::::::::::::::::::::::::::::::::::::::::::::::::::::::::::::::::::::::::::::::::::::::::::::::::::::::::::::::::::::::::::::::::::::::::
        :::::::::::::::::::::::::::::::::::::::::::::::::::::::::::::::::::::::::::::::::::::::::::::::::::::::::::::::::::::::::::::::::::::::::::::::::::::::::::::::::::::::::::::::::::::::::::::::::::::::::::::::::::::::::::::::::::::::::::::::::::::::::::::::::::::::::::::::::::::::::::::::::::::::::::::::::::::::::::::::::::

# RM_HELIX NESTED 151-168 173-188, nbp = 16 nbp_cov = 0
# aggregated NONE
NESTED  :::::::::::::::::::::::::::::::::::::::::::::::::::::::::::::::::::::::::::::::::::::::::::::::::::::::::::::::::::::::::::::::::::::::::::::::<<<<<<--<<<<<<<<<<____>>>>>>>>>>>>>>>>::::::::::::::::::::::::::::::::::::::::::::::::::::::::::::::::::::::::::::::::::::::::::::::::::::::::::::::::::::::::::::::
        :::::::::::::::::::::::::::::::::::::::::::::::::::::::::::::::::::::::::::::::::::::::::::::::::::::::::::::::::::::::::::::::::::::::::::::::::::::::::::::::::::::::::::::::::::::::::::::::::::::::::::::::::::::::::::::::::::::::::::::::::::::::::::::::::::::::::::::::::::::::::::::::::::::::::::::::::::
NESTED  ::::::::::::::::::::::::::::::::::::::::::::::::::::::::::::::::::::::::::::::::::::::::::::::::::::::::::::::::::::::::::::::::::::::::::::::::::::::<<<<<<--<<<<<<<<<<____>>>>>>>>>>>>>>>>:::::::::::::::::::::::::::::::::::::::::::::::::::::::::::::::::::::::::::::::::::::::::::::::::::::::::::::::::::::::::::::::::::::::
        :::::::::::::::::::::::::::::::::::::::::::::::::::::::::::::::::::::::::::::::::::::::::::::::::::::::::::::::::::::::::::::::::::::::::::::::::::::::::::::::::::::::::::::::::::::::::::::::::::::::::::::::::::::::::::::::::::::::::::::::::::::::::::::::::::::::::::::::::::::::::::::::::::::::::::::::::::::::::::::::::::

# RM_HELIX NESTED 199-238 248-285, nbp = 35 nbp_cov = 0
# aggregated NONE
NESTED  :::::::::::::::::::::::::::::::::::::::::::::::::::::::::::::::::::::::::::::::::::::::::::::::::::::::::::::::::::::::::::::::::::::::::::::::::::::::::::::::::::::::::::::::::::::::::::::::<<<<<<<<<<<<<<<<<<<<<-<<<<<<<<<<<<<<_____>>>>>>>>>>>>>>->>>>>>>>>>>>>-->>>>>>>>:::::::::::::::::::::::::::::::::::::
        :::::::::::::::::::::::::::::::::::::::::::::::::::::::::::::::::::::::::::::::::::::::::::::::::::::::::::::::::::::::::::::::::::::::::::::::::::::::::::::::::::::::::::::::::::::::::::::::::::::::::::::::::::::::::::::::::::::::::::::::::::::::::::::::::::::::::::::::::::::::::::::::::::::::::::::::::::
NESTED  ::::::::::::::::::::::::::::::::::::::::::::::::::::::::::::::::::::::::::::::::::::::::::::::::::::::::::::::::::::::::::::::::::::::::::::::::::::::::::::::::::::::::::::::::::::::::::::::::::::::<<<<<<<<<<<<<<<<<<<<<-<<<<<<<<<<----<<<<_________>>>>>>>>>>>>>>->>>>>>>>>>>>>-->>>>>>>>::::::::::::::::::::::::::::::::::::::
        :::::::::::::::::::::::::::::::::::::::::::::::::::::::::::::::::::::::::::::::::::::::::::::::::::::::::::::::::::::::::::::::::::::::::::::::::::::::::::::::::::::::::::::::::::::::::::::::::::::::::::::::::::::::::::::::::::::::::::::::::::::::::::::::::::::::::::::::::::::::::::::::::::::::::::::::::::::::::::::::::::

# RM_HELIX NESTED 189-195 290-297, nbp = 7 nbp_cov = 0
# aggregated NONE
NESTED  :::::::::::::::::::::::::::::::::::::::::::::::::::::::::::::::::::::::::::::::::::::::::::::::::::::::::::::::::::::::::::::::::::::::::::::::::::::::::::::::::::::::::::::::::::::<<<<<<<______________________________________________________________________________________>>>>>>>::::::::::::::::::::::::::
        :::::::::::::::::::::::::::::::::::::::::::::::::::::::::::::::::::::::::::::::::::::::::::::::::::::::::::::::::::::::::::::::::::::::::::::::::::::::::::::::::::::::::::::::::::::::::::::::::::::::::::::::::::::::::::::::::::::::::::::::::::::::::::::::::::::::::::::::::::::::::::::::::::::::::::::::::::
NESTED  ::::::::::::::::::::::::::::::::::::::::::::::::::::::::::::::::::::::::::::::::::::::::::::::::::::::::::::::::::::::::::::::::::::::::::::::::::::::::::::::::::::::::::::::::::::::::::::<<<<<<<______________________________________________________________________________________________>>>>>>->::::::::::::::::::::::::::
        :::::::::::::::::::::::::::::::::::::::::::::::::::::::::::::::::::::::::::::::::::::::::::::::::::::::::::::::::::::::::::::::::::::::::::::::::::::::::::::::::::::::::::::::::::::::::::::::::::::::::::::::::::::::::::::::::::::::::::::::::::::::::::::::::::::::::::::::::::::::::::::::::::::::::::::::::::::::::::::::::::

# RM_HELIX NESTED 298-305 310-317, nbp = 8 nbp_cov = 0
# aggregated NONE
NESTED  :::::::::::::::::::::::::::::::::::::::::::::::::::::::::::::::::::::::::::::::::::::::::::::::::::::::::::::::::::::::::::::::::::::::::::::::::::::::::::::::::::::::::::::::::::::::::::::::::::::::::::::::::::::::::::::::::::::::::::::::::::::::::::::::::::::::::::::::::::::::::<<<<<<<<____>>>>>>>>::::::
        :::::::::::::::::::::::::::::::::::::::::::::::::::::::::::::::::::::::::::::::::::::::::::::::::::::::::::::::::::::::::::::::::::::::::::::::::::::::::::::::::::::::::::::::::::::::::::::::::::::::::::::::::::::::::::::::::::::::::::::::::::::::::::::::::::::::::::::::::::::::::::::::::::::::::::::::::::
NESTED  :::::::::::::::::::::::::::::::::::::::::::::::::::::::::::::::::::::::::::::::::::::::::::::::::::::::::::::::::::::::::::::::::::::::::::::::::::::::::::::::::::::::::::::::::::::::::::::::::::::::::::::::::::::::::::::::::::::::::::::::::::::::::::::::::::::::::::::::::::::::::::::::::::::::::<<<<<<<<____>>>>>>>>::::::
        :::::::::::::::::::::::::::::::::::::::::::::::::::::::::::::::::::::::::::::::::::::::::::::::::::::::::::::::::::::::::::::::::::::::::::::::::::::::::::::::::::::::::::::::::::::::::::::::::::::::::::::::::::::::::::::::::::::::::::::::::::::::::::::::::::::::::::::::::::::::::::::::::::::::::::::::::::::::::::::::::::
# MSA RF00126_ryfA alen=307 nseq=9 time=46.94 secs

#-------------------------------------------------------------------------------------------------------
# MSA RF00127_t44 nseq 78 (78) alen 104 (140) avgid 63.24 (62.75) nbpairs 22 (22)
# Two-set statistical test (one test for annotated basepairs, another for all other pairs)
#
#
# Method Target_E-val [cov_min,cov_max] [FP | TP True Found | Sen PPV F] 
# GTp    0.05         [-9.95,95.33]     [0 | 15 22 15 | 68.18 100.00 81.08] 
#
#       left_pos       right_pos        score          E-value           pvalue       substitutions      power
#--------------------------------------------------------------------------------------------------------------
*	      53	     111	95.32781	2.47938e-10	1.12699e-11	30		0.74
*	      34	     125	94.79594	2.91185e-10	1.32357e-11	33		0.77
*	      33	     126	90.07237	1.14973e-09	5.22603e-11	23		0.64
*	      49	     116	86.32557	3.4363e-09	1.56195e-10	51		0.87
*	      52	     112	85.28553	4.66835e-09	2.12198e-10	51		0.87
*	      63	     104	75.69469	7.65966e-08	3.48166e-09	36		0.79
*	      36	     124	66.02797	1.26367e-06	5.74397e-08	19		0.57
*	      47	     117	64.11099	2.19122e-06	9.96011e-08	23		0.64
*	      32	     127	61.26238	4.99741e-06	2.27155e-07	14		0.45
*	      46	     118	44.90350	0.000538932	2.44969e-05	24		0.66
*	      55	     109	44.20933	0.000656245	2.98293e-05	22		0.63
*	      37	     123	40.35715	0.0019165	8.71138e-05	17		0.52
*	      45	     119	35.43016	0.00714444	0.000324747	6		0.16
*	      62	     105	33.40073	0.0115011	0.000522778	20		0.59
*	      54	     110	33.25398	0.0121173	0.000550784	11		0.35

# The given structure

# Power analysis of given structure 
#
# Powertype = SINGLE SUBSTITUTIONS
# covary  left_pos      right_pos    substitutions      power
#----------------------------------------------------------------
          30		129		0		0.00
          31		128		4		0.07
     *    32		127		14		0.45
     *    33		126		23		0.64
     *    34		125		33		0.77
     *    36		124		19		0.57
     *    37		123		17		0.52
          38		122		0		0.00
     *    45		119		6		0.16
     *    46		118		24		0.66
     *    47		117		23		0.64
     *    49		116		51		0.87
          50		115		49		0.86
     *    52		112		51		0.87
     *    53		111		30		0.74
     *    54		110		11		0.35
     *    55		109		22		0.63
          60		107		2		0.00
          61		106		4		0.07
     *    62		105		20		0.59
     *    63		104		36		0.79
          64		103		69		0.91
#
# BPAIRS 22
# avg substitutions per BP  23.1
# BPAIRS expected to covary 11.1 +/- 1.8
# BPAIRS observed to covary 15
#
# RMs = 3 L = 140

# RM_HELIX NESTED 60-64 103-107, nbp = 5 nbp_cov = 2
# aggregated NONE
NESTED  :::::::::::::::::::::::::::::::::::::::::::::::<<<<<__________________>>>>>:::::::::::::::::::::::::::::
        :::::::::::::::::::::::::::::::::::::::::::::::::<<____________________>>:::::::::::::::::::::::::::::::
NESTED  :::::::::::::::::::::::::::::::::::::::::::::::::::::::::::<<<<<______________________________________>>>>>:::::::::::::::::::::::::::::::::
        :::::::::::::::::::::::::::::::::::::::::::::::::::::::::::::<<________________________________________>>:::::::::::::::::::::::::::::::::::

# RM_HELIX NESTED 45-55 109-119, nbp = 9 nbp_cov = 8
# aggregated NONE
NESTED  ::::::::::::::::::::::::::::::::::<<<<<<<<<________________________________>>>>->>>>>:::::::::::::::::::
        ::::::::::::::::::::::::::::::::::<<<<-<<<<________________________________>>>>-->>>>:::::::::::::::::::
NESTED  ::::::::::::::::::::::::::::::::::::::::::::<<<-<<-<<<<_____________________________________________________>>>>-->>>>>:::::::::::::::::::::
        ::::::::::::::::::::::::::::::::::::::::::::<<<-<--<<<<_____________________________________________________>>>>--->>>>:::::::::::::::::::::

# RM_HELIX NESTED 30-38 122-129, nbp = 8 nbp_cov = 5
# aggregated NONE
NESTED  ::::::::::::::::::::::<<<<<<<<________________________________________________________>>>>>>>>::::::::::
        ::::::::::::::::::::::::<<<<<__________________________________________________________>>>>>::::::::::::
NESTED  :::::::::::::::::::::::::::::<<<<<-<<<___________________________________________________________________________________>>>>>>>>:::::::::::
        :::::::::::::::::::::::::::::::<<<-<<_____________________________________________________________________________________>>>>>:::::::::::::
# Number of covarying pairs = 15

#
# Method Target_E-val [cov_min,cov_max] [FP | TP True Found | Sen PPV F] 
# GTp    0.05         [-9.95,95.33]     [0 | 15 22 15 | 68.18 100.00 81.08] 
#
# in_fold in_given   left_pos       right_pos      score           E-value    pvalue       substitutions      power
#-----------------------------------------------------------------------------------------------------------------------
*	*	        53	       111	95.32781	2.47938e-10	1.12699e-11	30		0.74
*	*	        34	       125	94.79594	2.91185e-10	1.32357e-11	33		0.77
*	*	        33	       126	90.07237	1.14973e-09	5.22603e-11	23		0.64
*	*	        49	       116	86.32557	3.4363e-09	1.56195e-10	51		0.87
*	*	        52	       112	85.28553	4.66835e-09	2.12198e-10	51		0.87
*	*	        63	       104	75.69469	7.65966e-08	3.48166e-09	36		0.79
*	*	        36	       124	66.02797	1.26367e-06	5.74397e-08	19		0.57
*	*	        47	       117	64.11099	2.19122e-06	9.96011e-08	23		0.64
*	*	        32	       127	61.26238	4.99741e-06	2.27155e-07	14		0.45
*	*	        46	       118	44.90350	0.000538932	2.44969e-05	24		0.66
*	*	        55	       109	44.20933	0.000656245	2.98293e-05	22		0.63
*	*	        37	       123	40.35715	0.0019165	8.71138e-05	17		0.52
*	*	        45	       119	35.43016	0.00714444	0.000324747	6		0.16
*	*	        62	       105	33.40073	0.0115011	0.000522778	20		0.59
*	*	        54	       110	33.25398	0.0121173	0.000550784	11		0.35

# The predicted CaCoFold structure

# Power analysis of CaCoFold structure 
#
# Powertype = SINGLE SUBSTITUTIONS
# covary  left_pos      right_pos    substitutions      power
#----------------------------------------------------------------
          30		129		0		0.00
          31		128		4		0.07
     *    32		127		14		0.45
     *    33		126		23		0.64
     *    34		125		33		0.77
     *    36		124		19		0.57
     *    37		123		17		0.52
          38		122		0		0.00
     *    45		119		6		0.16
     *    46		118		24		0.66
     *    47		117		23		0.64
     *    49		116		51		0.87
          50		115		49		0.86
     *    52		112		51		0.87
     *    53		111		30		0.74
     *    54		110		11		0.35
     *    55		109		22		0.63
          60		107		2		0.00
          61		106		4		0.07
     *    62		105		20		0.59
     *    63		104		36		0.79
          64		103		69		0.91
#
# BPAIRS 22
# avg substitutions per BP  23.1
# BPAIRS expected to covary 11.1 +/- 1.8
# BPAIRS observed to covary 15
#
# RMs = 3 L = 140

# RM_HELIX NESTED 60-64 103-107, nbp = 5 nbp_cov = 2
# aggregated NONE
NESTED  :::::::::::::::::::::::::::::::::::::::::::::::<<<<<__________________>>>>>:::::::::::::::::::::::::::::
        :::::::::::::::::::::::::::::::::::::::::::::::::<<____________________>>:::::::::::::::::::::::::::::::
NESTED  :::::::::::::::::::::::::::::::::::::::::::::::::::::::::::<<<<<______________________________________>>>>>:::::::::::::::::::::::::::::::::
        :::::::::::::::::::::::::::::::::::::::::::::::::::::::::::::<<________________________________________>>:::::::::::::::::::::::::::::::::::

# RM_HELIX NESTED 45-55 109-119, nbp = 9 nbp_cov = 8
# aggregated NONE
NESTED  ::::::::::::::::::::::::::::::::::<<<<<<<<<________________________________>>>>->>>>>:::::::::::::::::::
        ::::::::::::::::::::::::::::::::::<<<<-<<<<________________________________>>>>-->>>>:::::::::::::::::::
NESTED  ::::::::::::::::::::::::::::::::::::::::::::<<<-<<-<<<<_____________________________________________________>>>>-->>>>>:::::::::::::::::::::
        ::::::::::::::::::::::::::::::::::::::::::::<<<-<--<<<<_____________________________________________________>>>>--->>>>:::::::::::::::::::::

# RM_HELIX NESTED 30-38 122-129, nbp = 8 nbp_cov = 5
# aggregated NONE
NESTED  ::::::::::::::::::::::<<<<<<<<________________________________________________________>>>>>>>>::::::::::
        ::::::::::::::::::::::::<<<<<__________________________________________________________>>>>>::::::::::::
NESTED  :::::::::::::::::::::::::::::<<<<<-<<<___________________________________________________________________________________>>>>>>>>:::::::::::
        :::::::::::::::::::::::::::::::<<<-<<_____________________________________________________________________________________>>>>>:::::::::::::
# MSA RF00127_t44 alen=104 nseq=78 time=3.24 secs

#-------------------------------------------------------------------------------------------------------
# MSA RF00128_GlmY_tke1 nseq 17 (17) alen 165 (176) avgid 76.81 (76.65) nbpairs 38 (38)
# Two-set statistical test (one test for annotated basepairs, another for all other pairs)
#
#
# Method Target_E-val [cov_min,cov_max] [FP | TP True Found | Sen PPV F] 
# GTp    0.05         [-8.68,18.47]     [0 | 1 38 1 | 2.63 100.00 5.13] 
#
#       left_pos       right_pos        score          E-value           pvalue       substitutions      power
#--------------------------------------------------------------------------------------------------------------
*	      27	      55	18.46997	0.000540198	1.42157e-05	4		0.07

# The given structure

# Power analysis of given structure 
#
# Powertype = SINGLE SUBSTITUTIONS
# covary  left_pos      right_pos    substitutions      power
#----------------------------------------------------------------
          5		76		0		0.00
          6		75		0		0.00
          7		73		0		0.00
          8		72		0		0.00
          9		71		0		0.00
          10		70		0		0.00
          11		69		0		0.00
          12		68		0		0.00
          19		61		2		0.00
          20		60		0		0.00
          21		59		0		0.00
          22		58		0		0.00
          23		57		0		0.00
          24		56		3		0.02
     *    27		55		4		0.07
          28		54		2		0.00
          29		53		4		0.07
          87		171		0		0.00
          88		170		0		0.00
          89		169		1		0.00
          90		168		2		0.00
          91		167		0		0.00
          92		166		0		0.00
          93		165		0		0.00
          96		152		1		0.00
          97		151		0		0.00
          98		150		3		0.02
          99		149		0		0.00
          100		148		0		0.00
          109		141		1		0.00
          110		140		0		0.00
          111		139		2		0.00
          112		138		1		0.00
          113		137		1		0.00
          114		136		4		0.07
          154		164		3		0.02
          155		163		0		0.00
          156		162		0		0.00
#
# BPAIRS 38
# avg substitutions per BP  0.9
# BPAIRS expected to covary 0.2 +/- 0.5
# BPAIRS observed to covary 1
#
# RMs = 6 L = 176

# RM_HELIX NESTED 19-29 53-61, nbp = 9 nbp_cov = 1
# aggregated NONE
NESTED  ::::::::::::::::::<<<<<<-<<<______________________>>>>>>>>>::::::::::::::::::::::::::::::::::::::::::::::::::::::::::::::::::::::::::::::::::::::::::::::::::::::::::
        :::::::::::::::::::::::::<__________________________>::::::::::::::::::::::::::::::::::::::::::::::::::::::::::::::::::::::::::::::::::::::::::::::::::::::::::::::::
NESTED  ::::::::::::::::::<<<<<<--<<<_______________________>>>>>>>>>:::::::::::::::::::::::::::::::::::::::::::::::::::::::::::::::::::::::::::::::::::::::::::::::::::::::::::::::::::
        ::::::::::::::::::::::::::<___________________________>:::::::::::::::::::::::::::::::::::::::::::::::::::::::::::::::::::::::::::::::::::::::::::::::::::::::::::::::::::::::::

# RM_HELIX NESTED 5-12 68-76, nbp = 8 nbp_cov = 0
# aggregated NONE
NESTED  ::::<<<<<<<<_____________________________________________________>>>>>>->>:::::::::::::::::::::::::::::::::::::::::::::::::::::::::::::::::::::::::::::::::::::::::::
        :::::::::::::::::::::::::::::::::::::::::::::::::::::::::::::::::::::::::::::::::::::::::::::::::::::::::::::::::::::::::::::::::::::::::::::::::::::::::::::::::::::
NESTED  ::::<<<<<<<<_______________________________________________________>>>>>>->>::::::::::::::::::::::::::::::::::::::::::::::::::::::::::::::::::::::::::::::::::::::::::::::::::::
        ::::::::::::::::::::::::::::::::::::::::::::::::::::::::::::::::::::::::::::::::::::::::::::::::::::::::::::::::::::::::::::::::::::::::::::::::::::::::::::::::::::::::::::::::

# RM_HELIX NESTED 109-114 136-141, nbp = 6 nbp_cov = 0
# aggregated NONE
NESTED  ::::::::::::::::::::::::::::::::::::::::::::::::::::::::::::::::::::::::::::::::::::::::::::::::::::::::<<<<<<______________>>>>>>:::::::::::::::::::::::::::::::::::
        :::::::::::::::::::::::::::::::::::::::::::::::::::::::::::::::::::::::::::::::::::::::::::::::::::::::::::::::::::::::::::::::::::::::::::::::::::::::::::::::::::::
NESTED  ::::::::::::::::::::::::::::::::::::::::::::::::::::::::::::::::::::::::::::::::::::::::::::::::::::::::::::<<<<<<_____________________>>>>>>:::::::::::::::::::::::::::::::::::
        ::::::::::::::::::::::::::::::::::::::::::::::::::::::::::::::::::::::::::::::::::::::::::::::::::::::::::::::::::::::::::::::::::::::::::::::::::::::::::::::::::::::::::::::::

# RM_HELIX NESTED 96-100 148-152, nbp = 5 nbp_cov = 0
# aggregated NONE
NESTED  :::::::::::::::::::::::::::::::::::::::::::::::::::::::::::::::::::::::::::::::::::::::::::<<<<<________________________________________>>>>>::::::::::::::::::::::::
        :::::::::::::::::::::::::::::::::::::::::::::::::::::::::::::::::::::::::::::::::::::::::::::::::::::::::::::::::::::::::::::::::::::::::::::::::::::::::::::::::::::
NESTED  :::::::::::::::::::::::::::::::::::::::::::::::::::::::::::::::::::::::::::::::::::::::::::::::<<<<<_______________________________________________>>>>>::::::::::::::::::::::::
        ::::::::::::::::::::::::::::::::::::::::::::::::::::::::::::::::::::::::::::::::::::::::::::::::::::::::::::::::::::::::::::::::::::::::::::::::::::::::::::::::::::::::::::::::

# RM_HELIX NESTED 154-156 162-164, nbp = 3 nbp_cov = 0
# aggregated NONE
NESTED  ::::::::::::::::::::::::::::::::::::::::::::::::::::::::::::::::::::::::::::::::::::::::::::::::::::::::::::::::::::::::::::::::::::::::::::::<<<_____>>>::::::::::::
        :::::::::::::::::::::::::::::::::::::::::::::::::::::::::::::::::::::::::::::::::::::::::::::::::::::::::::::::::::::::::::::::::::::::::::::::::::::::::::::::::::::
NESTED  :::::::::::::::::::::::::::::::::::::::::::::::::::::::::::::::::::::::::::::::::::::::::::::::::::::::::::::::::::::::::::::::::::::::::::::::::::::::::<<<_____>>>::::::::::::
        ::::::::::::::::::::::::::::::::::::::::::::::::::::::::::::::::::::::::::::::::::::::::::::::::::::::::::::::::::::::::::::::::::::::::::::::::::::::::::::::::::::::::::::::::

# RM_HELIX NESTED 87-93 165-171, nbp = 7 nbp_cov = 0
# aggregated NONE
NESTED  ::::::::::::::::::::::::::::::::::::::::::::::::::::::::::::::::::::::::::::::::::<<<<<<<________________________________________________________________>>>>>>>:::::
        :::::::::::::::::::::::::::::::::::::::::::::::::::::::::::::::::::::::::::::::::::::::::::::::::::::::::::::::::::::::::::::::::::::::::::::::::::::::::::::::::::::
NESTED  ::::::::::::::::::::::::::::::::::::::::::::::::::::::::::::::::::::::::::::::::::::::<<<<<<<_______________________________________________________________________>>>>>>>:::::
        ::::::::::::::::::::::::::::::::::::::::::::::::::::::::::::::::::::::::::::::::::::::::::::::::::::::::::::::::::::::::::::::::::::::::::::::::::::::::::::::::::::::::::::::::
# Number of covarying pairs = 1

#
# Method Target_E-val [cov_min,cov_max] [FP | TP True Found | Sen PPV F] 
# GTp    0.05         [-8.68,18.47]     [0 | 1 43 1 | 2.33 100.00 4.55] 
#
# in_fold in_given   left_pos       right_pos      score           E-value    pvalue       substitutions      power
#-----------------------------------------------------------------------------------------------------------------------
*	*	        27	        55	18.46997	0.000540198	1.42157e-05	4		0.07

# The predicted CaCoFold structure

# Power analysis of CaCoFold structure 
#
# Powertype = SINGLE SUBSTITUTIONS
# covary  left_pos      right_pos    substitutions      power
#----------------------------------------------------------------
          5		76		0		0.00
          6		75		0		0.00
          7		73		0		0.00
          8		72		0		0.00
          9		71		0		0.00
          10		70		0		0.00
          11		69		0		0.00
          12		68		0		0.00
          18		62		8		0.24
          19		61		2		0.00
          20		60		0		0.00
          21		59		0		0.00
          22		58		0		0.00
          23		57		0		0.00
          24		56		3		0.02
     *    27		55		4		0.07
          28		54		2		0.00
          29		53		4		0.07
          30		52		5		0.11
          31		51		5		0.11
          32		50		5		0.11
          87		171		0		0.00
          88		170		0		0.00
          89		169		1		0.00
          90		168		2		0.00
          91		167		0		0.00
          92		166		0		0.00
          93		165		0		0.00
          96		152		1		0.00
          97		151		0		0.00
          98		150		3		0.02
          99		149		0		0.00
          100		148		0		0.00
          109		141		1		0.00
          110		140		0		0.00
          111		139		2		0.00
          112		138		1		0.00
          113		137		1		0.00
          114		136		4		0.07
          115		135		9		0.28
          116		134		4		0.07
          117		133		4		0.07
          118		130		3		0.02
#
# BPAIRS 43
# avg substitutions per BP  1.7
# BPAIRS expected to covary 1.2 +/- 1.0
# BPAIRS observed to covary 1
#
# RMs = 5 L = 176

# RM_HELIX NESTED 18-32 50-62, nbp = 13 nbp_cov = 1
# aggregated NONE
NESTED  :::::::::::::::::<<<<<<<-<<<<<<________________>>>>>>>>>>>>>:::::::::::::::::::::::::::::::::::::::::::::::::::::::::::::::::::::::::::::::::::::::::::::::::::::::::
        :::::::::::::::::::::::::<__________________________>::::::::::::::::::::::::::::::::::::::::::::::::::::::::::::::::::::::::::::::::::::::::::::::::::::::::::::::::
NESTED  :::::::::::::::::<<<<<<<--<<<<<<_________________>>>>>>>>>>>>>::::::::::::::::::::::::::::::::::::::::::::::::::::::::::::::::::::::::::::::::::::::::::::::::::::::::::::::::::
        ::::::::::::::::::::::::::<___________________________>:::::::::::::::::::::::::::::::::::::::::::::::::::::::::::::::::::::::::::::::::::::::::::::::::::::::::::::::::::::::::

# RM_HELIX NESTED 5-12 68-76, nbp = 8 nbp_cov = 0
# aggregated NONE
NESTED  ::::<<<<<<<<_____________________________________________________>>>>>>->>:::::::::::::::::::::::::::::::::::::::::::::::::::::::::::::::::::::::::::::::::::::::::::
        :::::::::::::::::::::::::::::::::::::::::::::::::::::::::::::::::::::::::::::::::::::::::::::::::::::::::::::::::::::::::::::::::::::::::::::::::::::::::::::::::::::
NESTED  ::::<<<<<<<<_______________________________________________________>>>>>>->>::::::::::::::::::::::::::::::::::::::::::::::::::::::::::::::::::::::::::::::::::::::::::::::::::::
        ::::::::::::::::::::::::::::::::::::::::::::::::::::::::::::::::::::::::::::::::::::::::::::::::::::::::::::::::::::::::::::::::::::::::::::::::::::::::::::::::::::::::::::::::

# RM_HELIX NESTED 109-118 130-141, nbp = 10 nbp_cov = 0
# aggregated NONE
NESTED  ::::::::::::::::::::::::::::::::::::::::::::::::::::::::::::::::::::::::::::::::::::::::::::::::::::::::<<<<<<<<<<______>>>>>>>>>>:::::::::::::::::::::::::::::::::::
        :::::::::::::::::::::::::::::::::::::::::::::::::::::::::::::::::::::::::::::::::::::::::::::::::::::::::::::::::::::::::::::::::::::::::::::::::::::::::::::::::::::
NESTED  ::::::::::::::::::::::::::::::::::::::::::::::::::::::::::::::::::::::::::::::::::::::::::::::::::::::::::::<<<<<<<<<<___________>-->>>>>>>>>:::::::::::::::::::::::::::::::::::
        ::::::::::::::::::::::::::::::::::::::::::::::::::::::::::::::::::::::::::::::::::::::::::::::::::::::::::::::::::::::::::::::::::::::::::::::::::::::::::::::::::::::::::::::::

# RM_HELIX NESTED 96-100 148-152, nbp = 5 nbp_cov = 0
# aggregated NONE
NESTED  :::::::::::::::::::::::::::::::::::::::::::::::::::::::::::::::::::::::::::::::::::::::::::<<<<<________________________________________>>>>>::::::::::::::::::::::::
        :::::::::::::::::::::::::::::::::::::::::::::::::::::::::::::::::::::::::::::::::::::::::::::::::::::::::::::::::::::::::::::::::::::::::::::::::::::::::::::::::::::
NESTED  :::::::::::::::::::::::::::::::::::::::::::::::::::::::::::::::::::::::::::::::::::::::::::::::<<<<<_______________________________________________>>>>>::::::::::::::::::::::::
        ::::::::::::::::::::::::::::::::::::::::::::::::::::::::::::::::::::::::::::::::::::::::::::::::::::::::::::::::::::::::::::::::::::::::::::::::::::::::::::::::::::::::::::::::

# RM_HELIX NESTED 87-93 165-171, nbp = 7 nbp_cov = 0
# aggregated NONE
NESTED  ::::::::::::::::::::::::::::::::::::::::::::::::::::::::::::::::::::::::::::::::::<<<<<<<________________________________________________________________>>>>>>>:::::
        :::::::::::::::::::::::::::::::::::::::::::::::::::::::::::::::::::::::::::::::::::::::::::::::::::::::::::::::::::::::::::::::::::::::::::::::::::::::::::::::::::::
NESTED  ::::::::::::::::::::::::::::::::::::::::::::::::::::::::::::::::::::::::::::::::::::::<<<<<<<_______________________________________________________________________>>>>>>>:::::
        ::::::::::::::::::::::::::::::::::::::::::::::::::::::::::::::::::::::::::::::::::::::::::::::::::::::::::::::::::::::::::::::::::::::::::::::::::::::::::::::::::::::::::::::::
# MSA RF00128_GlmY_tke1 alen=165 nseq=17 time=12.20 secs

#-------------------------------------------------------------------------------------------------------
# MSA RF00129_mir-103 nseq 93 (93) alen 78 (82) avgid 84.02 (83.93) nbpairs 18 (18)
# Two-set statistical test (one test for annotated basepairs, another for all other pairs)
#
#
# Method Target_E-val [cov_min,cov_max] [FP | TP True Found | Sen PPV F] 
# GTp    0.05         [-9.95,63.51]     [0 | 0 18 0 | 0.00 0.00 0.00] 
#
#       left_pos       right_pos        score          E-value           pvalue       substitutions      power
#--------------------------------------------------------------------------------------------------------------
no significant pairs

# The given structure

# Power analysis of given structure 
#
# Powertype = SINGLE SUBSTITUTIONS
# covary  left_pos      right_pos    substitutions      power
#----------------------------------------------------------------
          14		68		2		0.00
          15		67		1		0.00
          16		66		0		0.00
          17		65		0		0.00
          19		63		0		0.00
          20		62		0		0.00
          21		61		2		0.00
          22		60		2		0.00
          23		59		5		0.11
          24		58		0		0.00
          25		57		0		0.00
          26		56		1		0.00
          27		55		0		0.00
          28		54		1		0.00
          30		53		1		0.00
          31		52		1		0.00
          32		51		1		0.00
          33		50		1		0.00
#
# BPAIRS 18
# avg substitutions per BP  1.0
# BPAIRS expected to covary 0.1 +/- 0.3
# BPAIRS observed to covary 0
#
# RMs = 1 L = 82

# RM_HELIX NESTED 14-33 50-68, nbp = 18 nbp_cov = 0
# aggregated NONE
NESTED  :::::::::::::<<<<-<<<<<<<<<<-<<<<____________>>>>>>>>>>>>>>->>>>::::::::::::::
        ::::::::::::::::::::::::::::::::::::::::::::::::::::::::::::::::::::::::::::::
NESTED  :::::::::::::<<<<-<<<<<<<<<<-<<<<________________>>>>>>>>>>>>>>->>>>::::::::::::::
        ::::::::::::::::::::::::::::::::::::::::::::::::::::::::::::::::::::::::::::::::::
# Number of covarying pairs = 0

#
# Method Target_E-val [cov_min,cov_max] [FP | TP True Found | Sen PPV F] 
# GTp    0.05         [-9.95,63.51]     [0 | 0 31 0 | 0.00 0.00 0.00] 
#

# The predicted CaCoFold structure

# Power analysis of CaCoFold structure 
#
# Powertype = SINGLE SUBSTITUTIONS
# covary  left_pos      right_pos    substitutions      power
#----------------------------------------------------------------
          1		82		10		0.32
          2		81		17		0.52
          3		80		17		0.52
          4		79		13		0.42
          5		78		11		0.35
          6		77		2		0.00
          7		76		8		0.24
          8		75		16		0.50
          9		74		2		0.00
          10		73		8		0.24
          11		72		7		0.20
          12		70		1		0.00
          13		69		1		0.00
          14		68		2		0.00
          15		67		1		0.00
          16		66		0		0.00
          17		65		0		0.00
          19		63		0		0.00
          20		62		0		0.00
          21		61		2		0.00
          22		60		2		0.00
          23		59		5		0.11
          24		58		0		0.00
          25		57		0		0.00
          26		56		1		0.00
          27		55		0		0.00
          28		54		1		0.00
          30		53		1		0.00
          31		52		1		0.00
          32		51		1		0.00
          33		50		1		0.00
#
# BPAIRS 31
# avg substitutions per BP  4.2
# BPAIRS expected to covary 3.4 +/- 1.4
# BPAIRS observed to covary 0
#
# RMs = 1 L = 82

# RM_HELIX NESTED 1-33 50-82, nbp = 31 nbp_cov = 0
# aggregated NONE
NESTED  <<<<<<<<<<<<<<<<<-<<<<<<<<<<-<<<<____________>>>>>>>>>>>>>>->>>>>>->>>>>>>>>>>
        ::::::::::::::::::::::::::::::::::::::::::::::::::::::::::::::::::::::::::::::
NESTED  <<<<<<<<<<<<<<<<<-<<<<<<<<<<-<<<<________________>>>>>>>>>>>>>>->>>>>>->>>>>>>>>>>
        ::::::::::::::::::::::::::::::::::::::::::::::::::::::::::::::::::::::::::::::::::
# MSA RF00129_mir-103 alen=78 nseq=93 time=2.76 secs

#-------------------------------------------------------------------------------------------------------
# MSA RF00130_mir-192 nseq 48 (48) alen 79 (116) avgid 74.44 (74.36) nbpairs 28 (28)
# Two-set statistical test (one test for annotated basepairs, another for all other pairs)
#
#
# Method Target_E-val [cov_min,cov_max] [FP | TP True Found | Sen PPV F] 
# GTp    0.05         [-9.95,35.10]     [0 | 0 28 0 | 0.00 0.00 0.00] 
#
#       left_pos       right_pos        score          E-value           pvalue       substitutions      power
#--------------------------------------------------------------------------------------------------------------
no significant pairs

# The given structure

# Power analysis of given structure 
#
# Powertype = SINGLE SUBSTITUTIONS
# covary  left_pos      right_pos    substitutions      power
#----------------------------------------------------------------
          1		116		10		0.32
          2		115		5		0.11
          3		114		9		0.28
          4		113		8		0.24
          9		112		3		0.02
          10		111		8		0.24
          11		110		9		0.28
          12		109		7		0.20
          29		89		0		0.00
          30		88		0		0.00
          32		86		0		0.00
          33		85		0		0.00
          34		84		0		0.00
          35		83		1		0.00
          37		80		3		0.02
          38		79		0		0.00
          39		78		2		0.00
          40		77		6		0.16
          41		76		0		0.00
          42		75		0		0.00
          43		74		1		0.00
          44		73		1		0.00
          45		72		0		0.00
          46		71		0		0.00
          47		70		4		0.07
          48		69		0		0.00
          49		68		5		0.11
          50		67		12		0.39
#
# BPAIRS 28
# avg substitutions per BP  3.4
# BPAIRS expected to covary 2.4 +/- 1.3
# BPAIRS observed to covary 0
#
# RMs = 2 L = 116

# RM_HELIX NESTED 37-50 67-80, nbp = 14 nbp_cov = 0
# aggregated NONE
NESTED  :::::::::::::::::<<<<<<<<<<<<<<________________>>>>>>>>>>>>>>::::::::::::::::::
        :::::::::::::::::::::::::::::::::::::::::::::::::::::::::::::::::::::::::::::::
NESTED  ::::::::::::::::::::::::::::::::::::<<<<<<<<<<<<<<________________>>>>>>>>>>>>>>::::::::::::::::::::::::::::::::::::
        ::::::::::::::::::::::::::::::::::::::::::::::::::::::::::::::::::::::::::::::::::::::::::::::::::::::::::::::::::::

# RM_HELIX NESTED 1-35 83-116, nbp = 14 nbp_cov = 0
# aggregated NONE
NESTED  <<<<<<<<-<<-<<<<_______________________________________________>>>>->>->>>>>>>>
        :::::::::::::::::::::::::::::::::::::::::::::::::::::::::::::::::::::::::::::::
NESTED  <<<<----<<<<----------------<<-<<<<_______________________________________________>>>>->>------------------->>>>>>>>
        ::::::::::::::::::::::::::::::::::::::::::::::::::::::::::::::::::::::::::::::::::::::::::::::::::::::::::::::::::::
# Number of covarying pairs = 0

#
# Method Target_E-val [cov_min,cov_max] [FP | TP True Found | Sen PPV F] 
# GTp    0.05         [-9.95,35.10]     [0 | 0 31 0 | 0.00 0.00 0.00] 
#

# The predicted CaCoFold structure

# Power analysis of CaCoFold structure 
#
# Powertype = SINGLE SUBSTITUTIONS
# covary  left_pos      right_pos    substitutions      power
#----------------------------------------------------------------
          1		116		10		0.32
          2		115		5		0.11
          3		114		9		0.28
          4		113		8		0.24
          9		112		3		0.02
          10		111		8		0.24
          11		110		9		0.28
          12		109		7		0.20
          28		90		4		0.07
          29		89		0		0.00
          30		88		0		0.00
          31		87		1		0.00
          32		86		0		0.00
          33		85		0		0.00
          34		84		0		0.00
          35		83		1		0.00
          36		82		4		0.07
          37		80		3		0.02
          38		79		0		0.00
          39		78		2		0.00
          40		77		6		0.16
          41		76		0		0.00
          42		75		0		0.00
          43		74		1		0.00
          44		73		1		0.00
          45		72		0		0.00
          46		71		0		0.00
          47		70		4		0.07
          48		69		0		0.00
          49		68		5		0.11
          50		67		12		0.39
#
# BPAIRS 31
# avg substitutions per BP  3.3
# BPAIRS expected to covary 2.6 +/- 1.4
# BPAIRS observed to covary 0
#
# RMs = 1 L = 116

# RM_HELIX NESTED 1-50 67-116, nbp = 31 nbp_cov = 0
# aggregated NONE
NESTED  <<<<<<<<<<<<<<<<<<<<<<<<<<<<<<<________________>>>>>>>>>>>>>>->>>>>>>>>>>>>>>>>
        :::::::::::::::::::::::::::::::::::::::::::::::::::::::::::::::::::::::::::::::
NESTED  <<<<----<<<<---------------<<<<<<<<<<<<<<<<<<<<<<<________________>>>>>>>>>>>>>>->>>>>>>>>------------------>>>>>>>>
        ::::::::::::::::::::::::::::::::::::::::::::::::::::::::::::::::::::::::::::::::::::::::::::::::::::::::::::::::::::
# MSA RF00130_mir-192 alen=79 nseq=48 time=2.83 secs

#-------------------------------------------------------------------------------------------------------
# MSA RF00131_mir-30 nseq 175 (175) alen 78 (85) avgid 67.77 (67.57) nbpairs 28 (28)
# Two-set statistical test (one test for annotated basepairs, another for all other pairs)
#
#
# Method Target_E-val [cov_min,cov_max] [FP | TP True Found | Sen PPV F] 
# GTp    0.05         [-9.95,146.77]     [2 | 5 28 7 | 17.86 71.43 28.57] 
#
#       left_pos       right_pos        score          E-value           pvalue       substitutions      power
#--------------------------------------------------------------------------------------------------------------
*	      28	      58	146.77093	0.000289705	1.03466e-05	2		0.00
*	      26	      60	132.90572	0.00107402	3.83579e-05	3		0.02
*	      27	      59	123.29784	0.00260577	9.30631e-05	7		0.20
*	       5	      81	103.03927	0.0133256	0.000475915	30		0.74
*	       6	      80	94.66110	0.0228438	0.000815851	47		0.85
 	      26	      58	146.77093	0.0307811	1.03466e-05	2		0.00
 	      26	      28	146.77093	0.0307811	1.03466e-05	2		0.00

# The given structure

# Power analysis of given structure 
#
# Powertype = SINGLE SUBSTITUTIONS
# covary  left_pos      right_pos    substitutions      power
#----------------------------------------------------------------
          2		84		20		0.59
          3		83		20		0.59
          4		82		5		0.11
     *    5		81		30		0.74
     *    6		80		47		0.85
          8		78		28		0.72
          9		77		16		0.50
          10		76		1		0.00
          11		75		5		0.11
          12		74		3		0.02
          13		73		0		0.00
          14		72		1		0.00
          15		71		0		0.00
          16		70		1		0.00
          17		68		18		0.55
          18		67		3		0.02
          19		66		8		0.24
          20		65		11		0.35
          23		64		10		0.32
          24		63		2		0.00
          25		62		9		0.28
     *    26		60		3		0.02
     *    27		59		7		0.20
     *    28		58		2		0.00
          29		57		2		0.00
          30		56		1		0.00
          31		55		3		0.02
          32		54		12		0.39
#
# BPAIRS 28
# avg substitutions per BP  9.6
# BPAIRS expected to covary 6.6 +/- 1.7
# BPAIRS observed to covary 5
#
# RMs = 1 L = 85

# RM_HELIX NESTED 2-32 54-84, nbp = 28 nbp_cov = 5
# aggregated NONE
NESTED  :<<<<<-<<<<<<<<<<<<<--<<<<<<<<<<________________>>>>>>>>>>>>>>>>>>>>>>>->>>>>:
        ::::<<-------------------<<<________________________>>>----------------->>::::
NESTED  :<<<<<-<<<<<<<<<<<<<--<<<<<<<<<<_____________________>>>>>>>->>>>>>>->>>>>>>>>->>>>>:
        ::::<<-------------------<<<_____________________________>>>------------------->>::::
# Number of covarying pairs = 7

#
# Method Target_E-val [cov_min,cov_max] [FP | TP True Found | Sen PPV F] 
# GTp    0.05         [-9.95,146.77]     [0 | 7 36 7 | 19.44 100.00 32.56] 
#
# in_fold in_given   left_pos       right_pos      score           E-value    pvalue       substitutions      power
#-----------------------------------------------------------------------------------------------------------------------
*	*	        28	        58	146.77093	0.000289705	1.03466e-05	2		0.00
*	*	        26	        60	132.90572	0.00107402	3.83579e-05	3		0.02
*	*	        27	        59	123.29784	0.00260577	9.30631e-05	7		0.20
*	*	         5	        81	103.03927	0.0133256	0.000475915	30		0.74
*	*	         6	        80	94.66110	0.0228438	0.000815851	47		0.85
*	 	        26	        58	146.77093	0.0307811	1.03466e-05	2		0.00
*	 	        26	        28	146.77093	0.0307811	1.03466e-05	2		0.00

# The predicted CaCoFold structure

# Power analysis of CaCoFold structure 
#
# Powertype = SINGLE SUBSTITUTIONS
# covary  left_pos      right_pos    substitutions      power
#----------------------------------------------------------------
          1		85		33		0.77
          2		84		20		0.59
          3		83		20		0.59
          4		82		5		0.11
     *    5		81		30		0.74
     *    6		80		47		0.85
          7		79		24		0.66
          8		78		28		0.72
          9		77		16		0.50
          10		76		1		0.00
          11		75		5		0.11
          12		74		3		0.02
          13		73		0		0.00
          14		72		1		0.00
          15		71		0		0.00
          16		70		1		0.00
          17		68		18		0.55
          18		67		3		0.02
          19		66		8		0.24
          22		65		11		0.35
          23		64		10		0.32
          24		30		0		0.00
          24		63		2		0.00
          25		29		2		0.00
          25		62		9		0.28
     *    26		28		2		0.00
     *    26		58		2		0.00
     *    26		60		3		0.02
     *    27		59		7		0.20
     *    28		58		2		0.00
          29		57		2		0.00
          30		56		1		0.00
          31		55		3		0.02
          32		54		12		0.39
          33		53		26		0.69
          34		52		30		0.74
#
# BPAIRS 36
# avg substitutions per BP  10.8
# BPAIRS expected to covary 9.5 +/- 2.0
# BPAIRS observed to covary 7
#
# RMs = 3 L = 85

# RM_HELIX NESTED 1-34 52-85, nbp = 32 nbp_cov = 5
# aggregated NONE
NESTED  <<<<<<<<<<<<<<<<<<<--<<<<<<<<<<<<<____________>>>>>>>>>>>>>>>>>>>>>>>>>>>>>>>>
        ::::<<-------------------<<<________________________>>>----------------->>::::
NESTED  <<<<<<<<<<<<<<<<<<<--<<<<<<<<<<<<<_________________>>>>>>>>>->>>>>>>->>>>>>>>>>>>>>>>
        ::::<<-------------------<<<_____________________________>>>------------------->>::::

# RM_HELIX XCOV 7-32 54-79, nbp = 22 nbp_cov = 1
# aggregated NONE
XCOV    ::::::<<<<<<<<<<<<<--<<<<<--<<<<________________>>>>>-->>>>>>>>>>>>>>>>>::::::
        :::::::::::::::::::::::::<__________________________>:::::::::::::::::::::::::
XCOV    ::::::<<<<<<<<<<<<<--<<<<<--<<<<_____________________>>>>>--->>>>>>>->>>>>>>>>>::::::
        :::::::::::::::::::::::::<_______________________________>:::::::::::::::::::::::::::

# RM_HELIX SCOV 24-26 28-30, nbp = 3 nbp_cov = 1
# aggregated NONE
SCOV    :::::::::::::::::::::::<<<_>>>::::::::::::::::::::::::::::::::::::::::::::::::
        :::::::::::::::::::::::::<_>::::::::::::::::::::::::::::::::::::::::::::::::::
SCOV    :::::::::::::::::::::::<<<_>>>:::::::::::::::::::::::::::::::::::::::::::::::::::::::
        :::::::::::::::::::::::::<_>:::::::::::::::::::::::::::::::::::::::::::::::::::::::::
# MSA RF00131_mir-30 alen=78 nseq=175 time=2.19 secs

#-------------------------------------------------------------------------------------------------------
# MSA RF00132_snoR24 nseq 12 (12) alen 97 (97) avgid 80.64 (80.64) nbpairs 3 (3)
# Two-set statistical test (one test for annotated basepairs, another for all other pairs)
#
#
# Method Target_E-val [cov_min,cov_max] [FP | TP True Found | Sen PPV F] 
# GTp    0.05         [-4.29,9.44]     [0 | 2 3 2 | 66.67 100.00 80.00] 
#
#       left_pos       right_pos        score          E-value           pvalue       substitutions      power
#--------------------------------------------------------------------------------------------------------------
*	       4	      94	7.22136	0.0091817	0.00306057	3		0.02
*	       3	      95	5.25773	0.0155284	0.00517612	4		0.07

# The given structure

# Power analysis of given structure 
#
# Powertype = SINGLE SUBSTITUTIONS
# covary  left_pos      right_pos    substitutions      power
#----------------------------------------------------------------
     *    3		95		4		0.07
     *    4		94		3		0.02
          5		93		0		0.00
#
# BPAIRS 3
# avg substitutions per BP  2.3
# BPAIRS expected to covary 0.1 +/- 0.3
# BPAIRS observed to covary 2
#
# RMs = 1 L = 97

# RM_HELIX NESTED 3-5 93-95, nbp = 3 nbp_cov = 2
# aggregated NONE
NESTED  ::<<<_______________________________________________________________________________________>>>::
        ::<<_________________________________________________________________________________________>>::
NESTED  ::<<<_______________________________________________________________________________________>>>::
        ::<<_________________________________________________________________________________________>>::
# Number of covarying pairs = 2

#
# Method Target_E-val [cov_min,cov_max] [FP | TP True Found | Sen PPV F] 
# GTp    0.05         [-4.29,9.44]     [0 | 2 4 2 | 50.00 100.00 66.67] 
#
# in_fold in_given   left_pos       right_pos      score           E-value    pvalue       substitutions      power
#-----------------------------------------------------------------------------------------------------------------------
*	*	         4	        94	7.22136	0.0091817	0.00306057	3		0.02
*	*	         3	        95	5.25773	0.0155284	0.00517612	4		0.07

# The predicted CaCoFold structure

# Power analysis of CaCoFold structure 
#
# Powertype = SINGLE SUBSTITUTIONS
# covary  left_pos      right_pos    substitutions      power
#----------------------------------------------------------------
          1		97		6		0.16
          2		96		5		0.11
     *    3		95		4		0.07
     *    4		94		3		0.02
#
# BPAIRS 4
# avg substitutions per BP  4.5
# BPAIRS expected to covary 0.4 +/- 0.6
# BPAIRS observed to covary 2
#
# RMs = 1 L = 97

# RM_HELIX NESTED 1-4 94-97, nbp = 4 nbp_cov = 2
# aggregated NONE
NESTED  <<<<_________________________________________________________________________________________>>>>
        ::<<_________________________________________________________________________________________>>::
NESTED  <<<<_________________________________________________________________________________________>>>>
        ::<<_________________________________________________________________________________________>>::
# MSA RF00132_snoR24 alen=97 nseq=12 time=4.10 secs

#-------------------------------------------------------------------------------------------------------
# MSA RF00133_SNORD33 nseq 72 (72) alen 88 (111) avgid 62.33 (62.12) nbpairs 6 (6)
# Two-set statistical test (one test for annotated basepairs, another for all other pairs)
#
#
# Method Target_E-val [cov_min,cov_max] [FP | TP True Found | Sen PPV F] 
# GTp    0.05         [-9.95,93.07]     [0 | 5 6 5 | 83.33 100.00 90.91] 
#
#       left_pos       right_pos        score          E-value           pvalue       substitutions      power
#--------------------------------------------------------------------------------------------------------------
*	       6	     106	93.07378	8.72733e-09	1.45456e-09	11		0.35
*	       2	     110	91.37382	1.36047e-08	2.26746e-09	39		0.81
*	       3	     108	79.25028	3.18353e-07	5.30588e-08	12		0.39
*	       5	     107	53.08926	0.000265656	4.4276e-05	10		0.32
*	       7	     105	50.50073	0.000500665	8.34442e-05	9		0.28

# The given structure

# Power analysis of given structure 
#
# Powertype = SINGLE SUBSTITUTIONS
# covary  left_pos      right_pos    substitutions      power
#----------------------------------------------------------------
          1		111		28		0.72
     *    2		110		39		0.81
     *    3		108		12		0.39
     *    5		107		10		0.32
     *    6		106		11		0.35
     *    7		105		9		0.28
#
# BPAIRS 6
# avg substitutions per BP  18.2
# BPAIRS expected to covary 2.9 +/- 1.1
# BPAIRS observed to covary 5
#
# RMs = 1 L = 111

# RM_HELIX NESTED 1-7 105-111, nbp = 6 nbp_cov = 5
# aggregated NONE
NESTED  <<<<<<____________________________________________________________________________>>>>>>
        :<<<<<____________________________________________________________________________>>>>>:
NESTED  <<<-<<<_________________________________________________________________________________________________>>>>->>
        :<<-<<<_________________________________________________________________________________________________>>>>->:
# Number of covarying pairs = 5

#
# Method Target_E-val [cov_min,cov_max] [FP | TP True Found | Sen PPV F] 
# GTp    0.05         [-9.95,93.07]     [0 | 5 6 5 | 83.33 100.00 90.91] 
#
# in_fold in_given   left_pos       right_pos      score           E-value    pvalue       substitutions      power
#-----------------------------------------------------------------------------------------------------------------------
*	*	         6	       106	93.07378	8.72733e-09	1.45456e-09	11		0.35
*	*	         2	       110	91.37382	1.36047e-08	2.26746e-09	39		0.81
*	*	         3	       108	79.25028	3.18353e-07	5.30588e-08	12		0.39
*	*	         5	       107	53.08926	0.000265656	4.4276e-05	10		0.32
*	*	         7	       105	50.50073	0.000500665	8.34442e-05	9		0.28

# The predicted CaCoFold structure

# Power analysis of CaCoFold structure 
#
# Powertype = SINGLE SUBSTITUTIONS
# covary  left_pos      right_pos    substitutions      power
#----------------------------------------------------------------
          1		111		28		0.72
     *    2		110		39		0.81
     *    3		108		12		0.39
     *    5		107		10		0.32
     *    6		106		11		0.35
     *    7		105		9		0.28
#
# BPAIRS 6
# avg substitutions per BP  18.2
# BPAIRS expected to covary 2.9 +/- 1.1
# BPAIRS observed to covary 5
#
# RMs = 1 L = 111

# RM_HELIX NESTED 1-7 105-111, nbp = 6 nbp_cov = 5
# aggregated NONE
NESTED  <<<<<<____________________________________________________________________________>>>>>>
        :<<<<<____________________________________________________________________________>>>>>:
NESTED  <<<-<<<_________________________________________________________________________________________________>>>>->>
        :<<-<<<_________________________________________________________________________________________________>>>>->:
# MSA RF00133_SNORD33 alen=88 nseq=72 time=3.23 secs

#-------------------------------------------------------------------------------------------------------
# MSA RF00134_snoZ196 nseq 22 (22) alen 88 (104) avgid 67.86 (67.40) nbpairs 7 (7)
# Two-set statistical test (one test for annotated basepairs, another for all other pairs)
#
#
# Method Target_E-val [cov_min,cov_max] [FP | TP True Found | Sen PPV F] 
# GTp    0.05         [-9.95,21.71]     [0 | 1 7 1 | 14.29 100.00 25.00] 
#
#       left_pos       right_pos        score          E-value           pvalue       substitutions      power
#--------------------------------------------------------------------------------------------------------------
*	       2	     103	14.00599	0.0414185	0.00591693	5		0.11

# The given structure

# Power analysis of given structure 
#
# Powertype = SINGLE SUBSTITUTIONS
# covary  left_pos      right_pos    substitutions      power
#----------------------------------------------------------------
          1		104		7		0.20
     *    2		103		5		0.11
          3		102		4		0.07
          4		101		3		0.02
          5		100		7		0.20
          6		98		6		0.16
          7		97		5		0.11
#
# BPAIRS 7
# avg substitutions per BP  5.3
# BPAIRS expected to covary 0.9 +/- 0.9
# BPAIRS observed to covary 1
#
# RMs = 1 L = 104

# RM_HELIX NESTED 1-7 97-104, nbp = 7 nbp_cov = 1
# aggregated NONE
NESTED  <<<<<<<__________________________________________________________________________>>>>>>>
        :<____________________________________________________________________________________>:
NESTED  <<<<<<<_________________________________________________________________________________________>>->>>>>
        :<____________________________________________________________________________________________________>:
# Number of covarying pairs = 1

#
# Method Target_E-val [cov_min,cov_max] [FP | TP True Found | Sen PPV F] 
# GTp    0.05         [-9.95,21.71]     [0 | 1 2 1 | 50.00 100.00 66.67] 
#
# in_fold in_given   left_pos       right_pos      score           E-value    pvalue       substitutions      power
#-----------------------------------------------------------------------------------------------------------------------
*	*	         2	       103	14.00599	0.0414185	0.00591693	5		0.11

# The predicted CaCoFold structure

# Power analysis of CaCoFold structure 
#
# Powertype = SINGLE SUBSTITUTIONS
# covary  left_pos      right_pos    substitutions      power
#----------------------------------------------------------------
          1		104		7		0.20
     *    2		103		5		0.11
#
# BPAIRS 2
# avg substitutions per BP  6.0
# BPAIRS expected to covary 0.3 +/- 0.5
# BPAIRS observed to covary 1
#
# RMs = 1 L = 104

# RM_HELIX NESTED 1-2 103-104, nbp = 2 nbp_cov = 1
# aggregated NONE
NESTED  <<____________________________________________________________________________________>>
        :<____________________________________________________________________________________>:
NESTED  <<____________________________________________________________________________________________________>>
        :<____________________________________________________________________________________________________>:
# MSA RF00134_snoZ196 alen=88 nseq=22 time=3.50 secs

#-------------------------------------------------------------------------------------------------------
# MSA RF00135_snoZ223 nseq 5 (5) alen 94 (95) avgid 83.40 (83.40) nbpairs 7 (7)
# Two-set statistical test (one test for annotated basepairs, another for all other pairs)
#
#
# Method Target_E-val [cov_min,cov_max] [FP | TP True Found | Sen PPV F] 
# GTp    0.05         [-2.07,4.63]     [0 | 1 7 1 | 14.29 100.00 25.00] 
#
#       left_pos       right_pos        score          E-value           pvalue       substitutions      power
#--------------------------------------------------------------------------------------------------------------
*	       2	      94	4.61915	0.00544498	0.000777854	3		0.02

# The given structure

# Power analysis of given structure 
#
# Powertype = SINGLE SUBSTITUTIONS
# covary  left_pos      right_pos    substitutions      power
#----------------------------------------------------------------
          1		95		1		0.00
     *    2		94		3		0.02
          3		93		1		0.00
          4		92		1		0.00
          5		91		1		0.00
          6		90		0		0.00
          7		89		1		0.00
#
# BPAIRS 7
# avg substitutions per BP  1.1
# BPAIRS expected to covary 0.0 +/- 0.1
# BPAIRS observed to covary 1
#
# RMs = 1 L = 95

# RM_HELIX NESTED 1-7 89-95, nbp = 7 nbp_cov = 1
# aggregated NONE
NESTED  <<<<<<<________________________________________________________________________________>>>>>>>
        :<__________________________________________________________________________________________>:
NESTED  <<<<<<<_________________________________________________________________________________>>>>>>>
        :<___________________________________________________________________________________________>:
# Number of covarying pairs = 1

#
# Method Target_E-val [cov_min,cov_max] [FP | TP True Found | Sen PPV F] 
# GTp    0.05         [-2.07,4.63]     [0 | 1 2 1 | 50.00 100.00 66.67] 
#
# in_fold in_given   left_pos       right_pos      score           E-value    pvalue       substitutions      power
#-----------------------------------------------------------------------------------------------------------------------
*	*	         2	        94	4.61915	0.00544498	0.000777854	3		0.02

# The predicted CaCoFold structure

# Power analysis of CaCoFold structure 
#
# Powertype = SINGLE SUBSTITUTIONS
# covary  left_pos      right_pos    substitutions      power
#----------------------------------------------------------------
          1		95		1		0.00
     *    2		94		3		0.02
#
# BPAIRS 2
# avg substitutions per BP  2.0
# BPAIRS expected to covary 0.0 +/- 0.1
# BPAIRS observed to covary 1
#
# RMs = 1 L = 95

# RM_HELIX NESTED 1-2 94-95, nbp = 2 nbp_cov = 1
# aggregated NONE
NESTED  <<__________________________________________________________________________________________>>
        :<__________________________________________________________________________________________>:
NESTED  <<___________________________________________________________________________________________>>
        :<___________________________________________________________________________________________>:
# MSA RF00135_snoZ223 alen=94 nseq=5 time=4.18 secs

#-------------------------------------------------------------------------------------------------------
# MSA RF00136_SNORD81 nseq 22 (22) alen 77 (90) avgid 81.98 (81.65) nbpairs 7 (7)
# Two-set statistical test (one test for annotated basepairs, another for all other pairs)
#
#
# Method Target_E-val [cov_min,cov_max] [FP | TP True Found | Sen PPV F] 
# GTp    0.05         [-8.08,18.05]     [0 | 1 7 1 | 14.29 100.00 25.00] 
#
#       left_pos       right_pos        score          E-value           pvalue       substitutions      power
#--------------------------------------------------------------------------------------------------------------
*	       1	      90	11.15128	0.0440191	0.00628845	7		0.20

# The given structure

# Power analysis of given structure 
#
# Powertype = SINGLE SUBSTITUTIONS
# covary  left_pos      right_pos    substitutions      power
#----------------------------------------------------------------
     *    1		90		7		0.20
          2		89		4		0.07
          3		88		7		0.20
          4		87		5		0.11
          5		86		1		0.00
          6		85		5		0.11
          7		84		0		0.00
#
# BPAIRS 7
# avg substitutions per BP  4.1
# BPAIRS expected to covary 0.7 +/- 0.8
# BPAIRS observed to covary 1
#
# RMs = 1 L = 90

# RM_HELIX NESTED 1-7 84-90, nbp = 7 nbp_cov = 1
# aggregated NONE
NESTED  <<<<<<<_______________________________________________________________>>>>>>>
        <___________________________________________________________________________>
NESTED  <<<<<<<____________________________________________________________________________>>>>>>>
        <________________________________________________________________________________________>
# Number of covarying pairs = 1

#
# Method Target_E-val [cov_min,cov_max] [FP | TP True Found | Sen PPV F] 
# GTp    0.05         [-8.08,18.05]     [0 | 1 1 1 | 100.00 100.00 100.00] 
#
# in_fold in_given   left_pos       right_pos      score           E-value    pvalue       substitutions      power
#-----------------------------------------------------------------------------------------------------------------------
*	*	         1	        90	11.15128	0.0440191	0.00628845	7		0.20

# The predicted CaCoFold structure

# Power analysis of CaCoFold structure 
#
# Powertype = SINGLE SUBSTITUTIONS
# covary  left_pos      right_pos    substitutions      power
#----------------------------------------------------------------
     *    1		90		7		0.20
#
# BPAIRS 1
# avg substitutions per BP  7.0
# BPAIRS expected to covary 0.2 +/- 0.4
# BPAIRS observed to covary 1
#
# RMs = 1 L = 90

# RM_HELIX NESTED 1-1 90-90, nbp = 1 nbp_cov = 1
# aggregated NONE
NESTED  <___________________________________________________________________________>
        <___________________________________________________________________________>
NESTED  <________________________________________________________________________________________>
        <________________________________________________________________________________________>
# MSA RF00136_SNORD81 alen=77 nseq=22 time=2.68 secs

#-------------------------------------------------------------------------------------------------------
# MSA RF00137_SNORD83 nseq 7 (7) alen 78 (80) avgid 84.19 (84.09) nbpairs 8 (8)
# Two-set statistical test (one test for annotated basepairs, another for all other pairs)
#
#
# Method Target_E-val [cov_min,cov_max] [FP | TP True Found | Sen PPV F] 
# GTp    0.05         [-2.63,4.99]     [0 | 1 8 1 | 12.50 100.00 22.22] 
#
#       left_pos       right_pos        score          E-value           pvalue       substitutions      power
#--------------------------------------------------------------------------------------------------------------
*	      33	      39	2.94962	0.0430636	0.00538295	2		0.00

# The given structure

# Power analysis of given structure 
#
# Powertype = SINGLE SUBSTITUTIONS
# covary  left_pos      right_pos    substitutions      power
#----------------------------------------------------------------
          1		79		0		0.00
          2		78		0		0.00
          3		77		0		0.00
          4		76		0		0.00
          31		41		0		0.00
          32		40		1		0.00
     *    33		39		2		0.00
          34		38		0		0.00
#
# BPAIRS 8
# avg substitutions per BP  0.4
# BPAIRS expected to covary 0.0 +/- 0.0
# BPAIRS observed to covary 1
#
# RMs = 2 L = 80

# RM_HELIX NESTED 31-34 38-41, nbp = 4 nbp_cov = 1
# aggregated NONE
NESTED  ::::::::::::::::::::::::::::::<<<<___>>>>:::::::::::::::::::::::::::::::::::::
        ::::::::::::::::::::::::::::::::<_____>:::::::::::::::::::::::::::::::::::::::
NESTED  ::::::::::::::::::::::::::::::<<<<___>>>>:::::::::::::::::::::::::::::::::::::::
        ::::::::::::::::::::::::::::::::<_____>:::::::::::::::::::::::::::::::::::::::::

# RM_HELIX NESTED 1-4 76-79, nbp = 4 nbp_cov = 0
# aggregated NONE
NESTED  <<<<_____________________________________________________________________>>>>:
        ::::::::::::::::::::::::::::::::::::::::::::::::::::::::::::::::::::::::::::::
NESTED  <<<<_______________________________________________________________________>>>>:
        ::::::::::::::::::::::::::::::::::::::::::::::::::::::::::::::::::::::::::::::::
# Number of covarying pairs = 1

#
# Method Target_E-val [cov_min,cov_max] [FP | TP True Found | Sen PPV F] 
# GTp    0.05         [-2.63,4.99]     [0 | 1 16 1 | 6.25 100.00 11.76] 
#
# in_fold in_given   left_pos       right_pos      score           E-value    pvalue       substitutions      power
#-----------------------------------------------------------------------------------------------------------------------
*	*	        33	        39	2.94962	0.0430636	0.00538295	2		0.00

# The predicted CaCoFold structure

# Power analysis of CaCoFold structure 
#
# Powertype = SINGLE SUBSTITUTIONS
# covary  left_pos      right_pos    substitutions      power
#----------------------------------------------------------------
          2		22		0		0.00
          3		21		2		0.00
          4		20		0		0.00
          5		19		2		0.00
          6		18		1		0.00
          7		17		1		0.00
          8		16		0		0.00
          31		41		0		0.00
          32		40		1		0.00
     *    33		39		2		0.00
          59		78		0		0.00
          60		77		0		0.00
          61		76		0		0.00
          62		75		0		0.00
          63		74		0		0.00
          64		73		0		0.00
#
# BPAIRS 16
# avg substitutions per BP  0.6
# BPAIRS expected to covary 0.0 +/- 0.0
# BPAIRS observed to covary 1
#
# RMs = 3 L = 80

# RM_HELIX NESTED 2-8 16-22, nbp = 7 nbp_cov = 0
# aggregated NONE
NESTED  :<<<<<<<_______>>>>>>>::::::::::::::::::::::::::::::::::::::::::::::::::::::::
        ::::::::::::::::::::::::::::::::::::::::::::::::::::::::::::::::::::::::::::::
NESTED  :<<<<<<<_______>>>>>>>::::::::::::::::::::::::::::::::::::::::::::::::::::::::::
        ::::::::::::::::::::::::::::::::::::::::::::::::::::::::::::::::::::::::::::::::

# RM_HELIX NESTED 31-33 39-41, nbp = 3 nbp_cov = 1
# aggregated NONE
NESTED  ::::::::::::::::::::::::::::::<<<_____>>>:::::::::::::::::::::::::::::::::::::
        ::::::::::::::::::::::::::::::::<_____>:::::::::::::::::::::::::::::::::::::::
NESTED  ::::::::::::::::::::::::::::::<<<_____>>>:::::::::::::::::::::::::::::::::::::::
        ::::::::::::::::::::::::::::::::<_____>:::::::::::::::::::::::::::::::::::::::::

# RM_HELIX NESTED 59-64 73-78, nbp = 6 nbp_cov = 0
# aggregated NONE
NESTED  ::::::::::::::::::::::::::::::::::::::::::::::::::::::::<<<<<<________>>>>>>::
        ::::::::::::::::::::::::::::::::::::::::::::::::::::::::::::::::::::::::::::::
NESTED  ::::::::::::::::::::::::::::::::::::::::::::::::::::::::::<<<<<<________>>>>>>::
        ::::::::::::::::::::::::::::::::::::::::::::::::::::::::::::::::::::::::::::::::
# MSA RF00137_SNORD83 alen=78 nseq=7 time=2.61 secs

#-------------------------------------------------------------------------------------------------------
# MSA RF00138_SNORD16 nseq 5 (5) alen 101 (101) avgid 79.53 (79.53) nbpairs 19 (19)
# Two-set statistical test (one test for annotated basepairs, another for all other pairs)
#
#
# Method Target_E-val [cov_min,cov_max] [FP | TP True Found | Sen PPV F] 
# GTp    0.05         [-2.54,6.47]     [0 | 1 19 1 | 5.26 100.00 10.00] 
#
#       left_pos       right_pos        score          E-value           pvalue       substitutions      power
#--------------------------------------------------------------------------------------------------------------
*	      31	      71	6.47422	1.84968e-06	9.73518e-08	4		0.07

# The given structure

# Power analysis of given structure 
#
# Powertype = SINGLE SUBSTITUTIONS
# covary  left_pos      right_pos    substitutions      power
#----------------------------------------------------------------
          1		101		0		0.00
          2		100		0		0.00
          3		99		0		0.00
          21		82		0		0.00
          22		81		0		0.00
          23		80		0		0.00
          24		79		0		0.00
          30		72		1		0.00
     *    31		71		4		0.07
          32		70		3		0.02
          33		69		3		0.02
          34		68		1		0.00
          39		64		0		0.00
          40		63		1		0.00
          41		57		2		0.00
          42		56		0		0.00
          43		55		0		0.00
          44		54		1		0.00
          45		53		0		0.00
#
# BPAIRS 19
# avg substitutions per BP  0.8
# BPAIRS expected to covary 0.1 +/- 0.3
# BPAIRS observed to covary 1
#
# RMs = 5 L = 101

# RM_HELIX NESTED 41-45 53-57, nbp = 5 nbp_cov = 0
# aggregated NONE
NESTED  ::::::::::::::::::::::::::::::::::::::::<<<<<_______>>>>>::::::::::::::::::::::::::::::::::::::::::::
        :::::::::::::::::::::::::::::::::::::::::::::::::::::::::::::::::::::::::::::::::::::::::::::::::::::
NESTED  ::::::::::::::::::::::::::::::::::::::::<<<<<_______>>>>>::::::::::::::::::::::::::::::::::::::::::::
        :::::::::::::::::::::::::::::::::::::::::::::::::::::::::::::::::::::::::::::::::::::::::::::::::::::

# RM_HELIX NESTED 39-40 63-64, nbp = 2 nbp_cov = 0
# aggregated NONE
NESTED  ::::::::::::::::::::::::::::::::::::::<<______________________>>:::::::::::::::::::::::::::::::::::::
        :::::::::::::::::::::::::::::::::::::::::::::::::::::::::::::::::::::::::::::::::::::::::::::::::::::
NESTED  ::::::::::::::::::::::::::::::::::::::<<______________________>>:::::::::::::::::::::::::::::::::::::
        :::::::::::::::::::::::::::::::::::::::::::::::::::::::::::::::::::::::::::::::::::::::::::::::::::::

# RM_HELIX NESTED 30-34 68-72, nbp = 5 nbp_cov = 1
# aggregated NONE
NESTED  :::::::::::::::::::::::::::::<<<<<_________________________________>>>>>:::::::::::::::::::::::::::::
        ::::::::::::::::::::::::::::::<_______________________________________>::::::::::::::::::::::::::::::
NESTED  :::::::::::::::::::::::::::::<<<<<_________________________________>>>>>:::::::::::::::::::::::::::::
        ::::::::::::::::::::::::::::::<_______________________________________>::::::::::::::::::::::::::::::

# RM_HELIX NESTED 21-24 79-82, nbp = 4 nbp_cov = 0
# aggregated NONE
NESTED  ::::::::::::::::::::<<<<______________________________________________________>>>>:::::::::::::::::::
        :::::::::::::::::::::::::::::::::::::::::::::::::::::::::::::::::::::::::::::::::::::::::::::::::::::
NESTED  ::::::::::::::::::::<<<<______________________________________________________>>>>:::::::::::::::::::
        :::::::::::::::::::::::::::::::::::::::::::::::::::::::::::::::::::::::::::::::::::::::::::::::::::::

# RM_HELIX NESTED 1-3 99-101, nbp = 3 nbp_cov = 0
# aggregated NONE
NESTED  <<<_______________________________________________________________________________________________>>>
        :::::::::::::::::::::::::::::::::::::::::::::::::::::::::::::::::::::::::::::::::::::::::::::::::::::
NESTED  <<<_______________________________________________________________________________________________>>>
        :::::::::::::::::::::::::::::::::::::::::::::::::::::::::::::::::::::::::::::::::::::::::::::::::::::
# Number of covarying pairs = 1

#
# Method Target_E-val [cov_min,cov_max] [FP | TP True Found | Sen PPV F] 
# GTp    0.05         [-2.54,6.47]     [0 | 1 30 1 | 3.33 100.00 6.45] 
#
# in_fold in_given   left_pos       right_pos      score           E-value    pvalue       substitutions      power
#-----------------------------------------------------------------------------------------------------------------------
*	*	        31	        71	6.47422	1.84968e-06	9.73518e-08	4		0.07

# The predicted CaCoFold structure

# Power analysis of CaCoFold structure 
#
# Powertype = SINGLE SUBSTITUTIONS
# covary  left_pos      right_pos    substitutions      power
#----------------------------------------------------------------
          13		95		0		0.00
          14		94		1		0.00
          15		93		0		0.00
          16		92		1		0.00
          17		91		2		0.00
          18		90		2		0.00
          19		89		1		0.00
          20		88		1		0.00
          21		82		0		0.00
          22		81		0		0.00
          23		80		0		0.00
          24		79		0		0.00
          28		74		2		0.00
          29		73		2		0.00
          30		72		1		0.00
     *    31		71		4		0.07
          32		70		3		0.02
          33		69		3		0.02
          34		68		1		0.00
          35		67		2		0.00
          37		66		1		0.00
          38		65		1		0.00
          39		64		0		0.00
          40		63		1		0.00
          41		57		2		0.00
          42		56		0		0.00
          43		55		0		0.00
          44		54		1		0.00
          45		53		0		0.00
          46		52		0		0.00
#
# BPAIRS 30
# avg substitutions per BP  1.1
# BPAIRS expected to covary 0.1 +/- 0.3
# BPAIRS observed to covary 1
#
# RMs = 4 L = 101

# RM_HELIX NESTED 41-46 52-57, nbp = 6 nbp_cov = 0
# aggregated NONE
NESTED  ::::::::::::::::::::::::::::::::::::::::<<<<<<_____>>>>>>::::::::::::::::::::::::::::::::::::::::::::
        :::::::::::::::::::::::::::::::::::::::::::::::::::::::::::::::::::::::::::::::::::::::::::::::::::::
NESTED  ::::::::::::::::::::::::::::::::::::::::<<<<<<_____>>>>>>::::::::::::::::::::::::::::::::::::::::::::
        :::::::::::::::::::::::::::::::::::::::::::::::::::::::::::::::::::::::::::::::::::::::::::::::::::::

# RM_HELIX NESTED 28-40 63-74, nbp = 12 nbp_cov = 1
# aggregated NONE
NESTED  :::::::::::::::::::::::::::<<<<<<<<-<<<<______________________>>>>>>>>>>>>:::::::::::::::::::::::::::
        ::::::::::::::::::::::::::::::<_______________________________________>::::::::::::::::::::::::::::::
NESTED  :::::::::::::::::::::::::::<<<<<<<<-<<<<______________________>>>>>>>>>>>>:::::::::::::::::::::::::::
        ::::::::::::::::::::::::::::::<_______________________________________>::::::::::::::::::::::::::::::

# RM_HELIX NESTED 21-24 79-82, nbp = 4 nbp_cov = 0
# aggregated NONE
NESTED  ::::::::::::::::::::<<<<______________________________________________________>>>>:::::::::::::::::::
        :::::::::::::::::::::::::::::::::::::::::::::::::::::::::::::::::::::::::::::::::::::::::::::::::::::
NESTED  ::::::::::::::::::::<<<<______________________________________________________>>>>:::::::::::::::::::
        :::::::::::::::::::::::::::::::::::::::::::::::::::::::::::::::::::::::::::::::::::::::::::::::::::::

# RM_HELIX NESTED 13-20 88-95, nbp = 8 nbp_cov = 0
# aggregated NONE
NESTED  ::::::::::::<<<<<<<<___________________________________________________________________>>>>>>>>::::::
        :::::::::::::::::::::::::::::::::::::::::::::::::::::::::::::::::::::::::::::::::::::::::::::::::::::
NESTED  ::::::::::::<<<<<<<<___________________________________________________________________>>>>>>>>::::::
        :::::::::::::::::::::::::::::::::::::::::::::::::::::::::::::::::::::::::::::::::::::::::::::::::::::
# MSA RF00138_SNORD16 alen=101 nseq=5 time=4.51 secs

#-------------------------------------------------------------------------------------------------------
# MSA RF00139_SNORA72 nseq 29 (29) alen 132 (150) avgid 82.78 (82.55) nbpairs 30 (30)
# Two-set statistical test (one test for annotated basepairs, another for all other pairs)
#
#
# Method Target_E-val [cov_min,cov_max] [FP | TP True Found | Sen PPV F] 
# GTp    0.05         [-7.82,21.07]     [0 | 0 30 0 | 0.00 0.00 0.00] 
#
#       left_pos       right_pos        score          E-value           pvalue       substitutions      power
#--------------------------------------------------------------------------------------------------------------
no significant pairs

# The given structure

# Power analysis of given structure 
#
# Powertype = SINGLE SUBSTITUTIONS
# covary  left_pos      right_pos    substitutions      power
#----------------------------------------------------------------
          3		61		1		0.00
          4		60		5		0.11
          5		59		8		0.24
          17		46		1		0.00
          18		45		0		0.00
          19		44		3		0.02
          20		43		10		0.32
          21		42		5		0.11
          22		41		2		0.00
          23		40		2		0.00
          24		39		0		0.00
          25		38		6		0.16
          26		37		3		0.02
          27		36		2		0.00
          74		143		2		0.00
          75		142		3		0.02
          76		141		4		0.07
          77		140		3		0.02
          79		139		2		0.00
          80		138		3		0.02
          94		127		0		0.00
          95		126		3		0.02
          96		125		1		0.00
          97		124		4		0.07
          98		123		6		0.16
          99		122		9		0.28
          100		121		12		0.39
          101		120		7		0.20
          102		119		5		0.11
          103		118		3		0.02
#
# BPAIRS 30
# avg substitutions per BP  3.8
# BPAIRS expected to covary 2.3 +/- 1.3
# BPAIRS observed to covary 0
#
# RMs = 4 L = 150

# RM_HELIX NESTED 17-27 36-46, nbp = 11 nbp_cov = 0
# aggregated NONE
NESTED  :::::::::::::::<<<<<<<<<<<_______>>>>>>>>>>>::::::::::::::::::::::::::::::::::::::::::::::::::::::::::::::::::::::::::::::::::::::::
        ::::::::::::::::::::::::::::::::::::::::::::::::::::::::::::::::::::::::::::::::::::::::::::::::::::::::::::::::::::::::::::::::::::
NESTED  ::::::::::::::::<<<<<<<<<<<________>>>>>>>>>>>::::::::::::::::::::::::::::::::::::::::::::::::::::::::::::::::::::::::::::::::::::::::::::::::::::::::
        ::::::::::::::::::::::::::::::::::::::::::::::::::::::::::::::::::::::::::::::::::::::::::::::::::::::::::::::::::::::::::::::::::::::::::::::::::::::

# RM_HELIX NESTED 3-5 59-61, nbp = 3 nbp_cov = 0
# aggregated NONE
NESTED  ::<<<_________________________________________________>>>:::::::::::::::::::::::::::::::::::::::::::::::::::::::::::::::::::::::::::
        ::::::::::::::::::::::::::::::::::::::::::::::::::::::::::::::::::::::::::::::::::::::::::::::::::::::::::::::::::::::::::::::::::::
NESTED  ::<<<_____________________________________________________>>>:::::::::::::::::::::::::::::::::::::::::::::::::::::::::::::::::::::::::::::::::::::::::
        ::::::::::::::::::::::::::::::::::::::::::::::::::::::::::::::::::::::::::::::::::::::::::::::::::::::::::::::::::::::::::::::::::::::::::::::::::::::

# RM_HELIX NESTED 94-103 118-127, nbp = 10 nbp_cov = 0
# aggregated NONE
NESTED  :::::::::::::::::::::::::::::::::::::::::::::::::::::::::::::::::::::::::::::::::<<<<<<<<<<________>>>>>>>>>>:::::::::::::::::::::::
        ::::::::::::::::::::::::::::::::::::::::::::::::::::::::::::::::::::::::::::::::::::::::::::::::::::::::::::::::::::::::::::::::::::
NESTED  :::::::::::::::::::::::::::::::::::::::::::::::::::::::::::::::::::::::::::::::::::::::::::::<<<<<<<<<<______________>>>>>>>>>>:::::::::::::::::::::::
        ::::::::::::::::::::::::::::::::::::::::::::::::::::::::::::::::::::::::::::::::::::::::::::::::::::::::::::::::::::::::::::::::::::::::::::::::::::::

# RM_HELIX NESTED 74-80 138-143, nbp = 6 nbp_cov = 0
# aggregated NONE
NESTED  ::::::::::::::::::::::::::::::::::::::::::::::::::::::::::::::::::<<<<-<<______________________________________________>>>>>>:::::::
        ::::::::::::::::::::::::::::::::::::::::::::::::::::::::::::::::::::::::::::::::::::::::::::::::::::::::::::::::::::::::::::::::::::
NESTED  :::::::::::::::::::::::::::::::::::::::::::::::::::::::::::::::::::::::::<<<<-<<_________________________________________________________>>>>>>:::::::
        ::::::::::::::::::::::::::::::::::::::::::::::::::::::::::::::::::::::::::::::::::::::::::::::::::::::::::::::::::::::::::::::::::::::::::::::::::::::
# Number of covarying pairs = 0

#
# Method Target_E-val [cov_min,cov_max] [FP | TP True Found | Sen PPV F] 
# GTp    0.05         [-7.82,21.07]     [0 | 0 41 0 | 0.00 0.00 0.00] 
#

# The predicted CaCoFold structure

# Power analysis of CaCoFold structure 
#
# Powertype = SINGLE SUBSTITUTIONS
# covary  left_pos      right_pos    substitutions      power
#----------------------------------------------------------------
          3		61		1		0.00
          4		60		5		0.11
          5		59		8		0.24
          6		58		2		0.00
          7		57		1		0.00
          8		56		3		0.02
          9		55		2		0.00
          11		54		5		0.11
          12		53		3		0.02
          17		46		1		0.00
          18		45		0		0.00
          19		44		3		0.02
          20		43		10		0.32
          21		42		5		0.11
          22		41		2		0.00
          23		40		2		0.00
          24		39		0		0.00
          25		38		6		0.16
          26		37		3		0.02
          27		36		2		0.00
          74		143		2		0.00
          75		142		3		0.02
          76		141		4		0.07
          77		140		3		0.02
          79		139		2		0.00
          80		138		3		0.02
          82		137		4		0.07
          83		136		4		0.07
          85		133		7		0.20
          87		132		4		0.07
          88		131		4		0.07
          94		127		0		0.00
          95		126		3		0.02
          96		125		1		0.00
          97		124		4		0.07
          98		123		6		0.16
          99		122		9		0.28
          100		121		12		0.39
          101		120		7		0.20
          102		119		5		0.11
          103		118		3		0.02
#
# BPAIRS 41
# avg substitutions per BP  3.8
# BPAIRS expected to covary 2.9 +/- 1.5
# BPAIRS observed to covary 0
#
# RMs = 4 L = 150

# RM_HELIX NESTED 17-27 36-46, nbp = 11 nbp_cov = 0
# aggregated NONE
NESTED  :::::::::::::::<<<<<<<<<<<_______>>>>>>>>>>>::::::::::::::::::::::::::::::::::::::::::::::::::::::::::::::::::::::::::::::::::::::::
        ::::::::::::::::::::::::::::::::::::::::::::::::::::::::::::::::::::::::::::::::::::::::::::::::::::::::::::::::::::::::::::::::::::
NESTED  ::::::::::::::::<<<<<<<<<<<________>>>>>>>>>>>::::::::::::::::::::::::::::::::::::::::::::::::::::::::::::::::::::::::::::::::::::::::::::::::::::::::
        ::::::::::::::::::::::::::::::::::::::::::::::::::::::::::::::::::::::::::::::::::::::::::::::::::::::::::::::::::::::::::::::::::::::::::::::::::::::

# RM_HELIX NESTED 3-12 53-61, nbp = 9 nbp_cov = 0
# aggregated NONE
NESTED  ::<<<<<<<<<_____________________________________>>>>>>>>>:::::::::::::::::::::::::::::::::::::::::::::::::::::::::::::::::::::::::::
        ::::::::::::::::::::::::::::::::::::::::::::::::::::::::::::::::::::::::::::::::::::::::::::::::::::::::::::::::::::::::::::::::::::
NESTED  ::<<<<<<<-<<________________________________________>>>>>>>>>:::::::::::::::::::::::::::::::::::::::::::::::::::::::::::::::::::::::::::::::::::::::::
        ::::::::::::::::::::::::::::::::::::::::::::::::::::::::::::::::::::::::::::::::::::::::::::::::::::::::::::::::::::::::::::::::::::::::::::::::::::::

# RM_HELIX NESTED 94-103 118-127, nbp = 10 nbp_cov = 0
# aggregated NONE
NESTED  :::::::::::::::::::::::::::::::::::::::::::::::::::::::::::::::::::::::::::::::::<<<<<<<<<<________>>>>>>>>>>:::::::::::::::::::::::
        ::::::::::::::::::::::::::::::::::::::::::::::::::::::::::::::::::::::::::::::::::::::::::::::::::::::::::::::::::::::::::::::::::::
NESTED  :::::::::::::::::::::::::::::::::::::::::::::::::::::::::::::::::::::::::::::::::::::::::::::<<<<<<<<<<______________>>>>>>>>>>:::::::::::::::::::::::
        ::::::::::::::::::::::::::::::::::::::::::::::::::::::::::::::::::::::::::::::::::::::::::::::::::::::::::::::::::::::::::::::::::::::::::::::::::::::

# RM_HELIX NESTED 74-88 131-143, nbp = 11 nbp_cov = 0
# aggregated NONE
NESTED  ::::::::::::::::::::::::::::::::::::::::::::::::::::::::::::::::::<<<<-<<<<<<<__________________________________>>>-->>>>>>>>:::::::
        ::::::::::::::::::::::::::::::::::::::::::::::::::::::::::::::::::::::::::::::::::::::::::::::::::::::::::::::::::::::::::::::::::::
NESTED  :::::::::::::::::::::::::::::::::::::::::::::::::::::::::::::::::::::::::<<<<-<<-<<-<-<<__________________________________________>>>-->>>>>>>>:::::::
        ::::::::::::::::::::::::::::::::::::::::::::::::::::::::::::::::::::::::::::::::::::::::::::::::::::::::::::::::::::::::::::::::::::::::::::::::::::::
# MSA RF00139_SNORA72 alen=132 nseq=29 time=8.18 secs

#-------------------------------------------------------------------------------------------------------
# MSA RF00140_Alpha_RBS nseq 39 (39) alen 111 (137) avgid 65.36 (64.77) nbpairs 20 (20)
# Two-set statistical test (one test for annotated basepairs, another for all other pairs)
#
#
# Method Target_E-val [cov_min,cov_max] [FP | TP True Found | Sen PPV F] 
# GTp    0.05         [-9.95,57.61]     [0 | 8 20 8 | 40.00 100.00 57.14] 
#
#       left_pos       right_pos        score          E-value           pvalue       substitutions      power
#--------------------------------------------------------------------------------------------------------------
*	       9	      61	57.60653	2.9566e-08	1.4783e-09	18		0.55
*	      12	      56	57.59269	3.0234e-08	1.5117e-09	23		0.64
*	      10	      57	54.79950	1.05551e-07	5.27753e-09	23		0.64
*	      13	      55	50.94864	5.87021e-07	2.9351e-08	24		0.66
*	       5	      65	45.43765	6.75115e-06	3.37558e-07	22		0.63
*	      14	      54	28.80789	0.00828801	0.000414401	20		0.59
*	       6	      64	28.50728	0.00920604	0.000460302	18		0.55
*	       8	      62	23.64736	0.037674	0.0018837	22		0.63

# The given structure

# Power analysis of given structure 
#
# Powertype = SINGLE SUBSTITUTIONS
# covary  left_pos      right_pos    substitutions      power
#----------------------------------------------------------------
          4		66		20		0.59
     *    5		65		22		0.63
     *    6		64		18		0.55
          7		63		24		0.66
     *    8		62		22		0.63
     *    9		61		18		0.55
     *    10		57		23		0.64
     *    12		56		23		0.64
     *    13		55		24		0.66
     *    14		54		20		0.59
          28		121		0		0.00
          29		120		2		0.00
          30		119		7		0.20
          36		112		0		0.00
          37		111		0		0.00
          38		110		0		0.00
          39		109		1		0.00
          44		136		6		0.16
          45		135		6		0.16
          46		134		6		0.16
#
# BPAIRS 20
# avg substitutions per BP  12.1
# BPAIRS expected to covary 6.8 +/- 1.7
# BPAIRS observed to covary 8
#
# RMs = 4 L = 137

# RM_HELIX NESTED 4-14 54-66, nbp = 10 nbp_cov = 8
# aggregated NONE
NESTED  :::<<<<<<<<<<________________________________>>>>>>>>>>::::::::::::::::::::::::::::::::::::::::::::::::::::::::
        ::::<<-<<<<<<________________________________>>>>>>->>:::::::::::::::::::::::::::::::::::::::::::::::::::::::::
NESTED  :::<<<<<<<-<<<_______________________________________>>>>--->>>>>>:::::::::::::::::::::::::::::::::::::::::::::::::::::::::::::::::::::::
        ::::<<-<<<-<<<_______________________________________>>>>--->>->>::::::::::::::::::::::::::::::::::::::::::::::::::::::::::::::::::::::::

# RM_HELIX PK 36-39 109-112, nbp = 4 nbp_cov = 0
# aggregated NONE
PK      ::::::::::::::::::::::::::::::<<<<________________________________________________>>>>:::::::::::::::::::::::::
        :::::::::::::::::::::::::::::::::::::::::::::::::::::::::::::::::::::::::::::::::::::::::::::::::::::::::::::::
PK      :::::::::::::::::::::::::::::::::::<<<<_____________________________________________________________________>>>>:::::::::::::::::::::::::
        :::::::::::::::::::::::::::::::::::::::::::::::::::::::::::::::::::::::::::::::::::::::::::::::::::::::::::::::::::::::::::::::::::::::::

# RM_HELIX PK 28-30 119-121, nbp = 3 nbp_cov = 0
# aggregated NONE
PK      :::::::::::::::::::::::<<<__________________________________________________________________>>>::::::::::::::::
        :::::::::::::::::::::::::::::::::::::::::::::::::::::::::::::::::::::::::::::::::::::::::::::::::::::::::::::::
PK      :::::::::::::::::::::::::::<<<________________________________________________________________________________________>>>::::::::::::::::
        :::::::::::::::::::::::::::::::::::::::::::::::::::::::::::::::::::::::::::::::::::::::::::::::::::::::::::::::::::::::::::::::::::::::::

# RM_HELIX PK 44-46 134-136, nbp = 3 nbp_cov = 0
# aggregated NONE
PK      ::::::::::::::::::::::::::::::::::::::<<<__________________________________________________________________>>>:
        :::::::::::::::::::::::::::::::::::::::::::::::::::::::::::::::::::::::::::::::::::::::::::::::::::::::::::::::
PK      :::::::::::::::::::::::::::::::::::::::::::<<<_______________________________________________________________________________________>>>:
        :::::::::::::::::::::::::::::::::::::::::::::::::::::::::::::::::::::::::::::::::::::::::::::::::::::::::::::::::::::::::::::::::::::::::
# Number of covarying pairs = 8

#
# Method Target_E-val [cov_min,cov_max] [FP | TP True Found | Sen PPV F] 
# GTp    0.05         [-9.95,57.61]     [0 | 8 149 8 | 5.37 100.00 10.19] 
#
# in_fold in_given   left_pos       right_pos      score           E-value    pvalue       substitutions      power
#-----------------------------------------------------------------------------------------------------------------------
*	*	         9	        61	57.60653	2.9566e-08	1.4783e-09	18		0.55
*	*	        12	        56	57.59269	3.0234e-08	1.5117e-09	23		0.64
*	*	        10	        57	54.79950	1.05551e-07	5.27753e-09	23		0.64
*	*	        13	        55	50.94864	5.87021e-07	2.9351e-08	24		0.66
*	*	         5	        65	45.43765	6.75115e-06	3.37558e-07	22		0.63
*	*	        14	        54	28.80789	0.00828801	0.000414401	20		0.59
*	*	         6	        64	28.50728	0.00920604	0.000460302	18		0.55
*	*	         8	        62	23.64736	0.037674	0.0018837	22		0.63

# The predicted CaCoFold structure

# Power analysis of CaCoFold structure 
#
# Powertype = SINGLE SUBSTITUTIONS
# covary  left_pos      right_pos    substitutions      power
#----------------------------------------------------------------
          1		73		15		0.47
          2		72		25		0.67
          3		67		19		0.57
          4		66		20		0.59
     *    5		65		22		0.63
     *    6		64		18		0.55
          7		63		24		0.66
     *    8		62		22		0.63
     *    9		61		18		0.55
     *    10		57		23		0.64
     *    12		56		23		0.64
     *    13		55		24		0.66
     *    14		54		20		0.59
          17		49		13		0.42
          19		48		12		0.39
          20		47		9		0.28
          21		46		7		0.20
          22		45		7		0.20
          23		44		9		0.28
          26		41		4		0.07
          27		40		4		0.07
          28		39		1		0.00
          29		38		2		0.00
          30		37		4		0.07
          90		134		6		0.16
          91		133		2		0.00
          92		132		4		0.07
          93		131		7		0.20
          94		130		2		0.00
          95		129		7		0.20
          96		128		5		0.11
          98		127		2		0.00
          101		126		2		0.00
          102		125		3		0.02
          103		124		4		0.07
          106		123		1		0.00
          108		122		1		0.00
          109		121		0		0.00
          110		120		0		0.00
#
# BPAIRS 39
# avg substitutions per BP  10.0
# BPAIRS expected to covary 10.7 +/- 2.3
# BPAIRS observed to covary 8
#
# RMs = 4 L = 137

# RM_HELIX NESTED 26-30 37-41, nbp = 5 nbp_cov = 0
# aggregated NONE
NESTED  :::::::::::::::::::::<<<<<_____>>>>>:::::::::::::::::::::::::::::::::::::::::::::::::::::::::::::::::::::::::::
        :::::::::::::::::::::::::::::::::::::::::::::::::::::::::::::::::::::::::::::::::::::::::::::::::::::::::::::::
NESTED  :::::::::::::::::::::::::<<<<<______>>>>>::::::::::::::::::::::::::::::::::::::::::::::::::::::::::::::::::::::::::::::::::::::::::::::::
        :::::::::::::::::::::::::::::::::::::::::::::::::::::::::::::::::::::::::::::::::::::::::::::::::::::::::::::::::::::::::::::::::::::::::

# RM_HELIX NESTED 1-23 44-73, nbp = 19 nbp_cov = 8
# aggregated NONE
NESTED  <<<<<<<<<<<<<<<<<<<___________________>>>>>>->>>>>>>>>>>>>:::::::::::::::::::::::::::::::::::::::::::::::::::::
        ::::<<-<<<<<<________________________________>>>>>>->>:::::::::::::::::::::::::::::::::::::::::::::::::::::::::
NESTED  <<<<<<<<<<-<<<--<-<<<<<____________________>>>>>>---->>>>--->>>>>>>---->>::::::::::::::::::::::::::::::::::::::::::::::::::::::::::::::::
        ::::<<-<<<-<<<_______________________________________>>>>--->>->>::::::::::::::::::::::::::::::::::::::::::::::::::::::::::::::::::::::::

# RM_HELIX NESTED 90-110 120-134, nbp = 15 nbp_cov = 0
# aggregated NONE
NESTED  :::::::::::::::::::::::::::::::::::::::::::::::::::::::::::::::::::<<<<<<<-<<<<<-<<<_________>>>>>>>>>>>>>>>:::
        :::::::::::::::::::::::::::::::::::::::::::::::::::::::::::::::::::::::::::::::::::::::::::::::::::::::::::::::
NESTED  :::::::::::::::::::::::::::::::::::::::::::::::::::::::::::::::::::::::::::::::::::::::::<<<<<<<-<--<<<--<-<<<_________>>>>>>>>>>>>>>>:::
        :::::::::::::::::::::::::::::::::::::::::::::::::::::::::::::::::::::::::::::::::::::::::::::::::::::::::::::::::::::::::::::::::::::::::

# RM_BL bulged-G 107-107 123-122, nbp = 0 nbp_cov = 0 nhl_b_cov 0/2
# aggregated NONE
RM_BL   ::::::::::::::::::::::::::::::::::::::::::::::::::::::::::::::::::::::::::::::::x::::::::::::::zz:::::::::::::: bulged-G
RM_BL   ::::::::::::::::::::::::::::::::::::::::::::::::::::::::::::::::::::::::::::::::::::::::::::::::::::::::::x::::::::::::::zz:::::::::::::: bulged-G
# MSA RF00140_Alpha_RBS alen=111 nseq=39 time=4.67 secs

#-------------------------------------------------------------------------------------------------------
# MSA RF00142_snoZ118 nseq 7 (7) alen 111 (111) avgid 83.04 (83.04) nbpairs 13 (13)
# Two-set statistical test (one test for annotated basepairs, another for all other pairs)
#
#
# Method Target_E-val [cov_min,cov_max] [FP | TP True Found | Sen PPV F] 
# GTp    0.05         [-2.78,6.81]     [0 | 0 13 0 | 0.00 0.00 0.00] 
#
#       left_pos       right_pos        score          E-value           pvalue       substitutions      power
#--------------------------------------------------------------------------------------------------------------
no significant pairs

# The given structure

# Power analysis of given structure 
#
# Powertype = SINGLE SUBSTITUTIONS
# covary  left_pos      right_pos    substitutions      power
#----------------------------------------------------------------
          1		111		2		0.00
          2		110		2		0.00
          3		109		1		0.00
          4		108		0		0.00
          5		107		0		0.00
          6		106		1		0.00
          7		105		0		0.00
          38		68		1		0.00
          39		67		3		0.02
          40		66		5		0.11
          41		65		0		0.00
          42		64		2		0.00
          43		63		0		0.00
#
# BPAIRS 13
# avg substitutions per BP  1.3
# BPAIRS expected to covary 0.1 +/- 0.3
# BPAIRS observed to covary 0
#
# RMs = 2 L = 111

# RM_HELIX NESTED 38-43 63-68, nbp = 6 nbp_cov = 0
# aggregated NONE
NESTED  :::::::::::::::::::::::::::::::::::::<<<<<<___________________>>>>>>:::::::::::::::::::::::::::::::::::::::::::
        :::::::::::::::::::::::::::::::::::::::::::::::::::::::::::::::::::::::::::::::::::::::::::::::::::::::::::::::
NESTED  :::::::::::::::::::::::::::::::::::::<<<<<<___________________>>>>>>:::::::::::::::::::::::::::::::::::::::::::
        :::::::::::::::::::::::::::::::::::::::::::::::::::::::::::::::::::::::::::::::::::::::::::::::::::::::::::::::

# RM_HELIX NESTED 1-7 105-111, nbp = 7 nbp_cov = 0
# aggregated NONE
NESTED  <<<<<<<_________________________________________________________________________________________________>>>>>>>
        :::::::::::::::::::::::::::::::::::::::::::::::::::::::::::::::::::::::::::::::::::::::::::::::::::::::::::::::
NESTED  <<<<<<<_________________________________________________________________________________________________>>>>>>>
        :::::::::::::::::::::::::::::::::::::::::::::::::::::::::::::::::::::::::::::::::::::::::::::::::::::::::::::::
# Number of covarying pairs = 0

#
# Method Target_E-val [cov_min,cov_max] [FP | TP True Found | Sen PPV F] 
# GTp    0.05         [-2.78,6.81]     [0 | 0 31 0 | 0.00 0.00 0.00] 
#

# The predicted CaCoFold structure

# Power analysis of CaCoFold structure 
#
# Powertype = SINGLE SUBSTITUTIONS
# covary  left_pos      right_pos    substitutions      power
#----------------------------------------------------------------
          1		111		2		0.00
          2		110		2		0.00
          3		109		1		0.00
          4		108		0		0.00
          5		107		0		0.00
          6		106		1		0.00
          7		105		0		0.00
          14		101		0		0.00
          15		100		0		0.00
          16		99		1		0.00
          17		98		1		0.00
          18		97		1		0.00
          19		96		1		0.00
          20		95		0		0.00
          22		94		3		0.02
          23		93		1		0.00
          24		92		1		0.00
          25		91		0		0.00
          26		90		1		0.00
          27		89		1		0.00
          28		87		0		0.00
          29		86		0		0.00
          30		85		0		0.00
          31		84		0		0.00
          43		64		0		0.00
          44		63		2		0.00
          45		62		1		0.00
          46		61		4		0.07
          47		60		3		0.02
          48		59		2		0.00
          49		58		0		0.00
#
# BPAIRS 31
# avg substitutions per BP  0.9
# BPAIRS expected to covary 0.1 +/- 0.3
# BPAIRS observed to covary 0
#
# RMs = 3 L = 111

# RM_HELIX NESTED 43-49 58-64, nbp = 7 nbp_cov = 0
# aggregated NONE
NESTED  ::::::::::::::::::::::::::::::::::::::::::<<<<<<<________>>>>>>>:::::::::::::::::::::::::::::::::::::::::::::::
        :::::::::::::::::::::::::::::::::::::::::::::::::::::::::::::::::::::::::::::::::::::::::::::::::::::::::::::::
NESTED  ::::::::::::::::::::::::::::::::::::::::::<<<<<<<________>>>>>>>:::::::::::::::::::::::::::::::::::::::::::::::
        :::::::::::::::::::::::::::::::::::::::::::::::::::::::::::::::::::::::::::::::::::::::::::::::::::::::::::::::

# RM_HELIX NESTED 14-31 84-101, nbp = 17 nbp_cov = 0
# aggregated NONE
NESTED  :::::::::::::<<<<<<<-<<<<<<<<<<____________________________________________________>>>>->>>>>>>>>>>>>::::::::::
        :::::::::::::::::::::::::::::::::::::::::::::::::::::::::::::::::::::::::::::::::::::::::::::::::::::::::::::::
NESTED  :::::::::::::<<<<<<<-<<<<<<<<<<____________________________________________________>>>>->>>>>>>>>>>>>::::::::::
        :::::::::::::::::::::::::::::::::::::::::::::::::::::::::::::::::::::::::::::::::::::::::::::::::::::::::::::::

# RM_HELIX NESTED 1-7 105-111, nbp = 7 nbp_cov = 0
# aggregated NONE
NESTED  <<<<<<<_________________________________________________________________________________________________>>>>>>>
        :::::::::::::::::::::::::::::::::::::::::::::::::::::::::::::::::::::::::::::::::::::::::::::::::::::::::::::::
NESTED  <<<<<<<_________________________________________________________________________________________________>>>>>>>
        :::::::::::::::::::::::::::::::::::::::::::::::::::::::::::::::::::::::::::::::::::::::::::::::::::::::::::::::
# MSA RF00142_snoZ118 alen=111 nseq=7 time=6.06 secs

#-------------------------------------------------------------------------------------------------------
# MSA RF00143_mir-6 nseq 36 (36) alen 80 (97) avgid 73.31 (73.17) nbpairs 21 (21)
# Two-set statistical test (one test for annotated basepairs, another for all other pairs)
#
#
# Method Target_E-val [cov_min,cov_max] [FP | TP True Found | Sen PPV F] 
# GTp    0.05         [-9.95,28.31]     [0 | 0 21 0 | 0.00 0.00 0.00] 
#
#       left_pos       right_pos        score          E-value           pvalue       substitutions      power
#--------------------------------------------------------------------------------------------------------------
no significant pairs

# The given structure

# Power analysis of given structure 
#
# Powertype = SINGLE SUBSTITUTIONS
# covary  left_pos      right_pos    substitutions      power
#----------------------------------------------------------------
          4		94		5		0.11
          5		93		3		0.02
          7		91		0		0.00
          8		90		0		0.00
          9		89		4		0.07
          10		88		0		0.00
          11		87		0		0.00
          12		86		0		0.00
          13		85		1		0.00
          16		82		4		0.07
          17		81		7		0.20
          18		80		0		0.00
          19		79		0		0.00
          20		78		1		0.00
          21		77		0		0.00
          23		76		0		0.00
          24		75		0		0.00
          26		73		1		0.00
          27		72		3		0.02
          28		71		0		0.00
          29		70		2		0.00
#
# BPAIRS 21
# avg substitutions per BP  1.5
# BPAIRS expected to covary 0.5 +/- 0.6
# BPAIRS observed to covary 0
#
# RMs = 2 L = 97

# RM_HELIX NESTED 16-29 70-82, nbp = 12 nbp_cov = 0
# aggregated NONE
NESTED  :::::::::::::::<<<<<<-<<-<<<<_______________________>>>>->>>>>>>>:::::::::::::::
        ::::::::::::::::::::::::::::::::::::::::::::::::::::::::::::::::::::::::::::::::
NESTED  :::::::::::::::<<<<<<-<<-<<<<________________________________________>>>>->>>>>>>>:::::::::::::::
        :::::::::::::::::::::::::::::::::::::::::::::::::::::::::::::::::::::::::::::::::::::::::::::::::

# RM_HELIX NESTED 4-13 85-94, nbp = 9 nbp_cov = 0
# aggregated NONE
NESTED  :::<<-<<<<<<<______________________________________________________>>>>>>>->>:::
        ::::::::::::::::::::::::::::::::::::::::::::::::::::::::::::::::::::::::::::::::
NESTED  :::<<-<<<<<<<_______________________________________________________________________>>>>>>>->>:::
        :::::::::::::::::::::::::::::::::::::::::::::::::::::::::::::::::::::::::::::::::::::::::::::::::
# Number of covarying pairs = 0

#
# Method Target_E-val [cov_min,cov_max] [FP | TP True Found | Sen PPV F] 
# GTp    0.05         [-9.95,28.31]     [0 | 0 27 0 | 0.00 0.00 0.00] 
#

# The predicted CaCoFold structure

# Power analysis of CaCoFold structure 
#
# Powertype = SINGLE SUBSTITUTIONS
# covary  left_pos      right_pos    substitutions      power
#----------------------------------------------------------------
          1		97		1		0.00
          2		96		7		0.20
          3		95		6		0.16
          4		94		5		0.11
          5		93		3		0.02
          6		92		4		0.07
          7		91		0		0.00
          8		90		0		0.00
          9		89		4		0.07
          10		88		0		0.00
          11		87		0		0.00
          12		86		0		0.00
          13		85		1		0.00
          14		84		4		0.07
          15		83		4		0.07
          16		82		4		0.07
          17		81		7		0.20
          18		80		0		0.00
          19		79		0		0.00
          20		78		1		0.00
          21		77		0		0.00
          23		76		0		0.00
          24		75		0		0.00
          25		74		3		0.02
          26		73		1		0.00
          27		72		3		0.02
          28		71		0		0.00
#
# BPAIRS 27
# avg substitutions per BP  2.1
# BPAIRS expected to covary 1.1 +/- 1.0
# BPAIRS observed to covary 0
#
# RMs = 1 L = 97

# RM_HELIX NESTED 1-28 71-97, nbp = 27 nbp_cov = 0
# aggregated NONE
NESTED  <<<<<<<<<<<<<<<<<<<<<-<<<<<<_________________________>>>>>>>>>>>>>>>>>>>>>>>>>>>
        ::::::::::::::::::::::::::::::::::::::::::::::::::::::::::::::::::::::::::::::::
NESTED  <<<<<<<<<<<<<<<<<<<<<-<<<<<<__________________________________________>>>>>>>>>>>>>>>>>>>>>>>>>>>
        :::::::::::::::::::::::::::::::::::::::::::::::::::::::::::::::::::::::::::::::::::::::::::::::::
# MSA RF00143_mir-6 alen=80 nseq=36 time=2.90 secs

#-------------------------------------------------------------------------------------------------------
# MSA RF00144_mir-199 nseq 83 (83) alen 80 (83) avgid 85.57 (85.06) nbpairs 20 (20)
# Two-set statistical test (one test for annotated basepairs, another for all other pairs)
#
#
# Method Target_E-val [cov_min,cov_max] [FP | TP True Found | Sen PPV F] 
# GTp    0.05         [-9.95,57.11]     [0 | 0 20 0 | 0.00 0.00 0.00] 
#
#       left_pos       right_pos        score          E-value           pvalue       substitutions      power
#--------------------------------------------------------------------------------------------------------------
no significant pairs

# The given structure

# Power analysis of given structure 
#
# Powertype = SINGLE SUBSTITUTIONS
# covary  left_pos      right_pos    substitutions      power
#----------------------------------------------------------------
          12		71		1		0.00
          13		70		1		0.00
          14		69		1		0.00
          16		68		1		0.00
          17		67		1		0.00
          18		66		0		0.00
          19		65		0		0.00
          21		63		2		0.00
          22		62		3		0.02
          23		61		1		0.00
          24		60		1		0.00
          25		59		1		0.00
          26		58		0		0.00
          27		57		0		0.00
          29		56		1		0.00
          30		55		0		0.00
          31		54		0		0.00
          32		53		0		0.00
          34		51		1		0.00
          35		50		2		0.00
#
# BPAIRS 20
# avg substitutions per BP  0.8
# BPAIRS expected to covary 0.0 +/- 0.1
# BPAIRS observed to covary 0
#
# RMs = 1 L = 83

# RM_HELIX NESTED 12-35 50-71, nbp = 20 nbp_cov = 0
# aggregated NONE
NESTED  :::::::::::<<<<<<<-<<<<<<<-<<<<-<<____________>>->>>>>>>>>>>->>>>>>>::::::::::::
        ::::::::::::::::::::::::::::::::::::::::::::::::::::::::::::::::::::::::::::::::
NESTED  :::::::::::<<<-<<<<-<<<<<<<-<<<<-<<______________>>->>>>>>>>>>>->>>>>>>::::::::::::
        :::::::::::::::::::::::::::::::::::::::::::::::::::::::::::::::::::::::::::::::::::
# Number of covarying pairs = 0

#
# Method Target_E-val [cov_min,cov_max] [FP | TP True Found | Sen PPV F] 
# GTp    0.05         [-9.95,57.11]     [0 | 0 33 0 | 0.00 0.00 0.00] 
#

# The predicted CaCoFold structure

# Power analysis of CaCoFold structure 
#
# Powertype = SINGLE SUBSTITUTIONS
# covary  left_pos      right_pos    substitutions      power
#----------------------------------------------------------------
          1		82		9		0.28
          2		81		10		0.32
          3		80		7		0.20
          4		79		3		0.02
          5		78		3		0.02
          6		77		3		0.02
          7		76		9		0.28
          8		75		5		0.11
          9		74		7		0.20
          10		73		10		0.32
          12		71		1		0.00
          13		70		1		0.00
          14		69		1		0.00
          16		68		1		0.00
          17		67		1		0.00
          18		66		0		0.00
          19		65		0		0.00
          21		63		2		0.00
          22		62		3		0.02
          23		61		1		0.00
          24		60		1		0.00
          25		59		1		0.00
          26		58		0		0.00
          27		57		0		0.00
          29		56		1		0.00
          30		55		0		0.00
          31		54		0		0.00
          32		53		0		0.00
          33		52		3		0.02
          34		51		1		0.00
          35		50		2		0.00
          36		49		8		0.24
          37		48		16		0.50
#
# BPAIRS 33
# avg substitutions per BP  3.3
# BPAIRS expected to covary 2.5 +/- 1.3
# BPAIRS observed to covary 0
#
# RMs = 1 L = 83

# RM_HELIX NESTED 1-37 48-82, nbp = 33 nbp_cov = 0
# aggregated NONE
NESTED  <<<<<<<<<<-<<<<<<<-<<<<<<<-<<<<<<<<<________>>>>>>>>>>>>>>>>->>>>>>>->>>>>>>>>>:
        ::::::::::::::::::::::::::::::::::::::::::::::::::::::::::::::::::::::::::::::::
NESTED  <<<<<<<<<<-<<<-<<<<-<<<<<<<-<<<<<<<<<__________>>>>>>>>>>>>>>>>->>>>>>>->>>>>>>>>>:
        :::::::::::::::::::::::::::::::::::::::::::::::::::::::::::::::::::::::::::::::::::
# MSA RF00144_mir-199 alen=80 nseq=83 time=2.90 secs

#-------------------------------------------------------------------------------------------------------
# MSA RF00145_snoZ105 nseq 11 (11) alen 73 (77) avgid 65.28 (65.27) nbpairs 7 (7)
# Two-set statistical test (one test for annotated basepairs, another for all other pairs)
#
#
# Method Target_E-val [cov_min,cov_max] [FP | TP True Found | Sen PPV F] 
# GTp    0.05         [-6.27,11.31]     [0 | 0 7 0 | 0.00 0.00 0.00] 
#
#       left_pos       right_pos        score          E-value           pvalue       substitutions      power
#--------------------------------------------------------------------------------------------------------------
no significant pairs

# The given structure

# Power analysis of given structure 
#
# Powertype = SINGLE SUBSTITUTIONS
# covary  left_pos      right_pos    substitutions      power
#----------------------------------------------------------------
          6		72		2		0.00
          7		71		0		0.00
          8		70		1		0.00
          9		69		0		0.00
          32		53		4		0.07
          33		52		5		0.11
          36		47		5		0.11
#
# BPAIRS 7
# avg substitutions per BP  2.4
# BPAIRS expected to covary 0.3 +/- 0.5
# BPAIRS observed to covary 0
#
# RMs = 3 L = 77

# RM_HELIX NESTED 36-36 47-47, nbp = 1 nbp_cov = 0
# aggregated NONE
NESTED  :::::::::::::::::::::::::::::::<__________>::::::::::::::::::::::::::::::
        :::::::::::::::::::::::::::::::::::::::::::::::::::::::::::::::::::::::::
NESTED  :::::::::::::::::::::::::::::::::::<__________>::::::::::::::::::::::::::::::
        :::::::::::::::::::::::::::::::::::::::::::::::::::::::::::::::::::::::::::::

# RM_HELIX NESTED 32-33 52-53, nbp = 2 nbp_cov = 0
# aggregated NONE
NESTED  :::::::::::::::::::::::::::<<__________________>>::::::::::::::::::::::::
        :::::::::::::::::::::::::::::::::::::::::::::::::::::::::::::::::::::::::
NESTED  :::::::::::::::::::::::::::::::<<__________________>>::::::::::::::::::::::::
        :::::::::::::::::::::::::::::::::::::::::::::::::::::::::::::::::::::::::::::

# RM_HELIX NESTED 6-9 69-72, nbp = 4 nbp_cov = 0
# aggregated NONE
NESTED  :::::<<<<_______________________________________________________>>>>:::::
        :::::::::::::::::::::::::::::::::::::::::::::::::::::::::::::::::::::::::
NESTED  :::::<<<<___________________________________________________________>>>>:::::
        :::::::::::::::::::::::::::::::::::::::::::::::::::::::::::::::::::::::::::::
# Number of covarying pairs = 0

#
# Method Target_E-val [cov_min,cov_max] [FP | TP True Found | Sen PPV F] 
# GTp    0.05         [-6.27,11.31]     [0 | 0 25 0 | 0.00 0.00 0.00] 
#

# The predicted CaCoFold structure

# Power analysis of CaCoFold structure 
#
# Powertype = SINGLE SUBSTITUTIONS
# covary  left_pos      right_pos    substitutions      power
#----------------------------------------------------------------
          2		76		3		0.02
          3		75		1		0.00
          4		74		2		0.00
          5		73		4		0.07
          6		72		2		0.00
          7		71		0		0.00
          8		70		1		0.00
          11		64		0		0.00
          12		63		0		0.00
          13		62		2		0.00
          14		61		0		0.00
          15		60		2		0.00
          16		59		6		0.16
          21		58		2		0.00
          22		57		8		0.24
          23		56		5		0.11
          24		55		5		0.11
          25		54		7		0.20
          26		53		2		0.00
          27		52		6		0.16
          28		51		4		0.07
          29		50		4		0.07
          30		49		4		0.07
          31		48		5		0.11
          32		47		6		0.16
#
# BPAIRS 25
# avg substitutions per BP  3.2
# BPAIRS expected to covary 1.5 +/- 1.1
# BPAIRS observed to covary 0
#
# RMs = 2 L = 77

# RM_HELIX NESTED 11-32 47-64, nbp = 18 nbp_cov = 0
# aggregated NONE
NESTED  ::::::::::<<<<<<<<<<<<<<<<<<______________>>>>>>>>>>>>>>>>>>:::::::::::::
        :::::::::::::::::::::::::::::::::::::::::::::::::::::::::::::::::::::::::
NESTED  ::::::::::<<<<<<----<<<<<<<<<<<<______________>>>>>>>>>>>>>>>>>>:::::::::::::
        :::::::::::::::::::::::::::::::::::::::::::::::::::::::::::::::::::::::::::::

# RM_HELIX NESTED 2-8 70-76, nbp = 7 nbp_cov = 0
# aggregated NONE
NESTED  :<<<<<<<_________________________________________________________>>>>>>>:
        :::::::::::::::::::::::::::::::::::::::::::::::::::::::::::::::::::::::::
NESTED  :<<<<<<<_____________________________________________________________>>>>>>>:
        :::::::::::::::::::::::::::::::::::::::::::::::::::::::::::::::::::::::::::::
# MSA RF00145_snoZ105 alen=73 nseq=11 time=2.64 secs

#-------------------------------------------------------------------------------------------------------
# MSA RF00147_SNORD34 nseq 14 (14) alen 83 (94) avgid 69.90 (69.43) nbpairs 6 (6)
# Two-set statistical test (one test for annotated basepairs, another for all other pairs)
#
#
# Method Target_E-val [cov_min,cov_max] [FP | TP True Found | Sen PPV F] 
# GTp    0.05         [-6.57,10.58]     [0 | 2 6 2 | 33.33 100.00 50.00] 
#
#       left_pos       right_pos        score          E-value           pvalue       substitutions      power
#--------------------------------------------------------------------------------------------------------------
*	       1	      94	8.19054	0.0348222	0.0058037	5		0.11
*	       6	      89	8.01007	0.0401117	0.00668528	2		0.00

# The given structure

# Power analysis of given structure 
#
# Powertype = SINGLE SUBSTITUTIONS
# covary  left_pos      right_pos    substitutions      power
#----------------------------------------------------------------
     *    1		94		5		0.11
          2		93		4		0.07
          4		91		6		0.16
          5		90		2		0.00
     *    6		89		2		0.00
          7		88		1		0.00
#
# BPAIRS 6
# avg substitutions per BP  3.3
# BPAIRS expected to covary 0.3 +/- 0.5
# BPAIRS observed to covary 2
#
# RMs = 1 L = 94

# RM_HELIX NESTED 1-7 88-94, nbp = 6 nbp_cov = 2
# aggregated NONE
NESTED  <<-<<<<_____________________________________________________________________>>>>->>
        <----<_______________________________________________________________________>---->
NESTED  <<-<<<<________________________________________________________________________________>>>>->>
        <----<__________________________________________________________________________________>---->
# Number of covarying pairs = 2

#
# Method Target_E-val [cov_min,cov_max] [FP | TP True Found | Sen PPV F] 
# GTp    0.05         [-6.57,10.58]     [0 | 2 6 2 | 33.33 100.00 50.00] 
#
# in_fold in_given   left_pos       right_pos      score           E-value    pvalue       substitutions      power
#-----------------------------------------------------------------------------------------------------------------------
*	*	         1	        94	8.19054	0.0348222	0.0058037	5		0.11
*	*	         6	        89	8.01007	0.0401117	0.00668528	2		0.00

# The predicted CaCoFold structure

# Power analysis of CaCoFold structure 
#
# Powertype = SINGLE SUBSTITUTIONS
# covary  left_pos      right_pos    substitutions      power
#----------------------------------------------------------------
     *    1		94		5		0.11
          2		93		4		0.07
          3		92		6		0.16
          4		91		6		0.16
          5		90		2		0.00
     *    6		89		2		0.00
#
# BPAIRS 6
# avg substitutions per BP  4.2
# BPAIRS expected to covary 0.5 +/- 0.7
# BPAIRS observed to covary 2
#
# RMs = 1 L = 94

# RM_HELIX NESTED 1-6 89-94, nbp = 6 nbp_cov = 2
# aggregated NONE
NESTED  <<<<<<_______________________________________________________________________>>>>>>
        <----<_______________________________________________________________________>---->
NESTED  <<<<<<__________________________________________________________________________________>>>>>>
        <----<__________________________________________________________________________________>---->
# MSA RF00147_SNORD34 alen=83 nseq=14 time=2.89 secs

#-------------------------------------------------------------------------------------------------------
# MSA RF00149_snoZ103 nseq 12 (12) alen 103 (108) avgid 74.18 (74.16) nbpairs 5 (5)
# Two-set statistical test (one test for annotated basepairs, another for all other pairs)
#
#
# Method Target_E-val [cov_min,cov_max] [FP | TP True Found | Sen PPV F] 
# GTp    0.05         [-5.75,13.18]     [0 | 3 5 3 | 60.00 100.00 75.00] 
#
#       left_pos       right_pos        score          E-value           pvalue       substitutions      power
#--------------------------------------------------------------------------------------------------------------
*	       1	     108	12.53377	0.000135729	2.71457e-05	4		0.07
*	       2	     107	10.69796	0.00151965	0.000303929	2		0.00
*	       3	     106	8.00091	0.0218923	0.00437845	3		0.02

# The given structure

# Power analysis of given structure 
#
# Powertype = SINGLE SUBSTITUTIONS
# covary  left_pos      right_pos    substitutions      power
#----------------------------------------------------------------
     *    1		108		4		0.07
     *    2		107		2		0.00
     *    3		106		3		0.02
          4		105		2		0.00
          5		104		1		0.00
#
# BPAIRS 5
# avg substitutions per BP  2.4
# BPAIRS expected to covary 0.1 +/- 0.3
# BPAIRS observed to covary 3
#
# RMs = 1 L = 108

# RM_HELIX NESTED 1-5 104-108, nbp = 5 nbp_cov = 3
# aggregated NONE
NESTED  <<<<<_____________________________________________________________________________________________>>>>>
        <<<_________________________________________________________________________________________________>>>
NESTED  <<<<<__________________________________________________________________________________________________>>>>>
        <<<______________________________________________________________________________________________________>>>
# Number of covarying pairs = 3

#
# Method Target_E-val [cov_min,cov_max] [FP | TP True Found | Sen PPV F] 
# GTp    0.05         [-5.75,13.18]     [0 | 3 3 3 | 100.00 100.00 100.00] 
#
# in_fold in_given   left_pos       right_pos      score           E-value    pvalue       substitutions      power
#-----------------------------------------------------------------------------------------------------------------------
*	*	         1	       108	12.53377	0.000135729	2.71457e-05	4		0.07
*	*	         2	       107	10.69796	0.00151965	0.000303929	2		0.00
*	*	         3	       106	8.00091	0.0218923	0.00437845	3		0.02

# The predicted CaCoFold structure

# Power analysis of CaCoFold structure 
#
# Powertype = SINGLE SUBSTITUTIONS
# covary  left_pos      right_pos    substitutions      power
#----------------------------------------------------------------
     *    1		108		4		0.07
     *    2		107		2		0.00
     *    3		106		3		0.02
#
# BPAIRS 3
# avg substitutions per BP  3.0
# BPAIRS expected to covary 0.1 +/- 0.3
# BPAIRS observed to covary 3
#
# RMs = 1 L = 108

# RM_HELIX NESTED 1-3 106-108, nbp = 3 nbp_cov = 3
# aggregated NONE
NESTED  <<<_________________________________________________________________________________________________>>>
        <<<_________________________________________________________________________________________________>>>
NESTED  <<<______________________________________________________________________________________________________>>>
        <<<______________________________________________________________________________________________________>>>
# MSA RF00149_snoZ103 alen=103 nseq=12 time=4.73 secs

#-------------------------------------------------------------------------------------------------------
# MSA RF00150_SNORD42 nseq 7 (7) alen 74 (78) avgid 71.92 (71.63) nbpairs 5 (5)
# Two-set statistical test (one test for annotated basepairs, another for all other pairs)
#
#
# Method Target_E-val [cov_min,cov_max] [FP | TP True Found | Sen PPV F] 
# GTp    0.05         [-2.99,5.59]     [0 | 2 5 2 | 40.00 100.00 57.14] 
#
#       left_pos       right_pos        score          E-value           pvalue       substitutions      power
#--------------------------------------------------------------------------------------------------------------
*	       5	      74	5.58790	0.00241144	0.000482288	3		0.02
*	       1	      78	3.10023	0.03097	0.006194	2		0.00

# The given structure

# Power analysis of given structure 
#
# Powertype = SINGLE SUBSTITUTIONS
# covary  left_pos      right_pos    substitutions      power
#----------------------------------------------------------------
     *    1		78		2		0.00
          2		77		4		0.07
          3		76		2		0.00
          4		75		1		0.00
     *    5		74		3		0.02
#
# BPAIRS 5
# avg substitutions per BP  2.4
# BPAIRS expected to covary 0.1 +/- 0.3
# BPAIRS observed to covary 2
#
# RMs = 1 L = 78

# RM_HELIX NESTED 1-5 74-78, nbp = 5 nbp_cov = 2
# aggregated NONE
NESTED  <<<<<________________________________________________________________>>>>>
        <---<________________________________________________________________>--->
NESTED  <<<<<____________________________________________________________________>>>>>
        <---<____________________________________________________________________>--->
# Number of covarying pairs = 2

#
# Method Target_E-val [cov_min,cov_max] [FP | TP True Found | Sen PPV F] 
# GTp    0.05         [-2.99,5.59]     [0 | 2 5 2 | 40.00 100.00 57.14] 
#
# in_fold in_given   left_pos       right_pos      score           E-value    pvalue       substitutions      power
#-----------------------------------------------------------------------------------------------------------------------
*	*	         5	        74	5.58790	0.00241144	0.000482288	3		0.02
*	*	         1	        78	3.10023	0.03097	0.006194	2		0.00

# The predicted CaCoFold structure

# Power analysis of CaCoFold structure 
#
# Powertype = SINGLE SUBSTITUTIONS
# covary  left_pos      right_pos    substitutions      power
#----------------------------------------------------------------
     *    1		78		2		0.00
          2		77		4		0.07
          3		76		2		0.00
          4		75		1		0.00
     *    5		74		3		0.02
#
# BPAIRS 5
# avg substitutions per BP  2.4
# BPAIRS expected to covary 0.1 +/- 0.3
# BPAIRS observed to covary 2
#
# RMs = 1 L = 78

# RM_HELIX NESTED 1-5 74-78, nbp = 5 nbp_cov = 2
# aggregated NONE
NESTED  <<<<<________________________________________________________________>>>>>
        <---<________________________________________________________________>--->
NESTED  <<<<<____________________________________________________________________>>>>>
        <---<____________________________________________________________________>--->
# MSA RF00150_SNORD42 alen=74 nseq=7 time=2.36 secs

#-------------------------------------------------------------------------------------------------------
# MSA RF00151_SNORD58 nseq 33 (33) alen 65 (99) avgid 79.46 (78.92) nbpairs 4 (4)
# Two-set statistical test (one test for annotated basepairs, another for all other pairs)
#
#
# Method Target_E-val [cov_min,cov_max] [FP | TP True Found | Sen PPV F] 
# GTp    0.05         [-9.95,19.11]     [0 | 2 4 2 | 50.00 100.00 66.67] 
#
#       left_pos       right_pos        score          E-value           pvalue       substitutions      power
#--------------------------------------------------------------------------------------------------------------
*	       1	      98	16.24829	0.0257692	0.00644231	6		0.16
*	       2	      97	15.40453	0.0319231	0.00798077	5		0.11

# The given structure

# Power analysis of given structure 
#
# Powertype = SINGLE SUBSTITUTIONS
# covary  left_pos      right_pos    substitutions      power
#----------------------------------------------------------------
     *    1		98		6		0.16
     *    2		97		5		0.11
          3		96		2		0.00
          4		95		3		0.02
#
# BPAIRS 4
# avg substitutions per BP  4.0
# BPAIRS expected to covary 0.3 +/- 0.5
# BPAIRS observed to covary 2
#
# RMs = 1 L = 99

# RM_HELIX NESTED 1-4 95-98, nbp = 4 nbp_cov = 2
# aggregated NONE
NESTED  <<<<________________________________________________________>>>>:
        <<____________________________________________________________>>:
NESTED  <<<<__________________________________________________________________________________________>>>>:
        <<______________________________________________________________________________________________>>:
# Number of covarying pairs = 2

#
# Method Target_E-val [cov_min,cov_max] [FP | TP True Found | Sen PPV F] 
# GTp    0.05         [-9.95,19.11]     [0 | 2 84 2 | 2.38 100.00 4.65] 
#
# in_fold in_given   left_pos       right_pos      score           E-value    pvalue       substitutions      power
#-----------------------------------------------------------------------------------------------------------------------
*	*	         1	        98	16.24829	0.0257692	0.00644231	6		0.16
*	*	         2	        97	15.40453	0.0319231	0.00798077	5		0.11

# The predicted CaCoFold structure

# Power analysis of CaCoFold structure 
#
# Powertype = SINGLE SUBSTITUTIONS
# covary  left_pos      right_pos    substitutions      power
#----------------------------------------------------------------
     *    1		98		6		0.16
     *    2		97		5		0.11
          3		96		2		0.00
          4		95		3		0.02
          11		91		1		0.00
          12		90		6		0.16
          13		86		7		0.20
          15		81		21		0.61
          16		78		12		0.39
          17		70		9		0.28
          18		69		11		0.35
          19		66		6		0.16
          20		65		1		0.00
          25		50		1		0.00
          26		49		1		0.00
          27		48		9		0.28
          28		47		7		0.20
          29		46		5		0.11
          30		45		4		0.07
          31		44		5		0.11
#
# BPAIRS 20
# avg substitutions per BP  6.1
# BPAIRS expected to covary 3.2 +/- 1.5
# BPAIRS observed to covary 2
#
# RMs = 4 L = 99

# RM_HELIX NESTED 25-31 44-50, nbp = 7 nbp_cov = 0
# aggregated NONE
NESTED  :::::::::::::::::::::::<<<<<<<_____>>>>>>>:::::::::::::::::::::::
        :::::::::::::::::::::::::::::::::::::::::::::::::::::::::::::::::
NESTED  ::::::::::::::::::::::::<<<<<<<____________>>>>>>>:::::::::::::::::::::::::::::::::::::::::::::::::
        :::::::::::::::::::::::::::::::::::::::::::::::::::::::::::::::::::::::::::::::::::::::::::::::::::

# RM_HELIX NESTED 11-20 65-91, nbp = 9 nbp_cov = 0
# aggregated NONE
NESTED  ::::::::::<<<<<<<<<_____________________________>>>>>>>>>::::::::
        :::::::::::::::::::::::::::::::::::::::::::::::::::::::::::::::::
NESTED  ::::::::::<<<-<<<<<<____________________________________________>>-->>------->-->---->--->>::::::::
        :::::::::::::::::::::::::::::::::::::::::::::::::::::::::::::::::::::::::::::::::::::::::::::::::::

# RM_HELIX NESTED 1-4 95-98, nbp = 4 nbp_cov = 2
# aggregated NONE
NESTED  <<<<________________________________________________________>>>>:
        <<____________________________________________________________>>:
NESTED  <<<<__________________________________________________________________________________________>>>>:
        <<______________________________________________________________________________________________>>:

# RM_IL K-turn.rot 5-10 92-94, nbp = 0 nbp_cov = 0 nhl_b_cov 1/2
# aggregated NONE
RM_IL   ::::XXXXXX:::::::::::::::::::::::::::::::::::::::::::::::xxx::::: K-turn.rot
RM_IL   ::::xxxxxx:::::::::::::::::::::::::::::::::::::::::::::::::::::::::::::::::::::::::::::::::xxx::::: K-turn.rot
# MSA RF00151_SNORD58 alen=65 nseq=33 time=1.74 secs

#-------------------------------------------------------------------------------------------------------
# MSA RF00152_SNORD79 nseq 28 (28) alen 87 (93) avgid 75.52 (75.18) nbpairs 7 (7)
# Two-set statistical test (one test for annotated basepairs, another for all other pairs)
#
#
# Method Target_E-val [cov_min,cov_max] [FP | TP True Found | Sen PPV F] 
# GTp    0.05         [-8.05,21.90]     [0 | 0 7 0 | 0.00 0.00 0.00] 
#
#       left_pos       right_pos        score          E-value           pvalue       substitutions      power
#--------------------------------------------------------------------------------------------------------------
no significant pairs

# The given structure

# Power analysis of given structure 
#
# Powertype = SINGLE SUBSTITUTIONS
# covary  left_pos      right_pos    substitutions      power
#----------------------------------------------------------------
          1		93		6		0.16
          2		92		6		0.16
          3		91		0		0.00
          4		90		2		0.00
          5		89		0		0.00
          6		88		3		0.02
          7		87		4		0.07
#
# BPAIRS 7
# avg substitutions per BP  3.0
# BPAIRS expected to covary 0.4 +/- 0.6
# BPAIRS observed to covary 0
#
# RMs = 1 L = 93

# RM_HELIX NESTED 1-7 87-93, nbp = 7 nbp_cov = 0
# aggregated NONE
NESTED  <<<<<<<_________________________________________________________________________>>>>>>>
        :::::::::::::::::::::::::::::::::::::::::::::::::::::::::::::::::::::::::::::::::::::::
NESTED  <<<<<<<_______________________________________________________________________________>>>>>>>
        :::::::::::::::::::::::::::::::::::::::::::::::::::::::::::::::::::::::::::::::::::::::::::::
# Number of covarying pairs = 0

#
# Method Target_E-val [cov_min,cov_max] [FP | TP True Found | Sen PPV F] 
# GTp    0.05         [-8.05,21.90]     [0 | 0 16 0 | 0.00 0.00 0.00] 
#

# The predicted CaCoFold structure

# Power analysis of CaCoFold structure 
#
# Powertype = SINGLE SUBSTITUTIONS
# covary  left_pos      right_pos    substitutions      power
#----------------------------------------------------------------
          1		93		6		0.16
          2		92		6		0.16
          3		91		0		0.00
          4		90		2		0.00
          5		89		0		0.00
          6		88		3		0.02
          7		87		4		0.07
          21		76		8		0.24
          23		75		10		0.32
          24		72		6		0.16
          25		71		13		0.42
          26		70		18		0.55
          27		69		15		0.47
          39		49		0		0.00
          40		48		0		0.00
          41		47		0		0.00
#
# BPAIRS 16
# avg substitutions per BP  5.7
# BPAIRS expected to covary 2.6 +/- 1.3
# BPAIRS observed to covary 0
#
# RMs = 3 L = 93

# RM_HELIX NESTED 39-41 47-49, nbp = 3 nbp_cov = 0
# aggregated NONE
NESTED  ::::::::::::::::::::::::::::::::::::<<<_____>>>::::::::::::::::::::::::::::::::::::::::
        :::::::::::::::::::::::::::::::::::::::::::::::::::::::::::::::::::::::::::::::::::::::
NESTED  ::::::::::::::::::::::::::::::::::::::<<<_____>>>::::::::::::::::::::::::::::::::::::::::::::
        :::::::::::::::::::::::::::::::::::::::::::::::::::::::::::::::::::::::::::::::::::::::::::::

# RM_HELIX NESTED 21-27 69-76, nbp = 6 nbp_cov = 0
# aggregated NONE
NESTED  :::::::::::::::::::<<<<<<_________________________________________>>>>>>:::::::::::::::
        :::::::::::::::::::::::::::::::::::::::::::::::::::::::::::::::::::::::::::::::::::::::
NESTED  ::::::::::::::::::::<-<<<<<_________________________________________>>>>-->>:::::::::::::::::
        :::::::::::::::::::::::::::::::::::::::::::::::::::::::::::::::::::::::::::::::::::::::::::::

# RM_HELIX NESTED 1-7 87-93, nbp = 7 nbp_cov = 0
# aggregated NONE
NESTED  <<<<<<<_________________________________________________________________________>>>>>>>
        :::::::::::::::::::::::::::::::::::::::::::::::::::::::::::::::::::::::::::::::::::::::
NESTED  <<<<<<<_______________________________________________________________________________>>>>>>>
        :::::::::::::::::::::::::::::::::::::::::::::::::::::::::::::::::::::::::::::::::::::::::::::
# MSA RF00152_SNORD79 alen=87 nseq=28 time=3.54 secs

#-------------------------------------------------------------------------------------------------------
# MSA RF00153_SNORD62 nseq 14 (14) alen 86 (87) avgid 86.24 (86.14) nbpairs 4 (4)
# Two-set statistical test (one test for annotated basepairs, another for all other pairs)
#
#
# Method Target_E-val [cov_min,cov_max] [FP | TP True Found | Sen PPV F] 
# GTp    0.05         [-4.87,10.61]     [0 | 1 4 1 | 25.00 100.00 40.00] 
#
#       left_pos       right_pos        score          E-value           pvalue       substitutions      power
#--------------------------------------------------------------------------------------------------------------
*	       4	      84	7.09106	0.0476607	0.0119152	2		0.00

# The given structure

# Power analysis of given structure 
#
# Powertype = SINGLE SUBSTITUTIONS
# covary  left_pos      right_pos    substitutions      power
#----------------------------------------------------------------
          1		87		2		0.00
          2		86		0		0.00
          3		85		1		0.00
     *    4		84		2		0.00
#
# BPAIRS 4
# avg substitutions per BP  1.2
# BPAIRS expected to covary 0.0 +/- 0.0
# BPAIRS observed to covary 1
#
# RMs = 1 L = 87

# RM_HELIX NESTED 1-4 84-87, nbp = 4 nbp_cov = 1
# aggregated NONE
NESTED  <<<<______________________________________________________________________________>>>>
        :::<______________________________________________________________________________>:::
NESTED  <<<<_______________________________________________________________________________>>>>
        :::<_______________________________________________________________________________>:::
# Number of covarying pairs = 1

#
# Method Target_E-val [cov_min,cov_max] [FP | TP True Found | Sen PPV F] 
# GTp    0.05         [-4.87,10.61]     [0 | 1 4 1 | 25.00 100.00 40.00] 
#
# in_fold in_given   left_pos       right_pos      score           E-value    pvalue       substitutions      power
#-----------------------------------------------------------------------------------------------------------------------
*	*	         4	        84	7.09106	0.0476607	0.0119152	2		0.00

# The predicted CaCoFold structure

# Power analysis of CaCoFold structure 
#
# Powertype = SINGLE SUBSTITUTIONS
# covary  left_pos      right_pos    substitutions      power
#----------------------------------------------------------------
          1		87		2		0.00
          2		86		0		0.00
          3		85		1		0.00
     *    4		84		2		0.00
#
# BPAIRS 4
# avg substitutions per BP  1.2
# BPAIRS expected to covary 0.0 +/- 0.0
# BPAIRS observed to covary 1
#
# RMs = 1 L = 87

# RM_HELIX NESTED 1-4 84-87, nbp = 4 nbp_cov = 1
# aggregated NONE
NESTED  <<<<______________________________________________________________________________>>>>
        :::<______________________________________________________________________________>:::
NESTED  <<<<_______________________________________________________________________________>>>>
        :::<_______________________________________________________________________________>:::
# MSA RF00153_SNORD62 alen=86 nseq=14 time=3.20 secs

#-------------------------------------------------------------------------------------------------------
# MSA RF00154_SNORD63 nseq 23 (23) alen 73 (98) avgid 80.18 (78.70) nbpairs 4 (4)
# Two-set statistical test (one test for annotated basepairs, another for all other pairs)
#
#
# Method Target_E-val [cov_min,cov_max] [FP | TP True Found | Sen PPV F] 
# GTp    0.05         [-7.85,15.21]     [0 | 0 4 0 | 0.00 0.00 0.00] 
#
#       left_pos       right_pos        score          E-value           pvalue       substitutions      power
#--------------------------------------------------------------------------------------------------------------
no significant pairs

# The given structure

# Power analysis of given structure 
#
# Powertype = SINGLE SUBSTITUTIONS
# covary  left_pos      right_pos    substitutions      power
#----------------------------------------------------------------
          1		97		2		0.00
          2		96		0		0.00
          3		95		0		0.00
          4		94		0		0.00
#
# BPAIRS 4
# avg substitutions per BP  0.5
# BPAIRS expected to covary 0.0 +/- 0.0
# BPAIRS observed to covary 0
#
# RMs = 1 L = 98

# RM_HELIX NESTED 1-4 94-97, nbp = 4 nbp_cov = 0
# aggregated NONE
NESTED  <<<<________________________________________________________________>>>>:
        :::::::::::::::::::::::::::::::::::::::::::::::::::::::::::::::::::::::::
NESTED  <<<<_________________________________________________________________________________________>>>>:
        ::::::::::::::::::::::::::::::::::::::::::::::::::::::::::::::::::::::::::::::::::::::::::::::::::
# Number of covarying pairs = 0

#
# Method Target_E-val [cov_min,cov_max] [FP | TP True Found | Sen PPV F] 
# GTp    0.05         [-7.85,15.21]     [0 | 0 25 0 | 0.00 0.00 0.00] 
#

# The predicted CaCoFold structure

# Power analysis of CaCoFold structure 
#
# Powertype = SINGLE SUBSTITUTIONS
# covary  left_pos      right_pos    substitutions      power
#----------------------------------------------------------------
          1		97		2		0.00
          2		96		0		0.00
          3		95		0		0.00
          4		94		0		0.00
          5		91		7		0.20
          6		90		7		0.20
          7		89		0		0.00
          8		88		5		0.11
          9		87		2		0.00
          10		86		1		0.00
          22		76		12		0.39
          26		75		4		0.07
          30		74		1		0.00
          31		73		5		0.11
          32		71		2		0.00
          33		70		0		0.00
          34		69		2		0.00
          35		68		4		0.07
          36		65		4		0.07
          37		62		7		0.20
          38		61		5		0.11
          39		60		2		0.00
          40		59		8		0.24
          41		56		0		0.00
          42		55		1		0.00
#
# BPAIRS 25
# avg substitutions per BP  3.2
# BPAIRS expected to covary 1.8 +/- 1.2
# BPAIRS observed to covary 0
#
# RMs = 2 L = 98

# RM_HELIX NESTED 22-42 55-76, nbp = 15 nbp_cov = 0
# aggregated NONE
NESTED  ::::::::::::::::::<<<<<<<<<<<<<<<______>>>>>>>>>>>>>>>:::::::::::::::::::
        :::::::::::::::::::::::::::::::::::::::::::::::::::::::::::::::::::::::::
NESTED  :::::::::::::::::::::<---<---<<<<<<<<<<<<<____________>>-->>>>-->-->>>>->>>>::::::::::::::::::::::
        ::::::::::::::::::::::::::::::::::::::::::::::::::::::::::::::::::::::::::::::::::::::::::::::::::

# RM_HELIX NESTED 1-10 86-97, nbp = 10 nbp_cov = 0
# aggregated NONE
NESTED  <<<<<<<<<<__________________________________________________>>>>>>-->>>>:
        :::::::::::::::::::::::::::::::::::::::::::::::::::::::::::::::::::::::::
NESTED  <<<<<<<<<<___________________________________________________________________________>>>>>>-->>>>:
        ::::::::::::::::::::::::::::::::::::::::::::::::::::::::::::::::::::::::::::::::::::::::::::::::::
# MSA RF00154_SNORD63 alen=73 nseq=23 time=2.45 secs

#-------------------------------------------------------------------------------------------------------
# MSA RF00155_SNORA66 nseq 25 (25) alen 133 (145) avgid 81.77 (81.40) nbpairs 23 (23)
# Two-set statistical test (one test for annotated basepairs, another for all other pairs)
#
#
# Method Target_E-val [cov_min,cov_max] [FP | TP True Found | Sen PPV F] 
# GTp    0.05         [-7.95,17.66]     [0 | 0 23 0 | 0.00 0.00 0.00] 
#
#       left_pos       right_pos        score          E-value           pvalue       substitutions      power
#--------------------------------------------------------------------------------------------------------------
no significant pairs

# The given structure

# Power analysis of given structure 
#
# Powertype = SINGLE SUBSTITUTIONS
# covary  left_pos      right_pos    substitutions      power
#----------------------------------------------------------------
          3		59		2		0.00
          4		58		1		0.00
          5		57		0		0.00
          6		56		0		0.00
          7		55		0		0.00
          8		54		1		0.00
          22		37		0		0.00
          23		36		2		0.00
          24		35		0		0.00
          25		34		0		0.00
          75		132		5		0.11
          76		131		2		0.00
          77		130		6		0.16
          78		129		2		0.00
          79		128		0		0.00
          80		126		6		0.16
          81		125		3		0.02
          95		117		2		0.00
          96		116		0		0.00
          97		115		4		0.07
          98		114		2		0.00
          99		113		4		0.07
          100		112		4		0.07
#
# BPAIRS 23
# avg substitutions per BP  2.0
# BPAIRS expected to covary 0.6 +/- 0.8
# BPAIRS observed to covary 0
#
# RMs = 4 L = 145

# RM_HELIX NESTED 22-25 34-37, nbp = 4 nbp_cov = 0
# aggregated NONE
NESTED  :::::::::::::::::::::<<<<________>>>>::::::::::::::::::::::::::::::::::::::::::::::::::::::::::::::::::::::::::::::::::::::::::::::::
        :::::::::::::::::::::::::::::::::::::::::::::::::::::::::::::::::::::::::::::::::::::::::::::::::::::::::::::::::::::::::::::::::::::
NESTED  :::::::::::::::::::::<<<<________>>>>::::::::::::::::::::::::::::::::::::::::::::::::::::::::::::::::::::::::::::::::::::::::::::::::::::::::::::
        :::::::::::::::::::::::::::::::::::::::::::::::::::::::::::::::::::::::::::::::::::::::::::::::::::::::::::::::::::::::::::::::::::::::::::::::::

# RM_HELIX NESTED 3-8 54-59, nbp = 6 nbp_cov = 0
# aggregated NONE
NESTED  ::<<<<<<_____________________________________________>>>>>>::::::::::::::::::::::::::::::::::::::::::::::::::::::::::::::::::::::::::
        :::::::::::::::::::::::::::::::::::::::::::::::::::::::::::::::::::::::::::::::::::::::::::::::::::::::::::::::::::::::::::::::::::::
NESTED  ::<<<<<<_____________________________________________>>>>>>::::::::::::::::::::::::::::::::::::::::::::::::::::::::::::::::::::::::::::::::::::::
        :::::::::::::::::::::::::::::::::::::::::::::::::::::::::::::::::::::::::::::::::::::::::::::::::::::::::::::::::::::::::::::::::::::::::::::::::

# RM_HELIX NESTED 95-100 112-117, nbp = 6 nbp_cov = 0
# aggregated NONE
NESTED  ::::::::::::::::::::::::::::::::::::::::::::::::::::::::::::::::::::::::::::::::::::::::::<<<<<<______>>>>>>:::::::::::::::::::::::::
        :::::::::::::::::::::::::::::::::::::::::::::::::::::::::::::::::::::::::::::::::::::::::::::::::::::::::::::::::::::::::::::::::::::
NESTED  ::::::::::::::::::::::::::::::::::::::::::::::::::::::::::::::::::::::::::::::::::::::::::::::<<<<<<___________>>>>>>::::::::::::::::::::::::::::
        :::::::::::::::::::::::::::::::::::::::::::::::::::::::::::::::::::::::::::::::::::::::::::::::::::::::::::::::::::::::::::::::::::::::::::::::::

# RM_HELIX NESTED 75-81 125-132, nbp = 7 nbp_cov = 0
# aggregated NONE
NESTED  ::::::::::::::::::::::::::::::::::::::::::::::::::::::::::::::::::::::::::<<<<<<<__________________________________>>>>>>>:::::::::::
        :::::::::::::::::::::::::::::::::::::::::::::::::::::::::::::::::::::::::::::::::::::::::::::::::::::::::::::::::::::::::::::::::::::
NESTED  ::::::::::::::::::::::::::::::::::::::::::::::::::::::::::::::::::::::::::<<<<<<<___________________________________________>>->>>>>:::::::::::::
        :::::::::::::::::::::::::::::::::::::::::::::::::::::::::::::::::::::::::::::::::::::::::::::::::::::::::::::::::::::::::::::::::::::::::::::::::
# Number of covarying pairs = 0

#
# Method Target_E-val [cov_min,cov_max] [FP | TP True Found | Sen PPV F] 
# GTp    0.05         [-7.95,17.66]     [0 | 0 41 0 | 0.00 0.00 0.00] 
#

# The predicted CaCoFold structure

# Power analysis of CaCoFold structure 
#
# Powertype = SINGLE SUBSTITUTIONS
# covary  left_pos      right_pos    substitutions      power
#----------------------------------------------------------------
          3		59		2		0.00
          4		58		1		0.00
          5		57		0		0.00
          6		56		0		0.00
          7		55		0		0.00
          8		54		1		0.00
          9		53		2		0.00
          10		52		1		0.00
          11		51		2		0.00
          16		44		3		0.02
          17		43		1		0.00
          18		42		7		0.20
          19		41		3		0.02
          20		40		1		0.00
          21		38		3		0.02
          22		37		0		0.00
          23		36		2		0.00
          24		35		0		0.00
          25		34		0		0.00
          73		135		8		0.24
          74		134		8		0.24
          75		132		5		0.11
          76		131		2		0.00
          77		130		6		0.16
          78		129		2		0.00
          79		128		0		0.00
          80		126		6		0.16
          81		125		3		0.02
          82		124		10		0.32
          83		123		10		0.32
          84		122		11		0.35
          85		121		8		0.24
          91		120		7		0.20
          92		119		7		0.20
          93		118		5		0.11
          95		117		2		0.00
          96		116		0		0.00
          97		115		4		0.07
          98		114		2		0.00
          99		113		4		0.07
          100		112		4		0.07
#
# BPAIRS 41
# avg substitutions per BP  3.5
# BPAIRS expected to covary 3.1 +/- 1.6
# BPAIRS observed to covary 0
#
# RMs = 3 L = 145

# RM_HELIX NESTED 16-25 34-44, nbp = 10 nbp_cov = 0
# aggregated NONE
NESTED  :::::::::::::::<<<<<<<<<<________>>>>>->>>>>:::::::::::::::::::::::::::::::::::::::::::::::::::::::::::::::::::::::::::::::::::::::::
        :::::::::::::::::::::::::::::::::::::::::::::::::::::::::::::::::::::::::::::::::::::::::::::::::::::::::::::::::::::::::::::::::::::
NESTED  :::::::::::::::<<<<<<<<<<________>>>>>->>>>>:::::::::::::::::::::::::::::::::::::::::::::::::::::::::::::::::::::::::::::::::::::::::::::::::::::
        :::::::::::::::::::::::::::::::::::::::::::::::::::::::::::::::::::::::::::::::::::::::::::::::::::::::::::::::::::::::::::::::::::::::::::::::::

# RM_HELIX NESTED 3-11 51-59, nbp = 9 nbp_cov = 0
# aggregated NONE
NESTED  ::<<<<<<<<<_______________________________________>>>>>>>>>::::::::::::::::::::::::::::::::::::::::::::::::::::::::::::::::::::::::::
        :::::::::::::::::::::::::::::::::::::::::::::::::::::::::::::::::::::::::::::::::::::::::::::::::::::::::::::::::::::::::::::::::::::
NESTED  ::<<<<<<<<<_______________________________________>>>>>>>>>::::::::::::::::::::::::::::::::::::::::::::::::::::::::::::::::::::::::::::::::::::::
        :::::::::::::::::::::::::::::::::::::::::::::::::::::::::::::::::::::::::::::::::::::::::::::::::::::::::::::::::::::::::::::::::::::::::::::::::

# RM_HELIX NESTED 73-100 112-135, nbp = 22 nbp_cov = 0
# aggregated NONE
NESTED  ::::::::::::::::::::::::::::::::::::::::::::::::::::::::::::::::::::::::<<<<<<<<<<<<<--<<<<<<<<<______>>>>>>>>>>>>>>>>>>>>>>:::::::::
        :::::::::::::::::::::::::::::::::::::::::::::::::::::::::::::::::::::::::::::::::::::::::::::::::::::::::::::::::::::::::::::::::::::
NESTED  ::::::::::::::::::::::::::::::::::::::::::::::::::::::::::::::::::::::::<<<<<<<<<<<<<-----<<<-<<<<<<___________>>>>>>>>>>>>>>>->>>>>->>::::::::::
        :::::::::::::::::::::::::::::::::::::::::::::::::::::::::::::::::::::::::::::::::::::::::::::::::::::::::::::::::::::::::::::::::::::::::::::::::
# MSA RF00155_SNORA66 alen=133 nseq=25 time=8.42 secs

#-------------------------------------------------------------------------------------------------------
# MSA RF00156_SNORA70 nseq 43 (43) alen 135 (149) avgid 77.10 (76.91) nbpairs 21 (21)
# Two-set statistical test (one test for annotated basepairs, another for all other pairs)
#
#
# Method Target_E-val [cov_min,cov_max] [FP | TP True Found | Sen PPV F] 
# GTp    0.05         [-9.95,35.53]     [0 | 3 21 3 | 14.29 100.00 25.00] 
#
#       left_pos       right_pos        score          E-value           pvalue       substitutions      power
#--------------------------------------------------------------------------------------------------------------
*	      99	     122	35.53379	0.00154358	7.3504e-05	13		0.42
*	     100	     121	34.04154	0.00229193	0.00010914	6		0.16
*	      28	      41	23.51366	0.0345937	0.00164732	7		0.20

# The given structure

# Power analysis of given structure 
#
# Powertype = SINGLE SUBSTITUTIONS
# covary  left_pos      right_pos    substitutions      power
#----------------------------------------------------------------
          2		56		6		0.16
          3		55		2		0.00
          4		54		2		0.00
          5		53		0		0.00
          19		51		2		0.00
          20		50		3		0.02
          21		49		10		0.32
          22		48		10		0.32
          25		44		11		0.35
          26		43		17		0.52
          27		42		9		0.28
     *    28		41		7		0.20
          85		137		3		0.02
          86		136		1		0.00
          87		135		0		0.00
          97		124		10		0.32
          98		123		6		0.16
     *    99		122		13		0.42
     *    100		121		6		0.16
          101		120		4		0.07
          102		119		10		0.32
#
# BPAIRS 21
# avg substitutions per BP  6.3
# BPAIRS expected to covary 3.6 +/- 1.6
# BPAIRS observed to covary 3
#
# RMs = 5 L = 149

# RM_HELIX NESTED 25-28 41-44, nbp = 4 nbp_cov = 1
# aggregated NONE
NESTED  ::::::::::::::::::::::::<<<<__________>>>>:::::::::::::::::::::::::::::::::::::::::::::::::::::::::::::::::::::::::::::::::::::::::::::
        :::::::::::::::::::::::::::<__________>::::::::::::::::::::::::::::::::::::::::::::::::::::::::::::::::::::::::::::::::::::::::::::::::
NESTED  ::::::::::::::::::::::::<<<<____________>>>>:::::::::::::::::::::::::::::::::::::::::::::::::::::::::::::::::::::::::::::::::::::::::::::::::::::::::
        :::::::::::::::::::::::::::<____________>::::::::::::::::::::::::::::::::::::::::::::::::::::::::::::::::::::::::::::::::::::::::::::::::::::::::::::

# RM_HELIX NESTED 19-22 48-51, nbp = 4 nbp_cov = 0
# aggregated NONE
NESTED  ::::::::::::::::::<<<<______________________>>>>:::::::::::::::::::::::::::::::::::::::::::::::::::::::::::::::::::::::::::::::::::::::
        :::::::::::::::::::::::::::::::::::::::::::::::::::::::::::::::::::::::::::::::::::::::::::::::::::::::::::::::::::::::::::::::::::::::
NESTED  ::::::::::::::::::<<<<_________________________>>>>::::::::::::::::::::::::::::::::::::::::::::::::::::::::::::::::::::::::::::::::::::::::::::::::::
        :::::::::::::::::::::::::::::::::::::::::::::::::::::::::::::::::::::::::::::::::::::::::::::::::::::::::::::::::::::::::::::::::::::::::::::::::::::

# RM_HELIX NESTED 2-5 53-56, nbp = 4 nbp_cov = 0
# aggregated NONE
NESTED  :<<<<____________________________________________>>>>::::::::::::::::::::::::::::::::::::::::::::::::::::::::::::::::::::::::::::::::::
        :::::::::::::::::::::::::::::::::::::::::::::::::::::::::::::::::::::::::::::::::::::::::::::::::::::::::::::::::::::::::::::::::::::::
NESTED  :<<<<_______________________________________________>>>>:::::::::::::::::::::::::::::::::::::::::::::::::::::::::::::::::::::::::::::::::::::::::::::
        :::::::::::::::::::::::::::::::::::::::::::::::::::::::::::::::::::::::::::::::::::::::::::::::::::::::::::::::::::::::::::::::::::::::::::::::::::::

# RM_HELIX NESTED 97-102 119-124, nbp = 6 nbp_cov = 2
# aggregated NONE
NESTED  ::::::::::::::::::::::::::::::::::::::::::::::::::::::::::::::::::::::::::::::::::::::::<<<<<<___________>>>>>>::::::::::::::::::::::::
        ::::::::::::::::::::::::::::::::::::::::::::::::::::::::::::::::::::::::::::::::::::::::::<<_______________>>::::::::::::::::::::::::::
NESTED  ::::::::::::::::::::::::::::::::::::::::::::::::::::::::::::::::::::::::::::::::::::::::::::::::<<<<<<________________>>>>>>:::::::::::::::::::::::::
        ::::::::::::::::::::::::::::::::::::::::::::::::::::::::::::::::::::::::::::::::::::::::::::::::::<<____________________>>:::::::::::::::::::::::::::

# RM_HELIX NESTED 85-87 135-137, nbp = 3 nbp_cov = 0
# aggregated NONE
NESTED  :::::::::::::::::::::::::::::::::::::::::::::::::::::::::::::::::::::::::::::<<<________________________________________>>>::::::::::::
        :::::::::::::::::::::::::::::::::::::::::::::::::::::::::::::::::::::::::::::::::::::::::::::::::::::::::::::::::::::::::::::::::::::::
NESTED  ::::::::::::::::::::::::::::::::::::::::::::::::::::::::::::::::::::::::::::::::::::<<<_______________________________________________>>>::::::::::::
        :::::::::::::::::::::::::::::::::::::::::::::::::::::::::::::::::::::::::::::::::::::::::::::::::::::::::::::::::::::::::::::::::::::::::::::::::::::
# Number of covarying pairs = 3

#
# Method Target_E-val [cov_min,cov_max] [FP | TP True Found | Sen PPV F] 
# GTp    0.05         [-9.95,35.53]     [0 | 3 176 3 | 1.70 100.00 3.35] 
#
# in_fold in_given   left_pos       right_pos      score           E-value    pvalue       substitutions      power
#-----------------------------------------------------------------------------------------------------------------------
*	*	        99	       122	35.53379	0.00154358	7.3504e-05	13		0.42
*	*	       100	       121	34.04154	0.00229193	0.00010914	6		0.16
*	*	        28	        41	23.51366	0.0345937	0.00164732	7		0.20

# The predicted CaCoFold structure

# Power analysis of CaCoFold structure 
#
# Powertype = SINGLE SUBSTITUTIONS
# covary  left_pos      right_pos    substitutions      power
#----------------------------------------------------------------
          1		66		16		0.50
          2		65		7		0.20
          3		64		4		0.07
          4		63		1		0.00
          5		62		0		0.00
          6		61		5		0.11
          7		60		8		0.24
          8		59		9		0.28
          10		58		4		0.07
          11		57		9		0.28
          12		56		3		0.02
          15		55		1		0.00
          16		54		3		0.02
          19		51		2		0.00
          20		50		3		0.02
          21		49		10		0.32
          22		48		10		0.32
          23		46		13		0.42
          24		45		16		0.50
          25		44		11		0.35
          26		43		17		0.52
          27		42		9		0.28
     *    28		41		7		0.20
          29		40		6		0.16
          79		143		14		0.45
          80		142		3		0.02
          81		141		2		0.00
          82		140		7		0.20
          83		139		9		0.28
          84		138		12		0.39
          85		137		3		0.02
          86		136		1		0.00
          87		135		0		0.00
          96		125		6		0.16
          97		124		10		0.32
          98		123		6		0.16
     *    99		122		13		0.42
     *    100		121		6		0.16
          101		120		4		0.07
          102		119		10		0.32
          103		118		10		0.32
          104		117		5		0.11
#
# BPAIRS 42
# avg substitutions per BP  7.0
# BPAIRS expected to covary 8.3 +/- 2.3
# BPAIRS observed to covary 3
#
# RMs = 5 L = 149

# RM_HELIX NESTED 19-29 40-51, nbp = 11 nbp_cov = 1
# aggregated NONE
NESTED  ::::::::::::::::::<<<<<<<<<<<________>>>>>>>>>>>:::::::::::::::::::::::::::::::::::::::::::::::::::::::::::::::::::::::::::::::::::::::
        :::::::::::::::::::::::::::<__________>::::::::::::::::::::::::::::::::::::::::::::::::::::::::::::::::::::::::::::::::::::::::::::::::
NESTED  ::::::::::::::::::<<<<<<<<<<<__________>>>>>>>->>>>::::::::::::::::::::::::::::::::::::::::::::::::::::::::::::::::::::::::::::::::::::::::::::::::::
        :::::::::::::::::::::::::::<____________>::::::::::::::::::::::::::::::::::::::::::::::::::::::::::::::::::::::::::::::::::::::::::::::::::::::::::::

# RM_HELIX NESTED 1-16 54-66, nbp = 13 nbp_cov = 0
# aggregated NONE
NESTED  <<<<<<<<-<<<--<<__________________________________>>>>>>>>>>>>>::::::::::::::::::::::::::::::::::::::::::::::::::::::::::::::::::::::::
        :::::::::::::::::::::::::::::::::::::::::::::::::::::::::::::::::::::::::::::::::::::::::::::::::::::::::::::::::::::::::::::::::::::::
NESTED  <<<<<<<<-<<<--<<_____________________________________>>>>>>>>>>>>>:::::::::::::::::::::::::::::::::::::::::::::::::::::::::::::::::::::::::::::::::::
        :::::::::::::::::::::::::::::::::::::::::::::::::::::::::::::::::::::::::::::::::::::::::::::::::::::::::::::::::::::::::::::::::::::::::::::::::::::

# RM_HELIX NESTED 96-104 117-125, nbp = 9 nbp_cov = 2
# aggregated NONE
NESTED  :::::::::::::::::::::::::::::::::::::::::::::::::::::::::::::::::::::::::::::::::::::::<<<<<<<<<_______>>>>>>>>>:::::::::::::::::::::::
        ::::::::::::::::::::::::::::::::::::::::::::::::::::::::::::::::::::::::::::::::::::::::::<<_______________>>::::::::::::::::::::::::::
NESTED  :::::::::::::::::::::::::::::::::::::::::::::::::::::::::::::::::::::::::::::::::::::::::::::::<<<<<<<<<____________>>>>>>>>>::::::::::::::::::::::::
        ::::::::::::::::::::::::::::::::::::::::::::::::::::::::::::::::::::::::::::::::::::::::::::::::::<<____________________>>:::::::::::::::::::::::::::

# RM_HELIX NESTED 79-87 135-143, nbp = 9 nbp_cov = 0
# aggregated NONE
NESTED  :::::::::::::::::::::::::::::::::::::::::::::::::::::::::::::::::::::::<<<<<<<<<________________________________________>>>>>>>>>::::::
        :::::::::::::::::::::::::::::::::::::::::::::::::::::::::::::::::::::::::::::::::::::::::::::::::::::::::::::::::::::::::::::::::::::::
NESTED  ::::::::::::::::::::::::::::::::::::::::::::::::::::::::::::::::::::::::::::::<<<<<<<<<_______________________________________________>>>>>>>>>::::::
        :::::::::::::::::::::::::::::::::::::::::::::::::::::::::::::::::::::::::::::::::::::::::::::::::::::::::::::::::::::::::::::::::::::::::::::::::::::

# RM_BL AA-bulge 13-14 56-55, nbp = 0 nbp_cov = 0 nhl_b_cov 0/2
# aggregated NONE
RM_BL   ::::::::::::xx:::::::::::::::::::::::::::::::::::::zz:::::::::::::::::::::::::::::::::::::::::::::::::::::::::::::::::::::::::::::::::: AA-bulge
RM_BL   ::::::::::::xx::::::::::::::::::::::::::::::::::::::::zz::::::::::::::::::::::::::::::::::::::::::::::::::::::::::::::::::::::::::::::::::::::::::::: AA-bulge
# MSA RF00156_SNORA70 alen=135 nseq=43 time=7.20 secs

#-------------------------------------------------------------------------------------------------------
# MSA RF00157_SNORD39 nseq 20 (20) alen 80 (86) avgid 82.57 (82.52) nbpairs 4 (4)
# Two-set statistical test (one test for annotated basepairs, another for all other pairs)
#
#
# Method Target_E-val [cov_min,cov_max] [FP | TP True Found | Sen PPV F] 
# GTp    0.05         [-7.95,12.86]     [0 | 0 4 0 | 0.00 0.00 0.00] 
#
#       left_pos       right_pos        score          E-value           pvalue       substitutions      power
#--------------------------------------------------------------------------------------------------------------
no significant pairs

# The given structure

# Power analysis of given structure 
#
# Powertype = SINGLE SUBSTITUTIONS
# covary  left_pos      right_pos    substitutions      power
#----------------------------------------------------------------
          1		86		5		0.11
          2		85		0		0.00
          3		84		4		0.07
          4		83		1		0.00
#
# BPAIRS 4
# avg substitutions per BP  2.5
# BPAIRS expected to covary 0.2 +/- 0.4
# BPAIRS observed to covary 0
#
# RMs = 1 L = 86

# RM_HELIX NESTED 1-4 83-86, nbp = 4 nbp_cov = 0
# aggregated NONE
NESTED  <<<<________________________________________________________________________>>>>
        ::::::::::::::::::::::::::::::::::::::::::::::::::::::::::::::::::::::::::::::::
NESTED  <<<<______________________________________________________________________________>>>>
        ::::::::::::::::::::::::::::::::::::::::::::::::::::::::::::::::::::::::::::::::::::::
# Number of covarying pairs = 0

#
# Method Target_E-val [cov_min,cov_max] [FP | TP True Found | Sen PPV F] 
# GTp    0.05         [-7.95,12.86]     [0 | 0 28 0 | 0.00 0.00 0.00] 
#

# The predicted CaCoFold structure

# Power analysis of CaCoFold structure 
#
# Powertype = SINGLE SUBSTITUTIONS
# covary  left_pos      right_pos    substitutions      power
#----------------------------------------------------------------
          4		41		1		0.00
          9		40		13		0.42
          10		39		4		0.07
          11		38		3		0.02
          12		37		2		0.00
          13		36		7		0.20
          14		35		3		0.02
          15		34		3		0.02
          17		33		1		0.00
          18		32		2		0.00
          19		31		2		0.00
          20		30		3		0.02
          42		86		3		0.02
          43		85		0		0.00
          44		84		1		0.00
          45		83		7		0.20
          46		81		4		0.07
          47		80		3		0.02
          48		79		5		0.11
          49		78		2		0.00
          50		77		2		0.00
          51		76		6		0.16
          52		75		1		0.00
          53		74		2		0.00
          54		68		0		0.00
          55		67		3		0.02
          56		66		0		0.00
          57		65		0		0.00
#
# BPAIRS 28
# avg substitutions per BP  3.0
# BPAIRS expected to covary 1.3 +/- 1.0
# BPAIRS observed to covary 0
#
# RMs = 3 L = 86

# RM_HELIX NESTED 4-20 30-41, nbp = 12 nbp_cov = 0
# aggregated NONE
NESTED  :::<<<<<<<<-<<<<________>>>>>>>>>>>>::::::::::::::::::::::::::::::::::::::::::::
        ::::::::::::::::::::::::::::::::::::::::::::::::::::::::::::::::::::::::::::::::
NESTED  :::<----<<<<<<<-<<<<_________>>>>>>>>>>>>:::::::::::::::::::::::::::::::::::::::::::::
        ::::::::::::::::::::::::::::::::::::::::::::::::::::::::::::::::::::::::::::::::::::::

# RM_HELIX NESTED 54-57 65-68, nbp = 4 nbp_cov = 0
# aggregated NONE
NESTED  ::::::::::::::::::::::::::::::::::::::::::::::::<<<<_______>>>>:::::::::::::::::
        ::::::::::::::::::::::::::::::::::::::::::::::::::::::::::::::::::::::::::::::::
NESTED  :::::::::::::::::::::::::::::::::::::::::::::::::::::<<<<_______>>>>::::::::::::::::::
        ::::::::::::::::::::::::::::::::::::::::::::::::::::::::::::::::::::::::::::::::::::::

# RM_HELIX NESTED 42-53 74-86, nbp = 12 nbp_cov = 0
# aggregated NONE
NESTED  ::::::::::::::::::::::::::::::::::::<<<<<<<<<<<<____________________>>>>>>>>>>>>
        ::::::::::::::::::::::::::::::::::::::::::::::::::::::::::::::::::::::::::::::::
NESTED  :::::::::::::::::::::::::::::::::::::::::<<<<<<<<<<<<____________________>>>>>>>>->>>>
        ::::::::::::::::::::::::::::::::::::::::::::::::::::::::::::::::::::::::::::::::::::::
# MSA RF00157_SNORD39 alen=80 nseq=20 time=2.96 secs

#-------------------------------------------------------------------------------------------------------
# MSA RF00158_SNORD82 nseq 27 (27) alen 70 (81) avgid 80.28 (80.06) nbpairs 5 (5)
# Two-set statistical test (one test for annotated basepairs, another for all other pairs)
#
#
# Method Target_E-val [cov_min,cov_max] [FP | TP True Found | Sen PPV F] 
# GTp    0.05         [-7.91,19.50]     [0 | 0 5 0 | 0.00 0.00 0.00] 
#
#       left_pos       right_pos        score          E-value           pvalue       substitutions      power
#--------------------------------------------------------------------------------------------------------------
no significant pairs

# The given structure

# Power analysis of given structure 
#
# Powertype = SINGLE SUBSTITUTIONS
# covary  left_pos      right_pos    substitutions      power
#----------------------------------------------------------------
          2		80		3		0.02
          3		79		0		0.00
          4		78		1		0.00
          5		77		0		0.00
          6		75		1		0.00
#
# BPAIRS 5
# avg substitutions per BP  1.0
# BPAIRS expected to covary 0.0 +/- 0.1
# BPAIRS observed to covary 0
#
# RMs = 1 L = 80

# RM_HELIX NESTED 2-6 75-80, nbp = 5 nbp_cov = 0
# aggregated NONE
NESTED  :<<<<<___________________________________________________________>>>>>
        ::::::::::::::::::::::::::::::::::::::::::::::::::::::::::::::::::::::
NESTED  :<<<<<____________________________________________________________________>->>>>:
        :::::::::::::::::::::::::::::::::::::::::::::::::::::::::::::::::::::::::::::::::
# Number of covarying pairs = 0

#
# Method Target_E-val [cov_min,cov_max] [FP | TP True Found | Sen PPV F] 
# GTp    0.05         [-7.91,19.50]     [0 | 0 9 0 | 0.00 0.00 0.00] 
#

# The predicted CaCoFold structure

# Power analysis of CaCoFold structure 
#
# Powertype = SINGLE SUBSTITUTIONS
# covary  left_pos      right_pos    substitutions      power
#----------------------------------------------------------------
          2		80		3		0.02
          3		79		0		0.00
          4		78		1		0.00
          5		77		0		0.00
          6		75		1		0.00
          10		71		0		0.00
          22		44		1		0.00
          23		43		8		0.24
          24		40		2		0.00
#
# BPAIRS 9
# avg substitutions per BP  1.8
# BPAIRS expected to covary 0.3 +/- 0.4
# BPAIRS observed to covary 0
#
# RMs = 3 L = 80

# RM_HELIX NESTED 22-24 40-44, nbp = 3 nbp_cov = 0
# aggregated NONE
NESTED  :::::::::::::::::::::<<<_______________>>>::::::::::::::::::::::::::::
        ::::::::::::::::::::::::::::::::::::::::::::::::::::::::::::::::::::::
NESTED  :::::::::::::::::::::<<<_______________>-->>:::::::::::::::::::::::::::::::::::::
        :::::::::::::::::::::::::::::::::::::::::::::::::::::::::::::::::::::::::::::::::

# RM_HELIX NESTED 10-10 71-71, nbp = 1 nbp_cov = 0
# aggregated NONE
NESTED  :::::::::<___________________________________________________>::::::::
        ::::::::::::::::::::::::::::::::::::::::::::::::::::::::::::::::::::::
NESTED  :::::::::<____________________________________________________________>::::::::::
        :::::::::::::::::::::::::::::::::::::::::::::::::::::::::::::::::::::::::::::::::

# RM_HELIX NESTED 2-6 75-80, nbp = 5 nbp_cov = 0
# aggregated NONE
NESTED  :<<<<<___________________________________________________________>>>>>
        ::::::::::::::::::::::::::::::::::::::::::::::::::::::::::::::::::::::
NESTED  :<<<<<____________________________________________________________________>->>>>:
        :::::::::::::::::::::::::::::::::::::::::::::::::::::::::::::::::::::::::::::::::
# MSA RF00158_SNORD82 alen=70 nseq=27 time=2.18 secs

#-------------------------------------------------------------------------------------------------------
# MSA RF00159_snoZ168 nseq 6 (6) alen 83 (86) avgid 83.89 (83.43) nbpairs 4 (4)
# Two-set statistical test (one test for annotated basepairs, another for all other pairs)
#
#
# Method Target_E-val [cov_min,cov_max] [FP | TP True Found | Sen PPV F] 
# GTp    0.05         [-2.29,5.03]     [1 | 0 4 1 | 0.00 0.00 0.00] 
#
#       left_pos       right_pos        score          E-value           pvalue       substitutions      power
#--------------------------------------------------------------------------------------------------------------
~	      14	      62	5.02549	0.0192623	5.66705e-06	4		0.07

# The given structure

# Power analysis of given structure 
#
# Powertype = SINGLE SUBSTITUTIONS
# covary  left_pos      right_pos    substitutions      power
#----------------------------------------------------------------
          2		85		0		0.00
          3		84		0		0.00
          4		83		0		0.00
          5		82		0		0.00
#
# BPAIRS 4
# avg substitutions per BP  0.0
# BPAIRS expected to covary 0.0 +/- 0.0
# BPAIRS observed to covary 0
#
# RMs = 1 L = 86

# RM_HELIX NESTED 2-5 82-85, nbp = 4 nbp_cov = 0
# aggregated NONE
NESTED  :<<<<_________________________________________________________________________>>>>:
        :::::::::::::::::::::::::::::::::::::::::::::::::::::::::::::::::::::::::::::::::::
NESTED  :<<<<____________________________________________________________________________>>>>:
        ::::::::::::::::::::::::::::::::::::::::::::::::::::::::::::::::::::::::::::::::::::::
# Number of covarying pairs = 1

#
# Method Target_E-val [cov_min,cov_max] [FP | TP True Found | Sen PPV F] 
# GTp    0.05         [-2.29,5.03]     [0 | 1 94 1 | 1.06 100.00 2.11] 
#
# in_fold in_given   left_pos       right_pos      score           E-value    pvalue       substitutions      power
#-----------------------------------------------------------------------------------------------------------------------
*	~	        14	        62	5.02549	0.0192623	5.66705e-06	4		0.07

# The predicted CaCoFold structure

# Power analysis of CaCoFold structure 
#
# Powertype = SINGLE SUBSTITUTIONS
# covary  left_pos      right_pos    substitutions      power
#----------------------------------------------------------------
          1		86		1		0.00
          2		85		0		0.00
          3		84		0		0.00
          4		83		0		0.00
          5		82		0		0.00
          8		76		0		0.00
          9		68		0		0.00
          10		67		0		0.00
          11		65		1		0.00
          12		64		0		0.00
          13		63		1		0.00
     *    14		62		4		0.07
#
# BPAIRS 12
# avg substitutions per BP  0.6
# BPAIRS expected to covary 0.1 +/- 0.2
# BPAIRS observed to covary 1
#
# RMs = 4 L = 86

# RM_HELIX NESTED 9-14 62-68, nbp = 6 nbp_cov = 1
# aggregated NONE
NESTED  ::::::::<<<<<<_____________________________________________>>>>>>::::::::::::::::::
        :::::::::::::<_____________________________________________>:::::::::::::::::::::::
NESTED  ::::::::<<<<<<_______________________________________________>>>>->>::::::::::::::::::
        :::::::::::::<_______________________________________________>::::::::::::::::::::::::

# RM_HELIX NESTED 8-8 76-76, nbp = 1 nbp_cov = 0
# aggregated NONE
NESTED  :::::::<________________________________________________________________>::::::::::
        :::::::::::::::::::::::::::::::::::::::::::::::::::::::::::::::::::::::::::::::::::
NESTED  :::::::<___________________________________________________________________>::::::::::
        ::::::::::::::::::::::::::::::::::::::::::::::::::::::::::::::::::::::::::::::::::::::

# RM_HELIX NESTED 1-5 82-86, nbp = 5 nbp_cov = 0
# aggregated NONE
NESTED  <<<<<_________________________________________________________________________>>>>>
        :::::::::::::::::::::::::::::::::::::::::::::::::::::::::::::::::::::::::::::::::::
NESTED  <<<<<____________________________________________________________________________>>>>>
        ::::::::::::::::::::::::::::::::::::::::::::::::::::::::::::::::::::::::::::::::::::::

# RM_IL K-turn-b 6-7 77-81, nbp = 0 nbp_cov = 0 nhl_b_cov 0/2
# aggregated NONE
RM_IL   :::::xx::::::::::::::::::::::::::::::::::::::::::::::::::::::::::::::::::xxxxx::::: K-turn-b
RM_IL   :::::xx:::::::::::::::::::::::::::::::::::::::::::::::::::::::::::::::::::::xxxxx::::: K-turn-b
# MSA RF00159_snoZ168 alen=83 nseq=6 time=2.94 secs

#-------------------------------------------------------------------------------------------------------
# MSA RF00160_snoZ159 nseq 10 (10) alen 94 (103) avgid 81.30 (81.01) nbpairs 4 (4)
# Two-set statistical test (one test for annotated basepairs, another for all other pairs)
#
#
# Method Target_E-val [cov_min,cov_max] [FP | TP True Found | Sen PPV F] 
# GTp    0.05         [-4.88,8.81]     [0 | 0 4 0 | 0.00 0.00 0.00] 
#
#       left_pos       right_pos        score          E-value           pvalue       substitutions      power
#--------------------------------------------------------------------------------------------------------------
no significant pairs

# The given structure

# Power analysis of given structure 
#
# Powertype = SINGLE SUBSTITUTIONS
# covary  left_pos      right_pos    substitutions      power
#----------------------------------------------------------------
          3		101		0		0.00
          4		100		1		0.00
          5		99		0		0.00
          6		98		3		0.02
#
# BPAIRS 4
# avg substitutions per BP  1.0
# BPAIRS expected to covary 0.0 +/- 0.1
# BPAIRS observed to covary 0
#
# RMs = 1 L = 103

# RM_HELIX NESTED 3-6 98-101, nbp = 4 nbp_cov = 0
# aggregated NONE
NESTED  ::<<<<__________________________________________________________________________________>>>>::
        ::::::::::::::::::::::::::::::::::::::::::::::::::::::::::::::::::::::::::::::::::::::::::::::
NESTED  ::<<<<___________________________________________________________________________________________>>>>::
        :::::::::::::::::::::::::::::::::::::::::::::::::::::::::::::::::::::::::::::::::::::::::::::::::::::::
# Number of covarying pairs = 0

#
# Method Target_E-val [cov_min,cov_max] [FP | TP True Found | Sen PPV F] 
# GTp    0.05         [-4.88,8.81]     [0 | 0 26 0 | 0.00 0.00 0.00] 
#

# The predicted CaCoFold structure

# Power analysis of CaCoFold structure 
#
# Powertype = SINGLE SUBSTITUTIONS
# covary  left_pos      right_pos    substitutions      power
#----------------------------------------------------------------
          1		88		0		0.00
          2		87		2		0.00
          3		86		0		0.00
          4		85		1		0.00
          5		84		0		0.00
          6		83		2		0.00
          13		32		0		0.00
          14		31		0		0.00
          15		30		1		0.00
          16		29		3		0.02
          17		28		4		0.07
          34		76		0		0.00
          35		75		0		0.00
          36		74		0		0.00
          37		73		1		0.00
          38		72		0		0.00
          39		71		2		0.00
          40		70		2		0.00
          41		69		0		0.00
          42		68		1		0.00
          44		67		1		0.00
          45		66		0		0.00
          46		65		3		0.02
          47		64		2		0.00
          48		63		3		0.02
          49		56		2		0.00
#
# BPAIRS 26
# avg substitutions per BP  1.2
# BPAIRS expected to covary 0.1 +/- 0.3
# BPAIRS observed to covary 0
#
# RMs = 3 L = 103

# RM_HELIX NESTED 13-17 28-32, nbp = 5 nbp_cov = 0
# aggregated NONE
NESTED  ::::::::::::<<<<<________>>>>>::::::::::::::::::::::::::::::::::::::::::::::::::::::::::::::::
        ::::::::::::::::::::::::::::::::::::::::::::::::::::::::::::::::::::::::::::::::::::::::::::::
NESTED  ::::::::::::<<<<<__________>>>>>:::::::::::::::::::::::::::::::::::::::::::::::::::::::::::::::::::::::
        :::::::::::::::::::::::::::::::::::::::::::::::::::::::::::::::::::::::::::::::::::::::::::::::::::::::

# RM_HELIX NESTED 34-49 56-76, nbp = 15 nbp_cov = 0
# aggregated NONE
NESTED  :::::::::::::::::::::::::::::::<<<<<<<<<-<<<<<<______>>>>>>>>>>>>>>>::::::::::::::::::::::::::
        ::::::::::::::::::::::::::::::::::::::::::::::::::::::::::::::::::::::::::::::::::::::::::::::
NESTED  :::::::::::::::::::::::::::::::::<<<<<<<<<-<<<<<<______>------>>>>>>>>>>>>>>:::::::::::::::::::::::::::
        :::::::::::::::::::::::::::::::::::::::::::::::::::::::::::::::::::::::::::::::::::::::::::::::::::::::

# RM_HELIX NESTED 1-6 83-88, nbp = 6 nbp_cov = 0
# aggregated NONE
NESTED  <<<<<<___________________________________________________________________>>>>>>:::::::::::::::
        ::::::::::::::::::::::::::::::::::::::::::::::::::::::::::::::::::::::::::::::::::::::::::::::
NESTED  <<<<<<____________________________________________________________________________>>>>>>:::::::::::::::
        :::::::::::::::::::::::::::::::::::::::::::::::::::::::::::::::::::::::::::::::::::::::::::::::::::::::
# MSA RF00160_snoZ159 alen=94 nseq=10 time=4.40 secs

#-------------------------------------------------------------------------------------------------------
# MSA RF00161_nos_TCE nseq 9 (9) alen 64 (65) avgid 80.23 (80.02) nbpairs 21 (21)
# Two-set statistical test (one test for annotated basepairs, another for all other pairs)
#
#
# Method Target_E-val [cov_min,cov_max] [FP | TP True Found | Sen PPV F] 
# GTp    0.05         [-4.63,7.90]     [0 | 2 21 2 | 9.52 100.00 17.39] 
#
#       left_pos       right_pos        score          E-value           pvalue       substitutions      power
#--------------------------------------------------------------------------------------------------------------
*	       3	      63	7.63837	0.00969311	0.000461576	6		0.16
*	       2	      64	6.57805	0.0409896	0.00195188	5		0.11

# The given structure

# Power analysis of given structure 
#
# Powertype = SINGLE SUBSTITUTIONS
# covary  left_pos      right_pos    substitutions      power
#----------------------------------------------------------------
          1		65		8		0.24
     *    2		64		5		0.11
     *    3		63		6		0.16
          4		62		2		0.00
          7		25		2		0.00
          8		24		1		0.00
          9		23		0		0.00
          10		22		1		0.00
          11		21		0		0.00
          12		20		0		0.00
          13		19		0		0.00
          29		59		0		0.00
          30		58		0		0.00
          31		57		0		0.00
          32		56		3		0.02
          35		54		0		0.00
          36		53		0		0.00
          37		52		0		0.00
          38		51		0		0.00
          39		50		0		0.00
          40		49		0		0.00
#
# BPAIRS 21
# avg substitutions per BP  1.3
# BPAIRS expected to covary 0.5 +/- 0.7
# BPAIRS observed to covary 2
#
# RMs = 3 L = 65

# RM_HELIX NESTED 7-13 19-25, nbp = 7 nbp_cov = 0
# aggregated NONE
NESTED  ::::::<<<<<<<_____>>>>>>>:::::::::::::::::::::::::::::::::::::::
        ::::::::::::::::::::::::::::::::::::::::::::::::::::::::::::::::
NESTED  ::::::<<<<<<<_____>>>>>>>::::::::::::::::::::::::::::::::::::::::
        :::::::::::::::::::::::::::::::::::::::::::::::::::::::::::::::::

# RM_HELIX NESTED 29-40 49-59, nbp = 10 nbp_cov = 0
# aggregated NONE
NESTED  ::::::::::::::::::::::::::::<<<<-<<<<<<________>>>>>>->>>>::::::
        ::::::::::::::::::::::::::::::::::::::::::::::::::::::::::::::::
NESTED  ::::::::::::::::::::::::::::<<<<--<<<<<<________>>>>>>->>>>::::::
        :::::::::::::::::::::::::::::::::::::::::::::::::::::::::::::::::

# RM_HELIX NESTED 1-4 62-65, nbp = 4 nbp_cov = 2
# aggregated NONE
NESTED  <<<<________________________________________________________>>>>
        :<<__________________________________________________________>>:
NESTED  <<<<_________________________________________________________>>>>
        :<<___________________________________________________________>>:
# Number of covarying pairs = 2

#
# Method Target_E-val [cov_min,cov_max] [FP | TP True Found | Sen PPV F] 
# GTp    0.05         [-4.63,7.90]     [0 | 2 3 2 | 66.67 100.00 80.00] 
#
# in_fold in_given   left_pos       right_pos      score           E-value    pvalue       substitutions      power
#-----------------------------------------------------------------------------------------------------------------------
*	*	         3	        63	7.63837	0.00969311	0.000461576	6		0.16
*	*	         2	        64	6.57805	0.0409896	0.00195188	5		0.11

# The predicted CaCoFold structure

# Power analysis of CaCoFold structure 
#
# Powertype = SINGLE SUBSTITUTIONS
# covary  left_pos      right_pos    substitutions      power
#----------------------------------------------------------------
          1		65		8		0.24
     *    2		64		5		0.11
     *    3		63		6		0.16
#
# BPAIRS 3
# avg substitutions per BP  6.3
# BPAIRS expected to covary 0.5 +/- 0.6
# BPAIRS observed to covary 2
#
# RMs = 1 L = 65

# RM_HELIX NESTED 1-3 63-65, nbp = 3 nbp_cov = 2
# aggregated NONE
NESTED  <<<__________________________________________________________>>>
        :<<__________________________________________________________>>:
NESTED  <<<___________________________________________________________>>>
        :<<___________________________________________________________>>:
# MSA RF00161_nos_TCE alen=64 nseq=9 time=1.82 secs

#-------------------------------------------------------------------------------------------------------
# MSA RF00162_SAM nseq 457 (457) alen 114 (239) avgid 63.87 (63.26) nbpairs 37 (37)
# Two-set statistical test (one test for annotated basepairs, another for all other pairs)
#
#
# Method Target_E-val [cov_min,cov_max] [FP | TP True Found | Sen PPV F] 
# GTp    0.05         [-9.95,813.38]     [4 | 29 37 33 | 78.38 87.88 82.86] 
#
#       left_pos       right_pos        score          E-value           pvalue       substitutions      power
#--------------------------------------------------------------------------------------------------------------
*	     181	     218	813.37635	2.0343e-24	5.49811e-26	157		1.00
*	     180	     219	714.77218	2.3408e-21	6.3265e-23	110		0.99
*	     179	     221	659.59108	1.20953e-19	3.26901e-21	83		0.94
*	      82	     152	590.72663	1.65591e-17	4.47543e-19	181		1.00
*	      81	     153	508.79030	5.76796e-15	1.55891e-16	213		1.00
*	      16	      69	484.24879	3.32875e-14	8.99662e-16	116		0.99
*	     182	     217	456.63327	2.38752e-13	6.45275e-15	244		1.00
*	      83	     147	369.20029	1.219e-10	3.29459e-12	268		1.00
*	      17	      67	366.46049	1.48307e-10	4.00831e-12	48		0.86
*	      18	      66	360.45990	2.27485e-10	6.14824e-12	48		0.86
*	      20	      65	339.46541	1.01641e-09	2.74706e-11	159		1.00
*	      49	     175	339.06542	1.0458e-09	2.8265e-11	129		1.00
*	      14	      70	309.39990	8.6784e-09	2.34551e-10	18		0.55
*	      79	     154	303.83950	1.28855e-08	3.48256e-10	215		1.00
*	     178	     222	298.50074	1.87935e-08	5.07931e-10	50		0.86
*	      77	     160	294.93446	2.42843e-08	6.56332e-10	27		0.70
*	     170	     227	281.35396	6.37109e-08	1.72192e-09	31		0.75
*	     183	     216	252.73906	4.88954e-07	1.3215e-08	227		1.00
*	       4	     234	236.62538	1.53516e-06	4.14908e-08	43		0.83
*	      71	     165	218.26733	5.64851e-06	1.52662e-07	79		0.93
*	      43	      54	214.62711	7.31797e-06	1.97783e-07	23		0.64
*	      48	     176	208.49453	1.13188e-05	3.05913e-07	124		1.00
*	       3	     235	183.77789	6.50728e-05	1.75872e-06	179		1.00
*	       6	     232	156.17842	0.000455995	1.23242e-05	72		0.92
*	       9	     229	152.91389	0.000573034	1.54874e-05	34		0.78
*	      51	     171	131.75214	0.00251613	6.80035e-05	21		0.61
*	       1	     237	127.76815	0.00332154	8.97714e-05	235		1.00
*	      50	     174	121.43913	0.00514977	0.000139183	18		0.55
*	      44	      53	120.37714	0.0055351	0.000149597	14		0.45
 	     180	     221	192.04573	0.00628297	9.81101e-07	94		0.96
 	     179	     180	190.04922	0.00723835	1.13029e-06	103		0.98
 	     219	     221	179.02913	0.0157568	2.46046e-06	90		0.95
 	     179	     219	177.62987	0.0173951	2.71629e-06	99		0.97

# The given structure

# Power analysis of given structure 
#
# Powertype = SINGLE SUBSTITUTIONS
# covary  left_pos      right_pos    substitutions      power
#----------------------------------------------------------------
     *    1		237		235		1.00
     *    3		235		179		1.00
     *    4		234		43		0.83
          5		233		19		0.57
     *    6		232		72		0.92
          7		231		4		0.07
          8		230		3		0.02
     *    9		229		34		0.78
     *    14		70		18		0.55
     *    16		69		116		0.99
     *    17		67		48		0.86
     *    18		66		48		0.86
     *    20		65		159		1.00
          42		55		7		0.20
     *    43		54		23		0.64
     *    44		53		14		0.45
     *    48		176		124		1.00
     *    49		175		129		1.00
     *    50		174		18		0.55
     *    51		171		21		0.61
     *    71		165		79		0.93
          72		164		8		0.24
          73		163		0		0.00
          74		162		0		0.00
          76		161		2		0.00
     *    77		160		27		0.70
     *    79		154		215		1.00
     *    81		153		213		1.00
     *    82		152		181		1.00
     *    83		147		268		1.00
     *    170		227		31		0.75
     *    178		222		50		0.86
     *    179		221		83		0.94
     *    180		219		110		0.99
     *    181		218		157		1.00
     *    182		217		244		1.00
     *    183		216		227		1.00
#
# BPAIRS 37
# avg substitutions per BP  86.7
# BPAIRS expected to covary 26.3 +/- 1.8
# BPAIRS observed to covary 29
#
# RMs = 7 L = 237

# RM_HELIX NESTED 42-44 53-55, nbp = 3 nbp_cov = 2
# aggregated NONE
NESTED  ::::::::::::::::::::<<<______>>>::::::::::::::::::::::::::::::::::::::::::::::::::::::::::::::::::::::::::::::::::
        :::::::::::::::::::::<<______>>:::::::::::::::::::::::::::::::::::::::::::::::::::::::::::::::::::::::::::::::::::
NESTED  :::::::::::::::::::::::::::::::::::::::::<<<________>>>::::::::::::::::::::::::::::::::::::::::::::::::::::::::::::::::::::::::::::::::::::::::::::::::::::::::::::::::::::::::::::::::::::::::::::::::::::::::::::::::::::::::::::::::::::::::
        ::::::::::::::::::::::::::::::::::::::::::<<________>>:::::::::::::::::::::::::::::::::::::::::::::::::::::::::::::::::::::::::::::::::::::::::::::::::::::::::::::::::::::::::::::::::::::::::::::::::::::::::::::::::::::::::::::::::::::::::

# RM_HELIX NESTED 14-20 65-70, nbp = 5 nbp_cov = 5
# aggregated NONE
NESTED  ::::::::::::<<<<<_____________________>>>>>:::::::::::::::::::::::::::::::::::::::::::::::::::::::::::::::::::::::
        ::::::::::::<<<<<_____________________>>>>>:::::::::::::::::::::::::::::::::::::::::::::::::::::::::::::::::::::::
NESTED  :::::::::::::<-<<<-<____________________________________________>>>->>:::::::::::::::::::::::::::::::::::::::::::::::::::::::::::::::::::::::::::::::::::::::::::::::::::::::::::::::::::::::::::::::::::::::::::::::::::::::::::::::::::::::::
        :::::::::::::<-<<<-<____________________________________________>>>->>:::::::::::::::::::::::::::::::::::::::::::::::::::::::::::::::::::::::::::::::::::::::::::::::::::::::::::::::::::::::::::::::::::::::::::::::::::::::::::::::::::::::::

# RM_HELIX NESTED 71-83 147-165, nbp = 10 nbp_cov = 6
# aggregated NONE
NESTED  :::::::::::::::::::::::::::::::::::::::::::<<<<-<<<<<<___________>>>>-->>>>>>:::::::::::::::::::::::::::::::::::::
        :::::::::::::::::::::::::::::::::::::::::::<-----<<<<<___________>>>>-->---->:::::::::::::::::::::::::::::::::::::
NESTED  ::::::::::::::::::::::::::::::::::::::::::::::::::::::::::::::::::::::<<<<-<<-<-<<<_______________________________________________________________>---->>>----->>>>>>::::::::::::::::::::::::::::::::::::::::::::::::::::::::::::::::::::::::::
        ::::::::::::::::::::::::::::::::::::::::::::::::::::::::::::::::::::::<-----<-<-<<<_______________________________________________________________>---->>>----->---->::::::::::::::::::::::::::::::::::::::::::::::::::::::::::::::::::::::::::

# RM_HELIX NESTED 178-183 216-222, nbp = 6 nbp_cov = 6
# aggregated NONE
NESTED  :::::::::::::::::::::::::::::::::::::::::::::::::::::::::::::::::::::::::::::::::::::<<<<<<______>>>>>>:::::::::::
        :::::::::::::::::::::::::::::::::::::::::::::::::::::::::::::::::::::::::::::::::::::<<<<<<______>>>>>>:::::::::::
NESTED  :::::::::::::::::::::::::::::::::::::::::::::::::::::::::::::::::::::::::::::::::::::::::::::::::::::::::::::::::::::::::::::::::::::::::::::::::::::::::::::::::::::::::::::::::<<<<<<________________________________>>>>->>:::::::::::::::::
        :::::::::::::::::::::::::::::::::::::::::::::::::::::::::::::::::::::::::::::::::::::::::::::::::::::::::::::::::::::::::::::::::::::::::::::::::::::::::::::::::::::::::::::::::<<<<<<________________________________>>>>->>:::::::::::::::::

# RM_HELIX NESTED 170-170 227-227, nbp = 1 nbp_cov = 1
# aggregated NONE
NESTED  ::::::::::::::::::::::::::::::::::::::::::::::::::::::::::::::::::::::::::::::::<________________________>::::::::
        ::::::::::::::::::::::::::::::::::::::::::::::::::::::::::::::::::::::::::::::::<________________________>::::::::
NESTED  :::::::::::::::::::::::::::::::::::::::::::::::::::::::::::::::::::::::::::::::::::::::::::::::::::::::::::::::::::::::::::::::::::::::::::::::::::::::::::::::::::::::::<________________________________________________________>::::::::::::
        :::::::::::::::::::::::::::::::::::::::::::::::::::::::::::::::::::::::::::::::::::::::::::::::::::::::::::::::::::::::::::::::::::::::::::::::::::::::::::::::::::::::::<________________________________________________________>::::::::::::

# RM_HELIX NESTED 1-9 229-237, nbp = 8 nbp_cov = 5
# aggregated NONE
NESTED  <<<<<<<<__________________________________________________________________________________________________>>>>>>>>
        <<<-<--<__________________________________________________________________________________________________>-->->>>
NESTED  <-<<<<<<<___________________________________________________________________________________________________________________________________________________________________________________________________________________________>>>>>>>->::
        <-<<-<--<___________________________________________________________________________________________________________________________________________________________________________________________________________________________>-->->>->::

# RM_HELIX PK 48-51 171-176, nbp = 4 nbp_cov = 4
# aggregated NONE
PK      :::::::::::::::::::::::::<<<<____________________________________________________>>>>:::::::::::::::::::::::::::::
        :::::::::::::::::::::::::<<<<____________________________________________________>>>>:::::::::::::::::::::::::::::
PK      :::::::::::::::::::::::::::::::::::::::::::::::<<<<_______________________________________________________________________________________________________________________>-->>>:::::::::::::::::::::::::::::::::::::::::::::::::::::::::::::::
        :::::::::::::::::::::::::::::::::::::::::::::::<<<<_______________________________________________________________________________________________________________________>-->>>:::::::::::::::::::::::::::::::::::::::::::::::::::::::::::::::
# Number of covarying pairs = 33

#
# Method Target_E-val [cov_min,cov_max] [FP | TP True Found | Sen PPV F] 
# GTp    0.05         [-9.95,813.38]     [0 | 33 157 33 | 21.02 100.00 34.74] 
#
# in_fold in_given   left_pos       right_pos      score           E-value    pvalue       substitutions      power
#-----------------------------------------------------------------------------------------------------------------------
*	*	       181	       218	813.37635	2.0343e-24	5.49811e-26	157		1.00
*	*	       180	       219	714.77218	2.3408e-21	6.3265e-23	110		0.99
*	*	       179	       221	659.59108	1.20953e-19	3.26901e-21	83		0.94
*	*	        82	       152	590.72663	1.65591e-17	4.47543e-19	181		1.00
*	*	        81	       153	508.79030	5.76796e-15	1.55891e-16	213		1.00
*	*	        16	        69	484.24879	3.32875e-14	8.99662e-16	116		0.99
*	*	       182	       217	456.63327	2.38752e-13	6.45275e-15	244		1.00
*	*	        83	       147	369.20029	1.219e-10	3.29459e-12	268		1.00
*	*	        17	        67	366.46049	1.48307e-10	4.00831e-12	48		0.86
*	*	        18	        66	360.45990	2.27485e-10	6.14824e-12	48		0.86
*	*	        20	        65	339.46541	1.01641e-09	2.74706e-11	159		1.00
*	*	        49	       175	339.06542	1.0458e-09	2.8265e-11	129		1.00
*	*	        14	        70	309.39990	8.6784e-09	2.34551e-10	18		0.55
*	*	        79	       154	303.83950	1.28855e-08	3.48256e-10	215		1.00
*	*	       178	       222	298.50074	1.87935e-08	5.07931e-10	50		0.86
*	*	        77	       160	294.93446	2.42843e-08	6.56332e-10	27		0.70
*	*	       170	       227	281.35396	6.37109e-08	1.72192e-09	31		0.75
*	*	       183	       216	252.73906	4.88954e-07	1.3215e-08	227		1.00
*	*	         4	       234	236.62538	1.53516e-06	4.14908e-08	43		0.83
*	*	        71	       165	218.26733	5.64851e-06	1.52662e-07	79		0.93
*	*	        43	        54	214.62711	7.31797e-06	1.97783e-07	23		0.64
*	*	        48	       176	208.49453	1.13188e-05	3.05913e-07	124		1.00
*	*	         3	       235	183.77789	6.50728e-05	1.75872e-06	179		1.00
*	*	         6	       232	156.17842	0.000455995	1.23242e-05	72		0.92
*	*	         9	       229	152.91389	0.000573034	1.54874e-05	34		0.78
*	*	        51	       171	131.75214	0.00251613	6.80035e-05	21		0.61
*	*	         1	       237	127.76815	0.00332154	8.97714e-05	235		1.00
*	*	        50	       174	121.43913	0.00514977	0.000139183	18		0.55
*	*	        44	        53	120.37714	0.0055351	0.000149597	14		0.45
*	 	       180	       221	192.04573	0.00628297	9.81101e-07	94		0.96
*	 	       179	       180	190.04922	0.00723835	1.13029e-06	103		0.98
*	 	       219	       221	179.02913	0.0157568	2.46046e-06	90		0.95
*	 	       179	       219	177.62987	0.0173951	2.71629e-06	99		0.97

# The predicted CaCoFold structure

# Power analysis of CaCoFold structure 
#
# Powertype = SINGLE SUBSTITUTIONS
# covary  left_pos      right_pos    substitutions      power
#----------------------------------------------------------------
     *    1		237		235		1.00
     *    3		235		179		1.00
     *    4		234		43		0.83
          5		233		19		0.57
     *    6		232		72		0.92
          7		231		4		0.07
          8		230		3		0.02
     *    9		229		34		0.78
     *    14		70		18		0.55
     *    16		69		116		0.99
     *    17		67		48		0.86
     *    18		66		48		0.86
     *    20		65		159		1.00
          42		55		7		0.20
     *    43		54		23		0.64
     *    44		53		14		0.45
     *    48		176		124		1.00
     *    49		175		129		1.00
     *    50		174		18		0.55
     *    51		171		21		0.61
     *    71		165		79		0.93
          72		164		8		0.24
          73		163		0		0.00
          75		162		8		0.24
          76		161		2		0.00
     *    77		160		27		0.70
     *    79		154		215		1.00
     *    81		153		213		1.00
     *    82		152		181		1.00
     *    83		147		268		1.00
          85		146		285		1.00
          86		145		294		1.00
          87		144		228		1.00
     *    170		227		31		0.75
     *    178		222		50		0.86
     *    179		180		103		0.98
     *    179		219		99		0.97
     *    179		221		83		0.94
     *    180		219		110		0.99
     *    180		221		94		0.96
     *    181		218		157		1.00
     *    182		217		244		1.00
     *    183		216		227		1.00
     *    219		221		90		0.95
#
# BPAIRS 44
# avg substitutions per BP  100.2
# BPAIRS expected to covary 33.4 +/- 1.9
# BPAIRS observed to covary 33
#
# RMs = 14 L = 237

# RM_HELIX NESTED 42-44 53-55, nbp = 3 nbp_cov = 2
# aggregated NONE
NESTED  ::::::::::::::::::::<<<______>>>::::::::::::::::::::::::::::::::::::::::::::::::::::::::::::::::::::::::::::::::::
        :::::::::::::::::::::<<______>>:::::::::::::::::::::::::::::::::::::::::::::::::::::::::::::::::::::::::::::::::::
NESTED  :::::::::::::::::::::::::::::::::::::::::<<<________>>>::::::::::::::::::::::::::::::::::::::::::::::::::::::::::::::::::::::::::::::::::::::::::::::::::::::::::::::::::::::::::::::::::::::::::::::::::::::::::::::::::::::::::::::::::::::::
        ::::::::::::::::::::::::::::::::::::::::::<<________>>:::::::::::::::::::::::::::::::::::::::::::::::::::::::::::::::::::::::::::::::::::::::::::::::::::::::::::::::::::::::::::::::::::::::::::::::::::::::::::::::::::::::::::::::::::::::::

# RM_HELIX NESTED 14-20 65-70, nbp = 5 nbp_cov = 5
# aggregated NONE
NESTED  ::::::::::::<<<<<_____________________>>>>>:::::::::::::::::::::::::::::::::::::::::::::::::::::::::::::::::::::::
        ::::::::::::<<<<<_____________________>>>>>:::::::::::::::::::::::::::::::::::::::::::::::::::::::::::::::::::::::
NESTED  :::::::::::::<-<<<-<____________________________________________>>>->>:::::::::::::::::::::::::::::::::::::::::::::::::::::::::::::::::::::::::::::::::::::::::::::::::::::::::::::::::::::::::::::::::::::::::::::::::::::::::::::::::::::::::
        :::::::::::::<-<<<-<____________________________________________>>>->>:::::::::::::::::::::::::::::::::::::::::::::::::::::::::::::::::::::::::::::::::::::::::::::::::::::::::::::::::::::::::::::::::::::::::::::::::::::::::::::::::::::::::

# RM_HELIX NESTED 71-87 144-165, nbp = 13 nbp_cov = 6
# aggregated NONE
NESTED  :::::::::::::::::::::::::::::::::::::::::::<<<-<<<<<<<<<<_____>>>>>>>-->>>>>>:::::::::::::::::::::::::::::::::::::
        :::::::::::::::::::::::::::::::::::::::::::<-----<<<<<___________>>>>-->---->:::::::::::::::::::::::::::::::::::::
NESTED  ::::::::::::::::::::::::::::::::::::::::::::::::::::::::::::::::::::::<<<-<<<-<-<<<-<<<________________________________________________________>>>>---->>>----->>>>>>::::::::::::::::::::::::::::::::::::::::::::::::::::::::::::::::::::::::::
        ::::::::::::::::::::::::::::::::::::::::::::::::::::::::::::::::::::::<-----<-<-<<<_______________________________________________________________>---->>>----->---->::::::::::::::::::::::::::::::::::::::::::::::::::::::::::::::::::::::::::

# RM_HELIX NESTED 178-183 216-222, nbp = 6 nbp_cov = 6
# aggregated NONE
NESTED  :::::::::::::::::::::::::::::::::::::::::::::::::::::::::::::::::::::::::::::::::::::<<<<<<______>>>>>>:::::::::::
        :::::::::::::::::::::::::::::::::::::::::::::::::::::::::::::::::::::::::::::::::::::<<<<<<______>>>>>>:::::::::::
NESTED  :::::::::::::::::::::::::::::::::::::::::::::::::::::::::::::::::::::::::::::::::::::::::::::::::::::::::::::::::::::::::::::::::::::::::::::::::::::::::::::::::::::::::::::::::<<<<<<________________________________>>>>->>:::::::::::::::::
        :::::::::::::::::::::::::::::::::::::::::::::::::::::::::::::::::::::::::::::::::::::::::::::::::::::::::::::::::::::::::::::::::::::::::::::::::::::::::::::::::::::::::::::::::<<<<<<________________________________>>>>->>:::::::::::::::::

# RM_HELIX NESTED 170-170 227-227, nbp = 1 nbp_cov = 1
# aggregated NONE
NESTED  ::::::::::::::::::::::::::::::::::::::::::::::::::::::::::::::::::::::::::::::::<________________________>::::::::
        ::::::::::::::::::::::::::::::::::::::::::::::::::::::::::::::::::::::::::::::::<________________________>::::::::
NESTED  :::::::::::::::::::::::::::::::::::::::::::::::::::::::::::::::::::::::::::::::::::::::::::::::::::::::::::::::::::::::::::::::::::::::::::::::::::::::::::::::::::::::::<________________________________________________________>::::::::::::
        :::::::::::::::::::::::::::::::::::::::::::::::::::::::::::::::::::::::::::::::::::::::::::::::::::::::::::::::::::::::::::::::::::::::::::::::::::::::::::::::::::::::::<________________________________________________________>::::::::::::

# RM_HELIX NESTED 1-9 229-237, nbp = 8 nbp_cov = 5
# aggregated NONE
NESTED  <<<<<<<<__________________________________________________________________________________________________>>>>>>>>
        <<<-<--<__________________________________________________________________________________________________>-->->>>
NESTED  <-<<<<<<<___________________________________________________________________________________________________________________________________________________________________________________________________________________________>>>>>>>->::
        <-<<-<--<___________________________________________________________________________________________________________________________________________________________________________________________________________________________>-->->>->::

# RM_HELIX PK 48-51 171-176, nbp = 4 nbp_cov = 4
# aggregated NONE
PK      :::::::::::::::::::::::::<<<<____________________________________________________>>>>:::::::::::::::::::::::::::::
        :::::::::::::::::::::::::<<<<____________________________________________________>>>>:::::::::::::::::::::::::::::
PK      :::::::::::::::::::::::::::::::::::::::::::::::<<<<_______________________________________________________________________________________________________________________>-->>>:::::::::::::::::::::::::::::::::::::::::::::::::::::::::::::::
        :::::::::::::::::::::::::::::::::::::::::::::::<<<<_______________________________________________________________________________________________________________________>-->>>:::::::::::::::::::::::::::::::::::::::::::::::::::::::::::::::

# RM_HELIX SCOV 179-179 180-180, nbp = 1 nbp_cov = 1
# aggregated NONE
SCOV    ::::::::::::::::::::::::::::::::::::::::::::::::::::::::::::::::::::::::::::::::::::::<>::::::::::::::::::::::::::
        ::::::::::::::::::::::::::::::::::::::::::::::::::::::::::::::::::::::::::::::::::::::<>::::::::::::::::::::::::::
SCOV    ::::::::::::::::::::::::::::::::::::::::::::::::::::::::::::::::::::::::::::::::::::::::::::::::::::::::::::::::::::::::::::::::::::::::::::::::::::::::::::::::::::::::::::::::::<>:::::::::::::::::::::::::::::::::::::::::::::::::::::::::::
        ::::::::::::::::::::::::::::::::::::::::::::::::::::::::::::::::::::::::::::::::::::::::::::::::::::::::::::::::::::::::::::::::::::::::::::::::::::::::::::::::::::::::::::::::::<>:::::::::::::::::::::::::::::::::::::::::::::::::::::::::::

# RM_HELIX XCOV 179-179 219-219, nbp = 1 nbp_cov = 1
# aggregated NONE
XCOV    ::::::::::::::::::::::::::::::::::::::::::::::::::::::::::::::::::::::::::::::::::::::<_____________>:::::::::::::
        ::::::::::::::::::::::::::::::::::::::::::::::::::::::::::::::::::::::::::::::::::::::<_____________>:::::::::::::
XCOV    ::::::::::::::::::::::::::::::::::::::::::::::::::::::::::::::::::::::::::::::::::::::::::::::::::::::::::::::::::::::::::::::::::::::::::::::::::::::::::::::::::::::::::::::::::<_______________________________________>::::::::::::::::::::
        ::::::::::::::::::::::::::::::::::::::::::::::::::::::::::::::::::::::::::::::::::::::::::::::::::::::::::::::::::::::::::::::::::::::::::::::::::::::::::::::::::::::::::::::::::<_______________________________________>::::::::::::::::::::

# RM_HELIX XCOV 180-180 221-221, nbp = 1 nbp_cov = 1
# aggregated NONE
XCOV    :::::::::::::::::::::::::::::::::::::::::::::::::::::::::::::::::::::::::::::::::::::::<_____________>::::::::::::
        :::::::::::::::::::::::::::::::::::::::::::::::::::::::::::::::::::::::::::::::::::::::<_____________>::::::::::::
XCOV    :::::::::::::::::::::::::::::::::::::::::::::::::::::::::::::::::::::::::::::::::::::::::::::::::::::::::::::::::::::::::::::::::::::::::::::::::::::::::::::::::::::::::::::::::::<________________________________________>::::::::::::::::::
        :::::::::::::::::::::::::::::::::::::::::::::::::::::::::::::::::::::::::::::::::::::::::::::::::::::::::::::::::::::::::::::::::::::::::::::::::::::::::::::::::::::::::::::::::::<________________________________________>::::::::::::::::::

# RM_HELIX SCOV 219-219 221-221, nbp = 1 nbp_cov = 1
# aggregated NONE
SCOV    ::::::::::::::::::::::::::::::::::::::::::::::::::::::::::::::::::::::::::::::::::::::::::::::::::::<>::::::::::::
        ::::::::::::::::::::::::::::::::::::::::::::::::::::::::::::::::::::::::::::::::::::::::::::::::::::<>::::::::::::
SCOV    ::::::::::::::::::::::::::::::::::::::::::::::::::::::::::::::::::::::::::::::::::::::::::::::::::::::::::::::::::::::::::::::::::::::::::::::::::::::::::::::::::::::::::::::::::::::::::::::::::::::::::::::::::::::::::<_>::::::::::::::::::
        ::::::::::::::::::::::::::::::::::::::::::::::::::::::::::::::::::::::::::::::::::::::::::::::::::::::::::::::::::::::::::::::::::::::::::::::::::::::::::::::::::::::::::::::::::::::::::::::::::::::::::::::::::::::::::<_>::::::::::::::::::

# RM_BL AA-bulge 79-77 156-157, nbp = 0 nbp_cov = 0 nhl_b_cov 1/2
# aggregated NONE
RM_BL   :::::::::::::::::::::::::::::::::::::::::::::::::zz::::::::::::::::::xx::::::::::::::::::::::::::::::::::::::::::: AA-bulge
RM_BL   ::::::::::::::::::::::::::::::::::::::::::::::::::::::::::::::::::::::::::::z:z::::::::::::::::::::::::::::::::::::::::::::::::::::::::::::::::::::::::::::xx:::::::::::::::::::::::::::::::::::::::::::::::::::::::::::::::::::::::::::::::::: AA-bulge

# RM_BS LoopE-b 10-13, nbp = 0 nbp_cov = 0 nhl_b_cov 2/2
# aggregated NONE
RM_BS   ::::::::YYYY:::::::::::::::::::::::::::::::::::::::::::::::::::::::::::::::::::::::::::::::::::::::::::::::::::::: LoopE-b
RM_BS   :::::::::xxxx:::::::::::::::::::::::::::::::::::::::::::::::::::::::::::::::::::::::::::::::::::::::::::::::::::::::::::::::::::::::::::::::::::::::::::::::::::::::::::::::::::::::::::::::::::::::::::::::::::::::::::::::::::::::::::::::::: LoopE-b

# RM_IL K-turn 22-41 56-63, nbp = 0 nbp_cov = 0 nhl_b_cov 2/2
# aggregated NONE
RM_IL   :::::::::::::::::XXX::::::::::::XXXXXX:::::::::::::::::::::::::::::::::::::::::::::::::::::::::::::::::::::::::::: K-turn
RM_IL   :::::::::::::::::::::xx:::::::::::::::::x::::::::::::::xx::xxxx:::::::::::::::::::::::::::::::::::::::::::::::::::::::::::::::::::::::::::::::::::::::::::::::::::::::::::::::::::::::::::::::::::::::::::::::::::::::::::::::::::::::::::::::: K-turn
# MSA RF00162_SAM alen=114 nseq=457 time=3.60 secs

#-------------------------------------------------------------------------------------------------------
# MSA RF00163_Hammerhead_1 nseq 29 (29) alen 46 (124) avgid 67.51 (66.45) nbpairs 14 (14)
# Two-set statistical test (one test for annotated basepairs, another for all other pairs)
#
#
# Method Target_E-val [cov_min,cov_max] [FP | TP True Found | Sen PPV F] 
# GTp    0.05         [-8.84,14.72]     [0 | 3 14 3 | 21.43 100.00 35.29] 
#
#       left_pos       right_pos        score          E-value           pvalue       substitutions      power
#--------------------------------------------------------------------------------------------------------------
*	       5	     120	14.71878	0.00700641	0.000500458	8		0.24
*	       3	     122	11.18796	0.0181932	0.00129952	7		0.20
*	      15	      98	9.82564	0.0307729	0.00219807	4		0.07

# The given structure

# Power analysis of given structure 
#
# Powertype = SINGLE SUBSTITUTIONS
# covary  left_pos      right_pos    substitutions      power
#----------------------------------------------------------------
          1		124		5		0.11
          2		123		6		0.16
     *    3		122		7		0.20
          4		121		8		0.24
     *    5		120		8		0.24
          6		119		12		0.39
          14		99		3		0.02
     *    15		98		4		0.07
          16		97		6		0.16
          17		96		5		0.11
          106		114		1		0.00
          107		113		7		0.20
          108		112		7		0.20
          109		111		11		0.35
#
# BPAIRS 14
# avg substitutions per BP  6.4
# BPAIRS expected to covary 2.5 +/- 1.4
# BPAIRS observed to covary 3
#
# RMs = 3 L = 124

# RM_HELIX NESTED 14-17 96-99, nbp = 4 nbp_cov = 1
# aggregated NONE
NESTED  :::::::::::::<<<<_______>>>>::::::::::::::::::
        ::::::::::::::<___________>:::::::::::::::::::
NESTED  :::::::::::::<<<<______________________________________________________________________________>>>>:::::::::::::::::::::::::
        ::::::::::::::<__________________________________________________________________________________>::::::::::::::::::::::::::

# RM_HELIX NESTED 106-109 111-114, nbp = 4 nbp_cov = 0
# aggregated NONE
NESTED  :::::::::::::::::::::::::::::::<<<<>>>>:::::::
        ::::::::::::::::::::::::::::::::::::::::::::::
NESTED  :::::::::::::::::::::::::::::::::::::::::::::::::::::::::::::::::::::::::::::::::::::::::::::::::::::::::<<<<_>>>>::::::::::
        ::::::::::::::::::::::::::::::::::::::::::::::::::::::::::::::::::::::::::::::::::::::::::::::::::::::::::::::::::::::::::::

# RM_HELIX NESTED 1-6 119-124, nbp = 6 nbp_cov = 2
# aggregated NONE
NESTED  <<<<<<__________________________________>>>>>>
        ::<-<____________________________________>->::
NESTED  <<<<<<________________________________________________________________________________________________________________>>>>>>
        ::<-<__________________________________________________________________________________________________________________>->::
# Number of covarying pairs = 3

#
# Method Target_E-val [cov_min,cov_max] [FP | TP True Found | Sen PPV F] 
# GTp    0.05         [-8.84,14.72]     [0 | 3 58 3 | 5.17 100.00 9.84] 
#
# in_fold in_given   left_pos       right_pos      score           E-value    pvalue       substitutions      power
#-----------------------------------------------------------------------------------------------------------------------
*	*	         5	       120	14.71878	0.00700641	0.000500458	8		0.24
*	*	         3	       122	11.18796	0.0181932	0.00129952	7		0.20
*	*	        15	        98	9.82564	0.0307729	0.00219807	4		0.07

# The predicted CaCoFold structure

# Power analysis of CaCoFold structure 
#
# Powertype = SINGLE SUBSTITUTIONS
# covary  left_pos      right_pos    substitutions      power
#----------------------------------------------------------------
          1		124		5		0.11
          2		123		6		0.16
     *    3		122		7		0.20
          4		121		8		0.24
     *    5		120		8		0.24
          6		119		12		0.39
          11		111		11		0.35
          12		109		6		0.16
          13		108		5		0.11
          14		107		4		0.07
     *    15		98		4		0.07
          16		97		6		0.16
          17		96		5		0.11
#
# BPAIRS 13
# avg substitutions per BP  6.7
# BPAIRS expected to covary 2.4 +/- 1.4
# BPAIRS observed to covary 3
#
# RMs = 4 L = 124

# RM_HELIX NESTED 15-17 96-98, nbp = 3 nbp_cov = 1
# aggregated NONE
NESTED  ::::::::::::::<<<_______>>>:::::::::::::::::::
        ::::::::::::::<___________>:::::::::::::::::::
NESTED  ::::::::::::::<<<______________________________________________________________________________>>>::::::::::::::::::::::::::
        ::::::::::::::<__________________________________________________________________________________>::::::::::::::::::::::::::

# RM_HELIX NESTED 11-14 107-111, nbp = 4 nbp_cov = 0
# aggregated NONE
NESTED  ::::::::::<<<<__________________>>>>::::::::::
        ::::::::::::::::::::::::::::::::::::::::::::::
NESTED  ::::::::::<<<<____________________________________________________________________________________________>>>->:::::::::::::
        ::::::::::::::::::::::::::::::::::::::::::::::::::::::::::::::::::::::::::::::::::::::::::::::::::::::::::::::::::::::::::::

# RM_HELIX NESTED 1-6 119-124, nbp = 6 nbp_cov = 2
# aggregated NONE
NESTED  <<<<<<__________________________________>>>>>>
        ::<-<____________________________________>->::
NESTED  <<<<<<________________________________________________________________________________________________________________>>>>>>
        ::<-<__________________________________________________________________________________________________________________>->::

# RM_BL Docking-elbow 15-14 99-106, nbp = 0 nbp_cov = 0 nhl_b_cov 1/2
# aggregated NONE
RM_BL   :::::::::::::zz::::::::::::XXXXX:::::::::::::: Docking-elbow
RM_BL   :::::::::::::zz:::::::::::::::::::::::::::::::::::::::::::::::::::::::::::::::::::::::::::::::::::xxxx:::x:::::::::::::::::: Docking-elbow
# MSA RF00163_Hammerhead_1 alen=46 nseq=29 time=0.73 secs

#-------------------------------------------------------------------------------------------------------
# MSA RF00164_s2m nseq 39 (39) alen 43 (47) avgid 78.16 (78.16) nbpairs 12 (12)
# Two-set statistical test (one test for annotated basepairs, another for all other pairs)
#
#
# Method Target_E-val [cov_min,cov_max] [FP | TP True Found | Sen PPV F] 
# GTp    0.05         [-9.95,53.51]     [0 | 5 12 5 | 41.67 100.00 58.82] 
#
#       left_pos       right_pos        score          E-value           pvalue       substitutions      power
#--------------------------------------------------------------------------------------------------------------
*	       6	      43	53.50617	3.25513e-05	2.71261e-06	6		0.16
*	       5	      44	48.08930	0.00012293	1.02442e-05	10		0.32
*	       7	      42	37.75459	0.00139721	0.000116435	8		0.24
*	       4	      45	34.56098	0.00282404	0.000235336	12		0.39
*	      20	      27	26.18967	0.0117608	0.000980066	7		0.20

# The given structure

# Power analysis of given structure 
#
# Powertype = SINGLE SUBSTITUTIONS
# covary  left_pos      right_pos    substitutions      power
#----------------------------------------------------------------
     *    4		45		12		0.39
     *    5		44		10		0.32
     *    6		43		6		0.16
     *    7		42		8		0.24
          8		41		1		0.00
          13		37		2		0.00
          14		36		0		0.00
          15		35		0		0.00
          17		32		0		0.00
          18		31		1		0.00
          19		28		2		0.00
     *    20		27		7		0.20
#
# BPAIRS 12
# avg substitutions per BP  4.1
# BPAIRS expected to covary 1.3 +/- 1.0
# BPAIRS observed to covary 5
#
# RMs = 3 L = 46

# RM_HELIX NESTED 17-20 27-32, nbp = 4 nbp_cov = 1
# aggregated NONE
NESTED  ::::::::::::::<<<<_____>>-->>::::::::::::::
        :::::::::::::::::<_____>:::::::::::::::::::
NESTED  ::::::::::::::::<<<<______>>-->>:::::::::::::::
        :::::::::::::::::::<______>::::::::::::::::::::

# RM_HELIX NESTED 13-15 35-37, nbp = 3 nbp_cov = 0
# aggregated NONE
NESTED  ::::::::::<<<__________________>>>:::::::::
        :::::::::::::::::::::::::::::::::::::::::::
NESTED  ::::::::::::<<<___________________>>>::::::::::
        :::::::::::::::::::::::::::::::::::::::::::::::

# RM_HELIX NESTED 4-8 41-45, nbp = 5 nbp_cov = 4
# aggregated NONE
NESTED  :<<<<<_______________________________>>>>>:
        :<<<<_________________________________>>>>:
NESTED  :::<<<<<________________________________>>>>>::
        :::<<<<__________________________________>>>>::
# Number of covarying pairs = 5

#
# Method Target_E-val [cov_min,cov_max] [FP | TP True Found | Sen PPV F] 
# GTp    0.05         [-9.95,53.51]     [0 | 5 56 5 | 8.93 100.00 16.39] 
#
# in_fold in_given   left_pos       right_pos      score           E-value    pvalue       substitutions      power
#-----------------------------------------------------------------------------------------------------------------------
*	*	         6	        43	53.50617	3.25513e-05	2.71261e-06	6		0.16
*	*	         5	        44	48.08930	0.00012293	1.02442e-05	10		0.32
*	*	         7	        42	37.75459	0.00139721	0.000116435	8		0.24
*	*	         4	        45	34.56098	0.00282404	0.000235336	12		0.39
*	*	        20	        27	26.18967	0.0117608	0.000980066	7		0.20

# The predicted CaCoFold structure

# Power analysis of CaCoFold structure 
#
# Powertype = SINGLE SUBSTITUTIONS
# covary  left_pos      right_pos    substitutions      power
#----------------------------------------------------------------
          3		46		11		0.35
     *    4		45		12		0.39
     *    5		44		10		0.32
     *    6		43		6		0.16
     *    7		42		8		0.24
          8		41		1		0.00
          9		40		0		0.00
          10		39		1		0.00
          14		35		0		0.00
          15		34		0		0.00
          17		32		0		0.00
          18		31		1		0.00
          19		28		2		0.00
     *    20		27		7		0.20
#
# BPAIRS 14
# avg substitutions per BP  4.2
# BPAIRS expected to covary 1.7 +/- 1.1
# BPAIRS observed to covary 5
#
# RMs = 4 L = 46

# RM_HELIX NESTED 14-20 27-35, nbp = 6 nbp_cov = 1
# aggregated NONE
NESTED  :::::::::::<<-<<<<_____>>-->>->>:::::::::::
        :::::::::::::::::<_____>:::::::::::::::::::
NESTED  :::::::::::::<<-<<<<______>>-->>->>::::::::::::
        :::::::::::::::::::<______>::::::::::::::::::::

# RM_HELIX NESTED 3-10 39-46, nbp = 8 nbp_cov = 4
# aggregated NONE
NESTED  <<<<<<<<___________________________>>>>>>>>
        :<<<<_________________________________>>>>:
NESTED  ::<<<<<<<<____________________________>>>>>>>>:
        :::<<<<__________________________________>>>>::

# RM_IL GUA^GG_RRE.rot 11-13 36-38, nbp = 0 nbp_cov = 0 nhl_b_cov 2/2
# aggregated NONE
RM_IL   ::::::::XXX:::::::::::::::::::::XXX:::::::: GUA^GG_RRE.rot
RM_IL   ::::::::::xxx::::::::::::::::::::::xxx::::::::: GUA^GG_RRE.rot

# RM_HL GAGUA_pentaloop 21-26, nbp = 0 nbp_cov = 0 nhl_b_cov 1/1
# aggregated NONE
RM_HL   ::::::::::::::::::XXXXX:::::::::::::::::::: GAGUA_pentaloop
RM_HL   ::::::::::::::::::::xxxx:x::::::::::::::::::::: GAGUA_pentaloop
# MSA RF00164_s2m alen=43 nseq=39 time=0.58 secs

#-------------------------------------------------------------------------------------------------------
# MSA RF00165_Corona_pk3 nseq 52 (52) alen 64 (72) avgid 56.82 (56.62) nbpairs 15 (15)
# Two-set statistical test (one test for annotated basepairs, another for all other pairs)
#
#
# Method Target_E-val [cov_min,cov_max] [FP | TP True Found | Sen PPV F] 
# GTp    0.05         [-9.95,94.00]     [2 | 14 15 16 | 93.33 87.50 90.32] 
#
#       left_pos       right_pos        score          E-value           pvalue       substitutions      power
#--------------------------------------------------------------------------------------------------------------
*	      39	      59	94.00299	1.26245e-09	8.41631e-11	21		0.61
*	      35	      62	86.88874	8.33883e-09	5.55922e-10	21		0.61
*	      34	      63	78.02144	8.63198e-08	5.75465e-09	15		0.47
*	       9	      47	72.94850	3.32004e-07	2.21336e-08	10		0.32
*	      10	      46	71.44450	4.93437e-07	3.28958e-08	12		0.39
*	      30	      66	62.87769	4.72455e-06	3.1497e-07	24		0.66
*	      11	      45	60.48367	8.90948e-06	5.93966e-07	8		0.24
*	      36	      61	57.96056	1.72535e-05	1.15023e-06	18		0.55
*	       8	      48	46.08610	0.00040213	2.68086e-05	6		0.16
*	       7	      49	44.10069	0.000674221	4.49481e-05	6		0.16
*	      37	      60	43.08544	0.000890694	5.93796e-05	13		0.42
*	      32	      64	42.11699	0.00114603	7.6402e-05	17		0.52
*	      40	      58	40.17953	0.00192364	0.000128242	18		0.55
~	       4	      14	54.51259	0.00573111	2.86412e-06	8		0.24
*	      29	      67	35.44222	0.00684578	0.000456385	6		0.16
~	       3	      17	52.30781	0.010256	5.12542e-06	9		0.28

# The given structure

# Power analysis of given structure 
#
# Powertype = SINGLE SUBSTITUTIONS
# covary  left_pos      right_pos    substitutions      power
#----------------------------------------------------------------
     *    7		49		6		0.16
     *    8		48		6		0.16
     *    9		47		10		0.32
     *    10		46		12		0.39
     *    11		45		8		0.24
          12		44		2		0.00
     *    29		67		6		0.16
     *    30		66		24		0.66
     *    32		64		17		0.52
     *    34		63		15		0.47
     *    35		62		21		0.61
     *    36		61		18		0.55
     *    37		60		13		0.42
     *    39		59		21		0.61
     *    40		58		18		0.55
#
# BPAIRS 15
# avg substitutions per BP  13.1
# BPAIRS expected to covary 5.8 +/- 1.7
# BPAIRS observed to covary 14
#
# RMs = 2 L = 72

# RM_HELIX NESTED 7-12 44-49, nbp = 6 nbp_cov = 5
# aggregated NONE
NESTED  ::::::<<<<<<___________________________>>>>>>:::::::::::::::::::
        ::::::<<<<<_____________________________>>>>>:::::::::::::::::::
NESTED  ::::::<<<<<<_______________________________>>>>>>:::::::::::::::::::::::
        ::::::<<<<<_________________________________>>>>>:::::::::::::::::::::::

# RM_HELIX PK 29-40 58-67, nbp = 9 nbp_cov = 9
# aggregated NONE
PK      ::::::::::::::::::::::::::::<<-<<<<<<<___________>>>>>>>->>:::::
        ::::::::::::::::::::::::::::<<-<<<<<<<___________>>>>>>>->>:::::
PK      ::::::::::::::::::::::::::::<<-<-<<<<-<<_________________>>>>>>>->>:::::
        ::::::::::::::::::::::::::::<<-<-<<<<-<<_________________>>>>>>>->>:::::
# Number of covarying pairs = 16

#
# Method Target_E-val [cov_min,cov_max] [FP | TP True Found | Sen PPV F] 
# GTp    0.05         [-9.95,94.00]     [0 | 16 88 16 | 18.18 100.00 30.77] 
#
# in_fold in_given   left_pos       right_pos      score           E-value    pvalue       substitutions      power
#-----------------------------------------------------------------------------------------------------------------------
*	*	        39	        59	94.00299	1.26245e-09	8.41631e-11	21		0.61
*	*	        35	        62	86.88874	8.33883e-09	5.55922e-10	21		0.61
*	*	        34	        63	78.02144	8.63198e-08	5.75465e-09	15		0.47
*	*	         9	        47	72.94850	3.32004e-07	2.21336e-08	10		0.32
*	*	        10	        46	71.44450	4.93437e-07	3.28958e-08	12		0.39
*	*	        30	        66	62.87769	4.72455e-06	3.1497e-07	24		0.66
*	*	        11	        45	60.48367	8.90948e-06	5.93966e-07	8		0.24
*	*	        36	        61	57.96056	1.72535e-05	1.15023e-06	18		0.55
*	*	         8	        48	46.08610	0.00040213	2.68086e-05	6		0.16
*	*	         7	        49	44.10069	0.000674221	4.49481e-05	6		0.16
*	*	        37	        60	43.08544	0.000890694	5.93796e-05	13		0.42
*	*	        32	        64	42.11699	0.00114603	7.6402e-05	17		0.52
*	*	        40	        58	40.17953	0.00192364	0.000128242	18		0.55
*	~	         4	        14	54.51259	0.00573111	2.86412e-06	8		0.24
*	*	        29	        67	35.44222	0.00684578	0.000456385	6		0.16
*	~	         3	        17	52.30781	0.010256	5.12542e-06	9		0.28

# The predicted CaCoFold structure

# Power analysis of CaCoFold structure 
#
# Powertype = SINGLE SUBSTITUTIONS
# covary  left_pos      right_pos    substitutions      power
#----------------------------------------------------------------
          1		19		14		0.45
          2		18		10		0.32
     *    3		17		9		0.28
     *    4		14		8		0.24
          5		13		5		0.11
          5		52		12		0.39
          6		12		2		0.00
          6		51		3		0.02
     *    7		49		6		0.16
     *    8		48		6		0.16
     *    9		47		10		0.32
     *    10		46		12		0.39
     *    11		45		8		0.24
          12		44		2		0.00
          28		68		11		0.35
     *    29		67		6		0.16
     *    30		66		24		0.66
          31		65		12		0.39
     *    32		64		17		0.52
     *    34		63		15		0.47
     *    35		62		21		0.61
     *    36		61		18		0.55
     *    37		60		13		0.42
     *    39		59		21		0.61
     *    40		58		18		0.55
#
# BPAIRS 25
# avg substitutions per BP  11.3
# BPAIRS expected to covary 8.4 +/- 2.2
# BPAIRS observed to covary 16
#
# RMs = 4 L = 72

# RM_HELIX NESTED 1-6 12-19, nbp = 6 nbp_cov = 2
# aggregated NONE
NESTED  <<<<<<_____>>>-->>>:::::::::::::::::::::::::::::::::::::::::::::
        ::<<_________>-->:::::::::::::::::::::::::::::::::::::::::::::::
NESTED  <<<<<<_____>>>-->>>:::::::::::::::::::::::::::::::::::::::::::::::::::::
        ::<<_________>-->:::::::::::::::::::::::::::::::::::::::::::::::::::::::

# RM_HELIX NESTED 28-40 58-68, nbp = 11 nbp_cov = 9
# aggregated NONE
NESTED  :::::::::::::::::::::::::::<<<<<<<<<<<___________>>>>>>>>>>>::::
        ::::::::::::::::::::::::::::<<-<<<<<<<___________>>>>>>>->>:::::
NESTED  :::::::::::::::::::::::::::<<<<<-<<<<-<<_________________>>>>>>>>>>>::::
        ::::::::::::::::::::::::::::<<-<-<<<<-<<_________________>>>>>>>->>:::::

# RM_HELIX TRIPLET 5-12 44-52, nbp = 8 nbp_cov = 5
# aggregated NONE
TRIPLET ::::<<<<<<<<___________________________>>>>>>>>:::::::::::::::::
        ::::::<<<<<_____________________________>>>>>:::::::::::::::::::
TRIPLET ::::<<<<<<<<_______________________________>>>>>>->>::::::::::::::::::::
        ::::::<<<<<_________________________________>>>>>:::::::::::::::::::::::

# RM_BL AA-bulge 4-3 15-16, nbp = 0 nbp_cov = 0 nhl_b_cov 0/2
# aggregated NONE
RM_BL   ::zz::::::::::xx:::::::::::::::::::::::::::::::::::::::::::::::: AA-bulge
RM_BL   ::zz::::::::::xx:::::::::::::::::::::::::::::::::::::::::::::::::::::::: AA-bulge
# MSA RF00165_Corona_pk3 alen=64 nseq=52 time=1.13 secs

#-------------------------------------------------------------------------------------------------------
# MSA RF00166_PrrB_RsmZ nseq 37 (37) alen 137 (152) avgid 73.83 (73.10) nbpairs 34 (34)
# Two-set statistical test (one test for annotated basepairs, another for all other pairs)
#
#
# Method Target_E-val [cov_min,cov_max] [FP | TP True Found | Sen PPV F] 
# GTp    0.05         [-9.95,38.37]     [0 | 5 34 5 | 14.71 100.00 25.64] 
#
#       left_pos       right_pos        score          E-value           pvalue       substitutions      power
#--------------------------------------------------------------------------------------------------------------
*	     125	     141	36.16910	0.000671299	1.97441e-05	4		0.07
*	     126	     140	36.16910	0.000671299	1.97441e-05	4		0.07
*	      27	      39	29.41158	0.00949313	0.00027921	16		0.50
*	      29	      37	27.90221	0.0161822	0.000475946	4		0.07
*	      24	      42	27.78570	0.0169568	0.00049873	6		0.16

# The given structure

# Power analysis of given structure 
#
# Powertype = SINGLE SUBSTITUTIONS
# covary  left_pos      right_pos    substitutions      power
#----------------------------------------------------------------
          1		22		5		0.11
          2		21		1		0.00
          3		20		3		0.02
          4		19		1		0.00
          5		18		10		0.32
     *    24		42		6		0.16
          25		41		5		0.11
          26		40		5		0.11
     *    27		39		16		0.50
          28		38		9		0.28
     *    29		37		4		0.07
          54		71		7		0.20
          55		70		2		0.00
          56		69		2		0.00
          57		68		3		0.02
          58		67		0		0.00
          73		88		4		0.07
          74		87		0		0.00
          75		86		0		0.00
          76		85		0		0.00
          77		84		0		0.00
          114		150		5		0.11
          115		149		7		0.20
          116		148		3		0.02
          117		147		1		0.00
          118		146		1		0.00
          119		145		6		0.16
          123		143		4		0.07
          124		142		0		0.00
     *    125		141		4		0.07
     *    126		140		4		0.07
          127		139		2		0.00
          128		138		2		0.00
          129		137		7		0.20
#
# BPAIRS 34
# avg substitutions per BP  3.8
# BPAIRS expected to covary 2.9 +/- 1.5
# BPAIRS observed to covary 5
#
# RMs = 6 L = 151

# RM_HELIX NESTED 1-5 18-22, nbp = 5 nbp_cov = 0
# aggregated NONE
NESTED  <<<<<__________>>>>>:::::::::::::::::::::::::::::::::::::::::::::::::::::::::::::::::::::::::::::::::::::::::::::::::::::::::::::::::::::
        :::::::::::::::::::::::::::::::::::::::::::::::::::::::::::::::::::::::::::::::::::::::::::::::::::::::::::::::::::::::::::::::::::::::::
NESTED  <<<<<____________>>>>>::::::::::::::::::::::::::::::::::::::::::::::::::::::::::::::::::::::::::::::::::::::::::::::::::::::::::::::::::::::::::::::::::
        ::::::::::::::::::::::::::::::::::::::::::::::::::::::::::::::::::::::::::::::::::::::::::::::::::::::::::::::::::::::::::::::::::::::::::::::::::::::::

# RM_HELIX NESTED 24-29 37-42, nbp = 6 nbp_cov = 3
# aggregated NONE
NESTED  :::::::::::::::::::::<<<<<<______>>>>>>::::::::::::::::::::::::::::::::::::::::::::::::::::::::::::::::::::::::::::::::::::::::::::::::::
        :::::::::::::::::::::<--<-<______>->-->::::::::::::::::::::::::::::::::::::::::::::::::::::::::::::::::::::::::::::::::::::::::::::::::::
NESTED  :::::::::::::::::::::::<<<<<<_______>>>>>>::::::::::::::::::::::::::::::::::::::::::::::::::::::::::::::::::::::::::::::::::::::::::::::::::::::::::::::
        :::::::::::::::::::::::<--<-<_______>->-->::::::::::::::::::::::::::::::::::::::::::::::::::::::::::::::::::::::::::::::::::::::::::::::::::::::::::::::

# RM_HELIX NESTED 54-58 67-71, nbp = 5 nbp_cov = 0
# aggregated NONE
NESTED  :::::::::::::::::::::::::::::::::::::::::::::::<<<<<_____>>>>>:::::::::::::::::::::::::::::::::::::::::::::::::::::::::::::::::::::::::::
        :::::::::::::::::::::::::::::::::::::::::::::::::::::::::::::::::::::::::::::::::::::::::::::::::::::::::::::::::::::::::::::::::::::::::
NESTED  :::::::::::::::::::::::::::::::::::::::::::::::::::::<<<<<________>>>>>:::::::::::::::::::::::::::::::::::::::::::::::::::::::::::::::::::::::::::::::::
        ::::::::::::::::::::::::::::::::::::::::::::::::::::::::::::::::::::::::::::::::::::::::::::::::::::::::::::::::::::::::::::::::::::::::::::::::::::::::

# RM_HELIX NESTED 73-77 84-88, nbp = 5 nbp_cov = 0
# aggregated NONE
NESTED  :::::::::::::::::::::::::::::::::::::::::::::::::::::::::::::::<<<<<_____>>>>>:::::::::::::::::::::::::::::::::::::::::::::::::::::::::::
        :::::::::::::::::::::::::::::::::::::::::::::::::::::::::::::::::::::::::::::::::::::::::::::::::::::::::::::::::::::::::::::::::::::::::
NESTED  ::::::::::::::::::::::::::::::::::::::::::::::::::::::::::::::::::::::::<<<<<______>>>>>::::::::::::::::::::::::::::::::::::::::::::::::::::::::::::::::
        ::::::::::::::::::::::::::::::::::::::::::::::::::::::::::::::::::::::::::::::::::::::::::::::::::::::::::::::::::::::::::::::::::::::::::::::::::::::::

# RM_HELIX NESTED 123-129 137-143, nbp = 7 nbp_cov = 2
# aggregated NONE
NESTED  :::::::::::::::::::::::::::::::::::::::::::::::::::::::::::::::::::::::::::::::::::::::::::::::::::::::::::::::<<<<<<<____>>>>>>>::::::::
        :::::::::::::::::::::::::::::::::::::::::::::::::::::::::::::::::::::::::::::::::::::::::::::::::::::::::::::::::<<__________>>::::::::::
NESTED  ::::::::::::::::::::::::::::::::::::::::::::::::::::::::::::::::::::::::::::::::::::::::::::::::::::::::::::::::::::::::::<<<<<<<_______>>>>>>>:::::::::
        ::::::::::::::::::::::::::::::::::::::::::::::::::::::::::::::::::::::::::::::::::::::::::::::::::::::::::::::::::::::::::::<<_____________>>:::::::::::

# RM_HELIX NESTED 114-119 145-150, nbp = 6 nbp_cov = 0
# aggregated NONE
NESTED  ::::::::::::::::::::::::::::::::::::::::::::::::::::::::::::::::::::::::::::::::::::::::::::::::::::::<<<<<<______________________>>>>>>:
        :::::::::::::::::::::::::::::::::::::::::::::::::::::::::::::::::::::::::::::::::::::::::::::::::::::::::::::::::::::::::::::::::::::::::
NESTED  :::::::::::::::::::::::::::::::::::::::::::::::::::::::::::::::::::::::::::::::::::::::::::::::::::::::::::::::::<<<<<<_________________________>>>>>>::
        ::::::::::::::::::::::::::::::::::::::::::::::::::::::::::::::::::::::::::::::::::::::::::::::::::::::::::::::::::::::::::::::::::::::::::::::::::::::::
# Number of covarying pairs = 5

#
# Method Target_E-val [cov_min,cov_max] [FP | TP True Found | Sen PPV F] 
# GTp    0.05         [-9.95,38.37]     [0 | 5 175 5 | 2.86 100.00 5.56] 
#
# in_fold in_given   left_pos       right_pos      score           E-value    pvalue       substitutions      power
#-----------------------------------------------------------------------------------------------------------------------
*	*	       125	       141	36.16910	0.000671299	1.97441e-05	4		0.07
*	*	       126	       140	36.16910	0.000671299	1.97441e-05	4		0.07
*	*	        27	        39	29.41158	0.00949313	0.00027921	16		0.50
*	*	        29	        37	27.90221	0.0161822	0.000475946	4		0.07
*	*	        24	        42	27.78570	0.0169568	0.00049873	6		0.16

# The predicted CaCoFold structure

# Power analysis of CaCoFold structure 
#
# Powertype = SINGLE SUBSTITUTIONS
# covary  left_pos      right_pos    substitutions      power
#----------------------------------------------------------------
          1		22		5		0.11
          2		21		1		0.00
          3		20		3		0.02
          4		19		1		0.00
          5		18		10		0.32
          6		15		7		0.20
          23		43		9		0.28
     *    24		42		6		0.16
          25		41		5		0.11
          26		40		5		0.11
     *    27		39		16		0.50
          28		38		9		0.28
     *    29		37		4		0.07
          53		72		8		0.24
          54		71		7		0.20
          55		70		2		0.00
          56		69		2		0.00
          57		68		3		0.02
          58		67		0		0.00
          73		88		4		0.07
          74		87		0		0.00
          75		86		0		0.00
          76		85		0		0.00
          77		84		0		0.00
          115		151		10		0.32
          116		150		4		0.07
          117		149		1		0.00
          118		148		1		0.00
          119		147		2		0.00
          120		146		2		0.00
          121		145		6		0.16
          122		144		4		0.07
          123		143		4		0.07
          124		142		0		0.00
     *    125		141		4		0.07
     *    126		140		4		0.07
          127		139		2		0.00
          128		138		2		0.00
          129		137		7		0.20
#
# BPAIRS 39
# avg substitutions per BP  4.1
# BPAIRS expected to covary 3.7 +/- 1.7
# BPAIRS observed to covary 5
#
# RMs = 9 L = 151

# RM_HELIX NESTED 1-6 15-22, nbp = 6 nbp_cov = 0
# aggregated NONE
NESTED  <<<<<<________>>>>>>:::::::::::::::::::::::::::::::::::::::::::::::::::::::::::::::::::::::::::::::::::::::::::::::::::::::::::::::::::::
        :::::::::::::::::::::::::::::::::::::::::::::::::::::::::::::::::::::::::::::::::::::::::::::::::::::::::::::::::::::::::::::::::::::::::
NESTED  <<<<<<________>-->>>>>::::::::::::::::::::::::::::::::::::::::::::::::::::::::::::::::::::::::::::::::::::::::::::::::::::::::::::::::::::::::::::::::::
        ::::::::::::::::::::::::::::::::::::::::::::::::::::::::::::::::::::::::::::::::::::::::::::::::::::::::::::::::::::::::::::::::::::::::::::::::::::::::

# RM_HELIX NESTED 23-29 37-43, nbp = 7 nbp_cov = 3
# aggregated NONE
NESTED  ::::::::::::::::::::<<<<<<<______>>>>>>>:::::::::::::::::::::::::::::::::::::::::::::::::::::::::::::::::::::::::::::::::::::::::::::::::
        :::::::::::::::::::::<--<-<______>->-->::::::::::::::::::::::::::::::::::::::::::::::::::::::::::::::::::::::::::::::::::::::::::::::::::
NESTED  ::::::::::::::::::::::<<<<<<<_______>>>>>>>:::::::::::::::::::::::::::::::::::::::::::::::::::::::::::::::::::::::::::::::::::::::::::::::::::::::::::::
        :::::::::::::::::::::::<--<-<_______>->-->::::::::::::::::::::::::::::::::::::::::::::::::::::::::::::::::::::::::::::::::::::::::::::::::::::::::::::::

# RM_HELIX NESTED 53-58 67-72, nbp = 6 nbp_cov = 0
# aggregated NONE
NESTED  ::::::::::::::::::::::::::::::::::::::::::::::<<<<<<_____>>>>>>::::::::::::::::::::::::::::::::::::::::::::::::::::::::::::::::::::::::::
        :::::::::::::::::::::::::::::::::::::::::::::::::::::::::::::::::::::::::::::::::::::::::::::::::::::::::::::::::::::::::::::::::::::::::
NESTED  ::::::::::::::::::::::::::::::::::::::::::::::::::::<<<<<<________>>>>>>::::::::::::::::::::::::::::::::::::::::::::::::::::::::::::::::::::::::::::::::
        ::::::::::::::::::::::::::::::::::::::::::::::::::::::::::::::::::::::::::::::::::::::::::::::::::::::::::::::::::::::::::::::::::::::::::::::::::::::::

# RM_HELIX NESTED 73-77 84-88, nbp = 5 nbp_cov = 0
# aggregated NONE
NESTED  :::::::::::::::::::::::::::::::::::::::::::::::::::::::::::::::<<<<<_____>>>>>:::::::::::::::::::::::::::::::::::::::::::::::::::::::::::
        :::::::::::::::::::::::::::::::::::::::::::::::::::::::::::::::::::::::::::::::::::::::::::::::::::::::::::::::::::::::::::::::::::::::::
NESTED  ::::::::::::::::::::::::::::::::::::::::::::::::::::::::::::::::::::::::<<<<<______>>>>>::::::::::::::::::::::::::::::::::::::::::::::::::::::::::::::::
        ::::::::::::::::::::::::::::::::::::::::::::::::::::::::::::::::::::::::::::::::::::::::::::::::::::::::::::::::::::::::::::::::::::::::::::::::::::::::

# RM_HELIX NESTED 115-129 137-151, nbp = 15 nbp_cov = 2
# aggregated NONE
NESTED  :::::::::::::::::::::::::::::::::::::::::::::::::::::::::::::::::::::::::::::::::::::::::::::::::::::::<<<<<<<<<<<<<<<____>>>>>>>>>>>>>>>
        :::::::::::::::::::::::::::::::::::::::::::::::::::::::::::::::::::::::::::::::::::::::::::::::::::::::::::::::::<<__________>>::::::::::
NESTED  ::::::::::::::::::::::::::::::::::::::::::::::::::::::::::::::::::::::::::::::::::::::::::::::::::::::::::::::::::<<<<<<<<<<<<<<<_______>>>>>>>>>>>>>>>:
        ::::::::::::::::::::::::::::::::::::::::::::::::::::::::::::::::::::::::::::::::::::::::::::::::::::::::::::::::::::::::::::<<_____________>>:::::::::::

# RM_HL GNRA-tetraloop 130-133, nbp = 0 nbp_cov = 0 nhl_b_cov 1/1
# aggregated NONE
RM_HL   ::::::::::::::::::::::::::::::::::::::::::::::::::::::::::::::::::::::::::::::::::::::::::::::::::::::::::::::::::::::XXXX::::::::::::::: GNRA-tetraloop
RM_HL   :::::::::::::::::::::::::::::::::::::::::::::::::::::::::::::::::::::::::::::::::::::::::::::::::::::::::::::::::::::::::::::::::xxxx::::::::::::::::::: GNRA-tetraloop

# RM_HL CsrA_binding 79-83, nbp = 0 nbp_cov = 0 nhl_b_cov 0/1
# aggregated NONE
RM_HL   ::::::::::::::::::::::::::::::::::::::::::::::::::::::::::::::::::::xxxxx:::::::::::::::::::::::::::::::::::::::::::::::::::::::::::::::: CsrA_binding
RM_HL   ::::::::::::::::::::::::::::::::::::::::::::::::::::::::::::::::::::::::::::::xxxxx::::::::::::::::::::::::::::::::::::::::::::::::::::::::::::::::::::: CsrA_binding

# RM_HL CsrA_binding 60-65, nbp = 0 nbp_cov = 0 nhl_b_cov 0/1
# aggregated NONE
RM_HL   ::::::::::::::::::::::::::::::::::::::::::::::::::::xxxxx:::::::::::::::::::::::::::::::::::::::::::::::::::::::::::::::::::::::::::::::: CsrA_binding
RM_HL   :::::::::::::::::::::::::::::::::::::::::::::::::::::::::::xxxx:x::::::::::::::::::::::::::::::::::::::::::::::::::::::::::::::::::::::::::::::::::::::: CsrA_binding

# RM_HL CsrA_binding 30-36, nbp = 0 nbp_cov = 0 nhl_b_cov 1/1
# aggregated NONE
RM_HL   :::::::::::::::::::::::::::XXXXXX:::::::::::::::::::::::::::::::::::::::::::::::::::::::::::::::::::::::::::::::::::::::::::::::::::::::: CsrA_binding
RM_HL   :::::::::::::::::::::::::::::xxxx:xx:::::::::::::::::::::::::::::::::::::::::::::::::::::::::::::::::::::::::::::::::::::::::::::::::::::::::::::::::::: CsrA_binding
# MSA RF00166_PrrB_RsmZ alen=137 nseq=37 time=7.04 secs

#-------------------------------------------------------------------------------------------------------
# MSA RF00167_Purine nseq 133 (133) alen 102 (113) avgid 54.72 (54.70) nbpairs 22 (22)
# Two-set statistical test (one test for annotated basepairs, another for all other pairs)
#
#
# Method Target_E-val [cov_min,cov_max] [FP | TP True Found | Sen PPV F] 
# GTp    0.05         [-9.95,225.57]     [0 | 19 22 19 | 86.36 100.00 92.68] 
#
#       left_pos       right_pos        score          E-value           pvalue       substitutions      power
#--------------------------------------------------------------------------------------------------------------
*	      33	      50	225.56839	2.15889e-14	9.81313e-16	57		0.88
*	      66	      80	225.47995	2.19032e-14	9.95601e-16	56		0.88
*	      67	      79	195.47673	1.67945e-12	7.63388e-14	77		0.93
*	      35	      48	171.96860	5.05544e-11	2.29793e-12	52		0.87
*	      34	      49	169.62180	7.10817e-11	3.23098e-12	47		0.85
*	      36	      47	167.83657	9.22864e-11	4.19484e-12	36		0.79
*	      65	      81	164.83278	1.42608e-10	6.48218e-12	42		0.83
*	      64	      82	159.88837	2.92493e-10	1.32951e-11	51		0.87
*	      63	      83	155.30865	5.66252e-10	2.57387e-11	54		0.88
*	      37	      46	154.61000	6.26843e-10	2.84929e-11	56		0.88
*	      19	      97	129.63463	2.37916e-08	1.08143e-09	49		0.86
*	      31	      52	114.11419	2.2846e-07	1.03846e-08	49		0.86
*	      25	      92	110.79040	3.72892e-07	1.69496e-08	20		0.59
*	      24	      93	100.17946	1.76277e-06	8.0126e-08	25		0.67
*	      20	      96	87.98120	1.06177e-05	4.82624e-07	37		0.80
*	      62	      87	74.99451	7.29946e-05	3.31793e-06	15		0.47
*	      27	      90	50.32225	0.00318197	0.000144635	2		0.00
*	      32	      51	43.13967	0.0130266	0.000592118	61		0.89
*	      68	      78	40.24020	0.0222093	0.00100951	26		0.69

# The given structure

# Power analysis of given structure 
#
# Powertype = SINGLE SUBSTITUTIONS
# covary  left_pos      right_pos    substitutions      power
#----------------------------------------------------------------
          18		98		79		0.93
     *    19		97		49		0.86
     *    20		96		37		0.80
          22		95		32		0.76
     *    24		93		25		0.67
     *    25		92		20		0.59
          26		91		0		0.00
     *    27		90		2		0.00
     *    31		52		49		0.86
     *    32		51		61		0.89
     *    33		50		57		0.88
     *    34		49		47		0.85
     *    35		48		52		0.87
     *    36		47		36		0.79
     *    37		46		56		0.88
     *    62		87		15		0.47
     *    63		83		54		0.88
     *    64		82		51		0.87
     *    65		81		42		0.83
     *    66		80		56		0.88
     *    67		79		77		0.93
     *    68		78		26		0.69
#
# BPAIRS 22
# avg substitutions per BP  42.0
# BPAIRS expected to covary 16.2 +/- 1.7
# BPAIRS observed to covary 19
#
# RMs = 3 L = 112

# RM_HELIX NESTED 31-37 46-52, nbp = 7 nbp_cov = 7
# aggregated NONE
NESTED  ::::::::::::::::::::::::::::<<<<<<<_______>>>>>>>:::::::::::::::::::::::::::::::::::::::::::::::::::::
        ::::::::::::::::::::::::::::<<<<<<<_______>>>>>>>:::::::::::::::::::::::::::::::::::::::::::::::::::::
NESTED  ::::::::::::::::::::::::::::::<<<<<<<________>>>>>>>:::::::::::::::::::::::::::::::::::::::::::::::::::::::::::::
        ::::::::::::::::::::::::::::::<<<<<<<________>>>>>>>:::::::::::::::::::::::::::::::::::::::::::::::::::::::::::::

# RM_HELIX NESTED 62-68 78-87, nbp = 7 nbp_cov = 7
# aggregated NONE
NESTED  :::::::::::::::::::::::::::::::::::::::::::::::::::::::::<<<<<<<_______>>>>>>>::::::::::::::::::::::::
        :::::::::::::::::::::::::::::::::::::::::::::::::::::::::<<<<<<<_______>>>>>>>::::::::::::::::::::::::
NESTED  :::::::::::::::::::::::::::::::::::::::::::::::::::::::::::::<<<<<<<_________>>>>>>--->::::::::::::::::::::::::::
        :::::::::::::::::::::::::::::::::::::::::::::::::::::::::::::<<<<<<<_________>>>>>>--->::::::::::::::::::::::::::

# RM_HELIX NESTED 18-27 90-98, nbp = 8 nbp_cov = 5
# aggregated NONE
NESTED  :::::::::::::::::<<<<<<<<_______________________________________________________>>>>>>>>::::::::::::::
        ::::::::::::::::::<<-<<-<_______________________________________________________>->>->>:::::::::::::::
NESTED  :::::::::::::::::<<<-<-<<<<______________________________________________________________>>>>->>>>:::::::::::::::
        ::::::::::::::::::<<---<<-<______________________________________________________________>->>-->>::::::::::::::::
# Number of covarying pairs = 19

#
# Method Target_E-val [cov_min,cov_max] [FP | TP True Found | Sen PPV F] 
# GTp    0.05         [-9.95,225.57]     [0 | 19 125 19 | 15.20 100.00 26.39] 
#
# in_fold in_given   left_pos       right_pos      score           E-value    pvalue       substitutions      power
#-----------------------------------------------------------------------------------------------------------------------
*	*	        33	        50	225.56839	2.15889e-14	9.81313e-16	57		0.88
*	*	        66	        80	225.47995	2.19032e-14	9.95601e-16	56		0.88
*	*	        67	        79	195.47673	1.67945e-12	7.63388e-14	77		0.93
*	*	        35	        48	171.96860	5.05544e-11	2.29793e-12	52		0.87
*	*	        34	        49	169.62180	7.10817e-11	3.23098e-12	47		0.85
*	*	        36	        47	167.83657	9.22864e-11	4.19484e-12	36		0.79
*	*	        65	        81	164.83278	1.42608e-10	6.48218e-12	42		0.83
*	*	        64	        82	159.88837	2.92493e-10	1.32951e-11	51		0.87
*	*	        63	        83	155.30865	5.66252e-10	2.57387e-11	54		0.88
*	*	        37	        46	154.61000	6.26843e-10	2.84929e-11	56		0.88
*	*	        19	        97	129.63463	2.37916e-08	1.08143e-09	49		0.86
*	*	        31	        52	114.11419	2.2846e-07	1.03846e-08	49		0.86
*	*	        25	        92	110.79040	3.72892e-07	1.69496e-08	20		0.59
*	*	        24	        93	100.17946	1.76277e-06	8.0126e-08	25		0.67
*	*	        20	        96	87.98120	1.06177e-05	4.82624e-07	37		0.80
*	*	        62	        87	74.99451	7.29946e-05	3.31793e-06	15		0.47
*	*	        27	        90	50.32225	0.00318197	0.000144635	2		0.00
*	*	        32	        51	43.13967	0.0130266	0.000592118	61		0.89
*	*	        68	        78	40.24020	0.0222093	0.00100951	26		0.69

# The predicted CaCoFold structure

# Power analysis of CaCoFold structure 
#
# Powertype = SINGLE SUBSTITUTIONS
# covary  left_pos      right_pos    substitutions      power
#----------------------------------------------------------------
          18		98		79		0.93
     *    19		97		49		0.86
     *    20		96		37		0.80
          22		95		32		0.76
     *    24		93		25		0.67
     *    25		92		20		0.59
          26		91		0		0.00
     *    27		90		2		0.00
          29		55		0		0.00
          30		54		16		0.50
     *    31		52		49		0.86
     *    32		51		61		0.89
     *    33		50		57		0.88
     *    34		49		47		0.85
     *    35		48		52		0.87
     *    36		47		36		0.79
     *    37		46		56		0.88
     *    62		87		15		0.47
     *    63		83		54		0.88
     *    64		82		51		0.87
     *    65		81		42		0.83
     *    66		80		56		0.88
     *    67		79		77		0.93
     *    68		78		26		0.69
#
# BPAIRS 24
# avg substitutions per BP  39.1
# BPAIRS expected to covary 16.7 +/- 1.8
# BPAIRS observed to covary 19
#
# RMs = 4 L = 112

# RM_HELIX NESTED 29-37 46-55, nbp = 9 nbp_cov = 7
# aggregated NONE
NESTED  ::::::::::::::::::::::::::<<<<<<<<<_______>>>>>>>>>:::::::::::::::::::::::::::::::::::::::::::::::::::
        ::::::::::::::::::::::::::::<<<<<<<_______>>>>>>>:::::::::::::::::::::::::::::::::::::::::::::::::::::
NESTED  ::::::::::::::::::::::::::::<<<<<<<<<________>>>>>>>->>::::::::::::::::::::::::::::::::::::::::::::::::::::::::::
        ::::::::::::::::::::::::::::::<<<<<<<________>>>>>>>:::::::::::::::::::::::::::::::::::::::::::::::::::::::::::::

# RM_HELIX NESTED 62-68 78-87, nbp = 7 nbp_cov = 7
# aggregated NONE
NESTED  :::::::::::::::::::::::::::::::::::::::::::::::::::::::::<<<<<<<_______>>>>>>>::::::::::::::::::::::::
        :::::::::::::::::::::::::::::::::::::::::::::::::::::::::<<<<<<<_______>>>>>>>::::::::::::::::::::::::
NESTED  :::::::::::::::::::::::::::::::::::::::::::::::::::::::::::::<<<<<<<_________>>>>>>--->::::::::::::::::::::::::::
        :::::::::::::::::::::::::::::::::::::::::::::::::::::::::::::<<<<<<<_________>>>>>>--->::::::::::::::::::::::::::

# RM_HELIX NESTED 18-27 90-98, nbp = 8 nbp_cov = 5
# aggregated NONE
NESTED  :::::::::::::::::<<<<<<<<_______________________________________________________>>>>>>>>::::::::::::::
        ::::::::::::::::::<<-<<-<_______________________________________________________>->>->>:::::::::::::::
NESTED  :::::::::::::::::<<<-<-<<<<______________________________________________________________>>>>->>>>:::::::::::::::
        ::::::::::::::::::<<---<<-<______________________________________________________________>->>-->>::::::::::::::::

# RM_J3 J3_purine 28-28 56-61 88-89, nbp = 0 nbp_cov = 0 nhl_b_cov 3/3
# aggregated NONE
RM_J3   :::::::::::::::::::::::::X:::::::::::::::::::::::::XXXXXX:::::::::::::::::::::XX:::::::::::::::::::::: J3_purine
RM_J3   :::::::::::::::::::::::::::x:::::::::::::::::::::::::::xxxxxx::::::::::::::::::::::::::xx:::::::::::::::::::::::: J3_purine
# MSA RF00167_Purine alen=102 nseq=133 time=2.94 secs

#-------------------------------------------------------------------------------------------------------
# MSA RF00168_Lysine nseq 47 (47) alen 191 (274) avgid 48.90 (48.43) nbpairs 53 (53)
# Two-set statistical test (one test for annotated basepairs, another for all other pairs)
#
#
# Method Target_E-val [cov_min,cov_max] [FP | TP True Found | Sen PPV F] 
# GTp    0.05         [-9.95,83.69]     [0 | 34 53 34 | 64.15 100.00 78.16] 
#
#       left_pos       right_pos        score          E-value           pvalue       substitutions      power
#--------------------------------------------------------------------------------------------------------------
*	     116	     136	83.69327	1.03958e-09	1.96148e-11	26		0.69
*	      40	      84	77.71917	6.75575e-09	1.27467e-10	26		0.69
*	     115	     137	71.47624	4.82179e-08	9.09771e-10	30		0.74
*	     152	     169	71.33629	5.05462e-08	9.53703e-10	21		0.61
*	      43	      80	70.78148	6.00875e-08	1.13373e-09	32		0.76
*	     180	     255	69.96001	7.72695e-08	1.45791e-09	13		0.42
*	     181	     254	69.93039	7.84936e-08	1.48101e-09	17		0.52
*	      42	      81	68.69519	1.16274e-07	2.19386e-09	31		0.75
*	     113	     139	65.49787	3.17888e-07	5.99788e-09	26		0.69
*	      26	      94	64.96509	3.71973e-07	7.01837e-09	21		0.61
*	      41	      82	59.27494	2.22941e-06	4.20643e-08	25		0.67
*	      45	      78	58.05695	3.24974e-06	6.13158e-08	24		0.66
*	     117	     135	55.33377	7.70543e-06	1.45386e-07	19		0.57
*	      21	     100	54.22825	1.08826e-05	2.05332e-07	21		0.61
*	      20	     101	52.58753	1.82634e-05	3.44593e-07	17		0.52
*	     150	     171	50.27987	3.75739e-05	7.08942e-07	20		0.59
*	     151	     170	48.95590	5.64806e-05	1.06567e-06	21		0.61
*	     114	     138	46.74553	0.000114319	2.15697e-06	30		0.74
*	     179	     256	46.55207	0.000119819	2.26074e-06	8		0.24
*	      22	      98	45.99194	0.000144593	2.72816e-06	32		0.76
*	     149	     172	45.75637	0.000153939	2.90451e-06	21		0.61
*	     154	     168	45.60031	0.000161343	3.0442e-06	22		0.63
*	     118	     134	44.45489	0.000231268	4.36354e-06	21		0.61
*	      44	      79	43.68804	0.000297063	5.60496e-06	17		0.52
*	     148	     173	43.34555	0.000331442	6.25362e-06	10		0.32
*	     112	     140	37.11319	0.00229677	4.33354e-05	23		0.64
*	       9	     266	34.77137	0.00476792	8.99607e-05	4		0.07
*	     182	     253	34.56885	0.00507296	9.57163e-05	18		0.55
*	     109	     144	34.31213	0.00548163	0.000103427	9		0.28
*	      19	     102	31.41895	0.0133981	0.000252794	18		0.55
*	     110	     143	31.34114	0.0138138	0.000260639	16		0.50
*	     157	     165	31.12621	0.0146832	0.000277041	18		0.55
*	     111	     142	29.28613	0.0255191	0.000481492	25		0.67
*	     155	     167	28.82112	0.0295012	0.000556627	22		0.63

# The given structure

# Power analysis of given structure 
#
# Powertype = SINGLE SUBSTITUTIONS
# covary  left_pos      right_pos    substitutions      power
#----------------------------------------------------------------
          6		269		19		0.57
          7		268		14		0.45
          8		267		10		0.32
     *    9		266		4		0.07
          10		265		2		0.00
          11		264		1		0.00
          17		104		0		0.00
          18		103		0		0.00
     *    19		102		18		0.55
     *    20		101		17		0.52
     *    21		100		21		0.61
     *    22		98		32		0.76
          24		96		19		0.57
          25		95		24		0.66
     *    26		94		21		0.61
          39		85		29		0.73
     *    40		84		26		0.69
     *    41		82		25		0.67
     *    42		81		31		0.75
     *    43		80		32		0.76
     *    44		79		17		0.52
     *    45		78		24		0.66
          46		77		30		0.74
          108		145		3		0.02
     *    109		144		9		0.28
     *    110		143		16		0.50
     *    111		142		25		0.67
     *    112		140		23		0.64
     *    113		139		26		0.69
     *    114		138		30		0.74
     *    115		137		30		0.74
     *    116		136		26		0.69
     *    117		135		19		0.57
     *    118		134		21		0.61
          119		133		37		0.80
          146		175		2		0.00
          147		174		6		0.16
     *    148		173		10		0.32
     *    149		172		21		0.61
     *    150		171		20		0.59
     *    151		170		21		0.61
     *    152		169		21		0.61
     *    154		168		22		0.63
     *    155		167		22		0.63
          156		166		19		0.57
     *    157		165		18		0.55
          177		258		8		0.24
          178		257		3		0.02
     *    179		256		8		0.24
     *    180		255		13		0.42
     *    181		254		17		0.52
     *    182		253		18		0.55
          183		252		20		0.59
#
# BPAIRS 53
# avg substitutions per BP  17.9
# BPAIRS expected to covary 26.0 +/- 3.2
# BPAIRS observed to covary 34
#
# RMs = 6 L = 274

# RM_HELIX NESTED 39-46 77-85, nbp = 8 nbp_cov = 6
# aggregated NONE
NESTED  ::::::::::::::::::::::::::::::::<<<<<<<<_____________________>>>>>>>>::::::::::::::::::::::::::::::::::::::::::::::::::::::::::::::::::::::::::::::::::::::::::::::::::::::::::::::::::::::::::
        :::::::::::::::::::::::::::::::::<<<<<<_______________________>>>>>>:::::::::::::::::::::::::::::::::::::::::::::::::::::::::::::::::::::::::::::::::::::::::::::::::::::::::::::::::::::::::::
NESTED  ::::::::::::::::::::::::::::::::::::::<<<<<<<<______________________________>>>>>>->>:::::::::::::::::::::::::::::::::::::::::::::::::::::::::::::::::::::::::::::::::::::::::::::::::::::::::::::::::::::::::::::::::::::::::::::::::::::::::::::::::::::::::::::::::::::::::::::
        :::::::::::::::::::::::::::::::::::::::<<<<<<________________________________>>>>>->::::::::::::::::::::::::::::::::::::::::::::::::::::::::::::::::::::::::::::::::::::::::::::::::::::::::::::::::::::::::::::::::::::::::::::::::::::::::::::::::::::::::::::::::::::::::::::::

# RM_HELIX NESTED 17-26 94-104, nbp = 9 nbp_cov = 5
# aggregated NONE
NESTED  ::::::::::::::::<<<<<<<<<__________________________________________________>>>>>>>>>:::::::::::::::::::::::::::::::::::::::::::::::::::::::::::::::::::::::::::::::::::::::::::::::::::::::::::
        ::::::::::::::::::<<<<--<__________________________________________________>-->>>>:::::::::::::::::::::::::::::::::::::::::::::::::::::::::::::::::::::::::::::::::::::::::::::::::::::::::::::
NESTED  ::::::::::::::::<<<<<<-<<<___________________________________________________________________>>>->->>>>>::::::::::::::::::::::::::::::::::::::::::::::::::::::::::::::::::::::::::::::::::::::::::::::::::::::::::::::::::::::::::::::::::::::::::::::::::::::::::::::::::::::::::
        ::::::::::::::::::<<<<---<___________________________________________________________________>--->->>>::::::::::::::::::::::::::::::::::::::::::::::::::::::::::::::::::::::::::::::::::::::::::::::::::::::::::::::::::::::::::::::::::::::::::::::::::::::::::::::::::::::::::::

# RM_HELIX NESTED 108-119 133-145, nbp = 12 nbp_cov = 10
# aggregated NONE
NESTED  :::::::::::::::::::::::::::::::::::::::::::::::::::::::::::::::::::::::::::::::::::::::<<<<<<<<<<<<_______>>>>>>>>>>>>:::::::::::::::::::::::::::::::::::::::::::::::::::::::::::::::::::::::::
        ::::::::::::::::::::::::::::::::::::::::::::::::::::::::::::::::::::::::::::::::::::::::<<<<<<<<<<_________>>>>>>>>>>::::::::::::::::::::::::::::::::::::::::::::::::::::::::::::::::::::::::::
NESTED  :::::::::::::::::::::::::::::::::::::::::::::::::::::::::::::::::::::::::::::::::::::::::::::::::::::::::::<<<<<<<<<<<<_____________>>>>>>>>->>>>:::::::::::::::::::::::::::::::::::::::::::::::::::::::::::::::::::::::::::::::::::::::::::::::::::::::::::::::::::::::::::::::::
        ::::::::::::::::::::::::::::::::::::::::::::::::::::::::::::::::::::::::::::::::::::::::::::::::::::::::::::<<<<<<<<<<_______________>>>>>>>->>>::::::::::::::::::::::::::::::::::::::::::::::::::::::::::::::::::::::::::::::::::::::::::::::::::::::::::::::::::::::::::::::::::

# RM_HELIX NESTED 146-157 165-175, nbp = 11 nbp_cov = 8
# aggregated NONE
NESTED  ::::::::::::::::::::::::::::::::::::::::::::::::::::::::::::::::::::::::::::::::::::::::::::::::::::::::::::::::::::::<<<<<<<<<<<______>>>>>>>>>>>:::::::::::::::::::::::::::::::::::::::::::::
        ::::::::::::::::::::::::::::::::::::::::::::::::::::::::::::::::::::::::::::::::::::::::::::::::::::::::::::::::::::::::<<<<<<<-<______>->>>>>>>:::::::::::::::::::::::::::::::::::::::::::::::
NESTED  :::::::::::::::::::::::::::::::::::::::::::::::::::::::::::::::::::::::::::::::::::::::::::::::::::::::::::::::::::::::::::::::::::::::::::::::::<<<<<<<-<<<<_______>>>>>>>>>>>:::::::::::::::::::::::::::::::::::::::::::::::::::::::::::::::::::::::::::::::::::::::::::::::::::
        :::::::::::::::::::::::::::::::::::::::::::::::::::::::::::::::::::::::::::::::::::::::::::::::::::::::::::::::::::::::::::::::::::::::::::::::::::<<<<<-<<-<_______>->>>>>>>:::::::::::::::::::::::::::::::::::::::::::::::::::::::::::::::::::::::::::::::::::::::::::::::::::::

# RM_HELIX NESTED 177-183 252-258, nbp = 7 nbp_cov = 4
# aggregated NONE
NESTED  :::::::::::::::::::::::::::::::::::::::::::::::::::::::::::::::::::::::::::::::::::::::::::::::::::::::::::::::::::::::::::::::::::::::::::::::::::<<<<<<<_______________>>>>>>>:::::::::::::::
        :::::::::::::::::::::::::::::::::::::::::::::::::::::::::::::::::::::::::::::::::::::::::::::::::::::::::::::::::::::::::::::::::::::::::::::::::::::<<<<_________________>>>>:::::::::::::::::
NESTED  ::::::::::::::::::::::::::::::::::::::::::::::::::::::::::::::::::::::::::::::::::::::::::::::::::::::::::::::::::::::::::::::::::::::::::::::::::::::::::::::::::::::::::::::::<<<<<<<____________________________________________________________________>>>>>>>::::::::::::::::
        ::::::::::::::::::::::::::::::::::::::::::::::::::::::::::::::::::::::::::::::::::::::::::::::::::::::::::::::::::::::::::::::::::::::::::::::::::::::::::::::::::::::::::::::::::<<<<______________________________________________________________________>>>>::::::::::::::::::

# RM_HELIX NESTED 6-11 264-269, nbp = 6 nbp_cov = 1
# aggregated NONE
NESTED  :::::<<<<<<_________________________________________________________________________________________________________________________________________________________________________>>>>>>:::::
        ::::::::<_____________________________________________________________________________________________________________________________________________________________________________>::::::::
NESTED  :::::<<<<<<____________________________________________________________________________________________________________________________________________________________________________________________________________________________________________________________>>>>>>:::::
        ::::::::<________________________________________________________________________________________________________________________________________________________________________________________________________________________________________________________________>::::::::
# Number of covarying pairs = 34

#
# Method Target_E-val [cov_min,cov_max] [FP | TP True Found | Sen PPV F] 
# GTp    0.05         [-9.95,83.69]     [0 | 34 256 34 | 13.28 100.00 23.45] 
#
# in_fold in_given   left_pos       right_pos      score           E-value    pvalue       substitutions      power
#-----------------------------------------------------------------------------------------------------------------------
*	*	       116	       136	83.69327	1.03958e-09	1.96148e-11	26		0.69
*	*	        40	        84	77.71917	6.75575e-09	1.27467e-10	26		0.69
*	*	       115	       137	71.47624	4.82179e-08	9.09771e-10	30		0.74
*	*	       152	       169	71.33629	5.05462e-08	9.53703e-10	21		0.61
*	*	        43	        80	70.78148	6.00875e-08	1.13373e-09	32		0.76
*	*	       180	       255	69.96001	7.72695e-08	1.45791e-09	13		0.42
*	*	       181	       254	69.93039	7.84936e-08	1.48101e-09	17		0.52
*	*	        42	        81	68.69519	1.16274e-07	2.19386e-09	31		0.75
*	*	       113	       139	65.49787	3.17888e-07	5.99788e-09	26		0.69
*	*	        26	        94	64.96509	3.71973e-07	7.01837e-09	21		0.61
*	*	        41	        82	59.27494	2.22941e-06	4.20643e-08	25		0.67
*	*	        45	        78	58.05695	3.24974e-06	6.13158e-08	24		0.66
*	*	       117	       135	55.33377	7.70543e-06	1.45386e-07	19		0.57
*	*	        21	       100	54.22825	1.08826e-05	2.05332e-07	21		0.61
*	*	        20	       101	52.58753	1.82634e-05	3.44593e-07	17		0.52
*	*	       150	       171	50.27987	3.75739e-05	7.08942e-07	20		0.59
*	*	       151	       170	48.95590	5.64806e-05	1.06567e-06	21		0.61
*	*	       114	       138	46.74553	0.000114319	2.15697e-06	30		0.74
*	*	       179	       256	46.55207	0.000119819	2.26074e-06	8		0.24
*	*	        22	        98	45.99194	0.000144593	2.72816e-06	32		0.76
*	*	       149	       172	45.75637	0.000153939	2.90451e-06	21		0.61
*	*	       154	       168	45.60031	0.000161343	3.0442e-06	22		0.63
*	*	       118	       134	44.45489	0.000231268	4.36354e-06	21		0.61
*	*	        44	        79	43.68804	0.000297063	5.60496e-06	17		0.52
*	*	       148	       173	43.34555	0.000331442	6.25362e-06	10		0.32
*	*	       112	       140	37.11319	0.00229677	4.33354e-05	23		0.64
*	*	         9	       266	34.77137	0.00476792	8.99607e-05	4		0.07
*	*	       182	       253	34.56885	0.00507296	9.57163e-05	18		0.55
*	*	       109	       144	34.31213	0.00548163	0.000103427	9		0.28
*	*	        19	       102	31.41895	0.0133981	0.000252794	18		0.55
*	*	       110	       143	31.34114	0.0138138	0.000260639	16		0.50
*	*	       157	       165	31.12621	0.0146832	0.000277041	18		0.55
*	*	       111	       142	29.28613	0.0255191	0.000481492	25		0.67
*	*	       155	       167	28.82112	0.0295012	0.000556627	22		0.63

# The predicted CaCoFold structure

# Power analysis of CaCoFold structure 
#
# Powertype = SINGLE SUBSTITUTIONS
# covary  left_pos      right_pos    substitutions      power
#----------------------------------------------------------------
          2		273		27		0.70
          3		272		24		0.66
          4		271		18		0.55
          5		270		23		0.64
          6		269		19		0.57
          7		268		14		0.45
          8		267		10		0.32
     *    9		266		4		0.07
          10		265		2		0.00
          11		264		1		0.00
          17		104		0		0.00
          18		103		0		0.00
     *    19		102		18		0.55
     *    20		101		17		0.52
     *    21		100		21		0.61
     *    22		98		32		0.76
          24		96		19		0.57
          25		95		24		0.66
     *    26		94		21		0.61
          29		91		7		0.20
          39		85		29		0.73
     *    40		84		26		0.69
     *    41		82		25		0.67
     *    42		81		31		0.75
     *    43		80		32		0.76
     *    44		79		17		0.52
     *    45		78		24		0.66
          49		68		15		0.47
          50		67		22		0.63
          51		66		11		0.35
          108		145		3		0.02
     *    109		144		9		0.28
     *    110		143		16		0.50
     *    111		142		25		0.67
     *    112		140		23		0.64
     *    113		139		26		0.69
     *    114		138		30		0.74
     *    115		137		30		0.74
     *    116		136		26		0.69
     *    117		135		19		0.57
     *    118		134		21		0.61
          119		133		37		0.80
          120		128		20		0.59
          146		175		2		0.00
          147		174		6		0.16
     *    148		173		10		0.32
     *    149		172		21		0.61
     *    150		171		20		0.59
     *    151		170		21		0.61
     *    152		169		21		0.61
     *    154		168		22		0.63
     *    155		167		22		0.63
          156		166		19		0.57
     *    157		165		18		0.55
          177		258		8		0.24
          178		257		3		0.02
     *    179		256		8		0.24
     *    180		255		13		0.42
     *    181		254		17		0.52
     *    182		253		18		0.55
          183		252		20		0.59
          184		251		29		0.73
          185		250		18		0.55
          187		197		23		0.64
          188		196		20		0.59
          189		195		19		0.57
#
# BPAIRS 66
# avg substitutions per BP  18.1
# BPAIRS expected to covary 33.1 +/- 3.6
# BPAIRS observed to covary 34
#
# RMs = 11 L = 274

# RM_HELIX NESTED 49-51 66-68, nbp = 3 nbp_cov = 0
# aggregated NONE
NESTED  ::::::::::::::::::::::::::::::::::::::::::<<<________>>>:::::::::::::::::::::::::::::::::::::::::::::::::::::::::::::::::::::::::::::::::::::::::::::::::::::::::::::::::::::::::::::::::::::::
        :::::::::::::::::::::::::::::::::::::::::::::::::::::::::::::::::::::::::::::::::::::::::::::::::::::::::::::::::::::::::::::::::::::::::::::::::::::::::::::::::::::::::::::::::::::::::::::::
NESTED  ::::::::::::::::::::::::::::::::::::::::::::::::<<<______________>>>::::::::::::::::::::::::::::::::::::::::::::::::::::::::::::::::::::::::::::::::::::::::::::::::::::::::::::::::::::::::::::::::::::::::::::::::::::::::::::::::::::::::::::::::::::::::::::::::::::::::::::::
        ::::::::::::::::::::::::::::::::::::::::::::::::::::::::::::::::::::::::::::::::::::::::::::::::::::::::::::::::::::::::::::::::::::::::::::::::::::::::::::::::::::::::::::::::::::::::::::::::::::::::::::::::::::::::::::::::::::::::::::::::::::::::::::::::::::::::::::::::::

# RM_HELIX NESTED 39-45 78-85, nbp = 7 nbp_cov = 6
# aggregated NONE
NESTED  ::::::::::::::::::::::::::::::::<<<<<<<_______________________>>>>>>>::::::::::::::::::::::::::::::::::::::::::::::::::::::::::::::::::::::::::::::::::::::::::::::::::::::::::::::::::::::::::
        :::::::::::::::::::::::::::::::::<<<<<<_______________________>>>>>>:::::::::::::::::::::::::::::::::::::::::::::::::::::::::::::::::::::::::::::::::::::::::::::::::::::::::::::::::::::::::::
NESTED  ::::::::::::::::::::::::::::::::::::::<<<<<<<________________________________>>>>>->>:::::::::::::::::::::::::::::::::::::::::::::::::::::::::::::::::::::::::::::::::::::::::::::::::::::::::::::::::::::::::::::::::::::::::::::::::::::::::::::::::::::::::::::::::::::::::::::
        :::::::::::::::::::::::::::::::::::::::<<<<<<________________________________>>>>>->::::::::::::::::::::::::::::::::::::::::::::::::::::::::::::::::::::::::::::::::::::::::::::::::::::::::::::::::::::::::::::::::::::::::::::::::::::::::::::::::::::::::::::::::::::::::::::::

# RM_HELIX NESTED 17-29 91-104, nbp = 10 nbp_cov = 5
# aggregated NONE
NESTED  ::::::::::::::::<<<<<<<<<-<______________________________________________>->>>>>>>>>:::::::::::::::::::::::::::::::::::::::::::::::::::::::::::::::::::::::::::::::::::::::::::::::::::::::::::
        ::::::::::::::::::<<<<--<__________________________________________________>-->>>>:::::::::::::::::::::::::::::::::::::::::::::::::::::::::::::::::::::::::::::::::::::::::::::::::::::::::::::
NESTED  ::::::::::::::::<<<<<<-<<<--<_____________________________________________________________>-->>>->->>>>>::::::::::::::::::::::::::::::::::::::::::::::::::::::::::::::::::::::::::::::::::::::::::::::::::::::::::::::::::::::::::::::::::::::::::::::::::::::::::::::::::::::::::
        ::::::::::::::::::<<<<---<___________________________________________________________________>--->->>>::::::::::::::::::::::::::::::::::::::::::::::::::::::::::::::::::::::::::::::::::::::::::::::::::::::::::::::::::::::::::::::::::::::::::::::::::::::::::::::::::::::::::::

# RM_HELIX NESTED 108-120 128-145, nbp = 13 nbp_cov = 10
# aggregated NONE
NESTED  :::::::::::::::::::::::::::::::::::::::::::::::::::::::::::::::::::::::::::::::::::::::<<<<<<<<<<<<<_____>>>>>>>>>>>>>:::::::::::::::::::::::::::::::::::::::::::::::::::::::::::::::::::::::::
        ::::::::::::::::::::::::::::::::::::::::::::::::::::::::::::::::::::::::::::::::::::::::<<<<<<<<<<_________>>>>>>>>>>::::::::::::::::::::::::::::::::::::::::::::::::::::::::::::::::::::::::::
NESTED  :::::::::::::::::::::::::::::::::::::::::::::::::::::::::::::::::::::::::::::::::::::::::::::::::::::::::::<<<<<<<<<<<<<_______>---->>>>>>>>->>>>:::::::::::::::::::::::::::::::::::::::::::::::::::::::::::::::::::::::::::::::::::::::::::::::::::::::::::::::::::::::::::::::::
        ::::::::::::::::::::::::::::::::::::::::::::::::::::::::::::::::::::::::::::::::::::::::::::::::::::::::::::<<<<<<<<<<_______________>>>>>>>->>>::::::::::::::::::::::::::::::::::::::::::::::::::::::::::::::::::::::::::::::::::::::::::::::::::::::::::::::::::::::::::::::::::

# RM_HELIX NESTED 146-157 165-175, nbp = 11 nbp_cov = 8
# aggregated NONE
NESTED  ::::::::::::::::::::::::::::::::::::::::::::::::::::::::::::::::::::::::::::::::::::::::::::::::::::::::::::::::::::::<<<<<<<<<<<______>>>>>>>>>>>:::::::::::::::::::::::::::::::::::::::::::::
        ::::::::::::::::::::::::::::::::::::::::::::::::::::::::::::::::::::::::::::::::::::::::::::::::::::::::::::::::::::::::<<<<<<<-<______>->>>>>>>:::::::::::::::::::::::::::::::::::::::::::::::
NESTED  :::::::::::::::::::::::::::::::::::::::::::::::::::::::::::::::::::::::::::::::::::::::::::::::::::::::::::::::::::::::::::::::::::::::::::::::::<<<<<<<-<<<<_______>>>>>>>>>>>:::::::::::::::::::::::::::::::::::::::::::::::::::::::::::::::::::::::::::::::::::::::::::::::::::
        :::::::::::::::::::::::::::::::::::::::::::::::::::::::::::::::::::::::::::::::::::::::::::::::::::::::::::::::::::::::::::::::::::::::::::::::::::<<<<<-<<-<_______>->>>>>>>:::::::::::::::::::::::::::::::::::::::::::::::::::::::::::::::::::::::::::::::::::::::::::::::::::::

# RM_HELIX NESTED 177-189 195-258, nbp = 12 nbp_cov = 4
# aggregated NONE
NESTED  :::::::::::::::::::::::::::::::::::::::::::::::::::::::::::::::::::::::::::::::::::::::::::::::::::::::::::::::::::::::::::::::::::::::::::::::::::<<<<<<<<<<<<_____>>>>>>>>>>>>:::::::::::::::
        :::::::::::::::::::::::::::::::::::::::::::::::::::::::::::::::::::::::::::::::::::::::::::::::::::::::::::::::::::::::::::::::::::::::::::::::::::::<<<<_________________>>>>:::::::::::::::::
NESTED  ::::::::::::::::::::::::::::::::::::::::::::::::::::::::::::::::::::::::::::::::::::::::::::::::::::::::::::::::::::::::::::::::::::::::::::::::::::::::::::::::::::::::::::::::<<<<<<<<<-<<<_____>>>---------------------------------------------------->>>>>>>>>::::::::::::::::
        ::::::::::::::::::::::::::::::::::::::::::::::::::::::::::::::::::::::::::::::::::::::::::::::::::::::::::::::::::::::::::::::::::::::::::::::::::::::::::::::::::::::::::::::::::<<<<______________________________________________________________________>>>>::::::::::::::::::

# RM_HELIX NESTED 2-11 264-273, nbp = 10 nbp_cov = 1
# aggregated NONE
NESTED  :<<<<<<<<<<_________________________________________________________________________________________________________________________________________________________________________>>>>>>>>>>:
        ::::::::<_____________________________________________________________________________________________________________________________________________________________________________>::::::::
NESTED  :<<<<<<<<<<____________________________________________________________________________________________________________________________________________________________________________________________________________________________________________________________>>>>>>>>>>:
        ::::::::<________________________________________________________________________________________________________________________________________________________________________________________________________________________________________________________________>::::::::

# RM_BS LoopE-b.rev 260-263, nbp = 0 nbp_cov = 0 nhl_b_cov 2/2
# aggregated NONE
RM_BS   ::::::::::::::::::::::::::::::::::::::::::::::::::::::::::::::::::::::::::::::::::::::::::::::::::::::::::::::::::::::::::::::::::::::::::::::::::::::::::::::::::::::::::::::::YYYY::::::::::: LoopE-b.rev
RM_BS   :::::::::::::::::::::::::::::::::::::::::::::::::::::::::::::::::::::::::::::::::::::::::::::::::::::::::::::::::::::::::::::::::::::::::::::::::::::::::::::::::::::::::::::::::::::::::::::::::::::::::::::::::::::::::::::::::::::::::::::::::::::::::::::::::::xxxx::::::::::: LoopE-b.rev

# RM_BS CsrA_motif 12-16, nbp = 0 nbp_cov = 0 nhl_b_cov 2/2
# aggregated NONE
RM_BS   :::::::::::YYYYY::::::::::::::::::::::::::::::::::::::::::::::::::::::::::::::::::::::::::::::::::::::::::::::::::::::::::::::::::::::::::::::::::::::::::::::::::::::::::::::::::::::::::::::: CsrA_motif
RM_BS   :::::::::::xxxxx:::::::::::::::::::::::::::::::::::::::::::::::::::::::::::::::::::::::::::::::::::::::::::::::::::::::::::::::::::::::::::::::::::::::::::::::::::::::::::::::::::::::::::::::::::::::::::::::::::::::::::::::::::::::::::::::::::::::::::::::::::::::::::::::::: CsrA_motif

# RM_IL G-bulge 30-36 87-90, nbp = 0 nbp_cov = 0 nhl_b_cov 2/2
# aggregated NONE
RM_IL   :::::::::::::::::::::::::::XXXXX:::::::::::::::::::::::::::::::::::::XXXX:::::::::::::::::::::::::::::::::::::::::::::::::::::::::::::::::::::::::::::::::::::::::::::::::::::::::::::::::::::: G-bulge
RM_IL   :::::::::::::::::::::::::::::xx::xxx::::::::::::::::::::::::::::::::::::::::::::::::::xxxx:::::::::::::::::::::::::::::::::::::::::::::::::::::::::::::::::::::::::::::::::::::::::::::::::::::::::::::::::::::::::::::::::::::::::::::::::::::::::::::::::::::::::::::::::::::::: G-bulge

# RM_IL K-turn 46-48 69-77, nbp = 0 nbp_cov = 0 nhl_b_cov 1/2
# aggregated NONE
RM_IL   :::::::::::::::::::::::::::::::::::::::XXX::::::::::::::xxxxxx::::::::::::::::::::::::::::::::::::::::::::::::::::::::::::::::::::::::::::::::::::::::::::::::::::::::::::::::::::::::::::::::: K-turn
RM_IL   :::::::::::::::::::::::::::::::::::::::::::::xxx::::::::::::::::::::xxxx:::xx::::::::::::::::::::::::::::::::::::::::::::::::::::::::::::::::::::::::::::::::::::::::::::::::::::::::::::::::::::::::::::::::::::::::::::::::::::::::::::::::::::::::::::::::::::::::::::::::::::: K-turn
# MSA RF00168_Lysine alen=191 nseq=47 time=10.10 secs

#-------------------------------------------------------------------------------------------------------
# MSA RF00169_Bacteria_small_SRP nseq 261 (261) alen 101 (127) avgid 53.70 (53.36) nbpairs 33 (33)
# Two-set statistical test (one test for annotated basepairs, another for all other pairs)
#
#
# Method Target_E-val [cov_min,cov_max] [FP | TP True Found | Sen PPV F] 
# GTp    0.05         [-9.95,543.89]     [3 | 28 33 31 | 84.85 90.32 87.50] 
#
#       left_pos       right_pos        score          E-value           pvalue       substitutions      power
#--------------------------------------------------------------------------------------------------------------
*	      54	      64	543.89149	5.29865e-20	1.60565e-21	63		0.90
*	      47	      71	497.06592	3.49882e-18	1.06025e-19	22		0.63
*	      46	      72	440.19524	5.70391e-16	1.72846e-17	47		0.85
*	      18	     103	383.09294	9.45932e-14	2.86646e-15	70		0.91
*	      38	      77	360.70212	6.99142e-13	2.11861e-14	54		0.88
*	      37	      78	351.37915	1.61421e-12	4.89154e-14	54		0.88
*	      56	      62	340.40974	4.30049e-12	1.30318e-13	37		0.80
*	      15	     105	332.87691	8.45135e-12	2.56101e-13	51		0.87
*	      29	      89	328.06162	1.29855e-11	3.93499e-13	91		0.96
*	      26	      91	294.32980	2.65981e-10	8.06004e-12	53		0.87
*	      27	      90	253.99848	9.82289e-09	2.97663e-10	51		0.87
*	       4	     117	253.55491	1.01806e-08	3.08503e-10	58		0.89
*	      25	      93	250.75774	1.30772e-08	3.96279e-10	33		0.77
*	      48	      70	247.49270	1.75659e-08	5.32299e-10	6		0.16
*	      19	     101	241.12915	3.09924e-08	9.39164e-10	49		0.86
*	      49	      69	235.83245	4.97795e-08	1.50847e-09	8		0.24
*	       8	     114	231.35662	7.41018e-08	2.24551e-09	46		0.85
*	      10	     113	221.26074	1.82782e-07	5.53884e-09	51		0.87
*	      55	      63	220.79935	1.91136e-07	5.79199e-09	21		0.61
*	       6	     116	207.62241	6.19071e-07	1.87597e-08	63		0.90
*	       7	     115	202.24565	1.00298e-06	3.03934e-08	45		0.84
*	      39	      76	201.17563	1.10163e-06	3.33828e-08	58		0.89
*	      20	     100	171.85203	1.50822e-05	4.57038e-07	18		0.55
*	      14	     106	168.99729	1.9538e-05	5.9206e-07	42		0.83
*	      30	      87	161.01251	3.97161e-05	1.20352e-06	84		0.94
~	       3	     118	202.02769	0.000155233	3.09414e-08	84		0.94
*	      36	      79	140.83197	0.000240475	7.28714e-06	60		0.89
~	       2	     119	189.15723	0.000489244	9.75173e-08	77		0.93
*	      31	      85	132.44453	0.000508	1.53939e-05	72		0.92
~	       1	     120	169.65651	0.00279047	5.56202e-07	72		0.92
*	      13	     107	94.02257	0.0150343	0.000455585	59		0.89

# The given structure

# Power analysis of given structure 
#
# Powertype = SINGLE SUBSTITUTIONS
# covary  left_pos      right_pos    substitutions      power
#----------------------------------------------------------------
     *    4		117		58		0.89
     *    6		116		63		0.90
     *    7		115		45		0.84
     *    8		114		46		0.85
     *    10		113		51		0.87
     *    13		107		59		0.89
     *    14		106		42		0.83
     *    15		105		51		0.87
     *    18		103		70		0.91
     *    19		101		49		0.86
     *    20		100		18		0.55
          21		95		23		0.64
     *    25		93		33		0.77
     *    26		91		53		0.87
     *    27		90		51		0.87
     *    29		89		91		0.96
     *    30		87		84		0.94
     *    31		85		72		0.92
          34		81		79		0.93
          35		80		75		0.92
     *    36		79		60		0.89
     *    37		78		54		0.88
     *    38		77		54		0.88
     *    39		76		58		0.89
          40		75		37		0.80
          45		73		43		0.83
     *    46		72		47		0.85
     *    47		71		22		0.63
     *    48		70		6		0.16
     *    49		69		8		0.24
     *    54		64		63		0.90
     *    55		63		21		0.61
     *    56		62		37		0.80
#
# BPAIRS 33
# avg substitutions per BP  49.2
# BPAIRS expected to covary 26.4 +/- 2.0
# BPAIRS observed to covary 28
#
# RMs = 5 L = 124

# RM_HELIX NESTED 54-56 62-64, nbp = 3 nbp_cov = 3
# aggregated NONE
NESTED  ::::::::::::::::::::::::::::::::::::::::::<<<____>>>:::::::::::::::::::::::::::::::::::::::::::::::::
        ::::::::::::::::::::::::::::::::::::::::::<<<____>>>:::::::::::::::::::::::::::::::::::::::::::::::::
NESTED  :::::::::::::::::::::::::::::::::::::::::::::::::::::<<<_____>>>:::::::::::::::::::::::::::::::::::::::::::::::::::::::::::::::
        :::::::::::::::::::::::::::::::::::::::::::::::::::::<<<_____>>>:::::::::::::::::::::::::::::::::::::::::::::::::::::::::::::::

# RM_HELIX NESTED 45-49 69-73, nbp = 5 nbp_cov = 4
# aggregated NONE
NESTED  :::::::::::::::::::::::::::::::::<<<<<__________________>>>>>::::::::::::::::::::::::::::::::::::::::
        ::::::::::::::::::::::::::::::::::<<<<__________________>>>>:::::::::::::::::::::::::::::::::::::::::
NESTED  ::::::::::::::::::::::::::::::::::::::::::::<<<<<___________________>>>>>::::::::::::::::::::::::::::::::::::::::::::::::::::::
        :::::::::::::::::::::::::::::::::::::::::::::<<<<___________________>>>>:::::::::::::::::::::::::::::::::::::::::::::::::::::::

# RM_HELIX NESTED 34-40 75-81, nbp = 7 nbp_cov = 4
# aggregated NONE
NESTED  :::::::::::::::::::::::<<<<<<<________________________________>>>>>>>::::::::::::::::::::::::::::::::
        :::::::::::::::::::::::::<<<<__________________________________>>>>::::::::::::::::::::::::::::::::::
NESTED  :::::::::::::::::::::::::::::::::<<<<<<<__________________________________>>>>>>>::::::::::::::::::::::::::::::::::::::::::::::
        :::::::::::::::::::::::::::::::::::<<<<____________________________________>>>>::::::::::::::::::::::::::::::::::::::::::::::::

# RM_HELIX NESTED 21-31 85-95, nbp = 7 nbp_cov = 6
# aggregated NONE
NESTED  ::::::::::::::<-<<<<<<_________________________________________________>>>>>>>:::::::::::::::::::::::
        ::::::::::::::::<<<<<<_________________________________________________>>>>>>::::::::::::::::::::::::
NESTED  ::::::::::::::::::::<---<<<-<<<_____________________________________________________>->->>>->->::::::::::::::::::::::::::::::::
        ::::::::::::::::::::::::<<<-<<<_____________________________________________________>->->>>->::::::::::::::::::::::::::::::::::

# RM_HELIX NESTED 4-20 100-117, nbp = 11 nbp_cov = 11
# aggregated NONE
NESTED  :::<<<<<<<<<<<___________________________________________________________________>>>>>>-->>>>>:::::::
        :::<<<<<<<<<<<___________________________________________________________________>>>>>>-->>>>>:::::::
NESTED  :::<-<<<-<--<<<--<<<_______________________________________________________________________________>>->->>>----->>>>>::::::::::
        :::<-<<<-<--<<<--<<<_______________________________________________________________________________>>->->>>----->>>>>::::::::::
# Number of covarying pairs = 31

#
# Method Target_E-val [cov_min,cov_max] [FP | TP True Found | Sen PPV F] 
# GTp    0.05         [-9.95,543.89]     [0 | 31 133 31 | 23.31 100.00 37.80] 
#
# in_fold in_given   left_pos       right_pos      score           E-value    pvalue       substitutions      power
#-----------------------------------------------------------------------------------------------------------------------
*	*	        54	        64	543.89149	5.29865e-20	1.60565e-21	63		0.90
*	*	        47	        71	497.06592	3.49882e-18	1.06025e-19	22		0.63
*	*	        46	        72	440.19524	5.70391e-16	1.72846e-17	47		0.85
*	*	        18	       103	383.09294	9.45932e-14	2.86646e-15	70		0.91
*	*	        38	        77	360.70212	6.99142e-13	2.11861e-14	54		0.88
*	*	        37	        78	351.37915	1.61421e-12	4.89154e-14	54		0.88
*	*	        56	        62	340.40974	4.30049e-12	1.30318e-13	37		0.80
*	*	        15	       105	332.87691	8.45135e-12	2.56101e-13	51		0.87
*	*	        29	        89	328.06162	1.29855e-11	3.93499e-13	91		0.96
*	*	        26	        91	294.32980	2.65981e-10	8.06004e-12	53		0.87
*	*	        27	        90	253.99848	9.82289e-09	2.97663e-10	51		0.87
*	*	         4	       117	253.55491	1.01806e-08	3.08503e-10	58		0.89
*	*	        25	        93	250.75774	1.30772e-08	3.96279e-10	33		0.77
*	*	        48	        70	247.49270	1.75659e-08	5.32299e-10	6		0.16
*	*	        19	       101	241.12915	3.09924e-08	9.39164e-10	49		0.86
*	*	        49	        69	235.83245	4.97795e-08	1.50847e-09	8		0.24
*	*	         8	       114	231.35662	7.41018e-08	2.24551e-09	46		0.85
*	*	        10	       113	221.26074	1.82782e-07	5.53884e-09	51		0.87
*	*	        55	        63	220.79935	1.91136e-07	5.79199e-09	21		0.61
*	*	         6	       116	207.62241	6.19071e-07	1.87597e-08	63		0.90
*	*	         7	       115	202.24565	1.00298e-06	3.03934e-08	45		0.84
*	*	        39	        76	201.17563	1.10163e-06	3.33828e-08	58		0.89
*	*	        20	       100	171.85203	1.50822e-05	4.57038e-07	18		0.55
*	*	        14	       106	168.99729	1.9538e-05	5.9206e-07	42		0.83
*	*	        30	        87	161.01251	3.97161e-05	1.20352e-06	84		0.94
*	~	         3	       118	202.02769	0.000155233	3.09414e-08	84		0.94
*	*	        36	        79	140.83197	0.000240475	7.28714e-06	60		0.89
*	~	         2	       119	189.15723	0.000489244	9.75173e-08	77		0.93
*	*	        31	        85	132.44453	0.000508	1.53939e-05	72		0.92
*	~	         1	       120	169.65651	0.00279047	5.56202e-07	72		0.92
*	*	        13	       107	94.02257	0.0150343	0.000455585	59		0.89

# The predicted CaCoFold structure

# Power analysis of CaCoFold structure 
#
# Powertype = SINGLE SUBSTITUTIONS
# covary  left_pos      right_pos    substitutions      power
#----------------------------------------------------------------
     *    1		120		72		0.92
     *    2		119		77		0.93
     *    3		118		84		0.94
     *    4		117		58		0.89
     *    6		116		63		0.90
     *    7		115		45		0.84
     *    8		114		46		0.85
     *    10		113		51		0.87
     *    13		107		59		0.89
     *    14		106		42		0.83
     *    15		105		51		0.87
     *    18		103		70		0.91
     *    19		101		49		0.86
     *    20		100		18		0.55
          21		99		22		0.63
     *    25		93		33		0.77
     *    26		91		53		0.87
     *    27		90		51		0.87
     *    29		89		91		0.96
     *    30		87		84		0.94
     *    31		85		72		0.92
          35		80		75		0.92
     *    36		79		60		0.89
     *    37		78		54		0.88
     *    38		77		54		0.88
     *    39		76		58		0.89
     *    46		72		47		0.85
     *    47		71		22		0.63
     *    48		70		6		0.16
     *    49		69		8		0.24
     *    54		64		63		0.90
     *    55		63		21		0.61
     *    56		62		37		0.80
#
# BPAIRS 33
# avg substitutions per BP  51.4
# BPAIRS expected to covary 26.6 +/- 2.0
# BPAIRS observed to covary 31
#
# RMs = 8 L = 124

# RM_HELIX NESTED 54-56 62-64, nbp = 3 nbp_cov = 3
# aggregated NONE
NESTED  ::::::::::::::::::::::::::::::::::::::::::<<<____>>>:::::::::::::::::::::::::::::::::::::::::::::::::
        ::::::::::::::::::::::::::::::::::::::::::<<<____>>>:::::::::::::::::::::::::::::::::::::::::::::::::
NESTED  :::::::::::::::::::::::::::::::::::::::::::::::::::::<<<_____>>>:::::::::::::::::::::::::::::::::::::::::::::::::::::::::::::::
        :::::::::::::::::::::::::::::::::::::::::::::::::::::<<<_____>>>:::::::::::::::::::::::::::::::::::::::::::::::::::::::::::::::

# RM_HELIX NESTED 46-49 69-72, nbp = 4 nbp_cov = 4
# aggregated NONE
NESTED  ::::::::::::::::::::::::::::::::::<<<<__________________>>>>:::::::::::::::::::::::::::::::::::::::::
        ::::::::::::::::::::::::::::::::::<<<<__________________>>>>:::::::::::::::::::::::::::::::::::::::::
NESTED  :::::::::::::::::::::::::::::::::::::::::::::<<<<___________________>>>>:::::::::::::::::::::::::::::::::::::::::::::::::::::::
        :::::::::::::::::::::::::::::::::::::::::::::<<<<___________________>>>>:::::::::::::::::::::::::::::::::::::::::::::::::::::::

# RM_HELIX NESTED 35-39 76-80, nbp = 5 nbp_cov = 4
# aggregated NONE
NESTED  ::::::::::::::::::::::::<<<<<__________________________________>>>>>:::::::::::::::::::::::::::::::::
        :::::::::::::::::::::::::<<<<__________________________________>>>>::::::::::::::::::::::::::::::::::
NESTED  ::::::::::::::::::::::::::::::::::<<<<<____________________________________>>>>>:::::::::::::::::::::::::::::::::::::::::::::::
        :::::::::::::::::::::::::::::::::::<<<<____________________________________>>>>::::::::::::::::::::::::::::::::::::::::::::::::

# RM_HELIX NESTED 25-31 85-93, nbp = 6 nbp_cov = 6
# aggregated NONE
NESTED  ::::::::::::::::<<<<<<_________________________________________________>>>>>>::::::::::::::::::::::::
        ::::::::::::::::<<<<<<_________________________________________________>>>>>>::::::::::::::::::::::::
NESTED  ::::::::::::::::::::::::<<<-<<<_____________________________________________________>->->>>->::::::::::::::::::::::::::::::::::
        ::::::::::::::::::::::::<<<-<<<_____________________________________________________>->->>>->::::::::::::::::::::::::::::::::::

# RM_HELIX NESTED 1-21 99-120, nbp = 15 nbp_cov = 14
# aggregated NONE
NESTED  <<<<<<<<<<<<<<<_________________________________________________________________>>>>>>>-->>>>>>>>::::
        <<<<<<<<<<<<<<___________________________________________________________________>>>>>>-->>>>>>>>::::
NESTED  <<<<-<<<-<--<<<--<<<<_____________________________________________________________________________>>>->->>>----->>>>>>>>:::::::
        <<<<-<<<-<--<<<--<<<_______________________________________________________________________________>>->->>>----->>>>>>>>:::::::

# RM_IL pK-turn 33-34 81-84, nbp = 0 nbp_cov = 0 nhl_b_cov 2/2
# aggregated NONE
RM_IL   ::::::::::::::::::::::XX::::::::::::::::::::::::::::::::::::::::::::XXX:::::::::::::::::::::::::::::: pK-turn
RM_IL   ::::::::::::::::::::::::::::::::xx::::::::::::::::::::::::::::::::::::::::::::::x:xx::::::::::::::::::::::::::::::::::::::::::: pK-turn

# RM_IL S_domain 50-53 65-68, nbp = 0 nbp_cov = 0 nhl_b_cov 2/2
# aggregated NONE
RM_IL   ::::::::::::::::::::::::::::::::::::::XXXX::::::::::XXXX::::::::::::::::::::::::::::::::::::::::::::: S_domain
RM_IL   :::::::::::::::::::::::::::::::::::::::::::::::::xxxx:::::::::::xxxx::::::::::::::::::::::::::::::::::::::::::::::::::::::::::: S_domain

# RM_HL GNRA-tetraloop 58-61, nbp = 0 nbp_cov = 0 nhl_b_cov 1/1
# aggregated NONE
RM_HL   :::::::::::::::::::::::::::::::::::::::::::::XXXX:::::::::::::::::::::::::::::::::::::::::::::::::::: GNRA-tetraloop
RM_HL   :::::::::::::::::::::::::::::::::::::::::::::::::::::::::xxxx:::::::::::::::::::::::::::::::::::::::::::::::::::::::::::::::::: GNRA-tetraloop
# MSA RF00169_Bacteria_small_SRP alen=101 nseq=261 time=2.57 secs

#-------------------------------------------------------------------------------------------------------
# MSA RF00170_msr nseq 7 (7) alen 72 (83) avgid 75.59 (75.50) nbpairs 15 (15)
# Two-set statistical test (one test for annotated basepairs, another for all other pairs)
#
#
# Method Target_E-val [cov_min,cov_max] [FP | TP True Found | Sen PPV F] 
# GTp    0.05         [-1.46,7.45]     [0 | 1 15 1 | 6.67 100.00 12.50] 
#
#       left_pos       right_pos        score          E-value           pvalue       substitutions      power
#--------------------------------------------------------------------------------------------------------------
*	      46	      66	4.40534	0.0400822	0.00267214	2		0.00

# The given structure

# Power analysis of given structure 
#
# Powertype = SINGLE SUBSTITUTIONS
# covary  left_pos      right_pos    substitutions      power
#----------------------------------------------------------------
          3		82		3		0.02
          4		81		1		0.00
          5		79		2		0.00
          6		78		0		0.00
          7		77		0		0.00
          8		76		0		0.00
          9		75		0		0.00
     *    46		66		2		0.00
          47		65		0		0.00
          48		64		0		0.00
          49		63		2		0.00
          51		61		2		0.00
          52		60		0		0.00
          53		59		1		0.00
          54		58		1		0.00
#
# BPAIRS 15
# avg substitutions per BP  0.9
# BPAIRS expected to covary 0.0 +/- 0.1
# BPAIRS observed to covary 1
#
# RMs = 2 L = 83

# RM_HELIX NESTED 46-54 58-66, nbp = 8 nbp_cov = 1
# aggregated NONE
NESTED  ::::::::::::::::::::::::::::::::::<<<<-<<<<___>>>>->>>>:::::::::::::::::
        ::::::::::::::::::::::::::::::::::<___________________>:::::::::::::::::
NESTED  :::::::::::::::::::::::::::::::::::::::::::::<<<<-<<<<___>>>>->>>>:::::::::::::::::
        :::::::::::::::::::::::::::::::::::::::::::::<___________________>:::::::::::::::::

# RM_HELIX NESTED 3-9 75-82, nbp = 7 nbp_cov = 0
# aggregated NONE
NESTED  ::<<<<<<<______________________________________________________>>>>>->>:
        ::::::::::::::::::::::::::::::::::::::::::::::::::::::::::::::::::::::::
NESTED  ::<<<<<<<_________________________________________________________________>>>>>->>:
        :::::::::::::::::::::::::::::::::::::::::::::::::::::::::::::::::::::::::::::::::::
# Number of covarying pairs = 1

#
# Method Target_E-val [cov_min,cov_max] [FP | TP True Found | Sen PPV F] 
# GTp    0.05         [-1.46,7.45]     [0 | 1 13 1 | 7.69 100.00 14.29] 
#
# in_fold in_given   left_pos       right_pos      score           E-value    pvalue       substitutions      power
#-----------------------------------------------------------------------------------------------------------------------
*	*	        46	        66	4.40534	0.0400822	0.00267214	2		0.00

# The predicted CaCoFold structure

# Power analysis of CaCoFold structure 
#
# Powertype = SINGLE SUBSTITUTIONS
# covary  left_pos      right_pos    substitutions      power
#----------------------------------------------------------------
          18		45		0		0.00
          19		44		0		0.00
          20		43		2		0.00
          21		42		2		0.00
          22		41		3		0.02
          23		39		5		0.11
     *    46		66		2		0.00
          47		65		0		0.00
          48		64		0		0.00
          49		63		2		0.00
          51		61		2		0.00
          52		60		0		0.00
          53		59		1		0.00
#
# BPAIRS 13
# avg substitutions per BP  1.5
# BPAIRS expected to covary 0.1 +/- 0.3
# BPAIRS observed to covary 1
#
# RMs = 2 L = 83

# RM_HELIX NESTED 18-23 39-45, nbp = 6 nbp_cov = 0
# aggregated NONE
NESTED  ::::::::::::::<<<<<<________>>>>>>::::::::::::::::::::::::::::::::::::::
        ::::::::::::::::::::::::::::::::::::::::::::::::::::::::::::::::::::::::
NESTED  :::::::::::::::::<<<<<<_______________>->>>>>::::::::::::::::::::::::::::::::::::::
        :::::::::::::::::::::::::::::::::::::::::::::::::::::::::::::::::::::::::::::::::::

# RM_HELIX NESTED 46-53 59-66, nbp = 7 nbp_cov = 1
# aggregated NONE
NESTED  ::::::::::::::::::::::::::::::::::<<<<-<<<_____>>>->>>>:::::::::::::::::
        ::::::::::::::::::::::::::::::::::<___________________>:::::::::::::::::
NESTED  :::::::::::::::::::::::::::::::::::::::::::::<<<<-<<<_____>>>->>>>:::::::::::::::::
        :::::::::::::::::::::::::::::::::::::::::::::<___________________>:::::::::::::::::
# MSA RF00170_msr alen=72 nseq=7 time=2.16 secs

#-------------------------------------------------------------------------------------------------------
# MSA RF00171_Tombus_5 nseq 9 (9) alen 170 (193) avgid 76.17 (75.38) nbpairs 34 (34)
# Two-set statistical test (one test for annotated basepairs, another for all other pairs)
#
#
# Method Target_E-val [cov_min,cov_max] [FP | TP True Found | Sen PPV F] 
# GTp    0.05         [-4.49,10.19]     [0 | 7 34 7 | 20.59 100.00 34.15] 
#
#       left_pos       right_pos        score          E-value           pvalue       substitutions      power
#--------------------------------------------------------------------------------------------------------------
*	     125	     178	10.18678	0.000333039	9.79525e-06	6		0.16
*	     126	     177	8.53143	0.00347165	0.000102107	4		0.07
*	     134	     145	8.08698	0.00649016	0.000190887	4		0.07
*	     128	     175	7.91300	0.00805792	0.000236998	2		0.00
*	       9	      74	7.77160	0.00994734	0.000292569	4		0.07
*	     130	     161	6.82043	0.0344379	0.00101288	2		0.00
*	      87	     113	6.62223	0.0446154	0.00131222	4		0.07

# The given structure

# Power analysis of given structure 
#
# Powertype = SINGLE SUBSTITUTIONS
# covary  left_pos      right_pos    substitutions      power
#----------------------------------------------------------------
          1		82		0		0.00
          2		81		0		0.00
          3		80		0		0.00
          4		79		0		0.00
          5		78		0		0.00
          6		77		4		0.07
          7		76		1		0.00
          8		75		8		0.24
     *    9		74		4		0.07
          12		43		2		0.00
          13		42		2		0.00
          14		41		3		0.02
          15		40		2		0.00
          51		73		0		0.00
          52		72		0		0.00
          53		71		0		0.00
          54		70		0		0.00
          55		69		3		0.02
          84		116		0		0.00
          85		115		0		0.00
          86		114		0		0.00
     *    87		113		4		0.07
          88		112		3		0.02
          124		179		2		0.00
     *    125		178		6		0.16
     *    126		177		4		0.07
          127		176		0		0.00
     *    128		175		2		0.00
     *    130		161		2		0.00
          131		160		0		0.00
          132		159		0		0.00
     *    134		145		4		0.07
          135		144		2		0.00
          136		143		7		0.20
#
# BPAIRS 34
# avg substitutions per BP  1.9
# BPAIRS expected to covary 1.0 +/- 0.9
# BPAIRS observed to covary 7
#
# RMs = 6 L = 193

# RM_HELIX NESTED 12-15 40-43, nbp = 4 nbp_cov = 0
# aggregated NONE
NESTED  :::::::::::<<<<____________________>>>>:::::::::::::::::::::::::::::::::::::::::::::::::::::::::::::::::::::::::::::::::::::::::::::::::::::::::::::::::::::::::::::::::::
        ::::::::::::::::::::::::::::::::::::::::::::::::::::::::::::::::::::::::::::::::::::::::::::::::::::::::::::::::::::::::::::::::::::::::::::::::::::::::::::::::::::::::::
NESTED  :::::::::::<<<<________________________>>>>::::::::::::::::::::::::::::::::::::::::::::::::::::::::::::::::::::::::::::::::::::::::::::::::::::::::::::::::::::::::::::::::::::::::::::::::::::::
        :::::::::::::::::::::::::::::::::::::::::::::::::::::::::::::::::::::::::::::::::::::::::::::::::::::::::::::::::::::::::::::::::::::::::::::::::::::::::::::::::::::::::::::::::::::::::::::::::

# RM_HELIX NESTED 51-55 69-73, nbp = 5 nbp_cov = 0
# aggregated NONE
NESTED  ::::::::::::::::::::::::::::::::::::::::::::::<<<<<_____________>>>>>:::::::::::::::::::::::::::::::::::::::::::::::::::::::::::::::::::::::::::::::::::::::::::::::::::::
        ::::::::::::::::::::::::::::::::::::::::::::::::::::::::::::::::::::::::::::::::::::::::::::::::::::::::::::::::::::::::::::::::::::::::::::::::::::::::::::::::::::::::::
NESTED  ::::::::::::::::::::::::::::::::::::::::::::::::::<<<<<_____________>>>>>::::::::::::::::::::::::::::::::::::::::::::::::::::::::::::::::::::::::::::::::::::::::::::::::::::::::::::::::::::::::
        :::::::::::::::::::::::::::::::::::::::::::::::::::::::::::::::::::::::::::::::::::::::::::::::::::::::::::::::::::::::::::::::::::::::::::::::::::::::::::::::::::::::::::::::::::::::::::::::::

# RM_HELIX NESTED 1-9 74-82, nbp = 9 nbp_cov = 1
# aggregated NONE
NESTED  <<<<<<<<<____________________________________________________________>>>>>>>>>::::::::::::::::::::::::::::::::::::::::::::::::::::::::::::::::::::::::::::::::::::::::::::
        ::::::::<____________________________________________________________>::::::::::::::::::::::::::::::::::::::::::::::::::::::::::::::::::::::::::::::::::::::::::::::::::::
NESTED  <<<<<<<<<________________________________________________________________>>>>>>>>>:::::::::::::::::::::::::::::::::::::::::::::::::::::::::::::::::::::::::::::::::::::::::::::::::::::::::::::::
        ::::::::<________________________________________________________________>:::::::::::::::::::::::::::::::::::::::::::::::::::::::::::::::::::::::::::::::::::::::::::::::::::::::::::::::::::::::

# RM_HELIX NESTED 84-88 112-116, nbp = 5 nbp_cov = 1
# aggregated NONE
NESTED  :::::::::::::::::::::::::::::::::::::::::::::::::::::::::::::::::::::::::::::::<<<<<___________________>>>>>::::::::::::::::::::::::::::::::::::::::::::::::::::::::::::::
        ::::::::::::::::::::::::::::::::::::::::::::::::::::::::::::::::::::::::::::::::::<_____________________>:::::::::::::::::::::::::::::::::::::::::::::::::::::::::::::::::
NESTED  :::::::::::::::::::::::::::::::::::::::::::::::::::::::::::::::::::::::::::::::::::<<<<<_______________________>>>>>:::::::::::::::::::::::::::::::::::::::::::::::::::::::::::::::::::::::::::::
        ::::::::::::::::::::::::::::::::::::::::::::::::::::::::::::::::::::::::::::::::::::::<_________________________>::::::::::::::::::::::::::::::::::::::::::::::::::::::::::::::::::::::::::::::::

# RM_HELIX NESTED 130-136 143-161, nbp = 6 nbp_cov = 2
# aggregated NONE
NESTED  :::::::::::::::::::::::::::::::::::::::::::::::::::::::::::::::::::::::::::::::::::::::::::::::::::::::::::::::::::::::::<<<-<<<____>>>>>>::::::::::::::::::::::::::::::::
        :::::::::::::::::::::::::::::::::::::::::::::::::::::::::::::::::::::::::::::::::::::::::::::::::::::::::::::::::::::::::<---<________>-->::::::::::::::::::::::::::::::::
NESTED  :::::::::::::::::::::::::::::::::::::::::::::::::::::::::::::::::::::::::::::::::::::::::::::::::::::::::::::::::::::::::::::::::<<<-<<<______>>>------------->>>::::::::::::::::::::::::::::::::
        :::::::::::::::::::::::::::::::::::::::::::::::::::::::::::::::::::::::::::::::::::::::::::::::::::::::::::::::::::::::::::::::::<---<__________>--------------->::::::::::::::::::::::::::::::::

# RM_HELIX NESTED 124-128 175-179, nbp = 5 nbp_cov = 3
# aggregated NONE
NESTED  :::::::::::::::::::::::::::::::::::::::::::::::::::::::::::::::::::::::::::::::::::::::::::::::::::::::::::::::::::<<<<<_______________________________>>>>>::::::::::::::
        ::::::::::::::::::::::::::::::::::::::::::::::::::::::::::::::::::::::::::::::::::::::::::::::::::::::::::::::::::::<<-<_______________________________>->>:::::::::::::::
NESTED  :::::::::::::::::::::::::::::::::::::::::::::::::::::::::::::::::::::::::::::::::::::::::::::::::::::::::::::::::::::::::::<<<<<______________________________________________>>>>>::::::::::::::
        ::::::::::::::::::::::::::::::::::::::::::::::::::::::::::::::::::::::::::::::::::::::::::::::::::::::::::::::::::::::::::::<<-<______________________________________________>->>:::::::::::::::
# Number of covarying pairs = 7

#
# Method Target_E-val [cov_min,cov_max] [FP | TP True Found | Sen PPV F] 
# GTp    0.05         [-4.49,10.19]     [0 | 7 205 7 | 3.41 100.00 6.60] 
#
# in_fold in_given   left_pos       right_pos      score           E-value    pvalue       substitutions      power
#-----------------------------------------------------------------------------------------------------------------------
*	*	       125	       178	10.18678	0.000333039	9.79525e-06	6		0.16
*	*	       126	       177	8.53143	0.00347165	0.000102107	4		0.07
*	*	       134	       145	8.08698	0.00649016	0.000190887	4		0.07
*	*	       128	       175	7.91300	0.00805792	0.000236998	2		0.00
*	*	         9	        74	7.77160	0.00994734	0.000292569	4		0.07
*	*	       130	       161	6.82043	0.0344379	0.00101288	2		0.00
*	*	        87	       113	6.62223	0.0446154	0.00131222	4		0.07

# The predicted CaCoFold structure

# Power analysis of CaCoFold structure 
#
# Powertype = SINGLE SUBSTITUTIONS
# covary  left_pos      right_pos    substitutions      power
#----------------------------------------------------------------
          1		82		0		0.00
          2		81		0		0.00
          3		80		0		0.00
          4		79		0		0.00
          5		78		0		0.00
          6		77		4		0.07
          7		76		1		0.00
          8		75		8		0.24
     *    9		74		4		0.07
          86		114		0		0.00
     *    87		113		4		0.07
          88		112		3		0.02
          93		111		6		0.16
          94		110		4		0.07
          95		109		6		0.16
          96		108		7		0.20
          97		107		5		0.11
          98		106		6		0.16
          99		105		5		0.11
          116		187		1		0.00
          117		186		0		0.00
          118		185		1		0.00
          119		184		1		0.00
          120		183		4		0.07
          124		179		2		0.00
     *    125		178		6		0.16
     *    126		177		4		0.07
          127		176		0		0.00
     *    128		175		2		0.00
          129		162		0		0.00
     *    130		161		2		0.00
          131		160		0		0.00
          132		159		0		0.00
     *    134		145		4		0.07
          135		144		2		0.00
          136		143		7		0.20
#
# BPAIRS 36
# avg substitutions per BP  2.8
# BPAIRS expected to covary 2.0 +/- 1.3
# BPAIRS observed to covary 7
#
# RMs = 6 L = 193

# RM_HELIX NESTED 1-9 74-82, nbp = 9 nbp_cov = 1
# aggregated NONE
NESTED  <<<<<<<<<____________________________________________________________>>>>>>>>>::::::::::::::::::::::::::::::::::::::::::::::::::::::::::::::::::::::::::::::::::::::::::::
        ::::::::<____________________________________________________________>::::::::::::::::::::::::::::::::::::::::::::::::::::::::::::::::::::::::::::::::::::::::::::::::::::
NESTED  <<<<<<<<<________________________________________________________________>>>>>>>>>:::::::::::::::::::::::::::::::::::::::::::::::::::::::::::::::::::::::::::::::::::::::::::::::::::::::::::::::
        ::::::::<________________________________________________________________>:::::::::::::::::::::::::::::::::::::::::::::::::::::::::::::::::::::::::::::::::::::::::::::::::::::::::::::::::::::::

# RM_HELIX NESTED 86-99 105-114, nbp = 10 nbp_cov = 1
# aggregated NONE
NESTED  :::::::::::::::::::::::::::::::::::::::::::::::::::::::::::::::::::::::::::::::::<<<<<<<<<<_____>>>>>>>>>>::::::::::::::::::::::::::::::::::::::::::::::::::::::::::::::::
        ::::::::::::::::::::::::::::::::::::::::::::::::::::::::::::::::::::::::::::::::::<_____________________>:::::::::::::::::::::::::::::::::::::::::::::::::::::::::::::::::
NESTED  :::::::::::::::::::::::::::::::::::::::::::::::::::::::::::::::::::::::::::::::::::::<<<----<<<<<<<_____>>>>>>>>>>:::::::::::::::::::::::::::::::::::::::::::::::::::::::::::::::::::::::::::::::
        ::::::::::::::::::::::::::::::::::::::::::::::::::::::::::::::::::::::::::::::::::::::<_________________________>::::::::::::::::::::::::::::::::::::::::::::::::::::::::::::::::::::::::::::::::

# RM_HELIX NESTED 129-136 143-162, nbp = 7 nbp_cov = 2
# aggregated NONE
NESTED  ::::::::::::::::::::::::::::::::::::::::::::::::::::::::::::::::::::::::::::::::::::::::::::::::::::::::::::::::::::::::<<<<-<<<____>>>>>>>:::::::::::::::::::::::::::::::
        :::::::::::::::::::::::::::::::::::::::::::::::::::::::::::::::::::::::::::::::::::::::::::::::::::::::::::::::::::::::::<---<________>-->::::::::::::::::::::::::::::::::
NESTED  ::::::::::::::::::::::::::::::::::::::::::::::::::::::::::::::::::::::::::::::::::::::::::::::::::::::::::::::::::::::::::::::::<<<<-<<<______>>>------------->>>>:::::::::::::::::::::::::::::::
        :::::::::::::::::::::::::::::::::::::::::::::::::::::::::::::::::::::::::::::::::::::::::::::::::::::::::::::::::::::::::::::::::<---<__________>--------------->::::::::::::::::::::::::::::::::

# RM_HELIX NESTED 124-128 175-179, nbp = 5 nbp_cov = 3
# aggregated NONE
NESTED  :::::::::::::::::::::::::::::::::::::::::::::::::::::::::::::::::::::::::::::::::::::::::::::::::::::::::::::::::::<<<<<_______________________________>>>>>::::::::::::::
        ::::::::::::::::::::::::::::::::::::::::::::::::::::::::::::::::::::::::::::::::::::::::::::::::::::::::::::::::::::<<-<_______________________________>->>:::::::::::::::
NESTED  :::::::::::::::::::::::::::::::::::::::::::::::::::::::::::::::::::::::::::::::::::::::::::::::::::::::::::::::::::::::::::<<<<<______________________________________________>>>>>::::::::::::::
        ::::::::::::::::::::::::::::::::::::::::::::::::::::::::::::::::::::::::::::::::::::::::::::::::::::::::::::::::::::::::::::<<-<______________________________________________>->>:::::::::::::::

# RM_HELIX NESTED 116-120 183-187, nbp = 5 nbp_cov = 0
# aggregated NONE
NESTED  :::::::::::::::::::::::::::::::::::::::::::::::::::::::::::::::::::::::::::::::::::::::::::::::::::::::::::<<<<<_______________________________________________>>>>>::::::
        ::::::::::::::::::::::::::::::::::::::::::::::::::::::::::::::::::::::::::::::::::::::::::::::::::::::::::::::::::::::::::::::::::::::::::::::::::::::::::::::::::::::::::
NESTED  :::::::::::::::::::::::::::::::::::::::::::::::::::::::::::::::::::::::::::::::::::::::::::::::::::::::::::::::::::<<<<<______________________________________________________________>>>>>::::::
        :::::::::::::::::::::::::::::::::::::::::::::::::::::::::::::::::::::::::::::::::::::::::::::::::::::::::::::::::::::::::::::::::::::::::::::::::::::::::::::::::::::::::::::::::::::::::::::::::

# RM_HL UNCG-tetraloop 137-142, nbp = 0 nbp_cov = 0 nhl_b_cov 1/1
# aggregated NONE
RM_HL   ::::::::::::::::::::::::::::::::::::::::::::::::::::::::::::::::::::::::::::::::::::::::::::::::::::::::::::::::::::::::::::::::XXXX:::::::::::::::::::::::::::::::::::::: UNCG-tetraloop
RM_HL   ::::::::::::::::::::::::::::::::::::::::::::::::::::::::::::::::::::::::::::::::::::::::::::::::::::::::::::::::::::::::::::::::::::::::x::xxx::::::::::::::::::::::::::::::::::::::::::::::::::: UNCG-tetraloop
# MSA RF00171_Tombus_5 alen=170 nseq=9 time=10.77 secs

#-------------------------------------------------------------------------------------------------------
# MSA RF00172_CAESAR nseq 9 (9) alen 83 (90) avgid 78.70 (78.21) nbpairs 12 (12)
# Two-set statistical test (one test for annotated basepairs, another for all other pairs)
#
#
# Method Target_E-val [cov_min,cov_max] [FP | TP True Found | Sen PPV F] 
# GTp    0.05         [-4.39,9.16]     [0 | 1 12 1 | 8.33 100.00 15.38] 
#
#       left_pos       right_pos        score          E-value           pvalue       substitutions      power
#--------------------------------------------------------------------------------------------------------------
*	      34	      78	8.41356	0.00205863	0.000171553	2		0.00

# The given structure

# Power analysis of given structure 
#
# Powertype = SINGLE SUBSTITUTIONS
# covary  left_pos      right_pos    substitutions      power
#----------------------------------------------------------------
          4		85		1		0.00
          5		84		0		0.00
          6		83		0		0.00
          7		82		1		0.00
          10		25		1		0.00
          11		24		0		0.00
          12		23		2		0.00
          13		22		1		0.00
          32		80		0		0.00
          33		79		3		0.02
     *    34		78		2		0.00
          35		77		1		0.00
#
# BPAIRS 12
# avg substitutions per BP  1.0
# BPAIRS expected to covary 0.0 +/- 0.1
# BPAIRS observed to covary 1
#
# RMs = 3 L = 90

# RM_HELIX NESTED 10-13 22-25, nbp = 4 nbp_cov = 0
# aggregated NONE
NESTED  :::::::::<<<<_____>>>>:::::::::::::::::::::::::::::::::::::::::::::::::::::::::::::
        :::::::::::::::::::::::::::::::::::::::::::::::::::::::::::::::::::::::::::::::::::
NESTED  :::::::::<<<<________>>>>:::::::::::::::::::::::::::::::::::::::::::::::::::::::::::::::::
        ::::::::::::::::::::::::::::::::::::::::::::::::::::::::::::::::::::::::::::::::::::::::::

# RM_HELIX NESTED 32-35 77-80, nbp = 4 nbp_cov = 1
# aggregated NONE
NESTED  ::::::::::::::::::::::::::::<<<<_____________________________________>>>>::::::::::
        ::::::::::::::::::::::::::::::<_______________________________________>::::::::::::
NESTED  :::::::::::::::::::::::::::::::<<<<_________________________________________>>>>::::::::::
        :::::::::::::::::::::::::::::::::<___________________________________________>::::::::::::

# RM_HELIX NESTED 4-7 82-85, nbp = 4 nbp_cov = 0
# aggregated NONE
NESTED  :::<<<<___________________________________________________________________>>>>:::::
        :::::::::::::::::::::::::::::::::::::::::::::::::::::::::::::::::::::::::::::::::::
NESTED  :::<<<<__________________________________________________________________________>>>>:::::
        ::::::::::::::::::::::::::::::::::::::::::::::::::::::::::::::::::::::::::::::::::::::::::
# Number of covarying pairs = 1

#
# Method Target_E-val [cov_min,cov_max] [FP | TP True Found | Sen PPV F] 
# GTp    0.05         [-4.39,9.16]     [0 | 1 12 1 | 8.33 100.00 15.38] 
#
# in_fold in_given   left_pos       right_pos      score           E-value    pvalue       substitutions      power
#-----------------------------------------------------------------------------------------------------------------------
*	*	        34	        78	8.41356	0.00205863	0.000171553	2		0.00

# The predicted CaCoFold structure

# Power analysis of CaCoFold structure 
#
# Powertype = SINGLE SUBSTITUTIONS
# covary  left_pos      right_pos    substitutions      power
#----------------------------------------------------------------
          9		26		1		0.00
          10		25		1		0.00
          11		24		0		0.00
          12		23		2		0.00
          13		22		1		0.00
          28		85		1		0.00
          29		84		0		0.00
          30		83		1		0.00
          31		82		0		0.00
          32		80		0		0.00
          33		79		3		0.02
     *    34		78		2		0.00
#
# BPAIRS 12
# avg substitutions per BP  1.0
# BPAIRS expected to covary 0.0 +/- 0.1
# BPAIRS observed to covary 1
#
# RMs = 2 L = 90

# RM_HELIX NESTED 9-13 22-26, nbp = 5 nbp_cov = 0
# aggregated NONE
NESTED  ::::::::<<<<<_____>>>>>::::::::::::::::::::::::::::::::::::::::::::::::::::::::::::
        :::::::::::::::::::::::::::::::::::::::::::::::::::::::::::::::::::::::::::::::::::
NESTED  ::::::::<<<<<________>>>>>::::::::::::::::::::::::::::::::::::::::::::::::::::::::::::::::
        ::::::::::::::::::::::::::::::::::::::::::::::::::::::::::::::::::::::::::::::::::::::::::

# RM_HELIX NESTED 28-34 78-85, nbp = 7 nbp_cov = 1
# aggregated NONE
NESTED  ::::::::::::::::::::::::<<<<<<<_______________________________________>>>->>>>:::::
        ::::::::::::::::::::::::::::::<_______________________________________>::::::::::::
NESTED  :::::::::::::::::::::::::::<<<<<<<___________________________________________>>>->>>>:::::
        :::::::::::::::::::::::::::::::::<___________________________________________>::::::::::::
# MSA RF00172_CAESAR alen=83 nseq=9 time=3.00 secs

#-------------------------------------------------------------------------------------------------------
# MSA RF00173_Hairpin nseq 5 (5) alen 52 (52) avgid 82.17 (82.17) nbpairs 8 (8)
# Two-set statistical test (one test for annotated basepairs, another for all other pairs)
#
#
# Method Target_E-val [cov_min,cov_max] [FP | TP True Found | Sen PPV F] 
# GTp    0.05         [-1.46,4.47]     [0 | 3 8 3 | 37.50 100.00 54.55] 
#
#       left_pos       right_pos        score          E-value           pvalue       substitutions      power
#--------------------------------------------------------------------------------------------------------------
*	      16	      50	4.25901	0.00609351	0.000761689	2		0.00
*	      15	      51	2.23613	0.0225339	0.00281674	2		0.00
*	      18	      48	2.09314	0.0323982	0.00404977	2		0.00

# The given structure

# Power analysis of given structure 
#
# Powertype = SINGLE SUBSTITUTIONS
# covary  left_pos      right_pos    substitutions      power
#----------------------------------------------------------------
     *    15		51		2		0.00
     *    16		50		2		0.00
          17		49		0		0.00
     *    18		48		2		0.00
          19		47		0		0.00
          27		37		0		0.00
          28		36		0		0.00
          29		35		0		0.00
#
# BPAIRS 8
# avg substitutions per BP  0.8
# BPAIRS expected to covary 0.0 +/- 0.0
# BPAIRS observed to covary 3
#
# RMs = 2 L = 52

# RM_HELIX NESTED 27-29 35-37, nbp = 3 nbp_cov = 0
# aggregated NONE
NESTED  ::::::::::::::::::::::::::<<<_____>>>:::::::::::::::
        ::::::::::::::::::::::::::::::::::::::::::::::::::::
NESTED  ::::::::::::::::::::::::::<<<_____>>>:::::::::::::::
        ::::::::::::::::::::::::::::::::::::::::::::::::::::

# RM_HELIX NESTED 15-19 47-51, nbp = 5 nbp_cov = 3
# aggregated NONE
NESTED  ::::::::::::::<<<<<___________________________>>>>>:
        ::::::::::::::<<-<_____________________________>->>:
NESTED  ::::::::::::::<<<<<___________________________>>>>>:
        ::::::::::::::<<-<_____________________________>->>:
# Number of covarying pairs = 3

#
# Method Target_E-val [cov_min,cov_max] [FP | TP True Found | Sen PPV F] 
# GTp    0.05         [-1.46,4.47]     [0 | 3 9 3 | 33.33 100.00 50.00] 
#
# in_fold in_given   left_pos       right_pos      score           E-value    pvalue       substitutions      power
#-----------------------------------------------------------------------------------------------------------------------
*	*	        16	        50	4.25901	0.00609351	0.000761689	2		0.00
*	*	        15	        51	2.23613	0.0225339	0.00281674	2		0.00
*	*	        18	        48	2.09314	0.0323982	0.00404977	2		0.00

# The predicted CaCoFold structure

# Power analysis of CaCoFold structure 
#
# Powertype = SINGLE SUBSTITUTIONS
# covary  left_pos      right_pos    substitutions      power
#----------------------------------------------------------------
     *    15		51		2		0.00
     *    16		50		2		0.00
          17		49		0		0.00
     *    18		48		2		0.00
          19		47		0		0.00
          24		36		0		0.00
          25		35		0		0.00
          26		34		0		0.00
          27		33		0		0.00
#
# BPAIRS 9
# avg substitutions per BP  0.7
# BPAIRS expected to covary 0.0 +/- 0.0
# BPAIRS observed to covary 3
#
# RMs = 2 L = 52

# RM_HELIX NESTED 24-27 33-36, nbp = 4 nbp_cov = 0
# aggregated NONE
NESTED  :::::::::::::::::::::::<<<<_____>>>>::::::::::::::::
        ::::::::::::::::::::::::::::::::::::::::::::::::::::
NESTED  :::::::::::::::::::::::<<<<_____>>>>::::::::::::::::
        ::::::::::::::::::::::::::::::::::::::::::::::::::::

# RM_HELIX NESTED 15-19 47-51, nbp = 5 nbp_cov = 3
# aggregated NONE
NESTED  ::::::::::::::<<<<<___________________________>>>>>:
        ::::::::::::::<<-<_____________________________>->>:
NESTED  ::::::::::::::<<<<<___________________________>>>>>:
        ::::::::::::::<<-<_____________________________>->>:
# MSA RF00173_Hairpin alen=52 nseq=5 time=0.96 secs

#-------------------------------------------------------------------------------------------------------
# MSA RF00174_Cobalamin nseq 434 (434) alen 216 (461) avgid 51.29 (49.88) nbpairs 53 (53)
# Two-set statistical test (one test for annotated basepairs, another for all other pairs)
#
#
# Method Target_E-val [cov_min,cov_max] [FP | TP True Found | Sen PPV F] 
# GTp    0.05         [-9.95,789.83]     [14 | 34 53 48 | 64.15 70.83 67.33] 
#
#       left_pos       right_pos        score          E-value           pvalue       substitutions      power
#--------------------------------------------------------------------------------------------------------------
*	      88	     139	789.83180	3.52816e-38	6.6569e-40	151		1.00
*	      90	     137	765.89665	5.51093e-37	1.0398e-38	115		0.99
*	     185	     311	754.69162	1.99266e-36	3.75974e-38	213		1.00
*	     229	     296	753.67065	2.23498e-36	4.21695e-38	236		1.00
*	     228	     297	740.92052	9.65458e-36	1.82162e-37	158		1.00
*	      30	      70	732.16886	2.63531e-35	4.97228e-37	141		1.00
*	     142	     153	729.52136	3.57196e-35	6.73954e-37	19		0.57
*	      91	     136	626.67224	4.77335e-30	9.00633e-32	95		0.96
*	      16	     423	568.43856	3.81798e-27	7.20374e-29	186		1.00
*	     186	     310	559.50529	1.06017e-26	2.00032e-28	173		1.00
*	      20	     420	554.06971	1.98145e-26	3.73858e-28	170		1.00
*	     230	     295	538.87666	1.13367e-25	2.13899e-27	211		1.00
*	      33	      67	538.20089	1.22146e-25	2.30464e-27	219		1.00
*	      80	     416	489.67938	3.20887e-23	6.05448e-25	54		0.88
*	      32	      68	488.89408	3.51738e-23	6.63657e-25	168		1.00
*	      18	     422	477.74124	1.26434e-22	2.38555e-24	170		1.00
*	      31	      69	459.08213	1.07461e-21	2.02756e-23	137		1.00
*	      34	      66	437.80510	1.23078e-20	2.32223e-22	230		1.00
 	     156	     408	489.08151	1.50261e-20	6.486e-25	13		0.42
*	      71	      79	417.98570	1.20041e-19	2.26492e-21	114		0.99
*	     154	     410	415.08242	1.67431e-19	3.15908e-21	26		0.69
*	     140	     406	391.10525	2.61371e-18	4.93153e-20	91		0.96
~	     184	     313	438.86644	4.76927e-18	2.05865e-22	240		1.00
 	     164	     400	411.40607	1.11253e-16	4.80221e-21	95		0.96
*	      15	     424	321.20721	7.94547e-15	1.49915e-16	244		1.00
 	     183	     316	372.05577	1.01644e-14	4.38744e-19	232		1.00
*	     222	     305	303.52139	6.05306e-14	1.14209e-15	37		0.80
*	      35	      65	263.09458	6.26814e-12	1.18267e-13	247		1.00
*	     221	     306	249.24677	3.06949e-11	5.7915e-13	122		1.00
*	      93	     135	238.52411	1.04726e-10	1.97596e-12	34		0.78
 	     163	     401	279.33578	4.24823e-10	1.83374e-14	156		1.00
 	     165	     399	268.87113	1.40864e-09	6.08036e-14	77		0.93
*	      14	     426	181.42833	7.30776e-08	1.37882e-09	285		1.00
 	     166	     398	232.84776	8.80169e-08	3.79923e-12	111		0.99
 	     182	     320	196.21973	5.85338e-06	2.5266e-10	289		1.00
*	      82	     415	132.86471	1.90717e-05	3.59844e-07	4		0.07
*	      22	     419	119.90765	8.40521e-05	1.58589e-06	22		0.63
*	     165	     398	114.80719	0.00015071	2.84359e-06	91		0.96
~	     175	     176	162.26412	0.000286943	1.23859e-08	190		1.00
~	     176	     177	158.32758	0.000451258	1.94785e-08	192		1.00
*	     143	     152	103.67360	0.000539909	1.0187e-05	7		0.20
*	     225	     300	102.61085	0.000608814	1.14871e-05	10		0.32
~	     178	     324	149.02862	0.00131017	5.65533e-08	226		1.00
*	     164	     399	94.10001	0.00160903	3.0359e-05	94		0.96
~	     100	     128	142.63085	0.00272796	1.17752e-07	91		0.96
*	      94	     134	86.35240	0.00389885	7.35633e-05	19		0.57
 	     325	     326	137.25359	0.00503571	2.17366e-07	176		1.00
~	     101	     127	117.49749	0.0486379	2.09945e-06	138		1.00

# The given structure

# Power analysis of given structure 
#
# Powertype = SINGLE SUBSTITUTIONS
# covary  left_pos      right_pos    substitutions      power
#----------------------------------------------------------------
          9		431		321		1.00
          10		430		323		1.00
          11		429		317		1.00
          12		428		332		1.00
     *    14		426		285		1.00
     *    15		424		244		1.00
     *    16		423		186		1.00
     *    18		422		170		1.00
     *    20		420		170		1.00
     *    22		419		22		0.63
          24		418		10		0.32
          25		417		29		0.73
     *    30		70		141		1.00
     *    31		69		137		1.00
     *    32		68		168		1.00
     *    33		67		219		1.00
     *    34		66		230		1.00
     *    35		65		247		1.00
     *    71		79		114		0.99
     *    80		416		54		0.88
     *    82		415		4		0.07
          83		414		6		0.16
     *    88		139		151		1.00
     *    90		137		115		0.99
     *    91		136		95		0.96
     *    93		135		34		0.78
     *    94		134		19		0.57
     *    140		406		91		0.96
          141		405		2		0.00
     *    142		153		19		0.57
     *    143		152		7		0.20
     *    154		410		26		0.69
          155		408		8		0.24
          156		407		6		0.16
          157		401		84		0.94
          163		400		112		0.99
     *    164		399		94		0.96
     *    165		398		91		0.96
          166		325		153		1.00
          177		320		241		1.00
          182		316		262		1.00
          183		313		234		1.00
     *    185		311		213		1.00
     *    186		310		173		1.00
     *    221		306		122		1.00
     *    222		305		37		0.80
          223		304		2		0.00
     *    225		300		10		0.32
          226		299		12		0.39
          227		298		94		0.96
     *    228		297		158		1.00
     *    229		296		236		1.00
     *    230		295		211		1.00
#
# BPAIRS 53
# avg substitutions per BP  129.1
# BPAIRS expected to covary 42.2 +/- 1.8
# BPAIRS observed to covary 34
#
# RMs = 15 L = 438

# RM_HELIX NESTED 30-35 65-70, nbp = 6 nbp_cov = 6
# aggregated NONE
NESTED  ::::::::::::::::::::::<<<<<<____________>>>>>>::::::::::::::::::::::::::::::::::::::::::::::::::::::::::::::::::::::::::::::::::::::::::::::::::::::::::::::::::::::::::::::::::::::::::::::::::::::::::::::::::::::::::
        ::::::::::::::::::::::<<<<<<____________>>>>>>::::::::::::::::::::::::::::::::::::::::::::::::::::::::::::::::::::::::::::::::::::::::::::::::::::::::::::::::::::::::::::::::::::::::::::::::::::::::::::::::::::::::::
NESTED  :::::::::::::::::::::::::::::<<<<<<_____________________________>>>>>>:::::::::::::::::::::::::::::::::::::::::::::::::::::::::::::::::::::::::::::::::::::::::::::::::::::::::::::::::::::::::::::::::::::::::::::::::::::::::::::::::::::::::::::::::::::::::::::::::::::::::::::::::::::::::::::::::::::::::::::::::::::::::::::::::::::::::::::::::::::::::::::::::::::::::::::::::::::::::::::::::::::::::::::::::::::::::::::::::::::::::::::::::::::::::::::::::::::::
        :::::::::::::::::::::::::::::<<<<<<_____________________________>>>>>>:::::::::::::::::::::::::::::::::::::::::::::::::::::::::::::::::::::::::::::::::::::::::::::::::::::::::::::::::::::::::::::::::::::::::::::::::::::::::::::::::::::::::::::::::::::::::::::::::::::::::::::::::::::::::::::::::::::::::::::::::::::::::::::::::::::::::::::::::::::::::::::::::::::::::::::::::::::::::::::::::::::::::::::::::::::::::::::::::::::::::::::::::::::::::::::::::::::::

# RM_HELIX NESTED 71-71 79-79, nbp = 1 nbp_cov = 1
# aggregated NONE
NESTED  ::::::::::::::::::::::::::::::::::::::::::::::<___>:::::::::::::::::::::::::::::::::::::::::::::::::::::::::::::::::::::::::::::::::::::::::::::::::::::::::::::::::::::::::::::::::::::::::::::::::::::::::::::::::::::
        ::::::::::::::::::::::::::::::::::::::::::::::<___>:::::::::::::::::::::::::::::::::::::::::::::::::::::::::::::::::::::::::::::::::::::::::::::::::::::::::::::::::::::::::::::::::::::::::::::::::::::::::::::::::::::
NESTED  ::::::::::::::::::::::::::::::::::::::::::::::::::::::::::::::::::::::<_______>::::::::::::::::::::::::::::::::::::::::::::::::::::::::::::::::::::::::::::::::::::::::::::::::::::::::::::::::::::::::::::::::::::::::::::::::::::::::::::::::::::::::::::::::::::::::::::::::::::::::::::::::::::::::::::::::::::::::::::::::::::::::::::::::::::::::::::::::::::::::::::::::::::::::::::::::::::::::::::::::::::::::::::::::::::::::::::::::::::::::::::::::::::::::::::::
        ::::::::::::::::::::::::::::::::::::::::::::::::::::::::::::::::::::::<_______>::::::::::::::::::::::::::::::::::::::::::::::::::::::::::::::::::::::::::::::::::::::::::::::::::::::::::::::::::::::::::::::::::::::::::::::::::::::::::::::::::::::::::::::::::::::::::::::::::::::::::::::::::::::::::::::::::::::::::::::::::::::::::::::::::::::::::::::::::::::::::::::::::::::::::::::::::::::::::::::::::::::::::::::::::::::::::::::::::::::::::::::::::::::::::::::

# RM_HELIX NESTED 88-94 134-139, nbp = 5 nbp_cov = 5
# aggregated NONE
NESTED  :::::::::::::::::::::::::::::::::::::::::::::::::::::::::<<<<<______________________>>>>>:::::::::::::::::::::::::::::::::::::::::::::::::::::::::::::::::::::::::::::::::::::::::::::::::::::::::::::::::::::::::::::::
        :::::::::::::::::::::::::::::::::::::::::::::::::::::::::<<<<<______________________>>>>>:::::::::::::::::::::::::::::::::::::::::::::::::::::::::::::::::::::::::::::::::::::::::::::::::::::::::::::::::::::::::::::::
NESTED  :::::::::::::::::::::::::::::::::::::::::::::::::::::::::::::::::::::::::::::::::::::::<-<<-<<_______________________________________>>>>->::::::::::::::::::::::::::::::::::::::::::::::::::::::::::::::::::::::::::::::::::::::::::::::::::::::::::::::::::::::::::::::::::::::::::::::::::::::::::::::::::::::::::::::::::::::::::::::::::::::::::::::::::::::::::::::::::::::::::::::::::::::::::::::::::::::::::::::::::::::::::::::::::::::::::::::::::::::::::::::::::
        :::::::::::::::::::::::::::::::::::::::::::::::::::::::::::::::::::::::::::::::::::::::<-<<-<<_______________________________________>>>>->::::::::::::::::::::::::::::::::::::::::::::::::::::::::::::::::::::::::::::::::::::::::::::::::::::::::::::::::::::::::::::::::::::::::::::::::::::::::::::::::::::::::::::::::::::::::::::::::::::::::::::::::::::::::::::::::::::::::::::::::::::::::::::::::::::::::::::::::::::::::::::::::::::::::::::::::::::::::::::::::::

# RM_HELIX NESTED 142-143 152-153, nbp = 2 nbp_cov = 2
# aggregated NONE
NESTED  :::::::::::::::::::::::::::::::::::::::::::::::::::::::::::::::::::::::::::::::::::::::::::<<______>>:::::::::::::::::::::::::::::::::::::::::::::::::::::::::::::::::::::::::::::::::::::::::::::::::::::::::::::::::::
        :::::::::::::::::::::::::::::::::::::::::::::::::::::::::::::::::::::::::::::::::::::::::::<<______>>:::::::::::::::::::::::::::::::::::::::::::::::::::::::::::::::::::::::::::::::::::::::::::::::::::::::::::::::::::
NESTED  :::::::::::::::::::::::::::::::::::::::::::::::::::::::::::::::::::::::::::::::::::::::::::::::::::::::::::::::::::::::::::::::::::::::::::::<<________>>::::::::::::::::::::::::::::::::::::::::::::::::::::::::::::::::::::::::::::::::::::::::::::::::::::::::::::::::::::::::::::::::::::::::::::::::::::::::::::::::::::::::::::::::::::::::::::::::::::::::::::::::::::::::::::::::::::::::::::::::::::::::::::::::::::::::::::::::::::::::::::::::::::::::::::::::::::
        :::::::::::::::::::::::::::::::::::::::::::::::::::::::::::::::::::::::::::::::::::::::::::::::::::::::::::::::::::::::::::::::::::::::::::::<<________>>::::::::::::::::::::::::::::::::::::::::::::::::::::::::::::::::::::::::::::::::::::::::::::::::::::::::::::::::::::::::::::::::::::::::::::::::::::::::::::::::::::::::::::::::::::::::::::::::::::::::::::::::::::::::::::::::::::::::::::::::::::::::::::::::::::::::::::::::::::::::::::::::::::::::::::::::::::

# RM_HELIX NESTED 225-230 295-300, nbp = 6 nbp_cov = 4
# aggregated NONE
NESTED  :::::::::::::::::::::::::::::::::::::::::::::::::::::::::::::::::::::::::::::::::::::::::::::::::::::::::::::::::::::::::::::::::::::::<<<<<<________>>>>>>:::::::::::::::::::::::::::::::::::::::::::::::::::::::::::::
        :::::::::::::::::::::::::::::::::::::::::::::::::::::::::::::::::::::::::::::::::::::::::::::::::::::::::::::::::::::::::::::::::::::::<--<<<________>>>-->:::::::::::::::::::::::::::::::::::::::::::::::::::::::::::::
NESTED  ::::::::::::::::::::::::::::::::::::::::::::::::::::::::::::::::::::::::::::::::::::::::::::::::::::::::::::::::::::::::::::::::::::::::::::::::::::::::::::::::::::::::::::::::::::::::::::::::::::::::::::::::::::::::::::::::<<<<<<________________________________________________________________>>>>>>:::::::::::::::::::::::::::::::::::::::::::::::::::::::::::::::::::::::::::::::::::::::::::::::::::::::::::::::::::::::::::::::::::::::::::::::::::::::::::::::::
        ::::::::::::::::::::::::::::::::::::::::::::::::::::::::::::::::::::::::::::::::::::::::::::::::::::::::::::::::::::::::::::::::::::::::::::::::::::::::::::::::::::::::::::::::::::::::::::::::::::::::::::::::::::::::::::::::<--<<<________________________________________________________________>>>-->:::::::::::::::::::::::::::::::::::::::::::::::::::::::::::::::::::::::::::::::::::::::::::::::::::::::::::::::::::::::::::::::::::::::::::::::::::::::::::::::::

# RM_HELIX NESTED 221-223 304-306, nbp = 3 nbp_cov = 2
# aggregated NONE
NESTED  :::::::::::::::::::::::::::::::::::::::::::::::::::::::::::::::::::::::::::::::::::::::::::::::::::::::::::::::::::::::::::::::::::<<<________________________>>>:::::::::::::::::::::::::::::::::::::::::::::::::::::::
        :::::::::::::::::::::::::::::::::::::::::::::::::::::::::::::::::::::::::::::::::::::::::::::::::::::::::::::::::::::::::::::::::::<<__________________________>>:::::::::::::::::::::::::::::::::::::::::::::::::::::::
NESTED  ::::::::::::::::::::::::::::::::::::::::::::::::::::::::::::::::::::::::::::::::::::::::::::::::::::::::::::::::::::::::::::::::::::::::::::::::::::::::::::::::::::::::::::::::::::::::::::::::::::::::::::::::::::::::::::<<<________________________________________________________________________________>>>:::::::::::::::::::::::::::::::::::::::::::::::::::::::::::::::::::::::::::::::::::::::::::::::::::::::::::::::::::::::::::::::::::::::::::::::::::::::::::
        ::::::::::::::::::::::::::::::::::::::::::::::::::::::::::::::::::::::::::::::::::::::::::::::::::::::::::::::::::::::::::::::::::::::::::::::::::::::::::::::::::::::::::::::::::::::::::::::::::::::::::::::::::::::::::::<<__________________________________________________________________________________>>:::::::::::::::::::::::::::::::::::::::::::::::::::::::::::::::::::::::::::::::::::::::::::::::::::::::::::::::::::::::::::::::::::::::::::::::::::::::::::

# RM_HELIX NESTED 182-186 310-316, nbp = 4 nbp_cov = 2
# aggregated NONE
NESTED  ::::::::::::::::::::::::::::::::::::::::::::::::::::::::::::::::::::::::::::::::::::::::::::::::::::::::::::::::::::::::<<-<<_____________________________________>>>>::::::::::::::::::::::::::::::::::::::::::::::::::
        :::::::::::::::::::::::::::::::::::::::::::::::::::::::::::::::::::::::::::::::::::::::::::::::::::::::::::::::::::::::::::<<_____________________________________>>::::::::::::::::::::::::::::::::::::::::::::::::::::
NESTED  :::::::::::::::::::::::::::::::::::::::::::::::::::::::::::::::::::::::::::::::::::::::::::::::::::::::::::::::::::::::::::::::::::::::::::::::::::::::::::::::::::::::::::::::::::::<<-<<___________________________________________________________________________________________________________________________>>->-->:::::::::::::::::::::::::::::::::::::::::::::::::::::::::::::::::::::::::::::::::::::::::::::::::::::::::::::::::::::::::::::::::::::::::::::::::
        ::::::::::::::::::::::::::::::::::::::::::::::::::::::::::::::::::::::::::::::::::::::::::::::::::::::::::::::::::::::::::::::::::::::::::::::::::::::::::::::::::::::::::::::::::::::::<<___________________________________________________________________________________________________________________________>>::::::::::::::::::::::::::::::::::::::::::::::::::::::::::::::::::::::::::::::::::::::::::::::::::::::::::::::::::::::::::::::::::::::::::::::::::::::

# RM_HELIX NESTED 177-177 320-320, nbp = 1 nbp_cov = 0
# aggregated NONE
NESTED  ::::::::::::::::::::::::::::::::::::::::::::::::::::::::::::::::::::::::::::::::::::::::::::::::::::::::::::::::::::<_________________________________________________>:::::::::::::::::::::::::::::::::::::::::::::::::
        ::::::::::::::::::::::::::::::::::::::::::::::::::::::::::::::::::::::::::::::::::::::::::::::::::::::::::::::::::::::::::::::::::::::::::::::::::::::::::::::::::::::::::::::::::::::::::::::::::::::::::::::::::::::::
NESTED  ::::::::::::::::::::::::::::::::::::::::::::::::::::::::::::::::::::::::::::::::::::::::::::::::::::::::::::::::::::::::::::::::::::::::::::::::::::::::::::::::::::::::::::::::<______________________________________________________________________________________________________________________________________________>:::::::::::::::::::::::::::::::::::::::::::::::::::::::::::::::::::::::::::::::::::::::::::::::::::::::::::::::::::::::::::::::::::::::::::::
        :::::::::::::::::::::::::::::::::::::::::::::::::::::::::::::::::::::::::::::::::::::::::::::::::::::::::::::::::::::::::::::::::::::::::::::::::::::::::::::::::::::::::::::::::::::::::::::::::::::::::::::::::::::::::::::::::::::::::::::::::::::::::::::::::::::::::::::::::::::::::::::::::::::::::::::::::::::::::::::::::::::::::::::::::::::::::::::::::::::::::::::::::::::::::::::::::::::::::::::::::::::::::::::::::::::::::::::::::::::::::::::::::::::::::::::

# RM_HELIX NESTED 166-166 325-325, nbp = 1 nbp_cov = 0
# aggregated NONE
NESTED  :::::::::::::::::::::::::::::::::::::::::::::::::::::::::::::::::::::::::::::::::::::::::::::::::::::::::::::::<__________________________________________________________>:::::::::::::::::::::::::::::::::::::::::::::
        ::::::::::::::::::::::::::::::::::::::::::::::::::::::::::::::::::::::::::::::::::::::::::::::::::::::::::::::::::::::::::::::::::::::::::::::::::::::::::::::::::::::::::::::::::::::::::::::::::::::::::::::::::::::::
NESTED  :::::::::::::::::::::::::::::::::::::::::::::::::::::::::::::::::::::::::::::::::::::::::::::::::::::::::::::::::::::::::::::::::::::::::::::::::::::::::::::::::::::<______________________________________________________________________________________________________________________________________________________________>::::::::::::::::::::::::::::::::::::::::::::::::::::::::::::::::::::::::::::::::::::::::::::::::::::::::::::::::::::::::::::::::::::::::
        :::::::::::::::::::::::::::::::::::::::::::::::::::::::::::::::::::::::::::::::::::::::::::::::::::::::::::::::::::::::::::::::::::::::::::::::::::::::::::::::::::::::::::::::::::::::::::::::::::::::::::::::::::::::::::::::::::::::::::::::::::::::::::::::::::::::::::::::::::::::::::::::::::::::::::::::::::::::::::::::::::::::::::::::::::::::::::::::::::::::::::::::::::::::::::::::::::::::::::::::::::::::::::::::::::::::::::::::::::::::::::::::::::::::::::::

# RM_HELIX NESTED 163-165 398-400, nbp = 3 nbp_cov = 2
# aggregated NONE
NESTED  ::::::::::::::::::::::::::::::::::::::::::::::::::::::::::::::::::::::::::::::::::::::::::::::::::::::::::::<<<___________________________________________________________________>>>:::::::::::::::::::::::::::::::::::
        :::::::::::::::::::::::::::::::::::::::::::::::::::::::::::::::::::::::::::::::::::::::::::::::::::::::::::::<<___________________________________________________________________>>::::::::::::::::::::::::::::::::::::
NESTED  ::::::::::::::::::::::::::::::::::::::::::::::::::::::::::::::::::::::::::::::::::::::::::::::::::::::::::::::::::::::::::::::::::::::::::::::::::::::::::::::::::<<<________________________________________________________________________________________________________________________________________________________________________________________________________________________________________>>>:::::::::::::::::::::::::::::::::::::::::::::::::::::::::::::
        :::::::::::::::::::::::::::::::::::::::::::::::::::::::::::::::::::::::::::::::::::::::::::::::::::::::::::::::::::::::::::::::::::::::::::::::::::::::::::::::::::<<________________________________________________________________________________________________________________________________________________________________________________________________________________________________________>>::::::::::::::::::::::::::::::::::::::::::::::::::::::::::::::

# RM_HELIX NESTED 157-157 401-401, nbp = 1 nbp_cov = 0
# aggregated NONE
NESTED  ::::::::::::::::::::::::::::::::::::::::::::::::::::::::::::::::::::::::::::::::::::::::::::::::::::::::<____________________________________________________________________________>::::::::::::::::::::::::::::::::::
        ::::::::::::::::::::::::::::::::::::::::::::::::::::::::::::::::::::::::::::::::::::::::::::::::::::::::::::::::::::::::::::::::::::::::::::::::::::::::::::::::::::::::::::::::::::::::::::::::::::::::::::::::::::::::
NESTED  ::::::::::::::::::::::::::::::::::::::::::::::::::::::::::::::::::::::::::::::::::::::::::::::::::::::::::::::::::::::::::::::::::::::::::::::::::::::::::::<___________________________________________________________________________________________________________________________________________________________________________________________________________________________________________________>::::::::::::::::::::::::::::::::::::::::::::::::::::::::::::
        :::::::::::::::::::::::::::::::::::::::::::::::::::::::::::::::::::::::::::::::::::::::::::::::::::::::::::::::::::::::::::::::::::::::::::::::::::::::::::::::::::::::::::::::::::::::::::::::::::::::::::::::::::::::::::::::::::::::::::::::::::::::::::::::::::::::::::::::::::::::::::::::::::::::::::::::::::::::::::::::::::::::::::::::::::::::::::::::::::::::::::::::::::::::::::::::::::::::::::::::::::::::::::::::::::::::::::::::::::::::::::::::::::::::::::::

# RM_HELIX NESTED 140-141 405-406, nbp = 2 nbp_cov = 1
# aggregated NONE
NESTED  :::::::::::::::::::::::::::::::::::::::::::::::::::::::::::::::::::::::::::::::::::::::::<<_____________________________________________________________________________________________>>::::::::::::::::::::::::::::::
        :::::::::::::::::::::::::::::::::::::::::::::::::::::::::::::::::::::::::::::::::::::::::<_______________________________________________________________________________________________>::::::::::::::::::::::::::::::
NESTED  :::::::::::::::::::::::::::::::::::::::::::::::::::::::::::::::::::::::::::::::::::::::::::::::::::::::::::::::::::::::::::::::::::::::::::<<_______________________________________________________________________________________________________________________________________________________________________________________________________________________________________________________________________>>:::::::::::::::::::::::::::::::::::::::::::::::::::::::
        :::::::::::::::::::::::::::::::::::::::::::::::::::::::::::::::::::::::::::::::::::::::::::::::::::::::::::::::::::::::::::::::::::::::::::<_________________________________________________________________________________________________________________________________________________________________________________________________________________________________________________________________________>:::::::::::::::::::::::::::::::::::::::::::::::::::::::

# RM_HELIX NESTED 80-83 414-416, nbp = 3 nbp_cov = 2
# aggregated NONE
NESTED  :::::::::::::::::::::::::::::::::::::::::::::::::::<<<___________________________________________________________________________________________________________________________________________>>>::::::::::::::::::::
        :::::::::::::::::::::::::::::::::::::::::::::::::::<<_____________________________________________________________________________________________________________________________________________>>::::::::::::::::::::
NESTED  :::::::::::::::::::::::::::::::::::::::::::::::::::::::::::::::::::::::::::::::<-<<__________________________________________________________________________________________________________________________________________________________________________________________________________________________________________________________________________________________________________________________________________>>>:::::::::::::::::::::::::::::::::::::::::::::
        :::::::::::::::::::::::::::::::::::::::::::::::::::::::::::::::::::::::::::::::<-<____________________________________________________________________________________________________________________________________________________________________________________________________________________________________________________________________________________________________________________________________________>>:::::::::::::::::::::::::::::::::::::::::::::

# RM_HELIX NESTED 9-25 417-431, nbp = 12 nbp_cov = 6
# aggregated NONE
NESTED  ::::::::<<<<-<<<<<<<<_______________________________________________________________________________________________________________________________________________________________________________>>>>>>>>->>>>:::::::
        :::::::::::::<<<<<<___________________________________________________________________________________________________________________________________________________________________________________>>>>>>::::::::::::
NESTED  ::::::::<<<<-<<<-<-<-<-<<_______________________________________________________________________________________________________________________________________________________________________________________________________________________________________________________________________________________________________________________________________________________________________________________________________>>>>->>>->->>>>::::::::::::::::::::::::::::::
        :::::::::::::<<<-<-<-<____________________________________________________________________________________________________________________________________________________________________________________________________________________________________________________________________________________________________________________________________________________________________________________________________________>>->>>->:::::::::::::::::::::::::::::::::::

# RM_HELIX PK 154-156 407-410, nbp = 3 nbp_cov = 1
# aggregated NONE
PK      :::::::::::::::::::::::::::::::::::::::::::::::::::::::::::::::::::::::::::::::::::::::::::::::::::::<<<__________________________________________________________________________________>>->::::::::::::::::::::::::::
        :::::::::::::::::::::::::::::::::::::::::::::::::::::::::::::::::::::::::::::::::::::::::::::::::::::<_______________________________________________________________________________________>::::::::::::::::::::::::::
PK      :::::::::::::::::::::::::::::::::::::::::::::::::::::::::::::::::::::::::::::::::::::::::::::::::::::::::::::::::::::::::::::::::::::::::::::::::::::::::<<<__________________________________________________________________________________________________________________________________________________________________________________________________________________________________________________________>>->:::::::::::::::::::::::::::::::::::::::::::::::::::
        :::::::::::::::::::::::::::::::::::::::::::::::::::::::::::::::::::::::::::::::::::::::::::::::::::::::::::::::::::::::::::::::::::::::::::::::::::::::::<_______________________________________________________________________________________________________________________________________________________________________________________________________________________________________________________________>:::::::::::::::::::::::::::::::::::::::::::::::::::
# Number of covarying pairs = 48

#
# Method Target_E-val [cov_min,cov_max] [FP | TP True Found | Sen PPV F] 
# GTp    0.05         [-9.95,789.83]     [0 | 48 291 48 | 16.49 100.00 28.32] 
#
# in_fold in_given   left_pos       right_pos      score           E-value    pvalue       substitutions      power
#-----------------------------------------------------------------------------------------------------------------------
*	*	        88	       139	789.83180	3.52816e-38	6.6569e-40	151		1.00
*	*	        90	       137	765.89665	5.51093e-37	1.0398e-38	115		0.99
*	*	       185	       311	754.69162	1.99266e-36	3.75974e-38	213		1.00
*	*	       229	       296	753.67065	2.23498e-36	4.21695e-38	236		1.00
*	*	       228	       297	740.92052	9.65458e-36	1.82162e-37	158		1.00
*	*	        30	        70	732.16886	2.63531e-35	4.97228e-37	141		1.00
*	*	       142	       153	729.52136	3.57196e-35	6.73954e-37	19		0.57
*	*	        91	       136	626.67224	4.77335e-30	9.00633e-32	95		0.96
*	*	        16	       423	568.43856	3.81798e-27	7.20374e-29	186		1.00
*	*	       186	       310	559.50529	1.06017e-26	2.00032e-28	173		1.00
*	*	        20	       420	554.06971	1.98145e-26	3.73858e-28	170		1.00
*	*	       230	       295	538.87666	1.13367e-25	2.13899e-27	211		1.00
*	*	        33	        67	538.20089	1.22146e-25	2.30464e-27	219		1.00
*	*	        80	       416	489.67938	3.20887e-23	6.05448e-25	54		0.88
*	*	        32	        68	488.89408	3.51738e-23	6.63657e-25	168		1.00
*	*	        18	       422	477.74124	1.26434e-22	2.38555e-24	170		1.00
*	*	        31	        69	459.08213	1.07461e-21	2.02756e-23	137		1.00
*	*	        34	        66	437.80510	1.23078e-20	2.32223e-22	230		1.00
*	 	       156	       408	489.08151	1.50261e-20	6.486e-25	13		0.42
*	*	        71	        79	417.98570	1.20041e-19	2.26492e-21	114		0.99
*	*	       154	       410	415.08242	1.67431e-19	3.15908e-21	26		0.69
*	*	       140	       406	391.10525	2.61371e-18	4.93153e-20	91		0.96
*	~	       184	       313	438.86644	4.76927e-18	2.05865e-22	240		1.00
*	 	       164	       400	411.40607	1.11253e-16	4.80221e-21	95		0.96
*	*	        15	       424	321.20721	7.94547e-15	1.49915e-16	244		1.00
*	 	       183	       316	372.05577	1.01644e-14	4.38744e-19	232		1.00
*	*	       222	       305	303.52139	6.05306e-14	1.14209e-15	37		0.80
*	*	        35	        65	263.09458	6.26814e-12	1.18267e-13	247		1.00
*	*	       221	       306	249.24677	3.06949e-11	5.7915e-13	122		1.00
*	*	        93	       135	238.52411	1.04726e-10	1.97596e-12	34		0.78
*	 	       163	       401	279.33578	4.24823e-10	1.83374e-14	156		1.00
*	 	       165	       399	268.87113	1.40864e-09	6.08036e-14	77		0.93
*	*	        14	       426	181.42833	7.30776e-08	1.37882e-09	285		1.00
*	 	       166	       398	232.84776	8.80169e-08	3.79923e-12	111		0.99
*	 	       182	       320	196.21973	5.85338e-06	2.5266e-10	289		1.00
*	*	        82	       415	132.86471	1.90717e-05	3.59844e-07	4		0.07
*	*	        22	       419	119.90765	8.40521e-05	1.58589e-06	22		0.63
*	*	       165	       398	114.80719	0.00015071	2.84359e-06	91		0.96
*	~	       175	       176	162.26412	0.000286943	1.23859e-08	190		1.00
*	~	       176	       177	158.32758	0.000451258	1.94785e-08	192		1.00
*	*	       143	       152	103.67360	0.000539909	1.0187e-05	7		0.20
*	*	       225	       300	102.61085	0.000608814	1.14871e-05	10		0.32
*	~	       178	       324	149.02862	0.00131017	5.65533e-08	226		1.00
*	*	       164	       399	94.10001	0.00160903	3.0359e-05	94		0.96
*	~	       100	       128	142.63085	0.00272796	1.17752e-07	91		0.96
*	*	        94	       134	86.35240	0.00389885	7.35633e-05	19		0.57
*	 	       325	       326	137.25359	0.00503571	2.17366e-07	176		1.00
*	~	       101	       127	117.49749	0.0486379	2.09945e-06	138		1.00

# The predicted CaCoFold structure

# Power analysis of CaCoFold structure 
#
# Powertype = SINGLE SUBSTITUTIONS
# covary  left_pos      right_pos    substitutions      power
#----------------------------------------------------------------
          9		431		321		1.00
          10		430		323		1.00
          11		429		317		1.00
          12		428		332		1.00
          13		427		298		1.00
     *    14		426		285		1.00
     *    15		424		244		1.00
     *    16		423		186		1.00
     *    18		422		170		1.00
     *    20		420		170		1.00
     *    22		419		22		0.63
          24		418		10		0.32
     *    30		70		141		1.00
     *    31		69		137		1.00
     *    32		68		168		1.00
     *    33		67		219		1.00
     *    34		66		230		1.00
     *    35		65		247		1.00
          36		63		188		1.00
          37		62		215		1.00
          38		61		241		1.00
     *    71		79		114		0.99
     *    80		416		54		0.88
     *    82		415		4		0.07
          83		414		6		0.16
          84		413		4		0.07
          85		412		30		0.74
     *    88		139		151		1.00
     *    90		137		115		0.99
     *    91		136		95		0.96
     *    93		135		34		0.78
     *    94		134		19		0.57
          96		133		105		0.98
     *    100		128		91		0.96
     *    101		127		138		1.00
          102		126		140		1.00
     *    140		406		91		0.96
          141		405		2		0.00
     *    142		153		19		0.57
          142		404		11		0.35
     *    143		152		7		0.20
          144		151		32		0.76
     *    154		410		26		0.69
          155		409		1		0.00
     *    156		408		13		0.42
          157		407		0		0.00
          163		400		112		0.99
     *    163		401		156		1.00
     *    164		399		94		0.96
     *    164		400		95		0.96
     *    165		398		91		0.96
     *    165		399		77		0.93
     *    166		398		111		0.99
          174		177		205		1.00
     *    175		176		190		1.00
     *    176		177		192		1.00
     *    178		324		226		1.00
          179		323		271		1.00
          181		321		265		1.00
     *    182		320		289		1.00
     *    183		316		232		1.00
     *    184		313		240		1.00
     *    185		311		213		1.00
     *    186		310		173		1.00
          187		309		171		1.00
     *    221		306		122		1.00
     *    222		305		37		0.80
          223		304		2		0.00
     *    225		300		10		0.32
          226		299		12		0.39
          227		298		94		0.96
     *    228		297		158		1.00
     *    229		296		236		1.00
     *    230		295		211		1.00
          231		294		159		1.00
     *    325		326		176		1.00
#
# BPAIRS 76
# avg substitutions per BP  136.7
# BPAIRS expected to covary 62.3 +/- 1.9
# BPAIRS observed to covary 48
#
# RMs = 24 L = 438

# RM_HELIX NESTED 30-38 61-70, nbp = 9 nbp_cov = 6
# aggregated NONE
NESTED  ::::::::::::::::::::::<<<<<<<<<______>>>>>>>>>::::::::::::::::::::::::::::::::::::::::::::::::::::::::::::::::::::::::::::::::::::::::::::::::::::::::::::::::::::::::::::::::::::::::::::::::::::::::::::::::::::::::::
        ::::::::::::::::::::::<<<<<<____________>>>>>>::::::::::::::::::::::::::::::::::::::::::::::::::::::::::::::::::::::::::::::::::::::::::::::::::::::::::::::::::::::::::::::::::::::::::::::::::::::::::::::::::::::::::
NESTED  :::::::::::::::::::::::::::::<<<<<<<<<______________________>>>->>>>>>:::::::::::::::::::::::::::::::::::::::::::::::::::::::::::::::::::::::::::::::::::::::::::::::::::::::::::::::::::::::::::::::::::::::::::::::::::::::::::::::::::::::::::::::::::::::::::::::::::::::::::::::::::::::::::::::::::::::::::::::::::::::::::::::::::::::::::::::::::::::::::::::::::::::::::::::::::::::::::::::::::::::::::::::::::::::::::::::::::::::::::::::::::::::::::::::::::::::
        :::::::::::::::::::::::::::::<<<<<<_____________________________>>>>>>:::::::::::::::::::::::::::::::::::::::::::::::::::::::::::::::::::::::::::::::::::::::::::::::::::::::::::::::::::::::::::::::::::::::::::::::::::::::::::::::::::::::::::::::::::::::::::::::::::::::::::::::::::::::::::::::::::::::::::::::::::::::::::::::::::::::::::::::::::::::::::::::::::::::::::::::::::::::::::::::::::::::::::::::::::::::::::::::::::::::::::::::::::::::::::::::::::::::

# RM_HELIX NESTED 71-71 79-79, nbp = 1 nbp_cov = 1
# aggregated NONE
NESTED  ::::::::::::::::::::::::::::::::::::::::::::::<___>:::::::::::::::::::::::::::::::::::::::::::::::::::::::::::::::::::::::::::::::::::::::::::::::::::::::::::::::::::::::::::::::::::::::::::::::::::::::::::::::::::::
        ::::::::::::::::::::::::::::::::::::::::::::::<___>:::::::::::::::::::::::::::::::::::::::::::::::::::::::::::::::::::::::::::::::::::::::::::::::::::::::::::::::::::::::::::::::::::::::::::::::::::::::::::::::::::::
NESTED  ::::::::::::::::::::::::::::::::::::::::::::::::::::::::::::::::::::::<_______>::::::::::::::::::::::::::::::::::::::::::::::::::::::::::::::::::::::::::::::::::::::::::::::::::::::::::::::::::::::::::::::::::::::::::::::::::::::::::::::::::::::::::::::::::::::::::::::::::::::::::::::::::::::::::::::::::::::::::::::::::::::::::::::::::::::::::::::::::::::::::::::::::::::::::::::::::::::::::::::::::::::::::::::::::::::::::::::::::::::::::::::::::::::::::::::
        ::::::::::::::::::::::::::::::::::::::::::::::::::::::::::::::::::::::<_______>::::::::::::::::::::::::::::::::::::::::::::::::::::::::::::::::::::::::::::::::::::::::::::::::::::::::::::::::::::::::::::::::::::::::::::::::::::::::::::::::::::::::::::::::::::::::::::::::::::::::::::::::::::::::::::::::::::::::::::::::::::::::::::::::::::::::::::::::::::::::::::::::::::::::::::::::::::::::::::::::::::::::::::::::::::::::::::::::::::::::::::::::::::::::::::::

# RM_HELIX NESTED 100-102 126-128, nbp = 3 nbp_cov = 2
# aggregated NONE
NESTED  ::::::::::::::::::::::::::::::::::::::::::::::::::::::::::::::::::<<<_______>>>:::::::::::::::::::::::::::::::::::::::::::::::::::::::::::::::::::::::::::::::::::::::::::::::::::::::::::::::::::::::::::::::::::::::::
        ::::::::::::::::::::::::::::::::::::::::::::::::::::::::::::::::::<<_________>>:::::::::::::::::::::::::::::::::::::::::::::::::::::::::::::::::::::::::::::::::::::::::::::::::::::::::::::::::::::::::::::::::::::::::
NESTED  :::::::::::::::::::::::::::::::::::::::::::::::::::::::::::::::::::::::::::::::::::::::::::::::::::<<<_______________________>>>:::::::::::::::::::::::::::::::::::::::::::::::::::::::::::::::::::::::::::::::::::::::::::::::::::::::::::::::::::::::::::::::::::::::::::::::::::::::::::::::::::::::::::::::::::::::::::::::::::::::::::::::::::::::::::::::::::::::::::::::::::::::::::::::::::::::::::::::::::::::::::::::::::::::::::::::::::::::::::::::::::::::::::::
        :::::::::::::::::::::::::::::::::::::::::::::::::::::::::::::::::::::::::::::::::::::::::::::::::::<<_________________________>>:::::::::::::::::::::::::::::::::::::::::::::::::::::::::::::::::::::::::::::::::::::::::::::::::::::::::::::::::::::::::::::::::::::::::::::::::::::::::::::::::::::::::::::::::::::::::::::::::::::::::::::::::::::::::::::::::::::::::::::::::::::::::::::::::::::::::::::::::::::::::::::::::::::::::::::::::::::::::::::::::::::::::::::

# RM_HELIX NESTED 88-96 133-139, nbp = 6 nbp_cov = 5
# aggregated NONE
NESTED  :::::::::::::::::::::::::::::::::::::::::::::::::::::::::<<<<<<____________________>>>>>>:::::::::::::::::::::::::::::::::::::::::::::::::::::::::::::::::::::::::::::::::::::::::::::::::::::::::::::::::::::::::::::::
        :::::::::::::::::::::::::::::::::::::::::::::::::::::::::<<<<<______________________>>>>>:::::::::::::::::::::::::::::::::::::::::::::::::::::::::::::::::::::::::::::::::::::::::::::::::::::::::::::::::::::::::::::::
NESTED  :::::::::::::::::::::::::::::::::::::::::::::::::::::::::::::::::::::::::::::::::::::::<-<<-<<-<____________________________________>>>>>->::::::::::::::::::::::::::::::::::::::::::::::::::::::::::::::::::::::::::::::::::::::::::::::::::::::::::::::::::::::::::::::::::::::::::::::::::::::::::::::::::::::::::::::::::::::::::::::::::::::::::::::::::::::::::::::::::::::::::::::::::::::::::::::::::::::::::::::::::::::::::::::::::::::::::::::::::::::::::::::::::
        :::::::::::::::::::::::::::::::::::::::::::::::::::::::::::::::::::::::::::::::::::::::<-<<-<<_______________________________________>>>>->::::::::::::::::::::::::::::::::::::::::::::::::::::::::::::::::::::::::::::::::::::::::::::::::::::::::::::::::::::::::::::::::::::::::::::::::::::::::::::::::::::::::::::::::::::::::::::::::::::::::::::::::::::::::::::::::::::::::::::::::::::::::::::::::::::::::::::::::::::::::::::::::::::::::::::::::::::::::::::::::::

# RM_HELIX NESTED 142-144 151-153, nbp = 3 nbp_cov = 2
# aggregated NONE
NESTED  :::::::::::::::::::::::::::::::::::::::::::::::::::::::::::::::::::::::::::::::::::::::::::<<<____>>>:::::::::::::::::::::::::::::::::::::::::::::::::::::::::::::::::::::::::::::::::::::::::::::::::::::::::::::::::::
        :::::::::::::::::::::::::::::::::::::::::::::::::::::::::::::::::::::::::::::::::::::::::::<<______>>:::::::::::::::::::::::::::::::::::::::::::::::::::::::::::::::::::::::::::::::::::::::::::::::::::::::::::::::::::
NESTED  :::::::::::::::::::::::::::::::::::::::::::::::::::::::::::::::::::::::::::::::::::::::::::::::::::::::::::::::::::::::::::::::::::::::::::::<<<______>>>::::::::::::::::::::::::::::::::::::::::::::::::::::::::::::::::::::::::::::::::::::::::::::::::::::::::::::::::::::::::::::::::::::::::::::::::::::::::::::::::::::::::::::::::::::::::::::::::::::::::::::::::::::::::::::::::::::::::::::::::::::::::::::::::::::::::::::::::::::::::::::::::::::::::::::::::::::
        :::::::::::::::::::::::::::::::::::::::::::::::::::::::::::::::::::::::::::::::::::::::::::::::::::::::::::::::::::::::::::::::::::::::::::::<<________>>::::::::::::::::::::::::::::::::::::::::::::::::::::::::::::::::::::::::::::::::::::::::::::::::::::::::::::::::::::::::::::::::::::::::::::::::::::::::::::::::::::::::::::::::::::::::::::::::::::::::::::::::::::::::::::::::::::::::::::::::::::::::::::::::::::::::::::::::::::::::::::::::::::::::::::::::::::

# RM_HELIX NESTED 174-175 176-177, nbp = 2 nbp_cov = 1
# aggregated NONE
NESTED  :::::::::::::::::::::::::::::::::::::::::::::::::::::::::::::::::::::::::::::::::::::::::::::::::::::::::::::::::<<>>:::::::::::::::::::::::::::::::::::::::::::::::::::::::::::::::::::::::::::::::::::::::::::::::::::
        ::::::::::::::::::::::::::::::::::::::::::::::::::::::::::::::::::::::::::::::::::::::::::::::::::::::::::::::::::<>::::::::::::::::::::::::::::::::::::::::::::::::::::::::::::::::::::::::::::::::::::::::::::::::::::
NESTED  :::::::::::::::::::::::::::::::::::::::::::::::::::::::::::::::::::::::::::::::::::::::::::::::::::::::::::::::::::::::::::::::::::::::::::::::::::::::::::::::::::::::::::::<<>>::::::::::::::::::::::::::::::::::::::::::::::::::::::::::::::::::::::::::::::::::::::::::::::::::::::::::::::::::::::::::::::::::::::::::::::::::::::::::::::::::::::::::::::::::::::::::::::::::::::::::::::::::::::::::::::::::::::::::::::::::::::::::::::::::::::::::::::::::::::::::::
        ::::::::::::::::::::::::::::::::::::::::::::::::::::::::::::::::::::::::::::::::::::::::::::::::::::::::::::::::::::::::::::::::::::::::::::::::::::::::::::::::::::::::::::::<>:::::::::::::::::::::::::::::::::::::::::::::::::::::::::::::::::::::::::::::::::::::::::::::::::::::::::::::::::::::::::::::::::::::::::::::::::::::::::::::::::::::::::::::::::::::::::::::::::::::::::::::::::::::::::::::::::::::::::::::::::::::::::::::::::::::::::::::::::::::::::::::

# RM_HELIX NESTED 225-231 294-300, nbp = 7 nbp_cov = 4
# aggregated NONE
NESTED  :::::::::::::::::::::::::::::::::::::::::::::::::::::::::::::::::::::::::::::::::::::::::::::::::::::::::::::::::::::::::::::::::::::::<<<<<<<______>>>>>>>:::::::::::::::::::::::::::::::::::::::::::::::::::::::::::::
        :::::::::::::::::::::::::::::::::::::::::::::::::::::::::::::::::::::::::::::::::::::::::::::::::::::::::::::::::::::::::::::::::::::::<--<<<________>>>-->:::::::::::::::::::::::::::::::::::::::::::::::::::::::::::::
NESTED  ::::::::::::::::::::::::::::::::::::::::::::::::::::::::::::::::::::::::::::::::::::::::::::::::::::::::::::::::::::::::::::::::::::::::::::::::::::::::::::::::::::::::::::::::::::::::::::::::::::::::::::::::::::::::::::::::<<<<<<<______________________________________________________________>>>>>>>:::::::::::::::::::::::::::::::::::::::::::::::::::::::::::::::::::::::::::::::::::::::::::::::::::::::::::::::::::::::::::::::::::::::::::::::::::::::::::::::::
        ::::::::::::::::::::::::::::::::::::::::::::::::::::::::::::::::::::::::::::::::::::::::::::::::::::::::::::::::::::::::::::::::::::::::::::::::::::::::::::::::::::::::::::::::::::::::::::::::::::::::::::::::::::::::::::::::<--<<<________________________________________________________________>>>-->:::::::::::::::::::::::::::::::::::::::::::::::::::::::::::::::::::::::::::::::::::::::::::::::::::::::::::::::::::::::::::::::::::::::::::::::::::::::::::::::::

# RM_HELIX NESTED 221-223 304-306, nbp = 3 nbp_cov = 2
# aggregated NONE
NESTED  :::::::::::::::::::::::::::::::::::::::::::::::::::::::::::::::::::::::::::::::::::::::::::::::::::::::::::::::::::::::::::::::::::<<<________________________>>>:::::::::::::::::::::::::::::::::::::::::::::::::::::::
        :::::::::::::::::::::::::::::::::::::::::::::::::::::::::::::::::::::::::::::::::::::::::::::::::::::::::::::::::::::::::::::::::::<<__________________________>>:::::::::::::::::::::::::::::::::::::::::::::::::::::::
NESTED  ::::::::::::::::::::::::::::::::::::::::::::::::::::::::::::::::::::::::::::::::::::::::::::::::::::::::::::::::::::::::::::::::::::::::::::::::::::::::::::::::::::::::::::::::::::::::::::::::::::::::::::::::::::::::::::<<<________________________________________________________________________________>>>:::::::::::::::::::::::::::::::::::::::::::::::::::::::::::::::::::::::::::::::::::::::::::::::::::::::::::::::::::::::::::::::::::::::::::::::::::::::::::
        ::::::::::::::::::::::::::::::::::::::::::::::::::::::::::::::::::::::::::::::::::::::::::::::::::::::::::::::::::::::::::::::::::::::::::::::::::::::::::::::::::::::::::::::::::::::::::::::::::::::::::::::::::::::::::::<<__________________________________________________________________________________>>:::::::::::::::::::::::::::::::::::::::::::::::::::::::::::::::::::::::::::::::::::::::::::::::::::::::::::::::::::::::::::::::::::::::::::::::::::::::::::

# RM_HELIX NESTED 178-187 309-324, nbp = 9 nbp_cov = 6
# aggregated NONE
NESTED  :::::::::::::::::::::::::::::::::::::::::::::::::::::::::::::::::::::::::::::::::::::::::::::::::::::::::::::::::::::<<<<<<<<<___________________________________>>>>>>>>>::::::::::::::::::::::::::::::::::::::::::::::
        :::::::::::::::::::::::::::::::::::::::::::::::::::::::::::::::::::::::::::::::::::::::::::::::::::::::::::::::::::::<--<<<<<_____________________________________>>>>>-->::::::::::::::::::::::::::::::::::::::::::::::
NESTED  :::::::::::::::::::::::::::::::::::::::::::::::::::::::::::::::::::::::::::::::::::::::::::::::::::::::::::::::::::::::::::::::::::::::::::::::::::::::::::::::::::::::::::::::::<<-<<<<<<<_________________________________________________________________________________________________________________________>>>->-->--->>->>:::::::::::::::::::::::::::::::::::::::::::::::::::::::::::::::::::::::::::::::::::::::::::::::::::::::::::::::::::::::::::::::::::::::::
        :::::::::::::::::::::::::::::::::::::::::::::::::::::::::::::::::::::::::::::::::::::::::::::::::::::::::::::::::::::::::::::::::::::::::::::::::::::::::::::::::::::::::::::::::<---<<<<<___________________________________________________________________________________________________________________________>>->-->--->--->:::::::::::::::::::::::::::::::::::::::::::::::::::::::::::::::::::::::::::::::::::::::::::::::::::::::::::::::::::::::::::::::::::::::::

# RM_HELIX NESTED 325-325 326-326, nbp = 1 nbp_cov = 1
# aggregated NONE
NESTED  ::::::::::::::::::::::::::::::::::::::::::::::::::::::::::::::::::::::::::::::::::::::::::::::::::::::::::::::::::::::::::::::::::::::::::::::::::::::::::::::::::::::::::<>::::::::::::::::::::::::::::::::::::::::::::
        ::::::::::::::::::::::::::::::::::::::::::::::::::::::::::::::::::::::::::::::::::::::::::::::::::::::::::::::::::::::::::::::::::::::::::::::::::::::::::::::::::::::::::<>::::::::::::::::::::::::::::::::::::::::::::
NESTED  ::::::::::::::::::::::::::::::::::::::::::::::::::::::::::::::::::::::::::::::::::::::::::::::::::::::::::::::::::::::::::::::::::::::::::::::::::::::::::::::::::::::::::::::::::::::::::::::::::::::::::::::::::::::::::::::::::::::::::::::::::::::::::::::::::::::::::::::::::::::::::::::::::::::::::::::::::::::::::::::::::::<>:::::::::::::::::::::::::::::::::::::::::::::::::::::::::::::::::::::::::::::::::::::::::::::::::::::::::::::::::::::::::::::::::::::::
        ::::::::::::::::::::::::::::::::::::::::::::::::::::::::::::::::::::::::::::::::::::::::::::::::::::::::::::::::::::::::::::::::::::::::::::::::::::::::::::::::::::::::::::::::::::::::::::::::::::::::::::::::::::::::::::::::::::::::::::::::::::::::::::::::::::::::::::::::::::::::::::::::::::::::::::::::::::::::::::::::::::<>:::::::::::::::::::::::::::::::::::::::::::::::::::::::::::::::::::::::::::::::::::::::::::::::::::::::::::::::::::::::::::::::::::::::

# RM_HELIX NESTED 163-166 398-401, nbp = 4 nbp_cov = 4
# aggregated NONE
NESTED  ::::::::::::::::::::::::::::::::::::::::::::::::::::::::::::::::::::::::::::::::::::::::::::::::::::::::::::<<<<__________________________________________________________________>>>>::::::::::::::::::::::::::::::::::
        ::::::::::::::::::::::::::::::::::::::::::::::::::::::::::::::::::::::::::::::::::::::::::::::::::::::::::::<<<<__________________________________________________________________>>>>::::::::::::::::::::::::::::::::::
NESTED  ::::::::::::::::::::::::::::::::::::::::::::::::::::::::::::::::::::::::::::::::::::::::::::::::::::::::::::::::::::::::::::::::::::::::::::::::::::::::::::::::::<<<<_______________________________________________________________________________________________________________________________________________________________________________________________________________________________________>>>>::::::::::::::::::::::::::::::::::::::::::::::::::::::::::::
        ::::::::::::::::::::::::::::::::::::::::::::::::::::::::::::::::::::::::::::::::::::::::::::::::::::::::::::::::::::::::::::::::::::::::::::::::::::::::::::::::::<<<<_______________________________________________________________________________________________________________________________________________________________________________________________________________________________________>>>>::::::::::::::::::::::::::::::::::::::::::::::::::::::::::::

# RM_HELIX NESTED 154-157 407-410, nbp = 4 nbp_cov = 2
# aggregated NONE
NESTED  :::::::::::::::::::::::::::::::::::::::::::::::::::::::::::::::::::::::::::::::::::::::::::::::::::::<<<<_________________________________________________________________________________>>>>::::::::::::::::::::::::::
        :::::::::::::::::::::::::::::::::::::::::::::::::::::::::::::::::::::::::::::::::::::::::::::::::::::<-<___________________________________________________________________________________>->::::::::::::::::::::::::::
NESTED  :::::::::::::::::::::::::::::::::::::::::::::::::::::::::::::::::::::::::::::::::::::::::::::::::::::::::::::::::::::::::::::::::::::::::::::::::::::::::<<<<_________________________________________________________________________________________________________________________________________________________________________________________________________________________________________________________>>>>:::::::::::::::::::::::::::::::::::::::::::::::::::
        :::::::::::::::::::::::::::::::::::::::::::::::::::::::::::::::::::::::::::::::::::::::::::::::::::::::::::::::::::::::::::::::::::::::::::::::::::::::::<-<___________________________________________________________________________________________________________________________________________________________________________________________________________________________________________________________>->:::::::::::::::::::::::::::::::::::::::::::::::::::

# RM_HELIX NESTED 80-85 412-416, nbp = 5 nbp_cov = 2
# aggregated NONE
NESTED  :::::::::::::::::::::::::::::::::::::::::::::::::::<<<<<_______________________________________________________________________________________________________________________________________>>>>>::::::::::::::::::::
        :::::::::::::::::::::::::::::::::::::::::::::::::::<<_____________________________________________________________________________________________________________________________________________>>::::::::::::::::::::
NESTED  :::::::::::::::::::::::::::::::::::::::::::::::::::::::::::::::::::::::::::::::<-<<<<______________________________________________________________________________________________________________________________________________________________________________________________________________________________________________________________________________________________________________________________________>>>>>:::::::::::::::::::::::::::::::::::::::::::::
        :::::::::::::::::::::::::::::::::::::::::::::::::::::::::::::::::::::::::::::::<-<____________________________________________________________________________________________________________________________________________________________________________________________________________________________________________________________________________________________________________________________________________>>:::::::::::::::::::::::::::::::::::::::::::::

# RM_HELIX NESTED 9-24 418-431, nbp = 12 nbp_cov = 6
# aggregated NONE
NESTED  ::::::::<<<<<<<<<<<<_________________________________________________________________________________________________________________________________________________________________________________>>>>>>>>>>>>:::::::
        :::::::::::::<<<<<<___________________________________________________________________________________________________________________________________________________________________________________>>>>>>::::::::::::
NESTED  ::::::::<<<<<<<<-<-<-<-<_________________________________________________________________________________________________________________________________________________________________________________________________________________________________________________________________________________________________________________________________________________________________________________________________________>>>->>>->>>>>>::::::::::::::::::::::::::::::
        :::::::::::::<<<-<-<-<____________________________________________________________________________________________________________________________________________________________________________________________________________________________________________________________________________________________________________________________________________________________________________________________________________>>->>>->:::::::::::::::::::::::::::::::::::

# RM_HELIX TRIPLET 140-142 404-406, nbp = 3 nbp_cov = 1
# aggregated NONE
TRIPLET :::::::::::::::::::::::::::::::::::::::::::::::::::::::::::::::::::::::::::::::::::::::::<<<___________________________________________________________________________________________>>>::::::::::::::::::::::::::::::
        :::::::::::::::::::::::::::::::::::::::::::::::::::::::::::::::::::::::::::::::::::::::::<_______________________________________________________________________________________________>::::::::::::::::::::::::::::::
TRIPLET :::::::::::::::::::::::::::::::::::::::::::::::::::::::::::::::::::::::::::::::::::::::::::::::::::::::::::::::::::::::::::::::::::::::::::<<<_____________________________________________________________________________________________________________________________________________________________________________________________________________________________________________________________________>>>:::::::::::::::::::::::::::::::::::::::::::::::::::::::
        :::::::::::::::::::::::::::::::::::::::::::::::::::::::::::::::::::::::::::::::::::::::::::::::::::::::::::::::::::::::::::::::::::::::::::<_________________________________________________________________________________________________________________________________________________________________________________________________________________________________________________________________________>:::::::::::::::::::::::::::::::::::::::::::::::::::::::

# RM_HELIX XCOV 163-165 398-400, nbp = 3 nbp_cov = 2
# aggregated NONE
XCOV    ::::::::::::::::::::::::::::::::::::::::::::::::::::::::::::::::::::::::::::::::::::::::::::::::::::::::::::<<<___________________________________________________________________>>>:::::::::::::::::::::::::::::::::::
        :::::::::::::::::::::::::::::::::::::::::::::::::::::::::::::::::::::::::::::::::::::::::::::::::::::::::::::<<___________________________________________________________________>>::::::::::::::::::::::::::::::::::::
XCOV    ::::::::::::::::::::::::::::::::::::::::::::::::::::::::::::::::::::::::::::::::::::::::::::::::::::::::::::::::::::::::::::::::::::::::::::::::::::::::::::::::::<<<________________________________________________________________________________________________________________________________________________________________________________________________________________________________________>>>:::::::::::::::::::::::::::::::::::::::::::::::::::::::::::::
        :::::::::::::::::::::::::::::::::::::::::::::::::::::::::::::::::::::::::::::::::::::::::::::::::::::::::::::::::::::::::::::::::::::::::::::::::::::::::::::::::::<<________________________________________________________________________________________________________________________________________________________________________________________________________________________________________>>::::::::::::::::::::::::::::::::::::::::::::::::::::::::::::::

# RM_HELIX TRIPLET 176-176 177-177, nbp = 1 nbp_cov = 1
# aggregated NONE
TRIPLET :::::::::::::::::::::::::::::::::::::::::::::::::::::::::::::::::::::::::::::::::::::::::::::::::::::::::::::::::::<>:::::::::::::::::::::::::::::::::::::::::::::::::::::::::::::::::::::::::::::::::::::::::::::::::::
        :::::::::::::::::::::::::::::::::::::::::::::::::::::::::::::::::::::::::::::::::::::::::::::::::::::::::::::::::::<>:::::::::::::::::::::::::::::::::::::::::::::::::::::::::::::::::::::::::::::::::::::::::::::::::::
TRIPLET :::::::::::::::::::::::::::::::::::::::::::::::::::::::::::::::::::::::::::::::::::::::::::::::::::::::::::::::::::::::::::::::::::::::::::::::::::::::::::::::::::::::::::::::<>::::::::::::::::::::::::::::::::::::::::::::::::::::::::::::::::::::::::::::::::::::::::::::::::::::::::::::::::::::::::::::::::::::::::::::::::::::::::::::::::::::::::::::::::::::::::::::::::::::::::::::::::::::::::::::::::::::::::::::::::::::::::::::::::::::::::::::::::::::::::::::
        :::::::::::::::::::::::::::::::::::::::::::::::::::::::::::::::::::::::::::::::::::::::::::::::::::::::::::::::::::::::::::::::::::::::::::::::::::::::::::::::::::::::::::::::<>::::::::::::::::::::::::::::::::::::::::::::::::::::::::::::::::::::::::::::::::::::::::::::::::::::::::::::::::::::::::::::::::::::::::::::::::::::::::::::::::::::::::::::::::::::::::::::::::::::::::::::::::::::::::::::::::::::::::::::::::::::::::::::::::::::::::::::::::::::::::::::

# RM_J4 J4_U1RNA 25-29 71-70 80-79 417-417, nbp = 0 nbp_cov = 0 nhl_b_cov 4/4
# aggregated NONE
RM_J4   ::::::::::::::::::::XX:::::::::::::::::::::::zz:::zz::::::::::::::::::::::::::::::::::::::::::::::::::::::::::::::::::::::::::::::::::::::::::::::::::::::::::::::::::::::::::::::::::::::::::::::::X::::::::::::::::::: J4_U1RNA
RM_J4   ::::::::::::::::::::::::x:::x::::::::::::::::::::::::::::::::::::::::zz:::::::zz::::::::::::::::::::::::::::::::::::::::::::::::::::::::::::::::::::::::::::::::::::::::::::::::::::::::::::::::::::::::::::::::::::::::::::::::::::::::::::::::::::::::::::::::::::::::::::::::::::::::::::::::::::::::::::::::::::::::::::::::::::::::::::::::::::::::::::::::::::::::::::::::::::::::::::::::::::::::::::::::::::::::::::::::x:::::::::::::::::::::::::::::::::::::::::::: J4_U1RNA

# RM_J4 J4_manA.rot-3S 86-86 140-141 154-153 411-411, nbp = 0 nbp_cov = 0 nhl_b_cov 4/4
# aggregated NONE
RM_J4   ::::::::::::::::::::::::::::::::::::::::::::::::::::::::X::::::::::::::::::::::::::::::::XX:::::::::zz::::::::::::::::::::::::::::::::::::::::::::::::::::::::::::::::::::::::::::::::::::::::X::::::::::::::::::::::::: J4_manA.rot-3S
RM_J4   :::::::::::::::::::::::::::::::::::::::::::::::::::::::::::::::::::::::::::::::::::::x:::::::::::::::::::::::::::::::::::::::::::::::::::::xx:::::::::::zz::::::::::::::::::::::::::::::::::::::::::::::::::::::::::::::::::::::::::::::::::::::::::::::::::::::::::::::::::::::::::::::::::::::::::::::::::::::::::::::::::::::::::::::::::::::::::::::::::::::::::::::::::::::::::::::::::::::::::::::::::::::::::::::::x:::::::::::::::::::::::::::::::::::::::::::::::::: J4_manA.rot-3S

# RM_IL UAA_GAN 158-160 403-406, nbp = 0 nbp_cov = 0 nhl_b_cov 2/2
# aggregated NONE
RM_IL   :::::::::::::::::::::::::::::::::::::::::::::::::::::::::::::::::::::::::::::::::::::::::::::::::::::::::XXX::::::::::::::::::::::::::::::::::::::::::::::::::::::::::::::::::::::::::XXXX:::::::::::::::::::::::::::::: UAA_GAN
RM_IL   :::::::::::::::::::::::::::::::::::::::::::::::::::::::::::::::::::::::::::::::::::::::::::::::::::::::::::::::::::::::::::::::::::::::::::::::::::::::::::::xxx::::::::::::::::::::::::::::::::::::::::::::::::::::::::::::::::::::::::::::::::::::::::::::::::::::::::::::::::::::::::::::::::::::::::::::::::::::::::::::::::::::::::::::::::::::::::::::::::::::::::::::::::::::::::::::::::::::::::::::::::::xxxx::::::::::::::::::::::::::::::::::::::::::::::::::::::: UAA_GAN

# RM_BS CsrA_motif.rev 327-331, nbp = 0 nbp_cov = 0 nhl_b_cov 2/2
# aggregated NONE
RM_BS   ::::::::::::::::::::::::::::::::::::::::::::::::::::::::::::::::::::::::::::::::::::::::::::::::::::::::::::::::::::::::::::::::::::::::::::::::::::::::::::::::::::::::::::YYYYY::::::::::::::::::::::::::::::::::::::: CsrA_motif.rev
RM_BS   ::::::::::::::::::::::::::::::::::::::::::::::::::::::::::::::::::::::::::::::::::::::::::::::::::::::::::::::::::::::::::::::::::::::::::::::::::::::::::::::::::::::::::::::::::::::::::::::::::::::::::::::::::::::::::::::::::::::::::::::::::::::::::::::::::::::::::::::::::::::::::::::::::::::::::::::::::::::::::::::::::::::xxxxx:::::::::::::::::::::::::::::::::::::::::::::::::::::::::::::::::::::::::::::::::::::::::::::::::::::::::::::::::::::::::::::::::: CsrA_motif.rev

# RM_BL Docking-elbow 188-220 309-306, nbp = 0 nbp_cov = 0 nhl_b_cov 2/2
# aggregated NONE
RM_BL   ::::::::::::::::::::::::::::::::::::::::::::::::::::::::::::::::::::::::::::::::::::::::::::::::::::::::::::::::::::::::::::::XXXXX:::::::::::::::::::::::::::::zz:::::::::::::::::::::::::::::::::::::::::::::::::::::: Docking-elbow
RM_BL   :::::::::::::::::::::::::::::::::::::::::::::::::::::::::::::::::::::::::::::::::::::::::::::::::::::::::::::::::::::::::::::::::::::::::::::::::::::::::::::::::::::::::::::::::::::::::::xxxx::::::::::::::::::::::::::::x:::::::::::::::::::::::::::::::::::::::::::::::::::::::::::::::::::::::::::::::::::::z::z:::::::::::::::::::::::::::::::::::::::::::::::::::::::::::::::::::::::::::::::::::::::::::::::::::::::::::::::::::::::::::::::::::::::::::::::::::::::: Docking-elbow

# RM_IL UAA_GAN.rot 97-99 129-132, nbp = 0 nbp_cov = 0 nhl_b_cov 2/2
# aggregated NONE
RM_IL   :::::::::::::::::::::::::::::::::::::::::::::::::::::::::::::::XXX:::::::::::::XXXX::::::::::::::::::::::::::::::::::::::::::::::::::::::::::::::::::::::::::::::::::::::::::::::::::::::::::::::::::::::::::::::::::::: UAA_GAN.rot
RM_IL   ::::::::::::::::::::::::::::::::::::::::::::::::::::::::::::::::::::::::::::::::::::::::::::::::xxx:::::::::::::::::::::::::::::xxxx::::::::::::::::::::::::::::::::::::::::::::::::::::::::::::::::::::::::::::::::::::::::::::::::::::::::::::::::::::::::::::::::::::::::::::::::::::::::::::::::::::::::::::::::::::::::::::::::::::::::::::::::::::::::::::::::::::::::::::::::::::::::::::::::::::::::::::::::::::::::::::::::::::::::::::::::::::::::::::::::::::::::: UAA_GAN.rot

# RM_HL U-turn 72-78, nbp = 0 nbp_cov = 0 nhl_b_cov 1/1
# aggregated NONE
RM_HL   :::::::::::::::::::::::::::::::::::::::::::::::XXX:::::::::::::::::::::::::::::::::::::::::::::::::::::::::::::::::::::::::::::::::::::::::::::::::::::::::::::::::::::::::::::::::::::::::::::::::::::::::::::::::::::: U-turn
RM_HL   :::::::::::::::::::::::::::::::::::::::::::::::::::::::::::::::::::::::x::::xx::::::::::::::::::::::::::::::::::::::::::::::::::::::::::::::::::::::::::::::::::::::::::::::::::::::::::::::::::::::::::::::::::::::::::::::::::::::::::::::::::::::::::::::::::::::::::::::::::::::::::::::::::::::::::::::::::::::::::::::::::::::::::::::::::::::::::::::::::::::::::::::::::::::::::::::::::::::::::::::::::::::::::::::::::::::::::::::::::::::::::::::::::::::::::::::: U-turn
# MSA RF00174_Cobalamin alen=216 nseq=434 time=12.30 secs

#-------------------------------------------------------------------------------------------------------
# MSA RF00175_HIV-1_DIS nseq 70 (70) alen 40 (47) avgid 87.02 (86.75) nbpairs 11 (11)
# Two-set statistical test (one test for annotated basepairs, another for all other pairs)
#
#
# Method Target_E-val [cov_min,cov_max] [FP | TP True Found | Sen PPV F] 
# GTp    0.05         [-4.32,16.97]     [0 | 1 11 1 | 9.09 100.00 16.67] 
#
#       left_pos       right_pos        score          E-value           pvalue       substitutions      power
#--------------------------------------------------------------------------------------------------------------
*	      16	      32	14.86199	0.022141	0.00201282	7		0.20

# The given structure

# Power analysis of given structure 
#
# Powertype = SINGLE SUBSTITUTIONS
# covary  left_pos      right_pos    substitutions      power
#----------------------------------------------------------------
          5		45		4		0.07
          6		43		2		0.00
          7		42		2		0.00
          9		41		2		0.00
          11		37		2		0.00
          12		36		5		0.11
          13		35		3		0.02
          14		34		2		0.00
          15		33		4		0.07
     *    16		32		7		0.20
          18		31		7		0.20
#
# BPAIRS 11
# avg substitutions per BP  3.6
# BPAIRS expected to covary 0.7 +/- 0.8
# BPAIRS observed to covary 1
#
# RMs = 2 L = 47

# RM_HELIX NESTED 11-18 31-37, nbp = 7 nbp_cov = 1
# aggregated NONE
NESTED  ::::::::<<<<<<<_________>>>>>>>:::::::::
        :::::::::::::<___________>::::::::::::::
NESTED  ::::::::::<<<<<<-<____________>>>>>>>::::::::::
        :::::::::::::::<_______________>:::::::::::::::

# RM_HELIX NESTED 5-9 41-45, nbp = 4 nbp_cov = 0
# aggregated NONE
NESTED  :::<<<<___________________________>>>>::
        ::::::::::::::::::::::::::::::::::::::::
NESTED  ::::<<<-<_______________________________>>>->::
        :::::::::::::::::::::::::::::::::::::::::::::::
# Number of covarying pairs = 1

#
# Method Target_E-val [cov_min,cov_max] [FP | TP True Found | Sen PPV F] 
# GTp    0.05         [-4.32,16.97]     [0 | 1 52 1 | 1.92 100.00 3.77] 
#
# in_fold in_given   left_pos       right_pos      score           E-value    pvalue       substitutions      power
#-----------------------------------------------------------------------------------------------------------------------
*	*	        16	        32	14.86199	0.022141	0.00201282	7		0.20

# The predicted CaCoFold structure

# Power analysis of CaCoFold structure 
#
# Powertype = SINGLE SUBSTITUTIONS
# covary  left_pos      right_pos    substitutions      power
#----------------------------------------------------------------
          5		45		4		0.07
          6		43		2		0.00
          7		42		2		0.00
          9		41		2		0.00
          11		37		2		0.00
          12		36		5		0.11
          13		35		3		0.02
          14		34		2		0.00
          15		33		4		0.07
     *    16		32		7		0.20
          18		31		7		0.20
          20		29		20		0.59
          21		28		7		0.20
#
# BPAIRS 13
# avg substitutions per BP  5.2
# BPAIRS expected to covary 1.5 +/- 1.0
# BPAIRS observed to covary 1
#
# RMs = 3 L = 47

# RM_HELIX NESTED 11-21 28-37, nbp = 9 nbp_cov = 1
# aggregated NONE
NESTED  ::::::::<<<<<<<<<_____>>>>>>>>>:::::::::
        :::::::::::::<___________>::::::::::::::
NESTED  ::::::::::<<<<<<-<-<<______>>->>>>>>>::::::::::
        :::::::::::::::<_______________>:::::::::::::::

# RM_HELIX NESTED 5-9 41-45, nbp = 4 nbp_cov = 0
# aggregated NONE
NESTED  :::<<<<___________________________>>>>::
        ::::::::::::::::::::::::::::::::::::::::
NESTED  ::::<<<-<_______________________________>>>->::
        :::::::::::::::::::::::::::::::::::::::::::::::

# RM_HL U6-loop 22-27, nbp = 0 nbp_cov = 0 nhl_b_cov 1/1
# aggregated NONE
RM_HL   :::::::::::::::::XXXXX:::::::::::::::::: U6-loop
RM_HL   :::::::::::::::::::::xxxx:x:::::::::::::::::::: U6-loop
# MSA RF00175_HIV-1_DIS alen=40 nseq=70 time=0.66 secs

#-------------------------------------------------------------------------------------------------------
# MSA RF00176_Tombus_3_IV nseq 18 (18) alen 92 (92) avgid 93.28 (93.28) nbpairs 25 (25)
# Two-set statistical test (one test for annotated basepairs, another for all other pairs)
#
#
# Method Target_E-val [cov_min,cov_max] [FP | TP True Found | Sen PPV F] 
# GTp    0.05         [-5.26,9.13]     [0 | 0 25 0 | 0.00 0.00 0.00] 
#
#       left_pos       right_pos        score          E-value           pvalue       substitutions      power
#--------------------------------------------------------------------------------------------------------------
no significant pairs

# The given structure

# Power analysis of given structure 
#
# Powertype = SINGLE SUBSTITUTIONS
# covary  left_pos      right_pos    substitutions      power
#----------------------------------------------------------------
          11		50		1		0.00
          12		49		3		0.02
          13		48		0		0.00
          14		47		2		0.00
          16		46		0		0.00
          17		45		0		0.00
          18		44		0		0.00
          19		43		0		0.00
          20		42		0		0.00
          21		41		0		0.00
          23		32		0		0.00
          24		31		1		0.00
          25		30		3		0.02
          33		92		1		0.00
          34		91		1		0.00
          35		90		1		0.00
          60		71		0		0.00
          61		70		0		0.00
          62		69		0		0.00
          63		68		0		0.00
          76		89		0		0.00
          77		88		0		0.00
          78		87		0		0.00
          79		86		0		0.00
          80		85		0		0.00
#
# BPAIRS 25
# avg substitutions per BP  0.5
# BPAIRS expected to covary 0.0 +/- 0.2
# BPAIRS observed to covary 0
#
# RMs = 5 L = 92

# RM_HELIX NESTED 23-25 30-32, nbp = 3 nbp_cov = 0
# aggregated NONE
NESTED  ::::::::::::::::::::::<<<____>>>::::::::::::::::::::::::::::::::::::::::::::::::::::::::::::
        ::::::::::::::::::::::::::::::::::::::::::::::::::::::::::::::::::::::::::::::::::::::::::::
NESTED  ::::::::::::::::::::::<<<____>>>::::::::::::::::::::::::::::::::::::::::::::::::::::::::::::
        ::::::::::::::::::::::::::::::::::::::::::::::::::::::::::::::::::::::::::::::::::::::::::::

# RM_HELIX NESTED 11-21 41-50, nbp = 10 nbp_cov = 0
# aggregated NONE
NESTED  ::::::::::<<<<-<<<<<<___________________>>>>>>>>>>::::::::::::::::::::::::::::::::::::::::::
        ::::::::::::::::::::::::::::::::::::::::::::::::::::::::::::::::::::::::::::::::::::::::::::
NESTED  ::::::::::<<<<-<<<<<<___________________>>>>>>>>>>::::::::::::::::::::::::::::::::::::::::::
        ::::::::::::::::::::::::::::::::::::::::::::::::::::::::::::::::::::::::::::::::::::::::::::

# RM_HELIX NESTED 60-63 68-71, nbp = 4 nbp_cov = 0
# aggregated NONE
NESTED  :::::::::::::::::::::::::::::::::::::::::::::::::::::::::::<<<<____>>>>:::::::::::::::::::::
        ::::::::::::::::::::::::::::::::::::::::::::::::::::::::::::::::::::::::::::::::::::::::::::
NESTED  :::::::::::::::::::::::::::::::::::::::::::::::::::::::::::<<<<____>>>>:::::::::::::::::::::
        ::::::::::::::::::::::::::::::::::::::::::::::::::::::::::::::::::::::::::::::::::::::::::::

# RM_HELIX NESTED 76-80 85-89, nbp = 5 nbp_cov = 0
# aggregated NONE
NESTED  :::::::::::::::::::::::::::::::::::::::::::::::::::::::::::::::::::::::::::<<<<<____>>>>>:::
        ::::::::::::::::::::::::::::::::::::::::::::::::::::::::::::::::::::::::::::::::::::::::::::
NESTED  :::::::::::::::::::::::::::::::::::::::::::::::::::::::::::::::::::::::::::<<<<<____>>>>>:::
        ::::::::::::::::::::::::::::::::::::::::::::::::::::::::::::::::::::::::::::::::::::::::::::

# RM_HELIX PK 33-35 90-92, nbp = 3 nbp_cov = 0
# aggregated NONE
PK      ::::::::::::::::::::::::::::::::<<<______________________________________________________>>>
        ::::::::::::::::::::::::::::::::::::::::::::::::::::::::::::::::::::::::::::::::::::::::::::
PK      ::::::::::::::::::::::::::::::::<<<______________________________________________________>>>
        ::::::::::::::::::::::::::::::::::::::::::::::::::::::::::::::::::::::::::::::::::::::::::::
# Number of covarying pairs = 0

#
# Method Target_E-val [cov_min,cov_max] [FP | TP True Found | Sen PPV F] 
# GTp    0.05         [-5.26,9.13]     [0 | 0 20 0 | 0.00 0.00 0.00] 
#

# The predicted CaCoFold structure

# Power analysis of CaCoFold structure 
#
# Powertype = SINGLE SUBSTITUTIONS
# covary  left_pos      right_pos    substitutions      power
#----------------------------------------------------------------
          11		70		1		0.00
          12		69		2		0.00
          13		68		0		0.00
          14		67		0		0.00
          15		66		0		0.00
          16		65		0		0.00
          19		35		0		0.00
          20		34		0		0.00
          21		33		0		0.00
          22		32		1		0.00
          23		31		0		0.00
          24		30		1		0.00
          48		63		0		0.00
          49		62		1		0.00
          50		61		0		0.00
          51		60		0		0.00
          74		86		0		0.00
          75		85		0		0.00
          76		84		0		0.00
          77		83		0		0.00
#
# BPAIRS 20
# avg substitutions per BP  0.3
# BPAIRS expected to covary 0.0 +/- 0.0
# BPAIRS observed to covary 0
#
# RMs = 4 L = 92

# RM_HELIX NESTED 19-24 30-35, nbp = 6 nbp_cov = 0
# aggregated NONE
NESTED  ::::::::::::::::::<<<<<<_____>>>>>>:::::::::::::::::::::::::::::::::::::::::::::::::::::::::
        ::::::::::::::::::::::::::::::::::::::::::::::::::::::::::::::::::::::::::::::::::::::::::::
NESTED  ::::::::::::::::::<<<<<<_____>>>>>>:::::::::::::::::::::::::::::::::::::::::::::::::::::::::
        ::::::::::::::::::::::::::::::::::::::::::::::::::::::::::::::::::::::::::::::::::::::::::::

# RM_HELIX NESTED 48-51 60-63, nbp = 4 nbp_cov = 0
# aggregated NONE
NESTED  :::::::::::::::::::::::::::::::::::::::::::::::<<<<________>>>>:::::::::::::::::::::::::::::
        ::::::::::::::::::::::::::::::::::::::::::::::::::::::::::::::::::::::::::::::::::::::::::::
NESTED  :::::::::::::::::::::::::::::::::::::::::::::::<<<<________>>>>:::::::::::::::::::::::::::::
        ::::::::::::::::::::::::::::::::::::::::::::::::::::::::::::::::::::::::::::::::::::::::::::

# RM_HELIX NESTED 11-16 65-70, nbp = 6 nbp_cov = 0
# aggregated NONE
NESTED  ::::::::::<<<<<<________________________________________________>>>>>>::::::::::::::::::::::
        ::::::::::::::::::::::::::::::::::::::::::::::::::::::::::::::::::::::::::::::::::::::::::::
NESTED  ::::::::::<<<<<<________________________________________________>>>>>>::::::::::::::::::::::
        ::::::::::::::::::::::::::::::::::::::::::::::::::::::::::::::::::::::::::::::::::::::::::::

# RM_HELIX NESTED 74-77 83-86, nbp = 4 nbp_cov = 0
# aggregated NONE
NESTED  :::::::::::::::::::::::::::::::::::::::::::::::::::::::::::::::::::::::::<<<<_____>>>>::::::
        ::::::::::::::::::::::::::::::::::::::::::::::::::::::::::::::::::::::::::::::::::::::::::::
NESTED  :::::::::::::::::::::::::::::::::::::::::::::::::::::::::::::::::::::::::<<<<_____>>>>::::::
        ::::::::::::::::::::::::::::::::::::::::::::::::::::::::::::::::::::::::::::::::::::::::::::
# MSA RF00176_Tombus_3_IV alen=92 nseq=18 time=3.84 secs

#-------------------------------------------------------------------------------------------------------
# MSA RF00177_SSU_rRNA_bacteria nseq 99 (99) alen 1565 (1980) avgid 72.99 (72.60) nbpairs 462 (462)
# Two-set statistical test (one test for annotated basepairs, another for all other pairs)
#
#
# Method Target_E-val [cov_min,cov_max] [FP | TP True Found | Sen PPV F] 
# GTp    0.05         [-9.95,244.47]     [1 | 241 462 242 | 52.16 99.59 68.47] 
#
#       left_pos       right_pos        score          E-value           pvalue       substitutions      power
#--------------------------------------------------------------------------------------------------------------
*	    1093	    1194	244.47316	1.19094e-16	2.57779e-19	72		0.92
*	    1348	    1356	233.16405	8.93518e-16	1.93402e-18	85		0.94
*	    1652	    1707	232.25538	1.04907e-15	2.27071e-18	78		0.93
*	    1500	    1556	227.72245	2.36133e-15	5.1111e-18	93		0.96
*	     930	    1002	226.07021	3.16902e-15	6.85935e-18	93		0.96
*	    1094	    1193	224.93417	3.89022e-15	8.42038e-18	75		0.92
*	     943	     971	224.50570	4.17779e-15	9.04284e-18	74		0.92
*	     756	     797	213.84752	2.81435e-14	6.09166e-17	75		0.92
*	    1325	    1418	212.87744	3.33365e-14	7.2157e-17	109		0.98
*	     309	     320	210.50152	5.06799e-14	1.09697e-16	93		0.96
*	    1653	    1706	210.27713	5.29892e-14	1.14695e-16	78		0.93
*	     308	     321	209.80240	5.74144e-14	1.24274e-16	88		0.95
*	     686	     745	209.41104	6.16572e-14	1.33457e-16	100		0.97
*	    1310	    1626	207.41420	8.80629e-14	1.90612e-16	68		0.91
*	     555	     568	207.25644	9.04489e-14	1.95777e-16	72		0.92
*	     687	     744	207.01573	9.45701e-14	2.04697e-16	77		0.93
*	     922	    1009	206.47262	1.0431e-13	2.25779e-16	90		0.95
*	     871	     885	206.32302	1.07136e-13	2.31896e-16	101		0.97
*	     931	    1001	205.08457	1.3387e-13	2.89763e-16	72		0.92
*	      97	     109	204.15695	1.5716e-13	3.40173e-16	103		0.98
*	     643	     678	202.39575	2.16597e-13	4.68825e-16	91		0.96
*	    1724	    1741	201.83687	2.38901e-13	5.17103e-16	74		0.92
*	    1095	    1192	199.31452	3.72986e-13	8.07328e-16	62		0.90
*	     833	    1028	196.62588	6.03432e-13	1.30613e-15	66		0.91
*	    1566	    1579	195.30389	7.60715e-13	1.64657e-15	67		0.91
*	     525	     544	194.94644	8.16908e-13	1.7682e-15	48		0.86
*	    1104	    1164	191.55253	1.4838e-12	3.21169e-15	55		0.88
*	      59	     594	191.39050	1.53762e-12	3.32818e-15	57		0.88
*	     873	     883	190.47285	1.80501e-12	3.90696e-15	83		0.94
*	     475	     519	187.85240	2.86832e-12	6.20848e-15	57		0.88
*	    1324	    1419	186.77152	3.48918e-12	7.55233e-15	85		0.94
*	     312	     317	185.21892	4.5986e-12	9.95368e-15	73		0.92
*	     296	     332	184.13802	5.5939e-12	1.2108e-14	79		0.93
*	     933	     999	182.59553	7.37236e-12	1.59575e-14	63		0.90
*	    1833	    1915	182.42662	7.57197e-12	1.63895e-14	64		0.90
*	     921	    1010	181.49285	8.96784e-12	1.94109e-14	82		0.94
*	    1109	    1160	181.40513	9.04805e-12	1.95845e-14	85		0.94
*	     529	     538	180.37600	1.09085e-11	2.36115e-14	58		0.89
*	    1568	    1577	179.71536	1.22472e-11	2.65091e-14	83		0.94
*	     606	     626	178.14206	1.62846e-11	3.52481e-14	54		0.88
*	    1858	    1892	177.97694	1.67255e-11	3.62023e-14	76		0.93
*	     870	     886	177.83608	1.71782e-11	3.71824e-14	65		0.90
*	    1677	    1682	175.26111	2.70504e-11	5.85507e-14	62		0.90
*	     292	     457	174.75755	2.95691e-11	6.40023e-14	89		0.95
*	    1326	    1417	172.12422	4.73961e-11	1.02589e-13	98		0.97
*	      98	     108	171.28667	5.51394e-11	1.19349e-13	87		0.95
*	     757	     796	171.20930	5.56324e-11	1.20416e-13	55		0.88
*	     855	     899	169.88494	7.07459e-11	1.5313e-13	60		0.89
*	    1654	    1705	169.10666	8.08508e-11	1.75002e-13	58		0.89
*	      96	     110	168.96100	8.30387e-11	1.79737e-13	92		0.96
*	    1037	    1077	168.77436	8.60483e-11	1.86252e-13	54		0.88
*	     944	     970	168.44662	9.15799e-11	1.98225e-13	40		0.82
*	    1113	    1157	167.33758	1.11387e-10	2.41098e-13	81		0.94
*	     856	     898	165.26917	1.60436e-10	3.47263e-13	81		0.94
*	     767	     792	164.98902	1.69235e-10	3.66309e-13	47		0.85
*	     350	     361	164.80617	1.73814e-10	3.7622e-13	92		0.96
*	     293	     456	164.67671	1.78517e-10	3.86399e-13	56		0.88
*	     834	    1027	162.96307	2.41587e-10	5.22917e-13	60		0.89
*	     290	     459	162.53554	2.6173e-10	5.66516e-13	86		0.95
*	     685	     746	161.34531	3.24038e-10	7.01381e-13	82		0.94
*	    1502	    1554	160.01460	4.08377e-10	8.83932e-13	55		0.88
*	    1215	    1224	159.89823	4.19423e-10	9.07843e-13	59		0.89
*	    1567	    1578	159.64418	4.38502e-10	9.49139e-13	74		0.92
*	    1051	    1066	159.53513	4.46375e-10	9.66179e-13	44		0.84
*	    1322	    1421	159.31930	4.62546e-10	1.00118e-12	70		0.91
*	     846	     908	155.83431	8.62177e-10	1.86618e-12	93		0.96
*	     860	     895	155.54482	9.09442e-10	1.96849e-12	86		0.95
*	     383	     452	155.44620	9.25766e-10	2.00382e-12	86		0.95
*	     941	     973	154.69352	1.0579e-09	2.28983e-12	49		0.86
*	     605	     627	153.99367	1.19819e-09	2.59348e-12	44		0.84
*	    1770	    1782	153.86771	1.21969e-09	2.64003e-12	56		0.88
*	     656	     668	153.61747	1.27516e-09	2.76008e-12	54		0.88
*	    1675	    1684	153.54587	1.29804e-09	2.80962e-12	88		0.95
*	    1347	    1357	153.14715	1.39377e-09	3.01681e-12	102		0.97
*	    1498	    1558	152.30244	1.6069e-09	3.47815e-12	54		0.88
*	     276	     468	150.98654	2.04301e-09	4.42211e-12	62		0.90
*	     613	     621	150.80682	2.09825e-09	4.54167e-12	54		0.88
*	     310	     319	150.69538	2.15498e-09	4.66446e-12	92		0.96
*	     644	     677	150.28927	2.31387e-09	5.00839e-12	58		0.89
*	     289	     460	149.89348	2.48448e-09	5.37766e-12	72		0.92
*	     604	     628	149.37123	2.71552e-09	5.87776e-12	39		0.81
*	     340	     372	148.60207	3.10298e-09	6.71641e-12	69		0.91
*	    1349	    1355	148.50794	3.15865e-09	6.83691e-12	70		0.91
*	     932	    1000	148.22184	3.33174e-09	7.21156e-12	62		0.90
*	     474	     520	147.40130	3.84109e-09	8.31404e-12	40		0.82
*	     844	     911	147.32270	3.91e-09	8.4632e-12	90		0.95
*	    1327	    1416	146.06589	4.88322e-09	1.05697e-11	90		0.95
*	    1676	    1683	145.48895	5.43297e-09	1.17597e-11	52		0.87
*	     349	     362	144.49491	6.49012e-09	1.40479e-11	102		0.97
*	    1650	    1708	143.12527	8.2506e-09	1.78584e-11	75		0.92
*	    1722	    1743	141.48114	1.10629e-08	2.39457e-11	52		0.87
*	     283	     465	141.26184	1.14633e-08	2.48123e-11	46		0.85
*	     869	     888	141.14142	1.1773e-08	2.54827e-11	67		0.91
*	     311	     318	140.94602	1.21991e-08	2.64049e-11	81		0.94
*	     291	     458	139.84319	1.48333e-08	3.21067e-11	96		0.96
*	     847	     907	138.88760	1.75617e-08	3.80123e-11	102		0.97
*	     482	     510	138.62616	1.83595e-08	3.97392e-11	47		0.85
*	     277	     467	138.00721	2.04254e-08	4.42108e-11	46		0.85
*	    1663	    1696	137.15131	2.37559e-08	5.14196e-11	55		0.88
*	    1367	    1408	136.46895	2.69025e-08	5.82304e-11	47		0.85
*	    1111	    1159	135.61560	3.12885e-08	6.77241e-11	54		0.88
*	    1250	    1805	135.49484	3.21336e-08	6.95533e-11	36		0.79
*	    1039	    1075	135.23134	3.35932e-08	7.27125e-11	38		0.81
*	    1856	    1894	133.99474	4.1947e-08	9.07944e-11	45		0.84
*	    1857	    1893	132.69089	5.28444e-08	1.14382e-10	69		0.91
*	    1727	    1738	132.66676	5.28444e-08	1.14382e-10	34		0.78
*	     479	     517	130.98368	7.14731e-08	1.54704e-10	34		0.78
*	     942	     972	130.92418	7.21107e-08	1.56084e-10	36		0.79
*	     645	     676	130.93556	7.21107e-08	1.56084e-10	48		0.86
*	     951	     960	130.61892	7.60572e-08	1.64626e-10	37		0.80
*	    1949	    1954	130.32707	8.02197e-08	1.73636e-10	42		0.83
*	     859	     896	129.07856	1.0016e-07	2.16796e-10	98		0.97
*	    1838	    1910	128.05518	1.19623e-07	2.58924e-10	67		0.91
*	      31	     808	127.74800	1.27293e-07	2.75527e-10	31		0.75
*	    1769	    1783	127.59046	1.30729e-07	2.82964e-10	55		0.88
*	    1514	    1541	127.40895	1.34258e-07	2.90602e-10	51		0.87
*	     655	     669	127.06096	1.42866e-07	3.09235e-10	40		0.82
*	    1344	    1360	126.81879	1.49351e-07	3.2327e-10	80		0.93
*	     551	     572	126.18069	1.67621e-07	3.62816e-10	47		0.85
*	     848	     906	125.37534	1.93201e-07	4.18185e-10	94		0.96
*	    1948	    1955	124.99204	2.07419e-07	4.4896e-10	42		0.83
*	     476	     518	124.97059	2.07419e-07	4.4896e-10	53		0.87
*	     275	     469	124.43858	2.28692e-07	4.95005e-10	62		0.90
*	    1114	    1156	123.87190	2.52146e-07	5.4577e-10	67		0.91
*	     614	     620	123.84493	2.54393e-07	5.50635e-10	49		0.86
*	    1098	    1191	123.04521	2.93207e-07	6.34647e-10	40		0.82
*	     874	     882	122.62720	3.14779e-07	6.81341e-10	63		0.90
*	    1865	    1888	122.33350	3.31994e-07	7.18601e-10	66		0.91
*	     338	     375	122.28868	3.34953e-07	7.25006e-10	75		0.92
*	    1311	    1625	121.90445	3.56418e-07	7.71468e-10	53		0.87
*	    1515	    1540	119.82541	5.17365e-07	1.11984e-09	57		0.88
*	    1826	    1922	118.69632	6.34463e-07	1.3733e-09	26		0.69
*	    1345	    1359	118.43191	6.63236e-07	1.43558e-09	82		0.94
*	     924	    1007	117.74197	7.50926e-07	1.62538e-09	88		0.95
*	      30	     809	117.68982	7.57616e-07	1.63986e-09	23		0.64
*	     351	     360	117.29330	8.13324e-07	1.76044e-09	57		0.88
*	    1313	    1623	116.20487	9.79818e-07	2.12082e-09	61		0.89
*	    1115	    1155	116.16146	9.88546e-07	2.13971e-09	63		0.90
*	    1278	    1632	116.05319	1.00623e-06	2.178e-09	24		0.66
*	      73	     251	115.97275	1.02424e-06	2.21697e-09	57		0.88
*	    1430	    1614	114.93276	1.23387e-06	2.67072e-09	28		0.72
*	      95	     111	113.18287	1.68279e-06	3.6424e-09	99		0.97
*	    1768	    1784	113.11206	1.69777e-06	3.67483e-09	41		0.82
*	     694	     737	112.56551	1.87165e-06	4.0512e-09	34		0.78
*	    1454	    1461	112.46792	1.90513e-06	4.12366e-09	26		0.69
*	     294	     455	112.07277	2.04512e-06	4.42668e-09	42		0.83
*	    1855	    1895	111.81164	2.13779e-06	4.62726e-09	70		0.91
*	     344	     368	110.66758	2.62114e-06	5.67345e-09	77		0.93
*	     845	     910	110.63475	2.64447e-06	5.72395e-09	75		0.92
*	     284	     464	110.29646	2.81369e-06	6.09025e-09	37		0.80
*	      50	     634	109.99021	2.96733e-06	6.4228e-09	29		0.73
*	    1368	    1407	108.45353	3.87079e-06	8.37833e-09	48		0.86
*	      94	     113	108.01477	4.19203e-06	9.07366e-09	83		0.94
*	     919	    1013	105.89629	6.13511e-06	1.32795e-08	44		0.84
*	     339	     374	105.60261	6.41285e-06	1.38806e-08	57		0.88
*	    1216	    1223	105.57157	6.46989e-06	1.40041e-08	64		0.90
*	    1827	    1921	105.04209	7.13176e-06	1.54367e-08	28		0.72
*	     701	     729	104.88410	7.32373e-06	1.58522e-08	56		0.88
*	    1725	    1740	103.50707	9.30125e-06	2.01326e-08	28		0.72
*	     923	    1008	103.23703	9.8086e-06	2.12307e-08	52		0.87
*	    1346	    1358	103.13830	9.98378e-06	2.16099e-08	89		0.95
*	     306	     323	102.87858	1.04355e-05	2.25878e-08	54		0.88
*	    1832	    1916	102.62512	1.09077e-05	2.36098e-08	19		0.57
*	     341	     370	102.34923	1.15026e-05	2.48974e-08	83		0.94
*	    1771	    1781	100.15938	1.68281e-05	3.64245e-08	34		0.78
*	     530	     537	99.61976	1.85479e-05	4.0147e-08	26		0.69
*	     273	     471	99.37664	1.93867e-05	4.19625e-08	24		0.66
*	    1845	    1904	99.09355	2.04433e-05	4.42496e-08	63		0.90
*	     492	     502	98.60100	2.21371e-05	4.79157e-08	78		0.93
*	    1328	    1415	96.90938	2.99011e-05	6.47209e-08	65		0.90
*	     384	     451	95.99372	3.53696e-05	7.65575e-08	64		0.90
*	    1270	    1641	95.65343	3.72959e-05	8.0727e-08	24		0.66
*	      32	     807	95.60622	3.7627e-05	8.14437e-08	44		0.84
*	    1841	    1907	95.23309	4.03836e-05	8.74105e-08	74		0.92
*	    1266	    1754	95.18241	4.07421e-05	8.81864e-08	20		0.59
*	      54	     596	95.15456	4.07421e-05	8.81864e-08	12		0.39
*	    1438	    1605	94.92863	4.25827e-05	9.21703e-08	27		0.70
*	    1941	    1964	93.50905	5.45348e-05	1.18041e-07	25		0.67
*	     552	     571	92.30831	6.7412e-05	1.45914e-07	23		0.64
*	    1366	    1409	92.05036	7.04553e-05	1.52501e-07	64		0.90
*	    1499	    1557	91.51484	7.76422e-05	1.68057e-07	55		0.88
*	    1847	    1902	90.70232	8.94221e-05	1.93554e-07	49		0.86
*	    1271	    1640	89.63096	0.000108587	2.35036e-07	25		0.67
*	     703	     727	88.67030	0.000128406	2.77936e-07	76		0.93
*	     689	     742	88.56822	0.000130692	2.82883e-07	35		0.78
*	     841	    1019	87.98192	0.000145286	3.14471e-07	38		0.81
*	    1264	    1756	87.71831	0.000151837	3.28651e-07	20		0.59
*	     984	     997	86.72283	0.000181123	3.92042e-07	43		0.83
*	     702	     728	86.59430	0.000185978	4.0255e-07	62		0.90
*	     524	     545	85.60374	0.00021989	4.75951e-07	22		0.63
*	    1466	    1477	83.05379	0.000344622	7.45935e-07	30		0.74
*	     940	     974	82.56997	0.000376343	8.14596e-07	25		0.67
*	     683	     751	80.96900	0.000498776	1.0796e-06	61		0.89
*	    1501	    1555	80.11835	0.000579236	1.25376e-06	55		0.88
*	     755	     798	79.20158	0.000678579	1.46879e-06	27		0.70
*	      51	     632	78.99248	0.000709074	1.53479e-06	42		0.83
*	    1766	    1786	78.30099	0.000794909	1.72058e-06	12		0.39
*	    1343	    1361	78.25730	0.000801925	1.73577e-06	91		0.96
*	     768	     791	77.62189	0.000898966	1.94581e-06	21		0.61
*	     854	     900	75.70905	0.00125505	2.71655e-06	20		0.59
*	     835	    1026	75.40817	0.0013229	2.86343e-06	33		0.77
*	     684	     747	75.43891	0.0013229	2.86343e-06	84		0.94
*	    1320	    1423	74.92934	0.00144422	3.12602e-06	18		0.55
*	     823	    1197	74.86774	0.00145695	3.15356e-06	17		0.52
*	     765	     794	74.21605	0.00163291	3.53443e-06	20		0.59
*	     918	    1014	73.80538	0.00175156	3.79126e-06	19		0.57
*	      74	     249	73.49850	0.00186241	4.03118e-06	19		0.57
*	     688	     743	73.33784	0.00191202	4.13858e-06	23		0.64
*	      49	     635	73.32021	0.00191202	4.13858e-06	26		0.69
*	     861	     894	72.47539	0.00221912	4.8033e-06	23		0.64
*	    1844	    1905	72.14370	0.00235943	5.107e-06	64		0.90
*	    1312	    1624	70.97299	0.00288566	6.24602e-06	19		0.57
*	     857	     897	69.46306	0.0037513	8.1197e-06	72		0.92
*	    1365	    1410	67.82709	0.00500435	1.08319e-05	54		0.88
*	    1726	    1739	66.43400	0.00638851	1.38279e-05	14		0.45
*	     300	     330	65.62080	0.00734398	1.58961e-05	28		0.72
*	     345	     367	65.22856	0.00787368	1.70426e-05	86		0.95
*	      93	     115	64.90022	0.0082957	1.79561e-05	83		0.94
*	     575	     584	64.18215	0.00945162	2.04581e-05	18		0.55
*	    1050	    1067	64.13897	0.00953414	2.06367e-05	13		0.42
*	    1503	    1553	63.94878	0.00987141	2.13667e-05	37		0.80
*	     271	     473	62.69848	0.0122645	2.65464e-05	59		0.89
*	     297	     331	61.56572	0.0148411	3.21235e-05	69		0.91
*	     925	    1006	61.54205	0.0149701	3.24029e-05	24		0.66
*	     346	     365	61.40376	0.0152317	3.29689e-05	89		0.95
*	    1108	    1161	61.11608	0.0160436	3.47265e-05	14		0.45
~	     681	     750	105.60953	0.0169811	1.38806e-08	39		0.81
*	     934	     998	60.79125	0.0170453	3.68945e-05	52		0.87
*	    1871	    1884	60.30790	0.0184245	3.98798e-05	20		0.59
*	    1252	    1803	60.19306	0.0189083	4.09271e-05	6		0.16
*	    1829	    1919	59.80117	0.0200867	4.34776e-05	8		0.24
*	    1112	    1158	59.49109	0.0213376	4.61853e-05	32		0.76
*	    1655	    1704	58.20867	0.0264664	5.72865e-05	72		0.92
*	    1272	    1639	57.63314	0.0293429	6.35127e-05	8		0.24
*	    1099	    1190	57.52021	0.0298514	6.46133e-05	12		0.39
*	    1860	    1891	57.49667	0.0301088	6.51707e-05	52		0.87
*	     272	     472	57.29757	0.0311609	6.74478e-05	12		0.39
*	    1263	    1757	56.88762	0.0333746	7.22394e-05	12		0.39
*	     486	     508	56.27542	0.0369882	8.00611e-05	14		0.45
*	    1837	    1911	55.38979	0.0431399	9.33764e-05	49		0.86
*	    1945	    1958	54.88559	0.0469797	0.000101688	23		0.64
*	     523	     546	54.77330	0.0477868	0.000103435	20		0.59

# The given structure

# Power analysis of given structure 
#
# Powertype = SINGLE SUBSTITUTIONS
# covary  left_pos      right_pos    substitutions      power
#----------------------------------------------------------------
          9		27		1		0.00
          10		26		7		0.20
          11		25		5		0.11
          12		24		3		0.02
          13		23		4		0.07
          29		810		3		0.02
     *    30		809		23		0.64
     *    31		808		31		0.75
     *    32		807		44		0.84
          34		806		2		0.00
          35		805		1		0.00
          36		804		6		0.16
          37		803		1		0.00
          38		802		4		0.07
          39		801		1		0.00
          42		639		3		0.02
          44		638		8		0.24
          45		637		11		0.35
          46		636		9		0.28
     *    49		635		26		0.69
     *    50		634		29		0.73
     *    51		632		42		0.83
          52		631		2		0.00
     *    54		596		12		0.39
     *    59		594		57		0.88
          60		593		22		0.63
          61		592		2		0.00
          63		591		0		0.00
          64		590		0		0.00
          65		589		0		0.00
          68		254		2		0.00
          69		253		2		0.00
          70		252		6		0.16
     *    73		251		57		0.88
     *    74		249		19		0.57
          75		248		10		0.32
          77		245		64		0.90
          78		244		67		0.91
          92		116		77		0.93
     *    93		115		83		0.94
     *    94		113		83		0.94
     *    95		111		99		0.97
     *    96		110		92		0.96
     *    97		109		103		0.98
     *    98		108		87		0.95
          262		549		6		0.16
          263		548		8		0.24
          264		547		8		0.24
     *    271		473		59		0.89
     *    272		472		12		0.39
     *    273		471		24		0.66
          274		470		18		0.55
     *    275		469		62		0.90
     *    276		468		62		0.90
     *    277		467		46		0.85
          278		466		41		0.82
     *    283		465		46		0.85
     *    284		464		37		0.80
          288		461		2		0.00
     *    289		460		72		0.92
     *    290		459		86		0.95
     *    291		458		96		0.96
     *    292		457		89		0.95
     *    293		456		56		0.88
     *    294		455		42		0.83
     *    296		332		79		0.93
     *    297		331		69		0.91
     *    300		330		28		0.72
          301		329		9		0.28
     *    306		323		54		0.88
          307		322		24		0.66
     *    308		321		88		0.95
     *    309		320		93		0.96
     *    310		319		92		0.96
     *    311		318		81		0.94
     *    312		317		73		0.92
     *    338		375		75		0.92
     *    339		374		57		0.88
     *    340		372		69		0.91
     *    341		370		83		0.94
     *    344		368		77		0.93
     *    345		367		86		0.95
     *    346		365		89		0.95
     *    349		362		102		0.97
     *    350		361		92		0.96
     *    351		360		57		0.88
          382		453		26		0.69
     *    383		452		86		0.95
     *    384		451		64		0.90
     *    474		520		40		0.82
     *    475		519		57		0.88
     *    476		518		53		0.87
     *    479		517		34		0.78
          481		511		1		0.00
     *    482		510		47		0.85
          483		509		6		0.16
     *    486		508		14		0.45
          487		507		12		0.39
          488		506		1		0.00
          489		505		2		0.00
          490		504		17		0.52
          491		503		51		0.87
     *    492		502		78		0.93
          493		501		2		0.00
     *    523		546		20		0.59
     *    524		545		22		0.63
     *    525		544		48		0.86
          526		543		0		0.00
          528		539		34		0.78
     *    529		538		58		0.89
     *    530		537		26		0.69
          531		536		0		0.00
     *    551		572		47		0.85
     *    552		571		23		0.64
          553		570		2		0.00
          554		569		8		0.24
     *    555		568		72		0.92
          556		567		0		0.00
          574		585		4		0.07
     *    575		584		18		0.55
          576		583		6		0.16
          577		582		2		0.00
          602		629		10		0.32
     *    604		628		39		0.81
     *    605		627		44		0.84
     *    606		626		54		0.88
          610		624		1		0.00
          611		623		2		0.00
          612		622		10		0.32
     *    613		621		54		0.88
     *    614		620		49		0.86
          642		679		2		0.00
     *    643		678		91		0.96
     *    644		677		58		0.89
     *    645		676		48		0.86
          654		670		26		0.69
     *    655		669		40		0.82
     *    656		668		54		0.88
          657		667		30		0.74
     *    683		751		61		0.89
     *    684		747		84		0.94
     *    685		746		82		0.94
     *    686		745		100		0.97
     *    687		744		77		0.93
     *    688		743		23		0.64
     *    689		742		35		0.78
     *    694		737		34		0.78
     *    701		729		56		0.88
     *    702		728		62		0.90
     *    703		727		76		0.93
          754		799		0		0.00
     *    755		798		27		0.70
     *    756		797		75		0.92
     *    757		796		55		0.88
          758		795		10		0.32
     *    765		794		20		0.59
          766		793		9		0.28
     *    767		792		47		0.85
     *    768		791		21		0.61
          769		790		0		0.00
          775		782		0		0.00
          776		781		2		0.00
          821		1199		0		0.00
          822		1198		0		0.00
     *    823		1197		17		0.52
          829		1196		2		0.00
          831		1029		4		0.07
     *    833		1028		66		0.91
     *    834		1027		60		0.89
     *    835		1026		33		0.77
          837		1022		40		0.82
          839		1021		1		0.00
          840		1020		7		0.20
     *    841		1019		38		0.81
          843		912		4		0.07
     *    844		911		90		0.95
     *    845		910		75		0.92
     *    846		908		93		0.96
     *    847		907		102		0.97
     *    848		906		94		0.96
          849		905		52		0.87
          852		904		17		0.52
          853		903		4		0.07
     *    854		900		20		0.59
     *    855		899		60		0.89
     *    856		898		81		0.94
     *    857		897		72		0.92
     *    859		896		98		0.97
     *    860		895		86		0.95
     *    861		894		23		0.64
          862		893		12		0.39
          863		892		55		0.88
          868		889		74		0.92
     *    869		888		67		0.91
     *    870		886		65		0.90
     *    871		885		101		0.97
     *    873		883		83		0.94
     *    874		882		63		0.90
          875		881		3		0.02
          917		1015		8		0.24
     *    918		1014		19		0.57
     *    919		1013		44		0.84
          920		1011		99		0.97
     *    921		1010		82		0.94
     *    922		1009		90		0.95
     *    923		1008		52		0.87
     *    924		1007		88		0.95
     *    925		1006		24		0.66
          928		1004		12		0.39
          929		1003		4		0.07
     *    930		1002		93		0.96
     *    931		1001		72		0.92
     *    932		1000		62		0.90
     *    933		999		63		0.90
     *    934		998		52		0.87
          935		979		26		0.69
          936		978		1		0.00
          939		975		38		0.81
     *    940		974		25		0.67
     *    941		973		49		0.86
     *    942		972		36		0.79
     *    943		971		74		0.92
     *    944		970		40		0.82
          945		969		5		0.11
          946		968		6		0.16
          950		961		8		0.24
     *    951		960		37		0.80
          952		959		8		0.24
     *    984		997		43		0.83
          989		996		0		0.00
          990		995		12		0.39
          1035		1079		0		0.00
          1036		1078		17		0.52
     *    1037		1077		54		0.88
     *    1039		1075		38		0.81
          1040		1074		5		0.11
          1041		1073		0		0.00
          1045		1072		5		0.11
          1046		1071		4		0.07
     *    1050		1067		13		0.42
     *    1051		1066		44		0.84
          1052		1065		0		0.00
          1053		1064		4		0.07
          1092		1195		7		0.20
     *    1093		1194		72		0.92
     *    1094		1193		75		0.92
     *    1095		1192		62		0.90
     *    1098		1191		40		0.82
     *    1099		1190		12		0.39
          1103		1165		22		0.63
     *    1104		1164		55		0.88
          1106		1163		30		0.74
          1107		1162		27		0.70
     *    1108		1161		14		0.45
     *    1109		1160		85		0.94
     *    1111		1159		54		0.88
     *    1112		1158		32		0.76
     *    1113		1157		81		0.94
     *    1114		1156		67		0.91
     *    1115		1155		63		0.90
          1116		1154		60		0.89
          1177		1184		8		0.24
          1178		1183		24		0.66
          1203		1232		3		0.02
          1204		1231		10		0.32
          1205		1230		0		0.00
          1214		1225		4		0.07
     *    1215		1224		59		0.89
     *    1216		1223		64		0.90
          1217		1222		9		0.28
          1242		1813		2		0.00
          1243		1812		0		0.00
          1244		1810		13		0.42
          1245		1809		0		0.00
          1246		1808		0		0.00
          1248		1807		0		0.00
          1249		1806		9		0.28
     *    1250		1805		36		0.79
          1251		1804		12		0.39
     *    1252		1803		6		0.16
          1253		1802		4		0.07
          1254		1801		2		0.00
          1257		1796		0		0.00
          1258		1795		0		0.00
          1262		1758		6		0.16
     *    1263		1757		12		0.39
     *    1264		1756		20		0.59
          1265		1755		0		0.00
     *    1266		1754		20		0.59
          1267		1644		0		0.00
          1268		1643		0		0.00
          1269		1642		0		0.00
     *    1270		1641		24		0.66
     *    1271		1640		25		0.67
     *    1272		1639		8		0.24
          1273		1638		10		0.32
          1274		1637		2		0.00
          1275		1636		4		0.07
          1276		1635		11		0.35
          1277		1633		4		0.07
     *    1278		1632		24		0.66
          1283		1298		5		0.11
          1284		1297		11		0.35
          1285		1296		4		0.07
          1286		1295		0		0.00
          1308		1628		0		0.00
          1309		1627		0		0.00
     *    1310		1626		68		0.91
     *    1311		1625		53		0.87
     *    1312		1624		19		0.57
     *    1313		1623		61		0.89
          1314		1622		37		0.80
     *    1320		1423		18		0.55
          1321		1422		13		0.42
     *    1322		1421		70		0.91
     *    1324		1419		85		0.94
     *    1325		1418		109		0.98
     *    1326		1417		98		0.97
     *    1327		1416		90		0.95
     *    1328		1415		65		0.90
     *    1343		1361		91		0.96
     *    1344		1360		80		0.93
     *    1345		1359		82		0.94
     *    1346		1358		89		0.95
     *    1347		1357		102		0.97
     *    1348		1356		85		0.94
     *    1349		1355		70		0.91
     *    1365		1410		54		0.88
     *    1366		1409		64		0.90
     *    1367		1408		47		0.85
     *    1368		1407		48		0.86
          1425		1617		17		0.52
          1427		1616		4		0.07
          1429		1615		5		0.11
     *    1430		1614		28		0.72
          1431		1613		3		0.02
          1432		1612		7		0.20
          1435		1611		4		0.07
          1436		1610		9		0.28
          1437		1606		1		0.00
     *    1438		1605		27		0.70
          1439		1604		12		0.39
          1440		1602		0		0.00
          1441		1601		0		0.00
          1442		1600		0		0.00
          1443		1599		7		0.20
          1447		1487		0		0.00
          1448		1486		2		0.00
          1449		1485		0		0.00
          1450		1484		0		0.00
          1451		1483		0		0.00
          1452		1482		0		0.00
          1453		1462		3		0.02
     *    1454		1461		26		0.69
          1455		1460		5		0.11
          1465		1478		22		0.63
     *    1466		1477		30		0.74
          1467		1476		8		0.24
          1468		1475		8		0.24
          1493		1594		0		0.00
          1494		1593		2		0.00
          1495		1592		47		0.85
          1496		1591		19		0.57
     *    1498		1558		54		0.88
     *    1499		1557		55		0.88
     *    1500		1556		93		0.96
     *    1501		1555		55		0.88
     *    1502		1554		55		0.88
     *    1503		1553		37		0.80
          1504		1552		14		0.45
          1508		1546		0		0.00
          1509		1545		30		0.74
          1513		1542		9		0.28
     *    1514		1541		51		0.87
     *    1515		1540		57		0.88
          1561		1585		0		0.00
          1562		1584		13		0.42
          1563		1583		2		0.00
          1564		1582		4		0.07
          1565		1580		15		0.47
     *    1566		1579		67		0.91
     *    1567		1578		74		0.92
     *    1568		1577		83		0.94
          1648		1710		1		0.00
          1649		1709		33		0.77
     *    1650		1708		75		0.92
     *    1652		1707		78		0.93
     *    1653		1706		78		0.93
     *    1654		1705		58		0.89
     *    1655		1704		72		0.92
          1662		1697		39		0.81
     *    1663		1696		55		0.88
          1664		1695		0		0.00
          1670		1690		7		0.20
          1671		1689		2		0.00
     *    1675		1684		88		0.95
     *    1676		1683		52		0.87
     *    1677		1682		62		0.90
          1717		1748		8		0.24
          1721		1744		7		0.20
     *    1722		1743		52		0.87
          1723		1742		7		0.20
     *    1724		1741		74		0.92
     *    1725		1740		28		0.72
     *    1726		1739		14		0.45
     *    1727		1738		34		0.78
          1728		1737		0		0.00
          1764		1788		0		0.00
          1765		1787		8		0.24
     *    1766		1786		12		0.39
          1767		1785		8		0.24
     *    1768		1784		41		0.82
     *    1769		1783		55		0.88
     *    1770		1782		56		0.88
     *    1771		1781		34		0.78
          1816		1937		0		0.00
          1818		1934		0		0.00
          1819		1933		0		0.00
          1821		1930		0		0.00
          1822		1929		0		0.00
     *    1826		1922		26		0.69
     *    1827		1921		28		0.72
          1828		1920		19		0.57
     *    1829		1919		8		0.24
          1830		1918		2		0.00
          1831		1917		33		0.77
     *    1832		1916		19		0.57
     *    1833		1915		64		0.90
          1836		1912		16		0.50
     *    1837		1911		49		0.86
     *    1838		1910		67		0.91
          1839		1909		55		0.88
          1840		1908		49		0.86
     *    1841		1907		74		0.92
          1843		1906		51		0.87
     *    1844		1905		64		0.90
     *    1845		1904		63		0.90
     *    1847		1902		49		0.86
          1848		1901		17		0.52
          1849		1900		17		0.52
          1854		1896		21		0.61
     *    1855		1895		70		0.91
     *    1856		1894		45		0.84
     *    1857		1893		69		0.91
     *    1858		1892		76		0.93
     *    1860		1891		52		0.87
          1864		1889		53		0.87
     *    1865		1888		66		0.91
          1866		1887		28		0.72
          1867		1886		43		0.83
     *    1871		1884		20		0.59
          1872		1883		29		0.73
          1939		1967		4		0.07
          1940		1965		3		0.02
     *    1941		1964		25		0.67
          1943		1960		6		0.16
          1944		1959		14		0.45
     *    1945		1958		23		0.64
          1946		1957		3		0.02
          1947		1956		5		0.11
     *    1948		1955		42		0.83
     *    1949		1954		42		0.83
#
# BPAIRS 462
# avg substitutions per BP  34.5
# BPAIRS expected to covary 252.9 +/- 7.1
# BPAIRS observed to covary 241
#
# RMs = 84 L = 1980

# RM_HELIX NESTED 9-13 23-27, nbp = 5 nbp_cov = 0
# aggregated NONE
NESTED  ::::::::<<<<<_______>>>>>::::::::::::::::::::::::::::::::::::::::::::::::::::::::::::::::::::::::::::::::::::::::::::::::::::::::::::::::::::::::::::::::::::::::::::::::::::::::::::::::::::::::::::::::::::::::::::::::::::::::::::::::::::::::::::::::::::::::::::::::::::::::::::::::::::::::::::::::::::::::::::::::::::::::::::::::::::::::::::::::::::::::::::::::::::::::::::::::::::::::::::::::::::::::::::::::::::::::::::::::::::::::::::::::::::::::::::::::::::::::::::::::::::::::::::::::::::::::::::::::::::::::::::::::::::::::::::::::::::::::::::::::::::::::::::::::::::::::::::::::::::::::::::::::::::::::::::::::::::::::::::::::::::::::::::::::::::::::::::::::::::::::::::::::::::::::::::::::::::::::::::::::::::::::::::::::::::::::::::::::::::::::::::::::::::::::::::::::::::::::::::::::::::::::::::::::::::::::::::::::::::::::::::::::::::::::::::::::::::::::::::::::::::::::::::::::::::::::::::::::::::::::::::::::::::::::::::::::::::::::::::::::::::::::::::::::::::::::::::::::::::::::::::::::::::::::::::::::::::::::::::::::::::::::::::::::::::::::::::::::::::::::::::::::::::::::::::::::::::::::::::::::::::::::::::::::::::::::::::::::::::::::::::::::::::::::::::::::::::::::::::::::::::::::::::::::::::::::::::::::::::::::::::::::::::::::::::::::::::::::::::::::::::::::::::::::::::::::::::::::::::::::::::::::::::::::::::::::::::::::::::::::::::::::::::::::::::::::::::::::::::::::::::::::::::::::::::::::::::::::::::::::::::::::::::::::::::::::::::::::::::::::::::::::::::::::::::::::::::::::::::::::::::::::::::::::::::::::::::::::::::::::::::::::::::
        :::::::::::::::::::::::::::::::::::::::::::::::::::::::::::::::::::::::::::::::::::::::::::::::::::::::::::::::::::::::::::::::::::::::::::::::::::::::::::::::::::::::::::::::::::::::::::::::::::::::::::::::::::::::::::::::::::::::::::::::::::::::::::::::::::::::::::::::::::::::::::::::::::::::::::::::::::::::::::::::::::::::::::::::::::::::::::::::::::::::::::::::::::::::::::::::::::::::::::::::::::::::::::::::::::::::::::::::::::::::::::::::::::::::::::::::::::::::::::::::::::::::::::::::::::::::::::::::::::::::::::::::::::::::::::::::::::::::::::::::::::::::::::::::::::::::::::::::::::::::::::::::::::::::::::::::::::::::::::::::::::::::::::::::::::::::::::::::::::::::::::::::::::::::::::::::::::::::::::::::::::::::::::::::::::::::::::::::::::::::::::::::::::::::::::::::::::::::::::::::::::::::::::::::::::::::::::::::::::::::::::::::::::::::::::::::::::::::::::::::::::::::::::::::::::::::::::::::::::::::::::::::::::::::::::::::::::::::::::::::::::::::::::::::::::::::::::::::::::::::::::::::::::::::::::::::::::::::::::::::::::::::::::::::::::::::::::::::::::::::::::::::::::::::::::::::::::::::::::::::::::::::::::::::::::::::::::::::::::::::::::::::::::::::::::::::::::::::::::::::::::::::::::::::::::::::::::::::::::::::::::::::::::::::::::::::::::::::::::::::::::::::::::::::::::::::::::::::::::::::::::::::::::::::::::::::::::::::::::::::::::::::::::::::::::::::::::::::::::::::::::::::::::::::::::::::::::::::::::::::::::::::::::::::::::::::::::::::::::::::::::::::::::::::::::::::::::::::::::::::::::::::::::::::::::::::::::::::::::::::::::::
NESTED  ::::::::<<<<<_________>>>>>:::::::::::::::::::::::::::::::::::::::::::::::::::::::::::::::::::::::::::::::::::::::::::::::::::::::::::::::::::::::::::::::::::::::::::::::::::::::::::::::::::::::::::::::::::::::::::::::::::::::::::::::::::::::::::::::::::::::::::::::::::::::::::::::::::::::::::::::::::::::::::::::::::::::::::::::::::::::::::::::::::::::::::::::::::::::::::::::::::::::::::::::::::::::::::::::::::::::::::::::::::::::::::::::::::::::::::::::::::::::::::::::::::::::::::::::::::::::::::::::::::::::::::::::::::::::::::::::::::::::::::::::::::::::::::::::::::::::::::::::::::::::::::::::::::::::::::::::::::::::::::::::::::::::::::::::::::::::::::::::::::::::::::::::::::::::::::::::::::::::::::::::::::::::::::::::::::::::::::::::::::::::::::::::::::::::::::::::::::::::::::::::::::::::::::::::::::::::::::::::::::::::::::::::::::::::::::::::::::::::::::::::::::::::::::::::::::::::::::::::::::::::::::::::::::::::::::::::::::::::::::::::::::::::::::::::::::::::::::::::::::::::::::::::::::::::::::::::::::::::::::::::::::::::::::::::::::::::::::::::::::::::::::::::::::::::::::::::::::::::::::::::::::::::::::::::::::::::::::::::::::::::::::::::::::::::::::::::::::::::::::::::::::::::::::::::::::::::::::::::::::::::::::::::::::::::::::::::::::::::::::::::::::::::::::::::::::::::::::::::::::::::::::::::::::::::::::::::::::::::::::::::::::::::::::::::::::::::::::::::::::::::::::::::::::::::::::::::::::::::::::::::::::::::::::::::::::::::::::::::::::::::::::::::::::::::::::::::::::::::::::::::::::::::::::::::::::::::::::::::::::::::::::::::::::::::::::::::::::::::::::::::::::::::::::::::::::::::::::::::::::::::::::::::::::::::::::::::::::::::::::::::::::::::::::::::::::::::::::::::::::::::::::::::::::::::::::::::::::::::::::::::::::::::::::::::::::::::::::::::::::::::::::::::::::::::::::::::::::::::::::::::::::::::::::::::::::::::::::::::::::::::::::::::::::::::::::::::::::::::::::::::::::::::::::::::::::::::::::::::::::::::::::::::::::::::::::::::::
        ::::::::::::::::::::::::::::::::::::::::::::::::::::::::::::::::::::::::::::::::::::::::::::::::::::::::::::::::::::::::::::::::::::::::::::::::::::::::::::::::::::::::::::::::::::::::::::::::::::::::::::::::::::::::::::::::::::::::::::::::::::::::::::::::::::::::::::::::::::::::::::::::::::::::::::::::::::::::::::::::::::::::::::::::::::::::::::::::::::::::::::::::::::::::::::::::::::::::::::::::::::::::::::::::::::::::::::::::::::::::::::::::::::::::::::::::::::::::::::::::::::::::::::::::::::::::::::::::::::::::::::::::::::::::::::::::::::::::::::::::::::::::::::::::::::::::::::::::::::::::::::::::::::::::::::::::::::::::::::::::::::::::::::::::::::::::::::::::::::::::::::::::::::::::::::::::::::::::::::::::::::::::::::::::::::::::::::::::::::::::::::::::::::::::::::::::::::::::::::::::::::::::::::::::::::::::::::::::::::::::::::::::::::::::::::::::::::::::::::::::::::::::::::::::::::::::::::::::::::::::::::::::::::::::::::::::::::::::::::::::::::::::::::::::::::::::::::::::::::::::::::::::::::::::::::::::::::::::::::::::::::::::::::::::::::::::::::::::::::::::::::::::::::::::::::::::::::::::::::::::::::::::::::::::::::::::::::::::::::::::::::::::::::::::::::::::::::::::::::::::::::::::::::::::::::::::::::::::::::::::::::::::::::::::::::::::::::::::::::::::::::::::::::::::::::::::::::::::::::::::::::::::::::::::::::::::::::::::::::::::::::::::::::::::::::::::::::::::::::::::::::::::::::::::::::::::::::::::::::::::::::::::::::::::::::::::::::::::::::::::::::::::::::::::::::::::::::::::::::::::::::::::::::::::::::::::::::::::::::::::::::::::::::::::::::::::::::::::::::::::::::::::::::::::::::::::::::::::::::::::::::::::::::::::::::::::::::::::::::::::::::::::::::::::::::::::::::::::::::::::::::::::::::::::::::::::::::::::::::::::::::::::::::::::::::::::::::::::::::::::::::::::::::::::::::::::::::::::::::::::::::::::::::::::::::::::::::::::::::::::::::::::::::::::::::::::::::::::::::::::::::::::::::::::::::::::::::::::::::::::::::::::::::::::::::

# RM_HELIX NESTED 92-98 108-116, nbp = 7 nbp_cov = 6
# aggregated NONE
NESTED  :::::::::::::::::::::::::::::::::::::::::::::::::::::::::::::::::::::::::<<<<<<<____>>>>>>>::::::::::::::::::::::::::::::::::::::::::::::::::::::::::::::::::::::::::::::::::::::::::::::::::::::::::::::::::::::::::::::::::::::::::::::::::::::::::::::::::::::::::::::::::::::::::::::::::::::::::::::::::::::::::::::::::::::::::::::::::::::::::::::::::::::::::::::::::::::::::::::::::::::::::::::::::::::::::::::::::::::::::::::::::::::::::::::::::::::::::::::::::::::::::::::::::::::::::::::::::::::::::::::::::::::::::::::::::::::::::::::::::::::::::::::::::::::::::::::::::::::::::::::::::::::::::::::::::::::::::::::::::::::::::::::::::::::::::::::::::::::::::::::::::::::::::::::::::::::::::::::::::::::::::::::::::::::::::::::::::::::::::::::::::::::::::::::::::::::::::::::::::::::::::::::::::::::::::::::::::::::::::::::::::::::::::::::::::::::::::::::::::::::::::::::::::::::::::::::::::::::::::::::::::::::::::::::::::::::::::::::::::::::::::::::::::::::::::::::::::::::::::::::::::::::::::::::::::::::::::::::::::::::::::::::::::::::::::::::::::::::::::::::::::::::::::::::::::::::::::::::::::::::::::::::::::::::::::::::::::::::::::::::::::::::::::::::::::::::::::::::::::::::::::::::::::::::::::::::::::::::::::::::::::::::::::::::::::::::::::::::::::::::::::::::::::::::::::::::::::::::::::::::::::::::::::::::::::::::::::::::::::::::::::::::::::::::::::::::::::::::::::::::::::::::::::::::::::::::::::::::::::::::::::::::::::::::::::::::::::::::::::::::::::::::::::::::::::::::::::::::::::::::::::::::::::::::::::::::::::::::::::::::::::::::::::::::::::
        ::::::::::::::::::::::::::::::::::::::::::::::::::::::::::::::::::::::::::<<<<<<____>>>>>>:::::::::::::::::::::::::::::::::::::::::::::::::::::::::::::::::::::::::::::::::::::::::::::::::::::::::::::::::::::::::::::::::::::::::::::::::::::::::::::::::::::::::::::::::::::::::::::::::::::::::::::::::::::::::::::::::::::::::::::::::::::::::::::::::::::::::::::::::::::::::::::::::::::::::::::::::::::::::::::::::::::::::::::::::::::::::::::::::::::::::::::::::::::::::::::::::::::::::::::::::::::::::::::::::::::::::::::::::::::::::::::::::::::::::::::::::::::::::::::::::::::::::::::::::::::::::::::::::::::::::::::::::::::::::::::::::::::::::::::::::::::::::::::::::::::::::::::::::::::::::::::::::::::::::::::::::::::::::::::::::::::::::::::::::::::::::::::::::::::::::::::::::::::::::::::::::::::::::::::::::::::::::::::::::::::::::::::::::::::::::::::::::::::::::::::::::::::::::::::::::::::::::::::::::::::::::::::::::::::::::::::::::::::::::::::::::::::::::::::::::::::::::::::::::::::::::::::::::::::::::::::::::::::::::::::::::::::::::::::::::::::::::::::::::::::::::::::::::::::::::::::::::::::::::::::::::::::::::::::::::::::::::::::::::::::::::::::::::::::::::::::::::::::::::::::::::::::::::::::::::::::::::::::::::::::::::::::::::::::::::::::::::::::::::::::::::::::::::::::::::::::::::::::::::::::::::::::::::::::::::::::::::::::::::::::::::::::::::::::::::::::::::::::::::::::::::::::::::::::::::::::::::::::::::::::::::::::::::::::::::::::::::::::::::::::::::::::::::::::::::::::::::::::::::::::::::::::::::::::::::::::::::::::::::::::::::::::::::::
NESTED  :::::::::::::::::::::::::::::::::::::::::::::::::::::::::::::::::::::::::::::::::::::::::::<<<<<<<_________>>>>->->>::::::::::::::::::::::::::::::::::::::::::::::::::::::::::::::::::::::::::::::::::::::::::::::::::::::::::::::::::::::::::::::::::::::::::::::::::::::::::::::::::::::::::::::::::::::::::::::::::::::::::::::::::::::::::::::::::::::::::::::::::::::::::::::::::::::::::::::::::::::::::::::::::::::::::::::::::::::::::::::::::::::::::::::::::::::::::::::::::::::::::::::::::::::::::::::::::::::::::::::::::::::::::::::::::::::::::::::::::::::::::::::::::::::::::::::::::::::::::::::::::::::::::::::::::::::::::::::::::::::::::::::::::::::::::::::::::::::::::::::::::::::::::::::::::::::::::::::::::::::::::::::::::::::::::::::::::::::::::::::::::::::::::::::::::::::::::::::::::::::::::::::::::::::::::::::::::::::::::::::::::::::::::::::::::::::::::::::::::::::::::::::::::::::::::::::::::::::::::::::::::::::::::::::::::::::::::::::::::::::::::::::::::::::::::::::::::::::::::::::::::::::::::::::::::::::::::::::::::::::::::::::::::::::::::::::::::::::::::::::::::::::::::::::::::::::::::::::::::::::::::::::::::::::::::::::::::::::::::::::::::::::::::::::::::::::::::::::::::::::::::::::::::::::::::::::::::::::::::::::::::::::::::::::::::::::::::::::::::::::::::::::::::::::::::::::::::::::::::::::::::::::::::::::::::::::::::::::::::::::::::::::::::::::::::::::::::::::::::::::::::::::::::::::::::::::::::::::::::::::::::::::::::::::::::::::::::::::::::::::::::::::::::::::::::::::::::::::::::::::::::::::::::::::::::::::::::::::::::::::::::::::::::::::::::::::::::::::::::::::::::::::::::::::::::::::::::::::::::::::::::::::::::::::::::::::::::::::::::::::::::::::::::::::::::::::::::::::::::::::::::::::::::::::::::::::::::::::::::::::::::::::::::::::::::::::::::::::::::::::::::::::::::::::::::::::::::::::::::::::::::::::::::::::::::::::::::::::::::::::::::::::::::::::::::::::::::::::::::::::::::::::::::::::::::::::::::::::::::::::::::::::::::::::::::::::::
        ::::::::::::::::::::::::::::::::::::::::::::::::::::::::::::::::::::::::::::::::::::::::::::<<<<<<_________>>>>->->:::::::::::::::::::::::::::::::::::::::::::::::::::::::::::::::::::::::::::::::::::::::::::::::::::::::::::::::::::::::::::::::::::::::::::::::::::::::::::::::::::::::::::::::::::::::::::::::::::::::::::::::::::::::::::::::::::::::::::::::::::::::::::::::::::::::::::::::::::::::::::::::::::::::::::::::::::::::::::::::::::::::::::::::::::::::::::::::::::::::::::::::::::::::::::::::::::::::::::::::::::::::::::::::::::::::::::::::::::::::::::::::::::::::::::::::::::::::::::::::::::::::::::::::::::::::::::::::::::::::::::::::::::::::::::::::::::::::::::::::::::::::::::::::::::::::::::::::::::::::::::::::::::::::::::::::::::::::::::::::::::::::::::::::::::::::::::::::::::::::::::::::::::::::::::::::::::::::::::::::::::::::::::::::::::::::::::::::::::::::::::::::::::::::::::::::::::::::::::::::::::::::::::::::::::::::::::::::::::::::::::::::::::::::::::::::::::::::::::::::::::::::::::::::::::::::::::::::::::::::::::::::::::::::::::::::::::::::::::::::::::::::::::::::::::::::::::::::::::::::::::::::::::::::::::::::::::::::::::::::::::::::::::::::::::::::::::::::::::::::::::::::::::::::::::::::::::::::::::::::::::::::::::::::::::::::::::::::::::::::::::::::::::::::::::::::::::::::::::::::::::::::::::::::::::::::::::::::::::::::::::::::::::::::::::::::::::::::::::::::::::::::::::::::::::::::::::::::::::::::::::::::::::::::::::::::::::::::::::::::::::::::::::::::::::::::::::::::::::::::::::::::::::::::::::::::::::::::::::::::::::::::::::::::::::::::::::::::::::::::::::::::::::::::::::::::::::::::::::::::::::::::::::::::::::::::::::::::::::::::::::::::::::::::::::::::::::::::::::::::::::::::::::::::::::::::::::::::::::::::::::::::::::::::::::::::::::::::::::::::::::::::::::::::::::::::::::::::::::::::::::::::::::::::::::::::::::::::::::::::::::::::::::::::::::::::::::::::::::::::::::::::::::::::::::::::::::::::::::::::::::::::::::::::::::::::::

# RM_HELIX NESTED 68-78 244-254, nbp = 8 nbp_cov = 2
# aggregated NONE
NESTED  ::::::::::::::::::::::::::::::::::::::::::::::::::::::::::::<<<--<<<<<_________________________>>->>>>>>:::::::::::::::::::::::::::::::::::::::::::::::::::::::::::::::::::::::::::::::::::::::::::::::::::::::::::::::::::::::::::::::::::::::::::::::::::::::::::::::::::::::::::::::::::::::::::::::::::::::::::::::::::::::::::::::::::::::::::::::::::::::::::::::::::::::::::::::::::::::::::::::::::::::::::::::::::::::::::::::::::::::::::::::::::::::::::::::::::::::::::::::::::::::::::::::::::::::::::::::::::::::::::::::::::::::::::::::::::::::::::::::::::::::::::::::::::::::::::::::::::::::::::::::::::::::::::::::::::::::::::::::::::::::::::::::::::::::::::::::::::::::::::::::::::::::::::::::::::::::::::::::::::::::::::::::::::::::::::::::::::::::::::::::::::::::::::::::::::::::::::::::::::::::::::::::::::::::::::::::::::::::::::::::::::::::::::::::::::::::::::::::::::::::::::::::::::::::::::::::::::::::::::::::::::::::::::::::::::::::::::::::::::::::::::::::::::::::::::::::::::::::::::::::::::::::::::::::::::::::::::::::::::::::::::::::::::::::::::::::::::::::::::::::::::::::::::::::::::::::::::::::::::::::::::::::::::::::::::::::::::::::::::::::::::::::::::::::::::::::::::::::::::::::::::::::::::::::::::::::::::::::::::::::::::::::::::::::::::::::::::::::::::::::::::::::::::::::::::::::::::::::::::::::::::::::::::::::::::::::::::::::::::::::::::::::::::::::::::::::::::::::::::::::::::::::::::::::::::::::::::::::::::::::::::::::::::::::::::::::::::::::::::::::::::::::::::::::::::::::::::::::::::::::::::::::::::::::::::::::::::::::::::::::::::::
        :::::::::::::::::::::::::::::::::::::::::::::::::::::::::::::::::<<________________________________>>::::::::::::::::::::::::::::::::::::::::::::::::::::::::::::::::::::::::::::::::::::::::::::::::::::::::::::::::::::::::::::::::::::::::::::::::::::::::::::::::::::::::::::::::::::::::::::::::::::::::::::::::::::::::::::::::::::::::::::::::::::::::::::::::::::::::::::::::::::::::::::::::::::::::::::::::::::::::::::::::::::::::::::::::::::::::::::::::::::::::::::::::::::::::::::::::::::::::::::::::::::::::::::::::::::::::::::::::::::::::::::::::::::::::::::::::::::::::::::::::::::::::::::::::::::::::::::::::::::::::::::::::::::::::::::::::::::::::::::::::::::::::::::::::::::::::::::::::::::::::::::::::::::::::::::::::::::::::::::::::::::::::::::::::::::::::::::::::::::::::::::::::::::::::::::::::::::::::::::::::::::::::::::::::::::::::::::::::::::::::::::::::::::::::::::::::::::::::::::::::::::::::::::::::::::::::::::::::::::::::::::::::::::::::::::::::::::::::::::::::::::::::::::::::::::::::::::::::::::::::::::::::::::::::::::::::::::::::::::::::::::::::::::::::::::::::::::::::::::::::::::::::::::::::::::::::::::::::::::::::::::::::::::::::::::::::::::::::::::::::::::::::::::::::::::::::::::::::::::::::::::::::::::::::::::::::::::::::::::::::::::::::::::::::::::::::::::::::::::::::::::::::::::::::::::::::::::::::::::::::::::::::::::::::::::::::::::::::::::::::::::::::::::::::::::::::::::::::::::::::::::::::::::::::::::::::::::::::::::::::::::::::::::::::::::::::::::::::::::::::::::::::::::::::::::::::::::::::::::::::::::::::::::::::::::::::
NESTED  :::::::::::::::::::::::::::::::::::::::::::::::::::::::::::::::::::<<<--<<<-<<_____________________________________________________________________________________________________________________________________________________________________>>-->>->>>>::::::::::::::::::::::::::::::::::::::::::::::::::::::::::::::::::::::::::::::::::::::::::::::::::::::::::::::::::::::::::::::::::::::::::::::::::::::::::::::::::::::::::::::::::::::::::::::::::::::::::::::::::::::::::::::::::::::::::::::::::::::::::::::::::::::::::::::::::::::::::::::::::::::::::::::::::::::::::::::::::::::::::::::::::::::::::::::::::::::::::::::::::::::::::::::::::::::::::::::::::::::::::::::::::::::::::::::::::::::::::::::::::::::::::::::::::::::::::::::::::::::::::::::::::::::::::::::::::::::::::::::::::::::::::::::::::::::::::::::::::::::::::::::::::::::::::::::::::::::::::::::::::::::::::::::::::::::::::::::::::::::::::::::::::::::::::::::::::::::::::::::::::::::::::::::::::::::::::::::::::::::::::::::::::::::::::::::::::::::::::::::::::::::::::::::::::::::::::::::::::::::::::::::::::::::::::::::::::::::::::::::::::::::::::::::::::::::::::::::::::::::::::::::::::::::::::::::::::::::::::::::::::::::::::::::::::::::::::::::::::::::::::::::::::::::::::::::::::::::::::::::::::::::::::::::::::::::::::::::::::::::::::::::::::::::::::::::::::::::::::::::::::::::::::::::::::::::::::::::::::::::::::::::::::::::::::::::::::::::::::::::::::::::::::::::::::::::::::::::::::::::::::::::::::::::::::::::::::::::::::::::::::::::::::::::::::::::::::::::::::::::::::::::::::::::::::::::::::::::::::::::::::::::::::::::::::::::::::::::::::::::::::::::::::::::::::::::::::::::::::::::::::::::::::::::::::::::::::::::::::::::::::::::::::::::::::::::::::::::::::::::::::::::::::::::::::::::::::::::::::::::::::::::::::::::::::::::::::::::::::::::::::::::::::::::::::::::::::::::::::::::::::::::::::::::::::::::::::::::::::::::::::::::::::::::::::::::::::::::::::::::::::::::::::::::::::::::::::::::::::::::
        ::::::::::::::::::::::::::::::::::::::::::::::::::::::::::::::::::::::::<<______________________________________________________________________________________________________________________________________________________________________________>->:::::::::::::::::::::::::::::::::::::::::::::::::::::::::::::::::::::::::::::::::::::::::::::::::::::::::::::::::::::::::::::::::::::::::::::::::::::::::::::::::::::::::::::::::::::::::::::::::::::::::::::::::::::::::::::::::::::::::::::::::::::::::::::::::::::::::::::::::::::::::::::::::::::::::::::::::::::::::::::::::::::::::::::::::::::::::::::::::::::::::::::::::::::::::::::::::::::::::::::::::::::::::::::::::::::::::::::::::::::::::::::::::::::::::::::::::::::::::::::::::::::::::::::::::::::::::::::::::::::::::::::::::::::::::::::::::::::::::::::::::::::::::::::::::::::::::::::::::::::::::::::::::::::::::::::::::::::::::::::::::::::::::::::::::::::::::::::::::::::::::::::::::::::::::::::::::::::::::::::::::::::::::::::::::::::::::::::::::::::::::::::::::::::::::::::::::::::::::::::::::::::::::::::::::::::::::::::::::::::::::::::::::::::::::::::::::::::::::::::::::::::::::::::::::::::::::::::::::::::::::::::::::::::::::::::::::::::::::::::::::::::::::::::::::::::::::::::::::::::::::::::::::::::::::::::::::::::::::::::::::::::::::::::::::::::::::::::::::::::::::::::::::::::::::::::::::::::::::::::::::::::::::::::::::::::::::::::::::::::::::::::::::::::::::::::::::::::::::::::::::::::::::::::::::::::::::::::::::::::::::::::::::::::::::::::::::::::::::::::::::::::::::::::::::::::::::::::::::::::::::::::::::::::::::::::::::::::::::::::::::::::::::::::::::::::::::::::::::::::::::::::::::::::::::::::::::::::::::::::::::::::::::::::::::::::::::::::::::::::::::::::::::::::::::::::::::::::::::::::::::::::::::::::::::::::::::::::::::::::::::::::::::::::::::::::::::::::::::::::::::::::::::::::::::::::::::::::::::::::::::::::::::::::::::::::::::::::::::::::::::::::::::::::::::::::::::::::::::::::::::::::::::

# RM_HELIX NESTED 306-312 317-323, nbp = 7 nbp_cov = 6
# aggregated NONE
NESTED  ::::::::::::::::::::::::::::::::::::::::::::::::::::::::::::::::::::::::::::::::::::::::::::::::::::::::::::::::::::::::::::::::::::::::::::::::::::::<<<<<<<____>>>>>>>:::::::::::::::::::::::::::::::::::::::::::::::::::::::::::::::::::::::::::::::::::::::::::::::::::::::::::::::::::::::::::::::::::::::::::::::::::::::::::::::::::::::::::::::::::::::::::::::::::::::::::::::::::::::::::::::::::::::::::::::::::::::::::::::::::::::::::::::::::::::::::::::::::::::::::::::::::::::::::::::::::::::::::::::::::::::::::::::::::::::::::::::::::::::::::::::::::::::::::::::::::::::::::::::::::::::::::::::::::::::::::::::::::::::::::::::::::::::::::::::::::::::::::::::::::::::::::::::::::::::::::::::::::::::::::::::::::::::::::::::::::::::::::::::::::::::::::::::::::::::::::::::::::::::::::::::::::::::::::::::::::::::::::::::::::::::::::::::::::::::::::::::::::::::::::::::::::::::::::::::::::::::::::::::::::::::::::::::::::::::::::::::::::::::::::::::::::::::::::::::::::::::::::::::::::::::::::::::::::::::::::::::::::::::::::::::::::::::::::::::::::::::::::::::::::::::::::::::::::::::::::::::::::::::::::::::::::::::::::::::::::::::::::::::::::::::::::::::::::::::::::::::::::::::::::::::::::::::::::::::::::::::::::::::::::::::::::::::::::::::::::::::::::::::::::::::::::::::::::::::::::::::::::::::::::::::::::::::::::::::::::::::::::::::::::::::::::::::::::::::::::::::::::::::::::::::::::::::::::::::::::::::::::::::::::::::::::::::::::::::::::::::::::::::::::::::::::::::::::::::::::::::::::::::::::::::::::::::::::::::::::::::::::::::::::::::::::::::::::::
        ::::::::::::::::::::::::::::::::::::::::::::::::::::::::::::::::::::::::::::::::::::::::::::::::::::::::::::::::::::::::::::::::::::::::::::::::::::::<-<<<<<____>>>>>->:::::::::::::::::::::::::::::::::::::::::::::::::::::::::::::::::::::::::::::::::::::::::::::::::::::::::::::::::::::::::::::::::::::::::::::::::::::::::::::::::::::::::::::::::::::::::::::::::::::::::::::::::::::::::::::::::::::::::::::::::::::::::::::::::::::::::::::::::::::::::::::::::::::::::::::::::::::::::::::::::::::::::::::::::::::::::::::::::::::::::::::::::::::::::::::::::::::::::::::::::::::::::::::::::::::::::::::::::::::::::::::::::::::::::::::::::::::::::::::::::::::::::::::::::::::::::::::::::::::::::::::::::::::::::::::::::::::::::::::::::::::::::::::::::::::::::::::::::::::::::::::::::::::::::::::::::::::::::::::::::::::::::::::::::::::::::::::::::::::::::::::::::::::::::::::::::::::::::::::::::::::::::::::::::::::::::::::::::::::::::::::::::::::::::::::::::::::::::::::::::::::::::::::::::::::::::::::::::::::::::::::::::::::::::::::::::::::::::::::::::::::::::::::::::::::::::::::::::::::::::::::::::::::::::::::::::::::::::::::::::::::::::::::::::::::::::::::::::::::::::::::::::::::::::::::::::::::::::::::::::::::::::::::::::::::::::::::::::::::::::::::::::::::::::::::::::::::::::::::::::::::::::::::::::::::::::::::::::::::::::::::::::::::::::::::::::::::::::::::::::::::::::::::::::::::::::::::::::::::::::::::::::::::::::::::::::::::::::::::::::::::::::::::::::::::::::::::::::::::::::::::::::::::::::::::::::::::::::::::::::::::::::::::::::::::::::::::::::::::
NESTED  :::::::::::::::::::::::::::::::::::::::::::::::::::::::::::::::::::::::::::::::::::::::::::::::::::::::::::::::::::::::::::::::::::::::::::::::::::::::::::::::::::::::::::::::::::::::::::::::::::::::::::::::::::::::::::::::::::::::::::::::::::::::::::::::::::::::::::::::::::::::::::::::::::::::::::::::::<<<<<<<____>>>>>>>:::::::::::::::::::::::::::::::::::::::::::::::::::::::::::::::::::::::::::::::::::::::::::::::::::::::::::::::::::::::::::::::::::::::::::::::::::::::::::::::::::::::::::::::::::::::::::::::::::::::::::::::::::::::::::::::::::::::::::::::::::::::::::::::::::::::::::::::::::::::::::::::::::::::::::::::::::::::::::::::::::::::::::::::::::::::::::::::::::::::::::::::::::::::::::::::::::::::::::::::::::::::::::::::::::::::::::::::::::::::::::::::::::::::::::::::::::::::::::::::::::::::::::::::::::::::::::::::::::::::::::::::::::::::::::::::::::::::::::::::::::::::::::::::::::::::::::::::::::::::::::::::::::::::::::::::::::::::::::::::::::::::::::::::::::::::::::::::::::::::::::::::::::::::::::::::::::::::::::::::::::::::::::::::::::::::::::::::::::::::::::::::::::::::::::::::::::::::::::::::::::::::::::::::::::::::::::::::::::::::::::::::::::::::::::::::::::::::::::::::::::::::::::::::::::::::::::::::::::::::::::::::::::::::::::::::::::::::::::::::::::::::::::::::::::::::::::::::::::::::::::::::::::::::::::::::::::::::::::::::::::::::::::::::::::::::::::::::::::::::::::::::::::::::::::::::::::::::::::::::::::::::::::::::::::::::::::::::::::::::::::::::::::::::::::::::::::::::::::::::::::::::::::::::::::::::::::::::::::::::::::::::::::::::::::::::::::::::::::::::::::::::::::::::::::::::::::::::::::::::::::::::::::::::::::::::::::::::::::::::::::::::::::::::::::::::::::::::::::::::::::::::::::::::::::::::::::::::::::::::::::::::::::::::::::::::::::::::::::::::::::::::::::::::::::::::::::::::::::::::::::::::::::::::::::::::::::::::::::::::::::::::::::::::::::::::::::::::::::::::::::::::::::::::::::::::::::::::::::::::::::::::::::::::::
        :::::::::::::::::::::::::::::::::::::::::::::::::::::::::::::::::::::::::::::::::::::::::::::::::::::::::::::::::::::::::::::::::::::::::::::::::::::::::::::::::::::::::::::::::::::::::::::::::::::::::::::::::::::::::::::::::::::::::::::::::::::::::::::::::::::::::::::::::::::::::::::::::::::::::::::::::<-<<<<<____>>>>>->:::::::::::::::::::::::::::::::::::::::::::::::::::::::::::::::::::::::::::::::::::::::::::::::::::::::::::::::::::::::::::::::::::::::::::::::::::::::::::::::::::::::::::::::::::::::::::::::::::::::::::::::::::::::::::::::::::::::::::::::::::::::::::::::::::::::::::::::::::::::::::::::::::::::::::::::::::::::::::::::::::::::::::::::::::::::::::::::::::::::::::::::::::::::::::::::::::::::::::::::::::::::::::::::::::::::::::::::::::::::::::::::::::::::::::::::::::::::::::::::::::::::::::::::::::::::::::::::::::::::::::::::::::::::::::::::::::::::::::::::::::::::::::::::::::::::::::::::::::::::::::::::::::::::::::::::::::::::::::::::::::::::::::::::::::::::::::::::::::::::::::::::::::::::::::::::::::::::::::::::::::::::::::::::::::::::::::::::::::::::::::::::::::::::::::::::::::::::::::::::::::::::::::::::::::::::::::::::::::::::::::::::::::::::::::::::::::::::::::::::::::::::::::::::::::::::::::::::::::::::::::::::::::::::::::::::::::::::::::::::::::::::::::::::::::::::::::::::::::::::::::::::::::::::::::::::::::::::::::::::::::::::::::::::::::::::::::::::::::::::::::::::::::::::::::::::::::::::::::::::::::::::::::::::::::::::::::::::::::::::::::::::::::::::::::::::::::::::::::::::::::::::::::::::::::::::::::::::::::::::::::::::::::::::::::::::::::::::::::::::::::::::::::::::::::::::::::::::::::::::::::::::::::::::::::::::::::::::::::::::::::::::::::::::::::::::::::::::::::::::::::::::::::::::::::::::::::::::::::::::::::::::::::::::::::::::::::::::::::::::::::::::::::::::::::::::::::::::::::::::::::::::::::::::::::::::::::::::::::::::::::::::::::::::::::::::::::::::::::::::::::::::::::::::::::::::::::::::::::::::::::::::::::::::::

# RM_HELIX NESTED 296-301 329-332, nbp = 4 nbp_cov = 3
# aggregated NONE
```
