## Supplementary material for "All-at-once RNA folding with 3D motif prediction framed by evolutionary information": Rfam.rscape.FamsPerMotif.tbl

```
FAMS for MOTIF GNRA-tetraloop:
RF00001_5S_rRNA 1(1)
RF00010_RNaseP_bact_a 3(3)
RF00011_RNaseP_bact_b 1(1)
RF00017_Metazoa_SRP 2(2)
RF00022_GcvB 1(1)
RF00028_Intron_gpI 1(1)
RF00029_Intron_gpII 1(1)
RF00040_rne5 0(1)
RF00062_HgcC 0(1)
RF00064_HgcG 0(1)
RF00101_SraC_RyeA 0(1)
RF00113_SIB_RNA 0(1)
RF00166_PrrB_RsmZ 1(1)
RF00169_Bacteria_small_SRP 1(1)
RF00177_SSU_rRNA_bacteria 10(10)
RF00199_SL2 1(1)
RF00210_IRES_Picorna_2 1(1)
RF00229_IRES_Picorna 0(1)
RF00234_glmS 1(1)
RF00368_sroB 2(2)
RF00373_RNaseP_arch 2(3)
RF00380_Magnesium 1(1)
RF00442_Guanidine-I 1(1)
RF00444_PrrF 0(1)
RF00517_serC 0(1)
RF00625_P11 0(1)
RF00824_mir-50 1(1)
RF01051_c-di-GMP-I 1(1)
RF01054_preQ1-II 1(1)
RF01055_Molybdenum 1(1)
RF01071_OLE 2(3)
RF01084_TLS-PK3 1(1)
RF01322_CRISPR-DR9 1(1)
RF01346_CRISPR-DR36 0(2)
RF01415_Flavivirus_SLIV 1(1)
RF01502_Fungi_SRP 1(1)
RF01686_Acido-1 0(1)
RF01694_Bacteroides-1 1(1)
RF01696_Chlorobi-1 0(1)
RF01699_Clostridiales-1 1(1)
RF01721_Pseudomon-groES 0(1)
RF01736_flg-Rhizobiales 2(2)
RF01742_lactis-plasmid 1(1)
RF01745_manA 1(1)
RF01748_nuoG 1(1)
RF01830_StyR-44 1(2)
RF01849_alpha_tmRNA 0(1)
RF01850_beta_tmRNA 0(1)
RF01852_tRNA-Sec 1(1)
RF01854_Bacteria_large_SRP 0(1)
RF01855_Plant_SRP 1(1)
RF01856_Protozoa_SRP 1(2)
RF01857_Archaea_SRP 2(2)
RF01867_CC2171 1(1)
RF01959_SSU_rRNA_archaea 9(9)
RF01960_SSU_rRNA_eukarya 4(4)
RF01998_group-II-D1D4-1 1(1)
RF02001_group-II-D1D4-3 1(1)
RF02003_group-II-D1D4-4 1(1)
RF02005_group-II-D1D4-6 1(1)
RF02012_group-II-D1D4-7 2(2)
RF02032_GOLLD 1(1)
RF02035_IMES-2 0(2)
RF02037_IMES-4 1(1)
RF02347_ar45 1(1)
RF02353_BjrC68 1(1)
RF02355_BjrC174 0(1)
RF02357_RNaseP-T 0(2)
RF02435_SpF41_sRNA 1(1)
RF02457_Virus_CITE_2 1(1)
RF02492_Gl_U2 0(1)
RF02496_Atu_At1 0(1)
RF02540_LSU_rRNA_archaea 14(14)
RF02541_LSU_rRNA_bacteria 10(11)
RF02542_SSU_rRNA_microsporidia 4(5)
RF02543_LSU_rRNA_eukarya 6(7)
RF02591_Spy1786666 0(1)
RF02657_sot2652 1(1)
RF02832_Scr5676 0(1)
RF02838_Ref55 1(1)
RF02840_Ref68 1(1)
RF02858_Arrc08 1(1)
RF02921_RT-14 1(1)
RF02931_Bacilli-1 1(1)
RF02942_Clostridiales-3 2(2)
RF02943_Bacteroidales-2 0(1)
RF02944_c4-2 1(1)
RF02953_DUF1874 1(1)
RF02954_DUF3577 2(2)
RF02955_EGFOA 1(1)
RF02957_EFASI 0(1)
RF02958_drum 1(1)
RF02959_DUF3085 1(1)
RF02960_DUF2800 1(1)
RF02961_DUF3800-II 1(1)
RF02962_DUF3800-III 1(1)
RF02975_DUF3800-XI 1(1)
RF02984_DUF3800-X 1(1)
RF02987_GA-cis 1(1)
RF02988_GEBRO 1(1)
RF02995_IMES-5 1(1)
RF03000_LOOT 1(1)
RF03001_leuA-Halobacteria 1(1)
RF03005_lysM-TM7 1(1)
RF03015_Transposase-2 2(2)
RF03018_RT-15 1(1)
RF03037_PAGEV 0(1)
RF03043_Prevotella-2 1(2)
RF03044_Proteo-phage-1 1(1)
RF03048_RAGATH-20 1(1)
RF03053_OTKONC 1(1)
RF03065_IS605-orfB-I 1(1)
RF03068_RT-3 1(1)
RF03069_malK-I 1(1)
RF03079_MISL 4(4)
RF03080_RT-9 1(1)
RF03087_ROOL 4(4)
RF03090_lysM-Actino 1(1)
RF03095_RAGATH-17 1(1)
RF03108_Methylosinus-1 0(2)
RF03110_throat-1 2(2)
RF03114_RT-1 1(1)
RF03115_KDPG-aldolase 1(1)
RF03149_RAGATH-12 1(1)
RF03153_RAGATH-4 0(1)
RF03162_TD-2 1(1)
RF03167_c-di-GMP-I-GGC 1(1)
RF03168_c-di-GMP-I-UAU 1(1)
RF03549_mir-15_2 1(1)
RF04179_BTnc049 0(1)
RF04180_BTnc231 0(2)
RF04191_Hairpin-meta2 0(1)

FAMS for MOTIF U-turn:
RF00017_Metazoa_SRP 0(1)
RF00045_SNORA73 1(1)
RF00102_VA 0(1)
RF00174_Cobalamin 1(1)
RF00321_snoZ247 0(1)
RF00391_RtT 2(2)
RF01315_CRISPR-DR2 1(1)
RF01502_Fungi_SRP 1(1)
RF01706_Gut-1 1(1)
RF01717_PhotoRC-II 1(1)
RF01754_radC 1(1)
RF01849_alpha_tmRNA 0(1)
RF02540_LSU_rRNA_archaea 1(1)
RF02541_LSU_rRNA_bacteria 1(1)
RF02543_LSU_rRNA_eukarya 0(1)
RF02552_RcsR1 0(1)
RF02913_pemK 1(1)
RF02916_atpB 0(1)
RF02957_EFASI 1(1)
RF02976_Flavobacterium-1 1(1)
RF03122_bCoV-3UTR 0(1)
RF03129_L31-Corynebacteriaceae 0(1)
RF04225_MIR7502 1(1)

FAMS for MOTIF UNCG-tetraloop:
RF00001_5S_rRNA 1(1)
RF00003_U1 1(1)
RF00015_U4 2(2)
RF00024_Telomerase-vert 0(1)
RF00061_IRES_HCV 0(1)
RF00096_U8 1(1)
RF00102_VA 0(1)
RF00171_Tombus_5 1(1)
RF00177_SSU_rRNA_bacteria 3(4)
RF00191_SNORA57 0(1)
RF00195_RsmY 0(1)
RF00386_Entero_5_CRE 1(1)
RF00524_R2_retro_el 1(1)
RF00634_SAM-IV 1(1)
RF01084_TLS-PK3 1(1)
RF01258_snR10 0(1)
RF01260_snR11 0(1)
RF01364_CRISPR-DR51 0(1)
RF01400_istR 0(1)
RF01512_Afu_309 0(1)
RF01675_CrcZ 0(1)
RF01693_Bacteroidales-1 1(1)
RF01700_Collinsella-1 0(1)
RF01715_Pedo-repair 0(1)
RF01716_PhotoRC-I 1(1)
RF01728_STAXI 1(2)
RF01752_psaA 1(1)
RF01754_radC 1(1)
RF01838_sobemo_FSE 1(1)
RF01846_Fungi_U3 1(1)
RF01849_alpha_tmRNA 1(1)
RF01850_beta_tmRNA 0(1)
RF01862_TB10Cs4H2 1(1)
RF01959_SSU_rRNA_archaea 1(2)
RF01960_SSU_rRNA_eukarya 1(1)
RF02040_HOTTIP_1 0(1)
RF02076_STnc100 1(1)
RF02144_rsmX 0(1)
RF02194_HPnc0260 1(1)
RF02402_Afu_263 1(1)
RF02455_Virus_CITE_1 1(1)
RF02502_Atu_C8 0(1)
RF02538_TarB 0(1)
RF02540_LSU_rRNA_archaea 1(1)
RF02541_LSU_rRNA_bacteria 1(1)
RF02547_mtPerm-5S 0(1)
RF02766_Ysr49 0(1)
RF02792_sRNA162 0(1)
RF02832_Scr5676 1(1)
RF02840_Ref68 1(1)
RF02869_ncS025 0(1)
RF02943_Bacteroidales-2 1(1)
RF02945_Corio-PBP 0(1)
RF02951_DABA-DC-AT 1(1)
RF02988_GEBRO 1(1)
RF03018_RT-15 1(1)
RF03022_RT-10 1(1)
RF03052_RAGATH-28 1(1)
RF03061_uxuA 1(1)
RF03079_MISL 0(1)
RF03080_RT-9 1(1)
RF03088_Parabacteroides-1 0(1)
RF03089_cold-seep-1 0(1)
RF03103_RAGATH-34 1(1)
RF03116_aCoV-5UTR 3(3)
RF03117_bCoV-5UTR 2(2)
RF03151_cyano-S1 1(1)
RF04022_mir-4863 0(1)
RF04307_HCV_SL8670 1(1)

FAMS for MOTIF ANYA-tetraloop:
RF00014_DsrA 0(1)
RF00032_Histone3 1(1)
RF00061_IRES_HCV 0(1)
RF00064_HgcG 0(1)
RF00209_IRES_Pesti 0(1)
RF00368_sroB 1(1)
RF01071_OLE 1(1)
RF01084_TLS-PK3 1(1)
RF01186_SNORD127 0(1)
RF01389_isrF 1(1)
RF01820_RsaE 1(1)
RF01959_SSU_rRNA_archaea 0(2)
RF02082_STnc540 0(1)
RF02323_TtnuHACA16 0(1)
RF02366_Yfr19 0(1)
RF02427_SpF10_sRNA 1(1)
RF02452_ncr1575 0(1)
RF02532_MNV_3UTR 0(1)
RF02540_LSU_rRNA_archaea 1(2)
RF02541_LSU_rRNA_bacteria 3(3)
RF02543_LSU_rRNA_eukarya 1(1)
RF02681_Twister-sister 1(1)
RF02688_RAGATH-13 1(1)
RF02889_Sr006 0(1)
RF02913_pemK 1(1)
RF02942_Clostridiales-3 0(1)
RF02949_Cupriavidus-1 0(1)
RF02983_Fibrobacter-1 0(1)
RF03026_RT-5 1(1)
RF03094_LAGLIDADG-2 0(1)
RF03104_RAGATH-36 0(1)
RF03391_mir-588 0(1)
RF03755_mir-4005 0(1)
RF03941_mir-3158 1(1)
RF03982_mir-4865 1(1)

FAMS for MOTIF CUYG-tetraloop:
RF00022_GcvB 1(1)
RF00235_Plasmid_RNAIII 0(1)
RF00257_mir-194 0(1)
RF00260_HepC_CRE 1(1)
RF00263_SNORA68 1(1)
RF00267_snoR64 0(1)
RF00435_ROSE 1(1)
RF00546_snopsi28S-3316 0(1)
RF00619_U6atac 1(1)
RF00634_SAM-IV 1(1)
RF00818_mir-318 1(1)
RF01065_23S-methyl 1(1)
RF01160_sn2841 0(1)
RF01267_snR37 0(1)
RF01290_SNORD10 0(1)
RF01359_CRISPR-DR46 0(1)
RF01415_Flavivirus_SLIV 1(1)
RF01444_S_pombe_snR92 0(1)
RF01502_Fungi_SRP 1(2)
RF01656_ceN72-3_ceN74-2 0(1)
RF01693_Bacteroidales-1 1(1)
RF01699_Clostridiales-1 1(1)
RF01762_whalefall-1 1(1)
RF01764_azaaromatic 0(1)
RF02030_tp2 1(1)
RF02036_IMES-3 0(1)
RF02345_ar15 0(1)
RF02384_FasX 1(1)
RF02398_sau-6072 1(1)
RF02494_Gl_U6 0(1)
RF02762_C1_109596F_thermometer 0(1)
RF02796_Pab160 1(1)
RF02922_RAGATH-32 0(1)
RF02943_Bacteroidales-2 0(1)
RF03009_malK-III 1(1)
RF03033_NLPC-P60 0(1)
RF03046_Pseudomonadales-1 1(1)
RF03073_RT-19 0(1)
RF03077_RT-2 0(1)
RF03425_mir-1292 0(1)
RF03519_mir-238 0(1)
RF04078_mir-1905 1(1)
RF04190_Hairpin-meta1 0(1)

FAMS for MOTIF YGNN-tetraloop:
RF00014_DsrA 1(1)
RF00061_IRES_HCV 0(1)
RF00115_McaS 0(1)
RF00502_TCV_Pr 1(1)
RF01089_PK-repBA 1(1)
RF01402_STnc150 0(1)
RF01682_P8 0(1)
RF01698_Chloroflexi-1 1(1)
RF01736_flg-Rhizobiales 0(1)
RF01809_symR 1(1)
RF01852_tRNA-Sec 1(1)
RF01959_SSU_rRNA_archaea 0(1)
RF02459_Virus_CITE_4 0(1)
RF02492_Gl_U2 0(1)
RF02540_LSU_rRNA_archaea 2(2)
RF02956_DUF2693 1(1)
RF03023_rpfG 1(1)
RF03035_nqrA-Marinomonas 0(1)
RF03116_aCoV-5UTR 0(1)
RF03155_TD-1 1(1)
RF03285_mir-564 0(1)
RF03689_mir-5892 1(1)
RF03748_mir-2772 0(1)
RF03977_mir-976 0(1)
RF04017_mir-4864 1(1)
RF04191_Hairpin-meta2 0(1)

FAMS for MOTIF GANC-tetraloop:
RF00229_IRES_Picorna 0(1)
RF00293_snoM1 0(1)
RF00521_SAM_alpha 0(1)
RF00555_L13_leader 0(1)
RF01133_sR3 0(1)
RF01725_SAM-I-IV 1(1)
RF01745_manA 1(1)
RF01757_sbcD 0(1)
RF01844_SmY 1(1)
RF02032_GOLLD 0(1)
RF02543_LSU_rRNA_eukarya 2(2)
RF02691_BTH_s19 1(1)
RF02789_snoTBR12 1(1)
RF02807_PyrR209 1(1)
RF02832_Scr5676 0(1)
RF02877_NmsRb 1(1)
RF02896_S774 0(1)
RF02973_Enterococcus-1 0(1)
RF02976_Flavobacterium-1 1(1)
RF02985_ftsZ-DE 1(1)
RF03025_RT-4 1(1)
RF03037_PAGEV 0(1)
RF03059_raiA-hairpin 1(1)
RF03132_L17-Actino-Proteobacteria 1(1)
RF03207_mir-3960 1(2)
RF03748_mir-2772 0(1)

FAMS for MOTIF UNAC-tetraloop:
RF00004_U2 1(1)
RF00007_U12 1(1)
RF00209_IRES_Pesti 1(1)
RF00210_IRES_Picorna_2 0(1)
RF00236_ctRNA_pGA1 1(1)
RF00288_snoZ30 0(1)
RF00378_Qrr 0(1)
RF00435_ROSE 1(1)
RF00471_snosnR48 0(1)
RF00485_K_chan_RES 0(1)
RF00519_suhB 1(1)
RF01687_Acido-Lenti-1 1(1)
RF01706_Gut-1 1(1)
RF01728_STAXI 0(1)
RF01732_asd 1(1)
RF01737_flpD 0(1)
RF01743_leu-phe_leader 0(1)
RF01754_radC 1(1)
RF01767_SAM-III 0(1)
RF01812_Pxr 0(1)
RF01848_ACEA_U3 0(1)
RF01849_alpha_tmRNA 0(1)
RF02278_Betaproteobacteria_toxic_sRNA 1(1)
RF02362_Yfr10 1(1)
RF02399_NsiR1 1(1)
RF02541_LSU_rRNA_bacteria 1(1)
RF02543_LSU_rRNA_eukarya 1(1)
RF02785_snoRNA2 1(1)
RF02803_PyrR205 0(1)
RF02823_LPR69 1(1)
RF02896_S774 0(1)
RF02957_EFASI 1(1)
RF03005_lysM-TM7 1(1)
RF03020_RT-17 1(1)
RF03025_RT-4 1(1)
RF03046_Pseudomonadales-1 0(1)
RF03075_DUF3800-VIII 0(1)
RF03079_MISL 1(2)
RF03121_aCoV-3UTR 0(1)
RF03122_bCoV-3UTR 0(1)
RF03146_RAGATH-9 1(1)
RF03155_TD-1 1(1)
RF03163_c4-a1b1 1(1)
RF03164_NiCo-AnGGAG 1(1)
RF03556_mir-559 0(1)
RF04183_Bacteroidales_small_SRP 0(1)
RF04186_mir-278_2 0(1)

FAMS for MOTIF T-loop-tetraloop:
RF00025_Telomerase-cil 0(1)
RF00199_SL2 1(1)
RF01085_TLS-PK4 0(1)
RF01394_isrK 2(2)
RF01711_Lnt 0(1)
RF01718_Polynucleobacter-1 1(1)
RF01725_SAM-I-IV 1(1)
RF01731_TwoAYGGAY 2(2)
RF01760_traJ-II 1(1)
RF01762_whalefall-1 1(1)
RF01786_c-di-GMP-II 1(1)
RF01807_GIR1 0(1)
RF01862_TB10Cs4H2 0(1)
RF01867_CC2171 0(1)
RF01922_mir-654 0(1)
RF01960_SSU_rRNA_eukarya 1(3)
RF02033_HEARO 1(1)
RF02235_asX1 0(1)
RF02317_TtnuHACA10 1(1)
RF02540_LSU_rRNA_archaea 0(2)
RF02541_LSU_rRNA_bacteria 1(2)
RF02542_SSU_rRNA_microsporidia 3(4)
RF02582_tsr33 0(1)
RF02840_Ref68 0(1)
RF02921_RT-14 1(1)
RF02927_Actino-ugpB 1(1)
RF02928_Actinomyces-1 1(1)
RF02955_EGFOA 0(1)
RF03053_OTKONC 1(1)
RF03055_RAGATH-30 1(1)
RF03097_RAGATH-21 0(1)
RF03162_TD-2 1(1)
RF03168_c-di-GMP-I-UAU 1(1)
RF03911_mir-1910 0(1)

FAMS for MOTIF L8_RNaseP_bact_a:
RF00009_RNaseP_nuc 1(1)
RF00010_RNaseP_bact_a 1(1)
RF00019_Y_RNA 0(1)
RF00083_GlmZ_SraJ 0(1)
RF00114_S15 1(1)
RF00229_IRES_Picorna 0(1)
RF01758_sucA-II 0(1)
RF01940_hvt-mir-H 0(1)
RF01959_SSU_rRNA_archaea 2(2)
RF02004_group-II-D1D4-5 1(1)
RF02005_group-II-D1D4-6 1(1)
RF02345_ar15 0(1)
RF02347_ar45 0(1)
RF02540_LSU_rRNA_archaea 2(2)
RF02541_LSU_rRNA_bacteria 1(2)
RF02543_LSU_rRNA_eukarya 0(1)
RF02947_cow-rumen-2 1(1)
RF02956_DUF2693 1(1)
RF03079_MISL 0(1)
RF03102_RAGATH-33 0(1)
RF03149_RAGATH-12 0(1)
RF03150_RAGATH-15 1(1)
RF03536_Flavi_TBFV_xrRNA 1(1)
RF03542_Flavi_ISFV_repeat_Ra_Rb 1(1)
RF03544_Flavi_ISFV_repeat_Ra 1(1)
RF04200_mir-9437 0(1)

FAMS for MOTIF Sarcin-ricin_loop:
RF01849_alpha_tmRNA 0(1)
RF01926_mir-981 1(1)
RF02540_LSU_rRNA_archaea 1(1)
RF02541_LSU_rRNA_bacteria 1(1)
RF02542_SSU_rRNA_microsporidia 0(1)
RF02543_LSU_rRNA_eukarya 1(1)
RF03129_L31-Corynebacteriaceae 1(1)

FAMS for MOTIF CsrA_binding:
RF00018_CsrB 4(12)
RF00166_PrrB_RsmZ 1(3)
RF00195_RsmY 0(1)
RF01729_Termite-flg 1(1)
RF01740_gyrA 1(1)
RF01756_rne-II 0(1)
RF01960_SSU_rRNA_eukarya 0(1)
RF02144_rsmX 1(3)
RF02309_TtnuHACA1 1(1)
RF02809_RsmW 0(1)
RF03009_malK-III 0(1)
RF03045_proV 1(1)
RF03252_mir-678 0(1)
RF03937_mir-9456 0(1)

FAMS for MOTIF GAGUA_pentaloop:
RF00096_U8 0(1)
RF00164_s2m 1(1)
RF00177_SSU_rRNA_bacteria 0(1)
RF00373_RNaseP_arch 1(1)
RF00409_SNORA7 0(1)
RF00618_U4atac 0(1)
RF01213_snoR103 0(1)
RF01591_snoR15 0(1)
RF02540_LSU_rRNA_archaea 1(1)
RF02541_LSU_rRNA_bacteria 2(2)
RF02542_SSU_rRNA_microsporidia 1(1)
RF02609_BSR0602 0(1)
RF02657_sot2652 0(1)
RF02890_SprC 0(1)
RF02925_6A 1(1)
RF03107_saliva-tongue-1 1(1)
RF03123_gCoV-3UTR 1(1)
RF03124_dCoV-3UTR 0(1)
RF03125_Sarbecovirus-3UTR 0(1)
RF03539_Flavi_NKV_xrRNA 0(1)
RF04239_mir-4679 1(1)

FAMS for MOTIF AA-5SrRNA:
RF00001_5S_rRNA 1(1)
RF00004_U2 1(1)
RF00115_McaS 1(1)
RF00486_mir-129 1(1)
RF00850_mir-259 1(1)
RF01375_CRISPR-DR62 1(1)
RF01402_STnc150 1(1)
RF01865_Vg1_ribozyme 1(1)
RF02221_sRNA-Xcc1 1(1)
RF02541_LSU_rRNA_bacteria 2(2)
RF02600_BASRCI27 1(1)
RF02688_RAGATH-13 1(1)
RF02765_Ysr209 1(1)
RF02969_DUF3800-I 1(1)
RF03064_RAGATH-18 1(1)
RF03078_chrB-a 1(1)
RF03127_L13-Bacteroidia 1(1)
RF04124_MIR8565 1(1)

FAMS for MOTIF U6-loop:
RF00015_U4 0(1)
RF00021_Spot_42 0(1)
RF00026_U6 0(1)
RF00175_HIV-1_DIS 1(1)
RF00233_Tymo_tRNA-like 1(1)
RF01071_OLE 0(1)
RF01248_snR8 0(1)
RF01317_CRISPR-DR4 1(1)
RF02035_IMES-2 0(1)
RF02421_Bp1_684 0(1)
RF02543_LSU_rRNA_eukarya 0(1)
RF02978_folP 0(1)
RF03076_Streptomyces-metH 0(1)
RF03119_dCoV-5UTR 1(1)
RF03134_S6-S18-Chlorobi 1(1)
RF03150_RAGATH-15 1(1)
RF03159_RAGATH-7 1(1)
RF03238_mir-1542 0(1)

FAMS for MOTIF Docking-elbow:
RF00011_RNaseP_bact_b 1(1)
RF00022_GcvB 1(1)
RF00025_Telomerase-cil 1(1)
RF00037_IRE_I 1(1)
RF00062_HgcC 0(1)
RF00079_OmrA-B 1(1)
RF00089_SNORD31 0(1)
RF00163_Hammerhead_1 1(1)
RF00174_Cobalamin 1(1)
RF00177_SSU_rRNA_bacteria 2(2)
RF00206_U54 1(1)
RF00210_IRES_Picorna_2 1(1)
RF00212_SNORD38 0(1)
RF00230_T-box 1(1)
RF00257_mir-194 1(1)
RF00263_SNORA68 0(1)
RF00335_snoZ13_snr52 1(1)
RF00380_Magnesium 1(1)
RF00524_R2_retro_el 1(1)
RF00545_snopsi18S-841 0(1)
RF00559_L21_leader 1(1)
RF01152_sR1 0(1)
RF01168_SNORD126 0(1)
RF01205_snR62 0(1)
RF01256_snR43 1(1)
RF01258_snR10 1(1)
RF01296_snoU85 0(1)
RF01473_rli41 1(1)
RF01502_Fungi_SRP 0(1)
RF01715_Pedo-repair 1(1)
RF01728_STAXI 1(1)
RF01758_sucA-II 0(1)
RF01759_sucC 1(1)
RF01807_GIR1 1(1)
RF01819_RsaD 1(1)
RF01830_StyR-44 1(2)
RF01846_Fungi_U3 1(1)
RF01855_Plant_SRP 1(2)
RF01856_Protozoa_SRP 0(1)
RF01959_SSU_rRNA_archaea 1(1)
RF01960_SSU_rRNA_eukarya 2(2)
RF02028_mir-1827 0(1)
RF02034_IMES-1 1(1)
RF02146_MEG8_2 0(1)
RF02244_mir-785 1(1)
RF02266_XIST_intron 1(1)
RF02357_RNaseP-T 0(1)
RF02526_SSRC34_1 1(1)
RF02540_LSU_rRNA_archaea 1(2)
RF02541_LSU_rRNA_bacteria 1(1)
RF02542_SSU_rRNA_microsporidia 2(2)
RF02543_LSU_rRNA_eukarya 2(5)
RF02728_HrrF 0(1)
RF02757_Erse 0(1)
RF02909_rli117 1(1)
RF02930_aspS 1(1)
RF02951_DABA-DC-AT 1(1)
RF02967_DUF3800-VII 1(1)
RF02995_IMES-5 0(1)
RF03037_PAGEV 1(1)
RF03051_RAGATH-26 0(1)
RF03060_uup 1(1)
RF03087_ROOL 1(1)
RF03105_RAGATH-7-assoc 1(1)
RF03108_Methylosinus-1 1(2)
RF03111_Zeta-pan 0(1)
RF03116_aCoV-5UTR 1(1)
RF03117_bCoV-5UTR 0(1)
RF03121_aCoV-3UTR 1(1)
RF03122_bCoV-3UTR 1(1)
RF03124_dCoV-3UTR 0(1)
RF03166_glycine-GGAnGA 1(1)
RF03330_mir-750 1(1)
RF03537_Flavi_TBFV_SL6 1(1)
RF03625_MIR6152 1(1)
RF03641_mir-991 1(1)
RF03745_mir-2063 0(1)
RF03826_MIR825 0(1)
RF04024_mir-9571 0(1)
RF04032_MIR2912 0(1)
RF04150_MIR2655 1(1)
RF04189_icd-II 0(1)
RF04191_Hairpin-meta2 0(1)

FAMS for MOTIF AA-bulge:
RF00001_5S_rRNA 1(1)
RF00003_U1 1(1)
RF00007_U12 0(2)
RF00010_RNaseP_bact_a 2(2)
RF00028_Intron_gpI 1(1)
RF00029_Intron_gpII 0(1)
RF00045_SNORA73 1(1)
RF00095_snoPyro_CD 1(1)
RF00102_VA 0(2)
RF00156_SNORA70 0(1)
RF00162_SAM 1(1)
RF00165_Corona_pk3 0(1)
RF00177_SSU_rRNA_bacteria 3(3)
RF00182_Corona_package 0(6)
RF00302_SNORA65 0(1)
RF00373_RNaseP_arch 1(1)
RF00437_HLE 0(1)
RF00468_HCV_SLVII 0(1)
RF00516_ylbH 0(1)
RF00524_R2_retro_el 1(1)
RF00525_Flavivirus_DB 1(1)
RF00545_snopsi18S-841 0(1)
RF00608_SNORD99 1(1)
RF01054_preQ1-II 0(1)
RF01082_SBWMV1_UPD-PKh 0(1)
RF01191_SNORD121A 1(1)
RF01227_snoR83 1(1)
RF01342_CRISPR-DR32 0(1)
RF01702_Cyano-2 0(1)
RF01712_Methylobacterium-1 0(1)
RF01713_Moco-II 0(1)
RF01738_gabT 0(1)
RF01744_livK 1(1)
RF01758_sucA-II 0(1)
RF01855_Plant_SRP 1(1)
RF01857_Archaea_SRP 1(1)
RF01959_SSU_rRNA_archaea 2(2)
RF01960_SSU_rRNA_eukarya 1(1)
RF02414_rli60 0(1)
RF02457_Virus_CITE_2 0(1)
RF02459_Virus_CITE_4 0(1)
RF02540_LSU_rRNA_archaea 3(4)
RF02541_LSU_rRNA_bacteria 4(4)
RF02542_SSU_rRNA_microsporidia 0(2)
RF02543_LSU_rRNA_eukarya 2(2)
RF02553_YrlA 1(1)
RF02570_BM-sr0117 0(1)
RF02596_cyano_het_sRNA 0(1)
RF02682_HDV-F-prausnitzii 0(1)
RF02909_rli117 1(1)
RF02921_RT-14 0(1)
RF02943_Bacteroidales-2 1(1)
RF02944_c4-2 1(1)
RF02945_Corio-PBP 1(1)
RF02962_DUF3800-III 1(1)
RF02967_DUF3800-VII 0(1)
RF02969_DUF3800-I 0(1)
RF03018_RT-15 1(1)
RF03022_RT-10 0(1)
RF03025_RT-4 0(1)
RF03037_PAGEV 0(1)
RF03066_COG3610-DE 0(1)
RF03068_RT-3 0(1)
RF03079_MISL 1(1)
RF03087_ROOL 2(2)
RF03107_saliva-tongue-1 0(1)
RF03116_aCoV-5UTR 0(1)
RF03117_bCoV-5UTR 0(1)
RF03122_bCoV-3UTR 0(1)
RF03135_L4-Archaeoglobi 1(1)
RF03136_S10-Clostridia 0(1)
RF03330_mir-750 0(1)
RF03435_mir-726 0(1)
RF03619_mir-5729 0(1)
RF03687_mir-2011 1(1)
RF04183_Bacteroidales_small_SRP 0(1)
RF04220_HCV_SL588 0(1)
RF04239_mir-4679 0(1)
RF04247_bZIP 0(1)
RF04269_mir-373 0(1)
RF04309_HCV_J7880 1(1)

FAMS for MOTIF bulged-G:
RF00010_RNaseP_bact_a 1(1)
RF00017_Metazoa_SRP 1(1)
RF00140_Alpha_RBS 0(1)
RF00177_SSU_rRNA_bacteria 0(1)
RF00210_IRES_Picorna_2 0(1)
RF00221_SNORD43 0(1)
RF00435_ROSE 0(2)
RF00685_mir-36 0(1)
RF00814_mir-316 1(1)
RF01735_epsC 0(1)
RF01736_flg-Rhizobiales 0(3)
RF01744_livK 1(1)
RF01854_Bacteria_large_SRP 1(1)
RF01856_Protozoa_SRP 1(1)
RF01857_Archaea_SRP 1(1)
RF01959_SSU_rRNA_archaea 1(1)
RF02343_ar9 0(1)
RF02435_SpF41_sRNA 0(1)
RF02457_Virus_CITE_2 1(1)
RF02523_ROSE_3 0(1)
RF02540_LSU_rRNA_archaea 2(2)
RF02681_Twister-sister 1(1)
RF02962_DUF3800-III 1(1)
RF02963_DUF3800-IV 0(1)
RF02964_DUF3800-V 1(1)
RF02967_DUF3800-VII 0(1)
RF02995_IMES-5 0(1)
RF03013_nadA 1(1)
RF03067_terC 0(1)
RF03079_MISL 1(1)
RF03087_ROOL 2(2)
RF03109_Thermales-rpoB 0(1)
RF03136_S10-Clostridia 0(1)
RF03164_NiCo-AnGGAG 1(1)
RF03535_TEG147 1(1)
RF03911_mir-1910 0(2)
RF04183_Bacteroidales_small_SRP 0(1)

FAMS for MOTIF K-turn:
RF00012_U3 2(2)
RF00017_Metazoa_SRP 1(1)
RF00027_let-7 1(1)
RF00089_SNORD31 1(1)
RF00091_SNORA62 1(1)
RF00095_snoPyro_CD 1(1)
RF00151_SNORD58 1(1)
RF00162_SAM 1(1)
RF00168_Lysine 1(1)
RF00177_SSU_rRNA_bacteria 1(1)
RF00181_SNORD113 1(1)
RF00186_SNORD101 1(1)
RF00190_SNORA16 1(1)
RF00200_snoZ199 1(1)
RF00202_snoR66 0(1)
RF00221_SNORD43 1(1)
RF00230_T-box 1(1)
RF00270_SNORD61 1(1)
RF00271_SNORD60 0(1)
RF00288_snoZ30 1(1)
RF00331_snoZ169 1(1)
RF00335_snoZ13_snr52 1(1)
RF00350_snoZ152 1(1)
RF00557_L10_leader 1(1)
RF00567_SNORD17 0(1)
RF00608_SNORD99 1(1)
RF00613_SNORD94 1(1)
RF01071_OLE 2(2)
RF01152_sR1 1(1)
RF01170_snoU61 0(1)
RF01251_snR3 1(1)
RF01257_snR31 0(1)
RF01291_SNORD97 0(1)
RF01299_SNORD2 1(1)
RF01613_ceN109 0(1)
RF01643_ceN56 0(2)
RF01737_flpD 1(1)
RF01786_c-di-GMP-II 1(1)
RF01846_Fungi_U3 2(2)
RF01847_Plant_U3 1(1)
RF01848_ACEA_U3 1(1)
RF01854_Bacteria_large_SRP 1(1)
RF01857_Archaea_SRP 1(1)
RF01922_mir-654 0(1)
RF01959_SSU_rRNA_archaea 1(1)
RF01960_SSU_rRNA_eukarya 2(2)
RF01989_SECIS_3 0(1)
RF02460_Virus_CITE_5 0(1)
RF02540_LSU_rRNA_archaea 7(7)
RF02541_LSU_rRNA_bacteria 4(4)
RF02542_SSU_rRNA_microsporidia 1(1)
RF02543_LSU_rRNA_eukarya 2(2)
RF02726_sno_ZL63 1(1)
RF02785_snoRNA2 0(1)
RF02794_Pab19 0(1)
RF02917_Burkholderiales-2 1(1)
RF02928_Actinomyces-1 1(1)
RF02958_drum 1(1)
RF02993_ilvH 1(1)
RF02997_HOLDH 1(1)
RF02998_IS605-orfB-II 1(1)
RF03064_RAGATH-18 1(1)
RF03065_IS605-orfB-I 1(1)
RF03104_RAGATH-36 0(1)
RF03136_S10-Clostridia 1(1)
RF03166_glycine-GGAnGA 1(1)
RF03170_c-di-GMP-II-GCG 1(1)
RF04307_HCV_SL8670 1(1)

FAMS for MOTIF K-turn-b:
RF00015_U4 1(1)
RF00017_Metazoa_SRP 1(1)
RF00018_CsrB 1(1)
RF00024_Telomerase-vert 1(1)
RF00050_FMN 1(1)
RF00063_SscA 1(1)
RF00091_SNORA62 1(1)
RF00159_snoZ168 0(1)
RF00209_IRES_Pesti 0(1)
RF00475_snosnR69 1(1)
RF00504_Glycine 1(1)
RF00608_SNORD99 0(1)
RF00618_U4atac 1(1)
RF01069_purD 1(1)
RF01135_sR24 1(1)
RF01230_snoR77 0(1)
RF01247_snR32 0(1)
RF01383_GRIK4_3p_UTR 0(1)
RF01496_Afu_182 1(1)
RF01512_Afu_309 0(1)
RF01532_TB10Cs3H2 0(1)
RF01662_ceN89 0(1)
RF01722_Pyrobac-1 1(1)
RF01775_RsaOG 0(1)
RF01848_ACEA_U3 1(1)
RF01849_alpha_tmRNA 1(1)
RF01874_MIAT_exon1 0(1)
RF01960_SSU_rRNA_eukarya 0(1)
RF02004_group-II-D1D4-5 1(1)
RF02457_Virus_CITE_2 1(1)
RF02540_LSU_rRNA_archaea 2(2)
RF02541_LSU_rRNA_bacteria 2(2)
RF02542_SSU_rRNA_microsporidia 2(2)
RF02543_LSU_rRNA_eukarya 1(1)
RF02679_Pistol 1(1)
RF02806_PyrR208 1(1)
RF02916_atpB 0(1)
RF03066_COG3610-DE 1(1)
RF03074_Rhodo-rpoB 1(1)
RF03079_MISL 1(1)
RF03090_lysM-Actino 1(1)
RF03133_S4-Fusobacteriales 1(1)
RF03166_glycine-GGAnGA 0(1)
RF03169_c-di-GMP-II-GAG 1(1)
RF03624_mir-5345 1(1)
RF03635_mir-2066 1(1)
RF04135_MIR5062 0(1)

FAMS for MOTIF Loop-E:
RF00001_5S_rRNA 1(1)
RF00010_RNaseP_bact_a 1(1)
RF00013_6S 1(1)
RF00177_SSU_rRNA_bacteria 1(1)
RF00373_RNaseP_arch 1(1)
RF02530_URE2_IRES 0(1)
RF02543_LSU_rRNA_eukarya 1(2)
RF03005_lysM-TM7 1(1)
RF03098_RAGATH-22 1(1)
RF03122_bCoV-3UTR 1(1)

FAMS for MOTIF GAAA_Tetraloop-receptor:
RF00028_Intron_gpI 1(1)
RF00030_RNase_MRP 1(1)
RF00210_IRES_Picorna_2 0(1)
RF00270_SNORD61 0(1)
RF00485_K_chan_RES 0(1)
RF00608_SNORD99 0(1)
RF00931_mir-879 0(1)
RF01056_Magnesium-II 0(1)
RF01152_sR1 0(1)
RF01807_GIR1 0(1)
RF01867_CC2171 1(1)
RF02076_STnc100 0(1)
RF02541_LSU_rRNA_bacteria 1(1)
RF02542_SSU_rRNA_microsporidia 1(1)
RF02960_DUF2800 1(1)
RF03121_aCoV-3UTR 0(1)
RF03122_bCoV-3UTR 1(1)

FAMS for MOTIF C-loop:
RF00001_5S_rRNA 1(1)
RF00020_U5 1(1)
RF00024_Telomerase-vert 2(2)
RF00094_HDV_ribozyme 1(2)
RF00182_Corona_package 1(1)
RF00230_T-box 1(1)
RF00556_L19_leader 1(1)
RF01412_BsrG 0(1)
RF01613_ceN109 1(1)
RF01664_ceN101 0(1)
RF01713_Moco-II 1(1)
RF01724_SAM-Chlorobi 1(1)
RF01755_rmf 1(1)
RF01788_drz-agam-2-2 0(1)
RF01854_Bacteria_large_SRP 1(1)
RF01959_SSU_rRNA_archaea 1(1)
RF01960_SSU_rRNA_eukarya 1(1)
RF02033_HEARO 1(1)
RF02385_sau-13 0(1)
RF02457_Virus_CITE_2 1(1)
RF02494_Gl_U6 0(1)
RF02540_LSU_rRNA_archaea 1(1)
RF02541_LSU_rRNA_bacteria 1(1)
RF02793_asR3 0(1)
RF02807_PyrR209 0(1)
RF02889_Sr006 0(1)
RF03009_malK-III 1(1)
RF03065_IS605-orfB-I 1(1)
RF03108_Methylosinus-1 1(1)
RF03135_L4-Archaeoglobi 1(1)
RF03166_glycine-GGAnGA 1(1)
RF03698_mir-2861 0(1)
RF03784_mir-2240 0(1)
RF03809_mir-1203 0(1)
RF03847_mir-1538 0(1)
RF03902_MIR7784 0(1)
RF03910_mir-H5 0(1)
RF03930_mir-1909 1(1)
RF03977_mir-976 1(1)
RF04231_mir-9191 0(1)

FAMS for MOTIF G-bulge:
RF00011_RNaseP_bact_b 1(1)
RF00061_IRES_HCV 1(2)
RF00080_Manganese 0(1)
RF00168_Lysine 1(1)
RF00177_SSU_rRNA_bacteria 1(1)
RF00230_T-box 2(2)
RF01122_sR39 0(1)
RF01460_rliH 0(1)
RF01703_Dictyoglomi-1 1(4)
RF01714_Ocean-V 0(1)
RF01998_group-II-D1D4-1 1(1)
RF02032_GOLLD 1(1)
RF02540_LSU_rRNA_archaea 4(4)
RF02541_LSU_rRNA_bacteria 3(3)
RF02542_SSU_rRNA_microsporidia 0(1)
RF02543_LSU_rRNA_eukarya 1(1)
RF02890_SprC 1(1)
RF02921_RT-14 1(1)
RF02958_drum 1(1)
RF02976_Flavobacterium-1 1(1)
RF02984_DUF3800-X 1(1)
RF02988_GEBRO 0(1)
RF02997_HOLDH 1(3)
RF03019_RT-16 1(1)
RF03021_RT-18 1(1)
RF03022_RT-10 1(1)
RF03025_RT-4 1(1)
RF03046_Pseudomonadales-1 1(1)
RF03068_RT-3 1(1)
RF03072_raiA 2(2)
RF03081_DUF805 1(1)
RF03087_ROOL 1(1)
RF03104_RAGATH-36 1(1)
RF03108_Methylosinus-1 0(1)
RF03121_aCoV-3UTR 1(1)
RF03124_dCoV-3UTR 0(1)
RF03145_RAGATH-14 0(1)
RF03146_RAGATH-9 1(1)
RF03535_TEG147 1(1)

FAMS for MOTIF G-bulge_Das:
RF00017_Metazoa_SRP 1(1)
RF00080_Manganese 1(1)
RF00210_IRES_Picorna_2 0(1)
RF00458_IRES_Cripavirus 0(1)
RF02502_Atu_C8 0(1)
RF02543_LSU_rRNA_eukarya 0(1)
RF03020_RT-17 1(1)
RF03073_RT-19 1(1)
RF03079_MISL 0(1)
RF03119_dCoV-5UTR 0(1)
RF03121_aCoV-3UTR 1(1)

FAMS for MOTIF Tandem-GA:
RF00008_Hammerhead_3 1(1)
RF00031_SECIS_1 1(1)
RF00062_HgcC 0(1)
RF00177_SSU_rRNA_bacteria 1(1)
RF00391_RtT 1(1)
RF01691_Bacillus-plasmid 0(1)
RF01699_Clostridiales-1 1(1)
RF01742_lactis-plasmid 1(1)
RF01750_ZMP-ZTP 1(1)
RF01854_Bacteria_large_SRP 1(1)
RF01959_SSU_rRNA_archaea 3(3)
RF01960_SSU_rRNA_eukarya 2(3)
RF02054_STnc420 1(1)
RF02540_LSU_rRNA_archaea 2(2)
RF02541_LSU_rRNA_bacteria 2(2)
RF02542_SSU_rRNA_microsporidia 4(4)
RF02543_LSU_rRNA_eukarya 3(3)
RF02796_Pab160 1(1)
RF02987_GA-cis 1(1)
RF03033_NLPC-P60 0(1)
RF03079_MISL 1(1)
RF03101_RAGATH-31 0(1)
RF03411_mir-2856 0(1)
RF03567_MIR8024 0(2)
RF04190_Hairpin-meta1 1(1)

FAMS for MOTIF Twisted-up:
RF00019_Y_RNA 1(1)
RF00045_SNORA73 1(1)
RF00250_mir-TAR 1(1)
RF00350_snoZ152 0(1)
RF00389_satBaMV_CRE 0(1)
RF00584_SNORD105 0(1)
RF01057_SAH 0(1)
RF01074_RF_site1 1(1)
RF01170_snoU61 0(1)
RF01342_CRISPR-DR32 1(1)
RF01460_rliH 0(1)
RF01508_BYDV_5_UTR 0(1)
RF01512_Afu_309 0(1)
RF01535_TB10Cs5H2 0(1)
RF01698_Chloroflexi-1 0(1)
RF01752_psaA 0(2)
RF01754_radC 1(1)
RF01756_rne-II 0(1)
RF01764_azaaromatic 0(1)
RF01850_beta_tmRNA 0(1)
RF02413_snoR145 0(1)
RF02680_PreQ1-III 0(1)
RF02916_atpB 0(1)
RF02943_Bacteroidales-2 1(1)
RF03022_RT-10 1(1)
RF03028_RT-7 0(1)
RF03063_Streptomyces-metK 0(1)
RF03073_RT-19 1(1)
RF03538_Flavi_TBFV_CRE 0(1)
RF04191_Hairpin-meta2 0(1)

FAMS for MOTIF UAA_GAN:
RF00009_RNaseP_nuc 1(1)
RF00028_Intron_gpI 1(1)
RF00174_Cobalamin 2(2)
RF00177_SSU_rRNA_bacteria 1(1)
RF00210_IRES_Picorna_2 1(1)
RF00566_SNORA35 2(2)
RF00966_mir-676 0(1)
RF01070_sucA 0(1)
RF01224_snoR80 0(1)
RF01256_snR43 0(1)
RF01655_ceN84 1(1)
RF01685_6S-Flavo 1(1)
RF01700_Collinsella-1 1(1)
RF02032_GOLLD 1(1)
RF02340_DENV_SLA 1(1)
RF02378_SurC 0(1)
RF02459_Virus_CITE_4 0(1)
RF02496_Atu_At1 1(1)
RF02540_LSU_rRNA_archaea 5(5)
RF02541_LSU_rRNA_bacteria 8(8)
RF02543_LSU_rRNA_eukarya 5(5)
RF02887_mgtC_leader 0(1)
RF02896_S774 1(1)
RF02909_rli117 0(1)
RF02920_Fusobacteriales-1 1(1)
RF03072_raiA 1(1)
RF03089_cold-seep-1 1(1)
RF03094_LAGLIDADG-2 0(1)
RF03117_bCoV-5UTR 1(1)
RF03160_twister-P1 1(1)
RF03619_mir-5729 0(1)
RF04222_PLRV_xrRNA 1(1)
RF04292_mir-379 1(1)

FAMS for MOTIF J4a/4b:
RF00013_6S 1(1)
RF00062_HgcC 0(1)
RF00177_SSU_rRNA_bacteria 1(1)
RF00185_Flavi_CRE 0(1)
RF00190_SNORA16 0(1)
RF00335_snoZ13_snr52 0(1)
RF00373_RNaseP_arch 0(1)
RF00380_Magnesium 1(1)
RF00458_IRES_Cripavirus 0(1)
RF00459_MPMV_package 1(1)
RF00647_MIR164 0(1)
RF01056_Magnesium-II 0(1)
RF01071_OLE 0(1)
RF01546_TB6Cs1H1 1(1)
RF01556_TB9Cs3H2 0(1)
RF01699_Clostridiales-1 1(1)
RF01703_Dictyoglomi-1 0(1)
RF01845_enod40 0(1)
RF02008_mir-621 1(1)
RF02012_group-II-D1D4-7 1(1)
RF02016_mir-1183 0(1)
RF02265_MAT2A_F 0(2)
RF02540_LSU_rRNA_archaea 1(2)
RF02543_LSU_rRNA_eukarya 1(1)
RF02616_SSRC8_2 0(1)
RF02687_RAGATH-8 1(1)
RF02807_PyrR209 1(1)
RF02881_MH_s25 0(1)
RF02932_Betaproteobacteria-1 1(1)
RF03048_RAGATH-20 1(1)
RF03262_mir-1181 0(1)
RF03393_mir-2849 0(1)
RF03574_mir-4847 1(1)
RF03982_mir-4865 0(1)
RF04266_mir-9412 1(1)

FAMS for MOTIF J4/5-IL:
RF00210_IRES_Picorna_2 0(1)
RF01693_Bacteroidales-1 1(1)
RF01820_RsaE 0(1)
RF01855_Plant_SRP 1(1)
RF01960_SSU_rRNA_eukarya 0(1)
RF02033_HEARO 1(1)
RF02034_IMES-1 1(1)
RF02995_IMES-5 0(1)
RF03010_mcrA 0(1)
RF03019_RT-16 1(1)
RF03145_RAGATH-14 0(1)
RF03530_bglG-cis-reg 1(1)
RF03580_mir-928 0(1)

FAMS for MOTIF GUA^GG_RRE:
RF00009_RNaseP_nuc 1(1)
RF00045_SNORA73 0(1)
RF00164_s2m 1(1)
RF00513_Trp_leader 1(1)
RF00548_U11 1(1)
RF01707_JUMPstart 1(1)
RF01758_sucA-II 1(1)
RF02540_LSU_rRNA_archaea 0(1)
RF02937_Clostridiales-2 1(1)
RF02955_EGFOA 1(1)
RF03087_ROOL 1(1)
RF03124_dCoV-3UTR 1(2)

FAMS for MOTIF S_domain:
RF00017_Metazoa_SRP 1(1)
RF00024_Telomerase-vert 1(1)
RF00169_Bacteria_small_SRP 1(1)
RF00302_SNORA65 1(1)
RF00562_SNORA49 0(1)
RF00604_SNORD88 0(1)
RF01290_SNORD10 1(1)
RF01502_Fungi_SRP 1(1)
RF01758_sucA-II 0(1)
RF01854_Bacteria_large_SRP 1(1)
RF01855_Plant_SRP 0(1)
RF01856_Protozoa_SRP 0(1)
RF01857_Archaea_SRP 1(1)
RF01926_mir-981 1(1)
RF02206_WT1-AS_4 0(1)
RF03063_Streptomyces-metK 0(2)
RF03381_mir-2796 0(1)
RF03546_Flavivirus-5UTR 1(1)
RF04183_Bacteroidales_small_SRP 0(1)
RF04307_HCV_SL8670 0(1)

FAMS for MOTIF Hook-turn:
RF00011_RNaseP_bact_b 0(1)
RF00023_tmRNA 1(1)
RF00031_SECIS_1 1(1)
RF00177_SSU_rRNA_bacteria 1(1)
RF00230_T-box 1(1)
RF00267_snoR64 1(1)
RF00373_RNaseP_arch 1(1)
RF00458_IRES_Cripavirus 1(1)
RF00485_K_chan_RES 0(1)
RF00504_Glycine 1(1)
RF00524_R2_retro_el 0(1)
RF00612_SNORD75 1(1)
RF01071_OLE 1(1)
RF01089_PK-repBA 0(1)
RF01205_snR62 0(1)
RF01296_snoU85 0(1)
RF01537_TB11Cs2H1 1(1)
RF01685_6S-Flavo 1(1)
RF01807_GIR1 0(1)
RF01854_Bacteria_large_SRP 1(1)
RF01856_Protozoa_SRP 1(1)
RF01857_Archaea_SRP 1(1)
RF02049_STnc460 0(1)
RF02363_Yfr11 0(1)
RF02441_SpF61_sRNA 0(1)
RF02540_LSU_rRNA_archaea 1(1)
RF02541_LSU_rRNA_bacteria 3(3)
RF02542_SSU_rRNA_microsporidia 1(1)
RF02543_LSU_rRNA_eukarya 3(3)
RF02553_YrlA 1(1)
RF02687_RAGATH-8 1(1)
RF02714_snopsi28S-3378 1(1)
RF02951_DABA-DC-AT 0(1)
RF02973_Enterococcus-1 1(1)
RF03001_leuA-Halobacteria 0(1)
RF03011_Methylophilales-1 1(1)
RF03037_PAGEV 1(1)
RF03041_poplar-1 0(1)
RF03122_bCoV-3UTR 0(1)
RF03123_gCoV-3UTR 0(1)
RF03145_RAGATH-14 1(1)
RF03148_RAGATH-11 1(1)
RF03166_glycine-GGAnGA 0(1)
RF03776_mir-2068 1(1)
RF04183_Bacteroidales_small_SRP 0(1)

FAMS for MOTIF Docking-elbow-IL:
RF01290_SNORD10 0(1)

FAMS for MOTIF pK-turn:
RF00005_tRNA 2(2)
RF00019_Y_RNA 1(1)
RF00024_Telomerase-vert 1(1)
RF00048_Entero_CRE 0(1)
RF00078_MicA 0(1)
RF00079_OmrA-B 0(1)
RF00083_GlmZ_SraJ 0(2)
RF00101_SraC_RyeA 0(1)
RF00169_Bacteria_small_SRP 1(1)
RF00187_SNORD102 0(1)
RF00236_ctRNA_pGA1 0(1)
RF00238_ctRNA_pND324 1(1)
RF00321_snoZ247 0(1)
RF00401_SNORA20 1(1)
RF00413_SNORA19 0(1)
RF00422_SCARNA24 1(1)
RF00524_R2_retro_el 0(1)
RF00645_MIR169_2 1(1)
RF00706_mir-263 0(1)
RF00711_mir-449 1(1)
RF00804_mir-240 1(1)
RF00834_mir-268 1(1)
RF00852_mir-231 0(1)
RF00949_mir-983 1(1)
RF01168_SNORD126 0(1)
RF01242_snR36 0(1)
RF01258_snR10 0(1)
RF01270_snR84 1(1)
RF01291_SNORD97 0(1)
RF01292_snoR2 2(2)
RF01472_rli40 0(1)
RF01473_rli41 0(1)
RF01649_ceN67 1(1)
RF01653_ceN80 0(1)
RF01732_asd 1(1)
RF01751_potC 1(1)
RF01756_rne-II 0(1)
RF01774_rpsL_ricks 1(1)
RF01796_frnS 0(1)
RF01846_Fungi_U3 1(1)
RF01848_ACEA_U3 1(1)
RF01851_cyano_tmRNA 0(1)
RF01864_plasmodium_snoR21 0(1)
RF01926_mir-981 1(1)
RF01953_SOX2OT_exon3 1(1)
RF02051_STnc450 1(1)
RF02076_STnc100 1(1)
RF02323_TtnuHACA16 0(1)
RF02345_ar15 1(1)
RF02384_FasX 1(1)
RF02390_sau-41 1(1)
RF02410_snoR136 1(1)
RF02540_LSU_rRNA_archaea 2(2)
RF02712_EBER2 0(1)
RF02787_snoTBR4 1(1)
RF02845_Ref1C 1(1)
RF02923_HTH-XRE 1(1)
RF02943_Bacteroidales-2 2(2)
RF02960_DUF2800 1(1)
RF02966_DUF3268 1(1)
RF03018_RT-15 1(1)
RF03028_RT-7 1(1)
RF03089_cold-seep-1 0(1)
RF03116_aCoV-5UTR 1(1)
RF03119_dCoV-5UTR 1(1)
RF03122_bCoV-3UTR 1(2)
RF03123_gCoV-3UTR 0(1)
RF03338_MIR4416 0(1)
RF03391_mir-588 0(1)
RF03410_mir-1891 1(1)
RF03523_mir-4703 0(2)
RF03624_mir-5345 0(1)
RF03718_mir-2804 0(1)
RF03749_MIR2617 0(1)
RF04180_BTnc231 0(1)

FAMS for MOTIF J3_hammerhead:
RF00008_Hammerhead_3 1(1)
RF00009_RNaseP_nuc 1(1)
RF00065_snoR9 0(1)
RF00188_SNORD103 1(1)
RF00206_U54 0(1)
RF00212_SNORD38 0(1)
RF00267_snoR64 0(1)
RF00271_SNORD60 1(1)
RF00288_snoZ30 0(1)
RF00373_RNaseP_arch 1(1)
RF00377_snoU6-53 1(2)
RF00507_Corona_FSE 1(1)
RF00604_SNORD88 1(1)
RF01186_SNORD127 1(1)
RF01227_snoR83 1(1)
RF01290_SNORD10 0(1)
RF01402_STnc150 0(1)
RF01512_Afu_309 0(1)
RF01857_Archaea_SRP 1(1)
RF02144_rsmX 0(1)
RF02275_Hammerhead_HH9 1(1)
RF02276_Hammerhead_II 1(1)
RF02543_LSU_rRNA_eukarya 1(1)
RF02757_Erse 0(1)
RF03152_RAGATH-1-hammerhead 1(1)
RF03539_Flavi_NKV_xrRNA 1(1)

FAMS for MOTIF J3_purine:
RF00067_SNORD15 0(1)
RF00167_Purine 1(1)
RF00233_Tymo_tRNA-like 1(1)
RF00290_BaMV_CRE 0(1)
RF01291_SNORD97 0(1)
RF01296_snoU85 1(1)
RF01769_greA 0(1)
RF03003_GP20-b 1(1)
RF03033_NLPC-P60 1(1)
RF03116_aCoV-5UTR 1(1)
RF04190_Hairpin-meta1 1(1)

FAMS for MOTIF J3_typeA:
RF00019_Y_RNA 1(1)
RF00024_Telomerase-vert 1(1)
RF00045_SNORA73 1(1)
RF00094_HDV_ribozyme 1(1)
RF00177_SSU_rRNA_bacteria 2(2)
RF00389_satBaMV_CRE 0(1)
RF00485_K_chan_RES 1(1)
RF00524_R2_retro_el 1(1)
RF00525_Flavivirus_DB 1(1)
RF00634_SAM-IV 1(1)
RF01004_mir-557 1(1)
RF01067_ATPC 1(1)
RF01075_TLS-PK1 1(1)
RF01258_snR10 1(1)
RF01263_snR191 1(1)
RF01715_Pedo-repair 1(1)
RF01823_rspL 1(1)
RF01846_Fungi_U3 1(1)
RF01847_Plant_U3 1(1)
RF01855_Plant_SRP 1(1)
RF01959_SSU_rRNA_archaea 1(1)
RF01960_SSU_rRNA_eukarya 4(4)
RF02033_HEARO 1(1)
RF02082_STnc540 0(1)
RF02349_psRNA2 0(1)
RF02411_snoR138 1(1)
RF02458_Virus_CITE_3 1(1)
RF02540_LSU_rRNA_archaea 3(3)
RF02543_LSU_rRNA_eukarya 4(4)
RF02680_PreQ1-III 1(1)
RF02687_RAGATH-8 2(2)
RF02889_Sr006 1(1)
RF02896_S774 1(1)
RF02919_ilvB-OMG 1(1)
RF02961_DUF3800-II 1(1)
RF02963_DUF3800-IV 1(1)
RF03028_RT-7 1(1)
RF03417_mir-343 1(1)
RF03536_Flavi_TBFV_xrRNA 1(1)

FAMS for MOTIF J3_typeB:
RF00177_SSU_rRNA_bacteria 1(1)
RF00373_RNaseP_arch 1(1)
RF00966_mir-676 1(1)
RF01098_RF_site9 1(1)
RF01258_snR10 1(1)
RF01719_Pseudomon-1 1(1)
RF01760_traJ-II 1(1)
RF01959_SSU_rRNA_archaea 2(2)
RF01960_SSU_rRNA_eukarya 2(2)
RF02008_mir-621 1(1)
RF02540_LSU_rRNA_archaea 1(1)
RF02966_DUF3268 1(1)
RF03035_nqrA-Marinomonas 1(1)
RF03333_mir-2820 1(1)

FAMS for MOTIF J3_typeC:
RF00002_5_8S_rRNA 1(1)
RF00012_U3 1(1)
RF00030_RNase_MRP 1(1)
RF00080_Manganese 1(1)
RF00177_SSU_rRNA_bacteria 1(1)
RF00518_speF 1(1)
RF00534_SgrS 1(1)
RF00555_L13_leader 1(1)
RF00809_mir-241 1(1)
RF01039_mir-937 1(1)
RF01085_TLS-PK4 1(1)
RF01242_snR36 1(1)
RF01257_snR31 1(1)
RF01502_Fungi_SRP 1(1)
RF01510_2dG-I 1(1)
RF01698_Chloroflexi-1 1(1)
RF01720_Pseudomon-Rho 0(1)
RF01734_Fluoride 1(1)
RF01831_THF 1(1)
RF01854_Bacteria_large_SRP 1(1)
RF01959_SSU_rRNA_archaea 1(1)
RF02018_mir-1207 1(1)
RF02063_STnc350 1(1)
RF02338_GlsR16_miR3 1(1)
RF02357_RNaseP-T 1(2)
RF02540_LSU_rRNA_archaea 1(1)
RF02541_LSU_rRNA_bacteria 2(2)
RF02543_LSU_rRNA_eukarya 1(1)
RF02688_RAGATH-13 1(1)
RF02794_Pab19 1(1)
RF02881_MH_s25 1(1)
RF03007_Mahella-1 1(1)
RF03012_Mu-gpT-DE 1(1)
RF03047_RAGATH-16 1(1)
RF03077_RT-2 1(1)
RF03105_RAGATH-7-assoc 1(1)
RF03108_Methylosinus-1 1(1)
RF03134_S6-S18-Chlorobi 1(1)
RF03165_2dG-II 1(1)
RF03911_mir-1910 1(1)
RF04107_mir-5391 1(1)
RF04191_Hairpin-meta2 1(1)
RF04247_bZIP 1(1)

FAMS for MOTIF J3_TPP:
RF00059_TPP 1(1)
RF00202_snoR66 1(1)
RF00458_IRES_Cripavirus 1(1)
RF01094_RF_site6 1(1)
RF01291_SNORD97 0(1)
RF01296_snoU85 1(1)
RF01502_Fungi_SRP 1(1)
RF01750_ZMP-ZTP 1(1)
RF01758_sucA-II 0(1)
RF02004_group-II-D1D4-5 1(1)
RF02016_mir-1183 0(1)
RF02542_SSU_rRNA_microsporidia 3(3)
RF02543_LSU_rRNA_eukarya 0(1)
RF02973_Enterococcus-1 1(1)
RF03035_nqrA-Marinomonas 0(1)
RF03087_ROOL 1(1)
RF04191_Hairpin-meta2 1(1)

FAMS for MOTIF J3_groupII:
RF00030_RNase_MRP 1(1)
RF00125_IS128 0(1)
RF00379_c-di-AMP 2(2)
RF00391_RtT 1(1)
RF00504_Glycine 1(1)
RF00565_SCARNA3 1(1)
RF00573_SNORD67 1(1)
RF00619_U6atac 1(2)
RF00939_mir-504 1(1)
RF01071_OLE 2(2)
RF01411_BsrF 1(1)
RF01527_CrfA 0(1)
RF01848_ACEA_U3 1(1)
RF01856_Protozoa_SRP 1(1)
RF01857_Archaea_SRP 1(1)
RF01862_TB10Cs4H2 1(1)
RF01959_SSU_rRNA_archaea 2(2)
RF01960_SSU_rRNA_eukarya 1(1)
RF01999_group-II-D1D4-2 1(1)
RF02001_group-II-D1D4-3 1(1)
RF02033_HEARO 1(1)
RF02035_IMES-2 1(1)
RF02221_sRNA-Xcc1 1(1)
RF02340_DENV_SLA 0(1)
RF02455_Virus_CITE_1 1(1)
RF02502_Atu_C8 1(1)
RF02540_LSU_rRNA_archaea 7(8)
RF02541_LSU_rRNA_bacteria 3(3)
RF02542_SSU_rRNA_microsporidia 2(2)
RF02543_LSU_rRNA_eukarya 1(1)
RF02909_rli117 1(1)
RF02965_CyVA-1 1(1)
RF02968_DUF3800-IX 1(1)
RF02996_int-alpA 1(1)
RF03037_PAGEV 1(1)
RF03040_PGK 1(1)
RF03075_DUF3800-VIII 1(1)
RF03079_MISL 1(1)
RF03112_Staphylococcus-1 1(1)
RF03146_RAGATH-9 1(1)
RF03170_c-di-GMP-II-GCG 1(1)
RF03546_Flavivirus-5UTR 1(1)
RF04309_HCV_J7880 1(1)

FAMS for MOTIF J4_HCV_IRES:
RF00009_RNaseP_nuc 1(1)
RF00011_RNaseP_bact_b 1(1)
RF00061_IRES_HCV 1(1)
RF00209_IRES_Pesti 1(1)
RF00458_IRES_Cripavirus 1(1)
RF01071_OLE 0(1)
RF01224_snoR80 1(1)
RF01290_SNORD10 1(1)
RF01644_ceN59 1(1)
RF01756_rne-II 1(1)
RF01807_GIR1 1(1)
RF01853_mtDNA_ssA 1(1)
RF01867_CC2171 1(1)
RF01959_SSU_rRNA_archaea 1(1)
RF01960_SSU_rRNA_eukarya 3(3)
RF02032_GOLLD 2(2)
RF02414_rli60 1(1)
RF02540_LSU_rRNA_archaea 5(5)
RF02541_LSU_rRNA_bacteria 1(1)
RF02542_SSU_rRNA_microsporidia 1(1)
RF02543_LSU_rRNA_eukarya 1(1)
RF02943_Bacteroidales-2 2(2)
RF02962_DUF3800-III 1(1)
RF03011_Methylophilales-1 0(1)
RF03116_aCoV-5UTR 1(1)
RF03117_bCoV-5UTR 0(1)
RF03467_mir-2851 1(1)
RF03486_mir-3940 1(1)

FAMS for MOTIF J4_tRNA:
RF00030_RNase_MRP 1(1)
RF00064_HgcG 0(1)
RF00177_SSU_rRNA_bacteria 1(1)
RF00311_snoZ188 1(1)
RF01758_sucA-II 1(1)
RF01812_Pxr 1(1)
RF01959_SSU_rRNA_archaea 1(1)
RF01960_SSU_rRNA_eukarya 3(3)
RF02343_ar9 1(1)
RF02522_Virus_CITE_8 1(1)
RF02540_LSU_rRNA_archaea 2(2)
RF02542_SSU_rRNA_microsporidia 2(2)
RF02543_LSU_rRNA_eukarya 3(3)
RF02983_Fibrobacter-1 1(1)
RF02995_IMES-5 1(1)
RF03041_poplar-1 1(1)
RF03049_RAGATH-24 1(1)
RF03097_RAGATH-21 1(1)
RF03122_bCoV-3UTR 1(1)
RF03831_mir-627 1(1)

FAMS for MOTIF J4_manA:
RF00102_VA 1(1)
RF00174_Cobalamin 1(1)
RF00177_SSU_rRNA_bacteria 1(1)
RF00209_IRES_Pesti 1(1)
RF00210_IRES_Picorna_2 1(1)
RF00369_sroC 1(1)
RF01071_OLE 1(1)
RF01160_sn2841 1(1)
RF01502_Fungi_SRP 2(2)
RF01684_mascRNA-menRNA 1(1)
RF01699_Clostridiales-1 1(1)
RF01745_manA 1(1)
RF01752_psaA 1(1)
RF02076_STnc100 1(1)
RF02081_STnc550 0(1)
RF02225_sX6 1(1)
RF02356_BjrC1505 1(1)
RF02435_SpF41_sRNA 1(1)
RF02496_Atu_At1 1(1)
RF02540_LSU_rRNA_archaea 1(1)
RF02542_SSU_rRNA_microsporidia 1(1)
RF02543_LSU_rRNA_eukarya 2(2)
RF03037_PAGEV 1(1)
RF03252_mir-678 1(1)
RF03285_mir-564 1(1)

FAMS for MOTIF J4_U1RNA:
RF00003_U1 1(1)
RF00010_RNaseP_bact_a 1(1)
RF00017_Metazoa_SRP 1(1)
RF00030_RNase_MRP 1(1)
RF00080_Manganese 1(1)
RF00174_Cobalamin 1(1)
RF00177_SSU_rRNA_bacteria 1(1)
RF00386_Entero_5_CRE 1(1)
RF01070_sucA 1(1)
RF01071_OLE 2(2)
RF01084_TLS-PK3 1(1)
RF01260_snR11 1(1)
RF01675_CrcZ 0(1)
RF01789_EBER1 0(2)
RF01867_CC2171 1(1)
RF01959_SSU_rRNA_archaea 1(1)
RF02459_Virus_CITE_4 1(1)
RF02540_LSU_rRNA_archaea 5(5)
RF02541_LSU_rRNA_bacteria 5(5)
RF02542_SSU_rRNA_microsporidia 1(1)
RF02543_LSU_rRNA_eukarya 3(4)
RF02681_Twister-sister 1(1)
RF02933_ARRPOF 1(1)
RF02942_Clostridiales-3 1(1)
RF02945_Corio-PBP 1(1)
RF02957_EFASI 1(1)
RF03077_RT-2 1(1)
RF03124_dCoV-3UTR 1(1)
RF03314_mir-1908 1(1)
RF03363_mir-6129 1(1)
RF03691_mir-2765 1(1)

FAMS for MOTIF T-loop:
RF00017_Metazoa_SRP 1(1)
RF00025_Telomerase-cil 1(1)
RF00059_TPP 1(1)
RF00446_mir-133 1(1)
RF01071_OLE 1(1)
RF01412_BsrG 1(1)
RF01610_ceN104 1(1)
RF01671_P18 1(1)
RF01814_rhtB 0(1)
RF01895_mir-193 1(1)
RF01959_SSU_rRNA_archaea 1(1)
RF01960_SSU_rRNA_eukarya 1(1)
RF02221_sRNA-Xcc1 1(1)
RF02357_RNaseP-T 0(1)
RF02540_LSU_rRNA_archaea 1(1)
RF02541_LSU_rRNA_bacteria 2(2)
RF02542_SSU_rRNA_microsporidia 0(2)
RF02543_LSU_rRNA_eukarya 2(2)
RF02553_YrlA 0(1)
RF02943_Bacteroidales-2 1(1)
RF02986_FuFi-1 1(1)
RF02988_GEBRO 1(1)
RF03105_RAGATH-7-assoc 1(1)
RF03150_RAGATH-15 1(1)
RF03343_mir-3347 1(1)
RF03376_mir-3075 1(1)
RF03504_mir-9461 1(1)
RF03638_mir-1537 0(1)
RF03966_mir-76 1(1)
RF04191_Hairpin-meta2 1(1)

FAMS for MOTIF T-loop.rev:
RF00002_5_8S_rRNA 1(1)
RF00005_tRNA 1(1)
RF00011_RNaseP_bact_b 1(1)
RF00229_IRES_Picorna 0(2)
RF01071_OLE 1(1)
RF01247_snR32 1(1)
RF01259_snR63 1(1)
RF01470_rli38 1(1)
RF01695_C4 1(1)
RF01959_SSU_rRNA_archaea 1(1)
RF01960_SSU_rRNA_eukarya 1(1)
RF02390_sau-41 0(1)
RF02540_LSU_rRNA_archaea 2(2)
RF02542_SSU_rRNA_microsporidia 1(1)
RF02543_LSU_rRNA_eukarya 3(3)
RF02657_sot2652 0(1)
RF03087_ROOL 1(1)
RF03406_mir-3099 1(1)
RF03499_mir-702 0(1)
RF03773_mir-978 1(1)
RF03891_mir-2545 0(1)
RF03966_mir-76 1(1)

FAMS for MOTIF LoopE-a:
RF00010_RNaseP_bact_a 1(1)
RF00011_RNaseP_bact_b 2(2)
RF00028_Intron_gpI 1(1)
RF00229_IRES_Picorna 0(1)
RF00391_RtT 1(1)
RF00990_mir-552 0(1)
RF01689_AdoCbl-II 1(1)
RF01739_Glutamine 1(1)
RF01960_SSU_rRNA_eukarya 1(1)
RF02347_ar45 0(1)
RF02457_Virus_CITE_2 1(1)
RF02540_LSU_rRNA_archaea 6(6)
RF02541_LSU_rRNA_bacteria 5(5)
RF02543_LSU_rRNA_eukarya 4(4)
RF02553_YrlA 0(1)
RF02810_Lst_thermometer 0(1)
RF02988_GEBRO 1(1)
RF03069_malK-I 1(1)
RF03072_raiA 1(1)
RF03590_mir-2009 1(1)

FAMS for MOTIF LoopE-a.rev:
RF00010_RNaseP_bact_a 1(1)
RF00177_SSU_rRNA_bacteria 1(1)
RF00449_IRES_HIF1 0(1)
RF00613_SNORD94 0(1)
RF00727_bantam 0(1)
RF02032_GOLLD 1(1)
RF02457_Virus_CITE_2 1(1)
RF02540_LSU_rRNA_archaea 2(3)
RF02541_LSU_rRNA_bacteria 2(2)
RF02543_LSU_rRNA_eukarya 1(1)
RF02683_NiCo 1(1)
RF02988_GEBRO 1(1)
RF03018_RT-15 1(1)
RF03105_RAGATH-7-assoc 1(1)
RF03150_RAGATH-15 0(1)
RF03590_mir-2009 1(1)
RF03905_MIR6149 2(2)

FAMS for MOTIF LoopE-b:
RF00023_tmRNA 1(1)
RF00028_Intron_gpI 1(1)
RF00162_SAM 1(1)
RF00177_SSU_rRNA_bacteria 2(2)
RF00210_IRES_Picorna_2 1(1)
RF01239_snR49 0(1)
RF01725_SAM-I-IV 1(1)
RF01739_Glutamine 1(1)
RF01960_SSU_rRNA_eukarya 1(1)
RF02032_GOLLD 1(1)
RF02540_LSU_rRNA_archaea 2(2)
RF02541_LSU_rRNA_bacteria 3(3)
RF02543_LSU_rRNA_eukarya 2(2)
RF03079_MISL 2(2)
RF03087_ROOL 1(1)
RF03544_Flavi_ISFV_repeat_Ra 1(1)

FAMS for MOTIF LoopE-b.rev:
RF00002_5_8S_rRNA 1(1)
RF00010_RNaseP_bact_a 1(1)
RF00168_Lysine 1(1)
RF01689_AdoCbl-II 1(1)
RF01959_SSU_rRNA_archaea 2(2)
RF01960_SSU_rRNA_eukarya 1(1)
RF02540_LSU_rRNA_archaea 1(1)
RF02541_LSU_rRNA_bacteria 4(4)
RF02542_SSU_rRNA_microsporidia 1(2)
RF02543_LSU_rRNA_eukarya 1(1)
RF02986_FuFi-1 1(1)
RF02988_GEBRO 2(2)
RF03005_lysM-TM7 1(1)
RF03079_MISL 2(2)
RF03108_Methylosinus-1 1(1)
RF03160_twister-P1 1(1)
RF03166_glycine-GGAnGA 1(1)
RF03590_mir-2009 1(1)

FAMS for MOTIF CRC_binding:
RF00023_tmRNA 3(3)
RF00024_Telomerase-vert 2(2)
RF00025_Telomerase-cil 1(1)
RF00028_Intron_gpI 1(1)
RF00050_FMN 1(1)
RF00112_CyaR_RyeE 0(1)
RF00195_RsmY 1(1)
RF00373_RNaseP_arch 1(1)
RF01005_MIR530 0(1)
RF01412_BsrG 1(1)
RF01675_CrcZ 1(4)
RF01692_Bacteroid-trp 2(3)
RF01725_SAM-I-IV 1(1)
RF01731_TwoAYGGAY 1(1)
RF01767_SAM-III 1(1)
RF01960_SSU_rRNA_eukarya 5(5)
RF02413_snoR145 0(1)
RF02447_SpR19_sRNA 0(1)
RF02955_EGFOA 1(1)
RF02982_gltS 1(1)
RF03020_RT-17 1(1)
RF03087_ROOL 1(1)

FAMS for MOTIF CRC_binding.rev:
RF00023_tmRNA 2(2)
RF00625_P11 1(1)
RF01181_snR77 0(1)
RF01470_rli38 0(1)
RF01675_CrcZ 1(1)
RF01960_SSU_rRNA_eukarya 6(6)
RF02032_GOLLD 1(1)
RF02666_PsiU2-35_45 0(1)
RF03079_MISL 1(1)
RF03080_RT-9 1(1)
RF03087_ROOL 2(2)

FAMS for MOTIF CsrA_motif:
RF00023_tmRNA 1(1)
RF00168_Lysine 1(1)
RF00195_RsmY 1(1)
RF00380_Magnesium 1(1)
RF00495_IRES_Hsp70 1(1)
RF02238_asX4 0(1)
RF02472_Gl_RNase_MRP 0(1)
RF02492_Gl_U2 1(1)
RF02540_LSU_rRNA_archaea 1(1)
RF02541_LSU_rRNA_bacteria 1(1)
RF02543_LSU_rRNA_eukarya 0(1)
RF02687_RAGATH-8 1(1)
RF02967_DUF3800-VII 1(1)
RF02982_gltS 2(2)
RF02988_GEBRO 2(2)
RF04219_HCV_J750 1(1)

FAMS for MOTIF CsrA_motif.rev:
RF00010_RNaseP_bact_a 1(1)
RF00023_tmRNA 1(1)
RF00174_Cobalamin 1(1)
RF00625_P11 0(1)
RF01412_BsrG 1(1)
RF01767_SAM-III 1(1)
RF01959_SSU_rRNA_archaea 1(1)
RF01960_SSU_rRNA_eukarya 2(2)
RF02430_SpF19_sRNA 0(1)
RF02542_SSU_rRNA_microsporidia 3(3)
RF02543_LSU_rRNA_eukarya 1(1)
RF02687_RAGATH-8 1(1)
RF02858_Arrc08 0(1)
RF02924_skipping-rope 1(1)
RF02944_c4-2 1(1)
RF02976_Flavobacterium-1 1(1)
RF02988_GEBRO 1(1)
RF03020_RT-17 1(1)
RF03063_Streptomyces-metK 1(1)
RF03072_raiA 1(1)
RF03079_MISL 1(1)
RF03087_ROOL 1(1)
RF03146_RAGATH-9 1(1)
RF03504_mir-9461 1(1)
RF03547_Flavi_xrRNA 1(1)
RF03911_mir-1910 0(1)
RF04306_HCV_SL8001 1(1)
```
