## Supplementary material for "All-at-once RNA folding with 3D motif prediction framed by evolutionary information": Rfam.rscape.motifs

```
                GNRA-tetraloop & 170 (214) &  101 (132)
                        K-turn & 68 (83) &  54 (68)
                 Docking-elbow & 59 (94) &  55 (83)
                    J3_groupII & 52 (57) &  40 (43)
                UNCG-tetraloop & 48 (78) &  42 (69)
                      J3_typeA & 46 (49) &  36 (39)
                      AA-bulge & 45 (101) &  34 (81)
                       pK-turn & 45 (82) &  41 (75)
                      J3_typeC & 43 (45) &  42 (43)
                      J4_U1RNA & 40 (44) &  29 (31)
                       UAA_GAN & 40 (50) &  23 (33)
                       G-bulge & 37 (52) &  30 (39)
                      K-turn-b & 35 (50) &  32 (47)
                   J4_HCV_IRES & 33 (36) &  25 (28)
                     Hook-turn & 32 (49) &  28 (45)
                     Tandem-GA & 29 (37) &  19 (25)
                       LoopE-a & 28 (33) &  15 (20)
                        T-loop & 27 (33) &  25 (30)
                UNAC-tetraloop & 26 (48) &  26 (47)
                CsrA_motif.rev & 26 (30) &  23 (27)
                   CRC_binding & 26 (34) &  18 (22)
                       J4_manA & 26 (27) &  24 (25)
                        C-loop & 26 (42) &  25 (40)
                       J4_tRNA & 25 (26) &  19 (20)
              T-loop-tetraloop & 24 (43) &  20 (34)
                   LoopE-b.rev & 24 (25) &  18 (18)
                       LoopE-b & 21 (22) &  15 (16)
                    T-loop.rev & 20 (26) &  17 (22)
                CUYG-tetraloop & 20 (44) &  20 (43)
                      bulged-G & 20 (43) &  18 (37)
                     AA-5SrRNA & 19 (19) &  18 (18)
                ANYA-tetraloop & 18 (39) &  16 (35)
                   LoopE-a.rev & 16 (21) &  13 (17)
                      J3_typeB & 16 (16) &  14 (14)
                 J3_hammerhead & 16 (27) &  16 (26)
              L8_RNaseP_bact_a & 16 (29) &  14 (26)
                        J4a/4b & 16 (37) &  16 (35)
                        U-turn & 15 (24) &  14 (23)
                    CsrA_motif & 15 (18) &  13 (16)
               CRC_binding.rev & 15 (18) &  8 (11)
                GANC-tetraloop & 15 (28) &  14 (26)
                        J3_TPP & 14 (19) &  12 (17)
                YGNN-tetraloop & 13 (27) &  12 (26)
                      S_domain & 10 (21) &  10 (20)
               GAGUA_pentaloop & 10 (22) &  9 (21)
                  CsrA_binding & 10 (29) &  7 (14)
                    GUA^GG_RRE & 10 (13) &  10 (12)
                        Loop-E & 9 (11) &  9 (10)
                    Twisted-up & 9 (31) &  9 (30)
                       U6-loop & 7 (18) &  7 (18)
                     J3_purine & 7 (11) &  7 (11)
       GAAA_Tetraloop-receptor & 7 (17) &  7 (17)
                       J4/5-IL & 6 (13) &  6 (13)
             Sarcin-ricin_loop & 5 (7) &  5 (7)
                   G-bulge_Das & 5 (11) &  5 (11)
              Docking-elbow-IL & 0 (1) &  0 (1)
Motifs totals & 1460 (2124) &  591 (822)
Nested helices & 3877 (15395) &  1721 (4168)
PK + higher order & 504 (532) &  246 (246)
```
