## Supplementary material for "All-at-once RNA folding with 3D motif prediction framed by evolutionary information": Rfam.rscape.out (part 1 of 2)

```
number of motifs 56
HL 15
BL 3
IL 17
J3 7
J4 4
BS 10
0 HL                           GNRA-tetraloop N             G              RA
1 HL                                   U-turn URA           -              -
2 HL                           UNCG-tetraloop UNCG          -              -
3 HL                           ANYA-tetraloop ANYA          -              -
4 HL                           CUYG-tetraloop CUYG          -              -
5 HL                           YGNN-tetraloop YGNN          -              -
6 HL                           GANC-tetraloop GANC          -              -
7 HL                           UNAC-tetraloop UNAC          -              -
8 HL                         T-loop-tetraloop URRR          -              -
9 HL                         L8_RNaseP_bact_a UAACR         -              -
10 HL                        Sarcin-ricin_loop AG            UAGUACG        AGGACC
11 HL                             CsrA_binding AGGAY         -              -
12 HL                          GAGUA_pentaloop GAGUA         -              -
13 HL                                AA-5SrRNA AA            -              -
14 HL                                  U6-loop GCRYA         -              -
15 BL                            Docking-elbow UGRAA         -              -
16 BL                                 AA-bulge AA            -              -
17 BL                                 bulged-G G             -              -
18 IL                                   K-turn -             RNN            N,G,A          N,A,R          -            -
19 IL                                 K-turn-b -             RNN            G,A            A,R            -            -
20 IL                                   Loop-E G             N              G,A            A,U          	 U,A          A,G
21 IL                  GAAA_Tetraloop-receptor UAAG          UAU            C,C            G,G            -            -
22 IL                                   C-loop CVC           V              -              -              -            -
23 IL                                  G-bulge G             -              G,A            A,A            U,A          A,G
24 IL                              G-bulge_Das G             -              U,A            C,C            U,A          A,G
25 IL                                Tandem-GA -             -              G,A            A,G            -            -
26 IL                               Twisted-up YCC           AAC            -              -              -            -
27 IL                                  UAA_GAN YAA           RAN            -              -              -            -
28 IL                                   J4a/4b RR            YN             R              R              A            Y
29 IL                                  J4/5-IL AA            AA             -              -              -            -
30 IL                               GUA^GG_RRE GUA           GG             -              -              -            -
31 IL                                 S_domain CAGG          AGCA           -              -              -            -
32 IL                                Hook-turn AN            -              G,A            A,U            -            -
33 IL                         Docking-elbow-IL UGRAA         -              -              -              -            -
34 IL                                  pK-turn UU            AUU            -              -              -            -
35 J3                            J3_hammerhead N             CUGA           A
36 J3                                J3_purine U             YUCUAC         AC
37 J3                                 J3_typeA NN            NNNNNN         NN
38 J3                                 J3_typeB NNNN          NNNN           NNNN
39 J3                                 J3_typeC NN            NNN            NNNNNN
40 J3                                   J3_TPP N             UGAGA          N
41 J3                               J3_groupII A             RAA            -
42 J4                              J4_HCV_IRES -             AA             -              U
43 J4                                  J4_tRNA N             -              NNN            -
44 J4                                  J4_manA N             N              NN             -
45 J4                                 J4_U1RNA R             -              -              R
46 BS                                   T-loop UKNRW
47 BS                               T-loop.rev UKNRW
48 BS                                  LoopE-a RRGU
49 BS                              LoopE-a.rev RRGU
50 BS                                  LoopE-b RARR
51 BS                              LoopE-b.rev RARR
52 BS                              CRC_binding AAYAARAACAANARR
53 BS                          CRC_binding.rev AAYAARAACAANARR
54 BS                               CsrA_motif AGGAY
55 BS                           CsrA_motif.rev AGGAY
HL 15/15
BL 3/3
IL 17/33
J3 7/19
J4 4/16
BS 10/10
RM 56/96
1 0.000239  RF01380_HIV-1_SD 19 22 418.000000 0.160000
2 0.000479  RF01083_UPD-PK2 21 4 84.000000 0.170000
3 0.000718  RF01109_SBRMV1_UPD-PKd 21 2 42.000000 0.170000
4 0.000957  RF01382_HIV-1_SL4 20 16 320.000000 0.180000
5 0.001197  RF01111_SBWMV2_UPD-PKk 21 4 84.000000 0.180000
6 0.001436  RF01114_TMV_UPD-PK1 22 2 44.000000 0.190000
7 0.001675  RF01338_CRISPR-DR25 25 5 125.000000 0.200000
8 0.001915  RF01082_SBWMV1_UPD-PKh 25 2 50.000000 0.200000
9 0.002154  RF01113_BMV3_UPD-PK3 23 2 46.000000 0.210000
10 0.002393  RF00390_UPSK 23 6 138.000000 0.210000
11 0.002633  RF01356_CRISPR-DR28 24 3 72.000000 0.230000
12 0.002872  RF01355_CRISPR-DR26 25 4 100.000000 0.230000
13 0.003112  RF01339_CRISPR-DR27 25 3 75.000000 0.230000
14 0.003351  RF01081_SBWMV1_UPD-PKe 26 3 78.000000 0.230000
15 0.003590  RF01354_CRISPR-DR45 24 3 72.000000 0.240000
16 0.003830  RF01106_SBWMV1_UPD-PKb 25 2 50.000000 0.240000
17 0.004069  RF01317_CRISPR-DR4 28 33 924.000000 0.260000
18 0.004308  RF02253_IRE_II 31 30 930.000000 0.260000
19 0.004548  RF01328_CRISPR-DR17 25 3 75.000000 0.260000
20 0.004787  RF01785_blv_FSE 27 2 54.000000 0.280000
21 0.005026  RF01108_BMV3_UPD-PK1 26 2 52.000000 0.280000
22 0.005266  RF01350_CRISPR-DR41 29 2 58.000000 0.300000
23 0.005505  RF01105_SBWMV2_UPD-PKl 27 2 54.000000 0.300000
24 0.005744  RF01358_CRISPR-DR39 31 3 93.000000 0.300000
25 0.005984  RF01836_weev_FSE 27 6 162.000000 0.310000
26 0.006223  RF01104_SBWMV2_UPD-PKb 29 3 87.000000 0.310000
27 0.006462  RF01107_SBRMV1_UPD-PKf 27 2 54.000000 0.310000
28 0.006702  RF01072_TMV_UPD-PK3 31 25 775.000000 0.320000
29 0.006941  RF01315_CRISPR-DR2 30 19 570.000000 0.330000
30 0.007180  RF01353_CRISPR-DR44 28 3 84.000000 0.330000
31 0.007420  RF01316_CRISPR-DR3 30 20 600.000000 0.330000
32 0.007659  RF01837_toga_FSE 29 3 87.000000 0.340000
33 0.007899  RF01349_CRISPR-DR40 30 3 90.000000 0.350000
34 0.008138  RF01352_CRISPR-DR43 29 3 87.000000 0.360000
35 0.008377  RF01080_UPD-PKib 32 4 128.000000 0.370000
36 0.008617  RF01103_UPD-PKc 29 2 58.000000 0.370000
37 0.008856  RF01327_CRISPR-DR14 29 5 145.000000 0.380000
38 0.009095  RF01351_CRISPR-DR42 29 3 87.000000 0.390000
39 0.009335  RF01319_CRISPR-DR6 30 7 210.000000 0.390000
40 0.009574  RF01337_CRISPR-DR24 30 4 120.000000 0.400000
41 0.009813  RF00502_TCV_Pr 34 4 136.000000 0.410000
42 0.010053  RF02519_ToxI 34 5 170.000000 0.410000
43 0.010292  RF01325_CRISPR-DR12 30 5 150.000000 0.410000
44 0.010531  RF01348_CRISPR-DR38 35 5 175.000000 0.440000
45 0.010771  RF02597_shuA_thermo 32 5 160.000000 0.450000
46 0.011010  RF00453_Cardiovirus_CRE 33 4 132.000000 0.480000
47 0.011249  RF01373_CRISPR-DR60 37 2 74.000000 0.490000
48 0.011489  RF01346_CRISPR-DR36 36 3 108.000000 0.500000
49 0.011728  RF01329_CRISPR-DR15 37 3 111.000000 0.500000
50 0.011967  RF01326_CRISPR-DR13 30 4 120.000000 0.510000
51 0.012207  RF01322_CRISPR-DR9 37 7 259.000000 0.510000
52 0.012446  RF01369_CRISPR-DR56 37 2 74.000000 0.510000
53 0.012685  RF01332_CRISPR-DR19 37 4 148.000000 0.510000
54 0.012925  RF01342_CRISPR-DR32 37 2 74.000000 0.510000
55 0.013164  RF01374_CRISPR-DR61 37 2 74.000000 0.520000
56 0.013404  RF01359_CRISPR-DR46 38 2 76.000000 0.520000
57 0.013643  RF02977_THF-II 39 46 1794.000000 0.530000
58 0.013882  RF01364_CRISPR-DR51 38 2 76.000000 0.540000
59 0.014122  RF03092_Ocean-VII 41 16 656.000000 0.540000
60 0.014361  RF01792_eiav_FSE 35 5 175.000000 0.550000
61 0.014600  RF01347_CRISPR-DR37 35 3 105.000000 0.550000
62 0.014840  RF01381_HIV-1_SL3 23 19 437.000000 0.550000
63 0.015079  RF00196_AMV_RNA1_SL 35 6 210.000000 0.550000
64 0.015318  RF00037_IRE_I 36 62 2232.000000 0.560000
65 0.015558  RF01375_CRISPR-DR62 37 2 74.000000 0.560000
66 0.015797  RF03128_L31-Coriobacteria 34 75 2550.000000 0.560000
67 0.016036  RF01357_CRISPR-DR31 37 3 111.000000 0.570000
68 0.016276  RF01345_CRISPR-DR35 36 2 72.000000 0.570000
69 0.016515  RF01336_CRISPR-DR23 36 3 108.000000 0.580000
70 0.016754  RF02359_MS2 36 5 180.000000 0.580000
71 0.016994  RF01079_RF_site3 39 2 78.000000 0.580000
72 0.017233  RF03138_S16-Flavobacteria 35 130 4550.000000 0.580000
73 0.017472  RF00164_s2m 43 39 1677.000000 0.580000
74 0.017712  RF01376_CRISPR-DR63 37 2 74.000000 0.590000
75 0.017951  RF01379_CRISPR-DR66 37 4 148.000000 0.590000
76 0.018191  RF01344_CRISPR-DR34 36 5 180.000000 0.590000
77 0.018430  RF01335_CRISPR-DR22 36 9 324.000000 0.590000
78 0.018669  RF01324_CRISPR-DR11 36 5 180.000000 0.600000
79 0.018909  RF01360_CRISPR-DR47 37 2 74.000000 0.600000
80 0.019148  RF01367_CRISPR-DR54 37 2 74.000000 0.600000
81 0.019387  RF01377_CRISPR-DR64 37 2 74.000000 0.600000
82 0.019627  RF01340_CRISPR-DR29 37 2 74.000000 0.600000
83 0.019866  RF01365_CRISPR-DR52 37 2 74.000000 0.600000
84 0.020105  RF01074_RF_site1 41 4 164.000000 0.600000
85 0.020345  RF01331_CRISPR-DR18 37 6 222.000000 0.610000
86 0.020584  RF01334_CRISPR-DR21 37 2 74.000000 0.610000
87 0.020823  RF01361_CRISPR-DR48 37 2 74.000000 0.610000
88 0.021063  RF01366_CRISPR-DR53 37 2 74.000000 0.610000
89 0.021302  RF01370_CRISPR-DR57 37 3 111.000000 0.610000
90 0.021541  RF01371_CRISPR-DR58 37 2 74.000000 0.610000
91 0.021781  RF01834_fiv_FSE 35 5 175.000000 0.620000
92 0.022020  RF01102_PK1-TEV_CVMV 37 2 74.000000 0.620000
93 0.022259  RF01323_CRISPR-DR10 37 5 185.000000 0.620000
94 0.022499  RF01330_CRISPR-DR16 37 6 222.000000 0.620000
95 0.022738  RF01333_CRISPR-DR20 37 3 111.000000 0.620000
96 0.022978  RF01343_CRISPR-DR33 37 3 111.000000 0.630000
97 0.023217  RF00180_REN-SRE 37 13 481.000000 0.630000
98 0.023456  RF01368_CRISPR-DR55 37 2 74.000000 0.630000
99 0.023696  RF01904_HOTAIR_1 37 9 333.000000 0.630000
100 0.023935  RF01320_CRISPR-DR7 37 10 370.000000 0.630000
101 0.024174  RF01321_CRISPR-DR8 37 5 185.000000 0.630000
102 0.024414  RF02468_Ms_IGR-4 38 2 76.000000 0.640000
103 0.024653  RF01716_PhotoRC-I 44 65 2860.000000 0.640000
104 0.024892  RF00556_L19_leader 43 10 430.000000 0.640000
105 0.025132  RF02915_DUF3800-VI 54 87 4698.000000 0.640000
106 0.025371  RF01318_CRISPR-DR5 37 12 444.000000 0.640000
107 0.025610  RF01748_nuoG 45 31 1395.000000 0.640000
108 0.025850  RF02939_COG2908 45 9 405.000000 0.650000
109 0.026089  RF02263_MAT2A_D 41 35 1435.000000 0.650000
110 0.026328  RF01378_CRISPR-DR65 37 2 74.000000 0.650000
111 0.026568  RF01341_CRISPR-DR30 38 3 114.000000 0.650000
112 0.026807  RF00175_HIV-1_DIS 40 70 2800.000000 0.660000
113 0.027046  RF02129_GNAS-AS1_3 38 9 342.000000 0.680000
114 0.027286  RF02162_XIST_A_REPEAT 37 54 1998.000000 0.690000
115 0.027525  RF01990_SECIS_4 38 24 912.000000 0.700000
116 0.027764  RF01843_neisseria_FSE 40 4 160.000000 0.710000
117 0.028004  RF01100_PK-BYV 40 2 80.000000 0.710000
118 0.028243  RF02990_gut-2 48 73 3504.000000 0.720000
119 0.028483  RF01101_TLS-PK6 40 3 120.000000 0.730000
120 0.028722  RF03085_abiF 37 126 4662.000000 0.730000
121 0.028961  RF00163_Hammerhead_1 46 29 1334.000000 0.730000
122 0.029201  RF01687_Acido-Lenti-1 46 87 4002.000000 0.730000
123 0.029440  RF03537_Flavi_TBFV_SL6 46 10 460.000000 0.740000
124 0.029679  RF02926_DUF2693-FD 49 91 4459.000000 0.760000
125 0.029919  RF01046_WLE3 44 10 440.000000 0.760000
126 0.030158  RF01707_JUMPstart 39 128 4992.000000 0.760000
127 0.030397  RF01835_HIV_FS2 45 19 855.000000 0.760000
128 0.030637  RF03050_RAGATH-25 52 21 1092.000000 0.770000
129 0.030876  RF01713_Moco-II 46 7 322.000000 0.790000
130 0.031115  RF02765_Ysr209 46 4 184.000000 0.790000
131 0.031355  RF03163_c4-a1b1 53 77 4081.000000 0.790000
132 0.031594  RF03131_L25-Gammaproteobacteria 26 381 9906.000000 0.800000
133 0.031833  RF00522_PreQ1 46 43 1978.000000 0.800000
134 0.032073  RF01727_SAM-SAH 51 54 2754.000000 0.810000
135 0.032312  RF00385_IBV_D-RNA 42 10 420.000000 0.810000
136 0.032551  RF01793_ffh 52 89 4628.000000 0.820000
137 0.032791  RF01737_flpD 47 8 376.000000 0.820000
138 0.033030  RF00207_K10_TLS 48 10 480.000000 0.830000
139 0.033270  RF00617_cHP 47 59 2773.000000 0.840000
140 0.033509  RF02700_HtrA_thermometer 46 4 184.000000 0.840000
141 0.033748  RF02751_ES036 43 4 172.000000 0.840000
142 0.033988  RF02624_BSnc150 44 2 88.000000 0.850000
143 0.034227  RF03070_ssNA-helicase 50 104 5200.000000 0.850000
144 0.034466  RF00032_Histone3 47 50 2350.000000 0.850000
145 0.034706  RF01790_htlv_FSE 43 8 344.000000 0.860000
146 0.034945  RF03008_malK-II 51 94 4794.000000 0.860000
147 0.035184  RF00008_Hammerhead_3 58 85 4930.000000 0.860000
148 0.035424  RF01068_Guanidine-II 49 72 3528.000000 0.860000
149 0.035663  RF02685_RAGATH-5 54 39 2106.000000 0.860000
150 0.035902  RF01362_CRISPR-DR49 47 3 141.000000 0.870000
151 0.036142  RF00523_Prion_pknot 40 148 5920.000000 0.890000
152 0.036381  RF00500_TCV_H5 45 5 225.000000 0.900000
153 0.036620  RF03012_Mu-gpT-DE 53 316 16748.000000 0.900000
154 0.036860  RF02726_sno_ZL63 46 3 138.000000 0.900000
155 0.037099  RF00498_EAV_LTH 45 6 270.000000 0.910000
156 0.037338  RF04306_HCV_SL8001 58 57 3306.000000 0.910000
157 0.037578  RF00517_serC 52 70 3640.000000 0.930000
158 0.037817  RF02465_Ms_AS-5 45 9 405.000000 0.930000
159 0.038056  RF03071_Sodium 57 146 8322.000000 0.930000
160 0.038296  RF03030_salivarius-1 57 19 1083.000000 0.930000
161 0.038535  RF02448_SpR20_sRNA 45 7 315.000000 0.930000
162 0.038775  RF03006_M23 57 31 1767.000000 0.940000
163 0.039014  RF01762_whalefall-1 56 14 784.000000 0.950000
164 0.039253  RF02044_CDKN2B-AS_2 46 6 276.000000 0.960000
165 0.039493  RF00173_Hairpin 52 5 260.000000 0.960000
166 0.039732  RF03058_sul1 58 54 3132.000000 0.970000
167 0.039971  RF01363_CRISPR-DR50 46 2 92.000000 0.970000
168 0.040211  RF03055_RAGATH-30 60 33 1980.000000 0.990000
169 0.040450  RF01098_RF_site9 50 2 100.000000 1.000000
170 0.040689  RF03014_Transposase-1 59 176 10384.000000 1.000000
171 0.040929  RF00999_mir-924 51 4 204.000000 1.000000
172 0.041168  RF03543_Flavi_ISFV_repeat_Rb 50 19 950.000000 1.000000
173 0.041407  RF03139_S4-Bacteroidia 38 225 8550.000000 1.000000
174 0.041647  RF02416_TCV_H4 51 2 102.000000 1.010000
175 0.041886  RF02444_SpR10_sRNA 47 5 235.000000 1.010000
176 0.042125  RF02940_COG3860 56 42 2352.000000 1.020000
177 0.042365  RF00436_UnaL2 54 30 1620.000000 1.030000
178 0.042604  RF03059_raiA-hairpin 49 80 3920.000000 1.030000
179 0.042843  RF01803_GABA3 54 52 2808.000000 1.030000
180 0.043083  RF01232_snoR442 47 10 470.000000 1.030000
181 0.043322  RF00489_ctRNA_p42d 47 10 470.000000 1.030000
182 0.043562  RF03904_MIR7991 47 2 94.000000 1.030000
183 0.043801  RF02182_ST7-AS2_2 47 8 376.000000 1.030000
184 0.044040  RF03057_nhaA-I 59 281 16579.000000 1.040000
185 0.044280  RF02888_BtsR1 51 3 153.000000 1.040000
186 0.044519  RF01099_PK-IAV 48 32 1536.000000 1.040000
187 0.044758  RF03001_leuA-Halobacteria 53 152 8056.000000 1.050000
188 0.044998  RF03010_mcrA 51 16 816.000000 1.060000
189 0.045237  RF04025_mir-7964 51 2 102.000000 1.080000
190 0.045476  RF02584_KRAS_3UTR 49 2 98.000000 1.080000
191 0.045716  RF01747_msiK 61 120 7320.000000 1.080000
192 0.045955  RF02098_DGCR5 49 4 196.000000 1.080000
193 0.046194  RF03101_RAGATH-31 54 26 1404.000000 1.080000
194 0.046434  RF04277_mir-1268 52 2 104.000000 1.090000
195 0.046673  RF01709_Lacto-rpoB 58 31 1798.000000 1.090000
196 0.046912  RF00462_IRES_APC 53 6 318.000000 1.090000
197 0.047152  RF03086_chrB-b 55 313 17215.000000 1.090000
198 0.047391  RF03544_Flavi_ISFV_repeat_Ra 63 30 1890.000000 1.100000
199 0.047630  RF02438_SpF51_sRNA 49 8 392.000000 1.110000
200 0.047870  RF02358_hsp17 49 3 147.000000 1.120000
201 0.048109  RF04218_HCV_5BSL1 48 57 2736.000000 1.120000
202 0.048348  RF03075_DUF3800-VIII 67 209 14003.000000 1.120000
203 0.048588  RF03130_L19-Flavobacteria 30 460 13800.000000 1.120000
204 0.048827  RF02224_sX5 49 10 490.000000 1.120000
205 0.049067  RF00165_Corona_pk3 64 52 3328.000000 1.130000
206 0.049306  RF02925_6A 53 273 14469.000000 1.130000
207 0.049545  RF01684_mascRNA-menRNA 59 53 3127.000000 1.130000
208 0.049785  RF02440_SpF59_sRNA 57 410 23370.000000 1.140000
209 0.050024  RF00031_SECIS_1 68 61 4148.000000 1.150000
210 0.050263  RF04222_PLRV_xrRNA 58 44 2552.000000 1.150000
211 0.050503  RF03067_terC 61 129 7869.000000 1.150000
212 0.050742  RF02929_algC 52 492 25584.000000 1.150000
213 0.050981  RF04305_HCV_SL1412 48 57 2736.000000 1.150000
214 0.051221  RF02838_Ref55 55 4 220.000000 1.160000
215 0.051460  RF03144_eL15-Euryarchaeota 55 539 29645.000000 1.170000
216 0.051699  RF03141_S4-Flavobacteria 39 260 10140.000000 1.170000
217 0.051939  RF02398_sau-6072 53 2 106.000000 1.180000
218 0.052178  RF02534_Noro_CRE 52 21 1092.000000 1.180000
219 0.052417  RF02278_Betaproteobacteria_toxic_sRNA 65 51 3315.000000 1.180000
220 0.052657  RF01690_Bacillaceae-1 69 95 6555.000000 1.190000
221 0.052896  RF01388_isrD 51 2 102.000000 1.200000
222 0.053135  RF01989_SECIS_3 59 24 1416.000000 1.210000
223 0.053375  RF00951_mir-1302 52 24 1248.000000 1.210000
224 0.053614  RF03994_mir-7558 51 2 102.000000 1.220000
225 0.053854  RF00480_HIV_FE 52 147 7644.000000 1.220000
226 0.054093  RF02948_cow-rumen-4 65 8 520.000000 1.220000
227 0.054332  RF02946_cow-rumen-1 61 50 3050.000000 1.220000
228 0.054572  RF02975_DUF3800-XI 48 256 12288.000000 1.230000
229 0.054811  RF03132_L17-Actino-Proteobacteria 58 408 23664.000000 1.230000
230 0.055050  RF03140_S4-Clostridia 64 140 8960.000000 1.230000
231 0.055290  RF01097_RF_site8 52 4 208.000000 1.230000
232 0.055529  RF03015_Transposase-2 69 151 10419.000000 1.240000
233 0.055768  RF03165_2dG-II 72 30 2160.000000 1.240000
234 0.056008  RF03867_mir-4081 51 2 102.000000 1.250000
235 0.056247  RF01135_sR24 55 3 165.000000 1.250000
236 0.056486  RF03936_mir-4079 51 2 102.000000 1.250000
237 0.056726  RF03755_mir-4005 54 2 108.000000 1.250000
238 0.056965  RF02795_Pab91 57 3 171.000000 1.250000
239 0.057204  RF01047_HBV_epsilon 61 33 2013.000000 1.260000
240 0.057444  RF01829_sR6 53 2 106.000000 1.260000
241 0.057683  RF02931_Bacilli-1 65 145 9425.000000 1.270000
242 0.057922  RF01116_Yfr1 64 37 2368.000000 1.270000
243 0.058162  RF02968_DUF3800-IX 73 229 16717.000000 1.270000
244 0.058401  RF02596_cyano_het_sRNA 56 5 280.000000 1.270000
245 0.058640  RF03307_mir-1825 52 2 104.000000 1.270000
246 0.058880  RF03060_uup 48 203 9744.000000 1.270000
247 0.059119  RF02262_MAT2A_C 52 18 936.000000 1.280000
248 0.059359  RF02684_Twister-P5 68 215 14620.000000 1.280000
249 0.059598  RF01890_lincRNA-p21_2 52 2 104.000000 1.290000
250 0.059837  RF00039_DicF 52 5 260.000000 1.290000
251 0.060077  RF03383_mir-1976 52 2 104.000000 1.290000
252 0.060316  RF01143_sR16 53 2 106.000000 1.300000
253 0.060555  RF01688_Actino-pnp 69 77 5313.000000 1.300000
254 0.060795  RF02927_Actino-ugpB 61 12 732.000000 1.310000
255 0.061034  RF02703_AsxR 53 2 106.000000 1.310000
256 0.061273  RF02750_ES003 53 8 424.000000 1.310000
257 0.061513  RF02396_sau-5949 59 7 413.000000 1.310000
258 0.061752  RF02040_HOTTIP_1 57 7 399.000000 1.320000
259 0.061991  RF01126_sR41 53 7 371.000000 1.320000
260 0.062231  RF02372_PyrC_leader 53 9 477.000000 1.320000
261 0.062470  RF00250_mir-TAR 61 45 2745.000000 1.330000
262 0.062709  RF03031_ssnA 48 118 5664.000000 1.330000
263 0.062949  RF00184_PVX_3 54 4 216.000000 1.330000
264 0.063188  RF03449_mir-6827 55 2 110.000000 1.330000
265 0.063427  RF03431_mir-4657 53 2 106.000000 1.330000
266 0.063667  RF01149_sR10 54 4 216.000000 1.340000
267 0.063906  RF02399_NsiR1 62 17 1054.000000 1.340000
268 0.064146  RF03549_mir-15_2 56 2 112.000000 1.340000
269 0.064385  RF03790_MIR8008 55 2 110.000000 1.340000
270 0.064624  RF03740_mir-921 56 2 112.000000 1.340000
271 0.064864  RF00955_mir-1829 58 4 232.000000 1.350000
272 0.065103  RF02918_MDR-NUDIX 64 15 960.000000 1.350000
273 0.065342  RF01763_Guanidine-III 68 41 2788.000000 1.350000
274 0.065582  RF01833_astro_FSE 55 4 220.000000 1.350000
275 0.065821  RF03535_TEG147 61 4 244.000000 1.360000
276 0.066060  RF02067_STnc310 61 8 488.000000 1.360000
277 0.066300  RF03493_mir-1281 54 4 216.000000 1.360000
278 0.066539  RF00192_BLV_package 55 5 275.000000 1.370000
279 0.066778  RF03054_Xanthine 64 383 24512.000000 1.370000
280 0.067018  RF03158_L31-Actinobacteria 51 971 49521.000000 1.370000
281 0.067257  RF03706_mir-2253 57 4 228.000000 1.370000
282 0.067496  RF02679_Pistol 71 47 3337.000000 1.370000
283 0.067736  RF00066_U7 64 49 3136.000000 1.370000
284 0.067975  RF01138_sR23 54 6 324.000000 1.370000
285 0.068214  RF04000_MIR8139 58 4 232.000000 1.380000
286 0.068454  RF00048_Entero_CRE 61 56 3416.000000 1.380000
287 0.068693  RF02051_STnc450 59 12 708.000000 1.380000
288 0.068933  RF03397_mir-1234 57 2 114.000000 1.380000
289 0.069172  RF03228_mir-1471 57 2 114.000000 1.380000
290 0.069411  RF01840_ovine_lenti_FSE 54 14 756.000000 1.390000
291 0.069651  RF03925_mir-1011 54 2 108.000000 1.390000
292 0.069890  RF02441_SpF61_sRNA 58 3 174.000000 1.390000
293 0.070129  RF02427_SpF10_sRNA 57 2 114.000000 1.400000
294 0.070369  RF03157_L31-Gammaproteobacteria 54 733 39582.000000 1.400000
295 0.070608  RF03485_mir-4000 54 5 270.000000 1.400000
296 0.070847  RF03847_mir-1538 58 2 116.000000 1.400000
297 0.071087  RF01273_sR34 55 4 220.000000 1.400000
298 0.071326  RF03003_GP20-b 63 210 13230.000000 1.400000
299 0.071565  RF01308_sR58 55 5 275.000000 1.400000
300 0.071805  RF02117_FMR1-AS1_1 56 20 1120.000000 1.400000
301 0.072044  RF02433_SpF36_sRNA 55 4 220.000000 1.400000
302 0.072283  RF03660_mir-4018 54 2 108.000000 1.410000
303 0.072523  RF03701_mir-4041 54 2 108.000000 1.410000
304 0.072762  RF01988_SECIS_2 55 4 220.000000 1.410000
305 0.073001  RF01309_sR60 55 4 220.000000 1.410000
306 0.073241  RF01124_sR36 55 5 275.000000 1.410000
307 0.073480  RF03463_mir-3036 58 3 174.000000 1.420000
308 0.073719  RF01304_sR5 54 11 594.000000 1.420000
309 0.073959  RF02793_asR3 58 3 174.000000 1.420000
310 0.074198  RF01726_SAM-II 61 126 7686.000000 1.430000
311 0.074438  RF01691_Bacillus-plasmid 64 31 1984.000000 1.430000
312 0.074677  RF01131_sR47 55 8 440.000000 1.430000
313 0.074916  RF01933_bxd_5 57 5 285.000000 1.440000
314 0.075156  RF02286_TtnuCD9 55 2 110.000000 1.440000
315 0.075395  RF01147_sR12 55 5 275.000000 1.440000
316 0.075634  RF01136_sR28 55 6 330.000000 1.440000
317 0.075874  RF03047_RAGATH-16 74 18 1332.000000 1.450000
318 0.076113  RF02961_DUF3800-II 74 23 1702.000000 1.450000
319 0.076352  RF00095_snoPyro_CD 59 25 1475.000000 1.460000
320 0.076592  RF01122_sR39 60 5 300.000000 1.460000
321 0.076831  RF02066_STnc320 55 3 165.000000 1.460000
322 0.077070  RF03416_mir-7383 59 3 177.000000 1.460000
323 0.077310  RF02950_D12-methyl 66 19 1254.000000 1.470000
324 0.077549  RF02806_PyrR208 60 4 240.000000 1.470000
325 0.077788  RF03185_mir-3193 55 2 110.000000 1.470000
326 0.078028  RF03384_mir-7180 58 2 116.000000 1.470000
327 0.078267  RF02401_ClpQY_promoter 68 39 2652.000000 1.470000
328 0.078506  RF01305_sR51 56 4 224.000000 1.470000
329 0.078746  RF01095_PK-CuYV_BPYV 56 2 112.000000 1.470000
330 0.078985  RF03260_mir-8229 59 2 118.000000 1.470000
331 0.079225  RF02979_freshwater-1 67 8 536.000000 1.480000
332 0.079464  RF03143_S15-Halobacteria 68 237 16116.000000 1.480000
333 0.079703  RF04042_mir-7961 56 2 112.000000 1.480000
334 0.079943  RF03602_mir-8250 60 4 240.000000 1.490000
335 0.080182  RF03570_mir-8286 56 2 112.000000 1.490000
336 0.080421  RF03084_DUF2815 65 22 1430.000000 1.490000
337 0.080661  RF04048_mir-7927 56 5 280.000000 1.490000
338 0.080900  RF01096_PK-HAV 56 2 112.000000 1.500000
339 0.081139  RF01129_sR44 56 3 168.000000 1.500000
340 0.081379  RF03269_mir-5697 59 2 118.000000 1.500000
341 0.081618  RF01125_sR4 56 3 168.000000 1.500000
342 0.081857  RF03737_mir-8315 60 2 120.000000 1.510000
343 0.082097  RF02054_STnc420 60 3 180.000000 1.510000
344 0.082336  RF01151_snoU82P 56 14 784.000000 1.510000
345 0.082575  RF01120_sR33 56 3 168.000000 1.510000
346 0.082815  RF03897_mir-4077 56 3 168.000000 1.510000
347 0.083054  RF03474_mir-4766 56 2 112.000000 1.510000
348 0.083293  RF03210_mir-7359 56 2 112.000000 1.510000
349 0.083533  RF03766_mir-3155 56 2 112.000000 1.510000
350 0.083772  RF02292_TtnuCD16 58 2 116.000000 1.510000
351 0.084011  RF03753_mir-1986 60 2 120.000000 1.520000
352 0.084251  RF03830_mir-1003 56 2 112.000000 1.520000
353 0.084490  RF01706_Gut-1 77 38 2926.000000 1.520000
354 0.084730  RF01144_sR17 57 5 285.000000 1.520000
355 0.084969  RF02300_TtnuCD24 58 2 116.000000 1.520000
356 0.085208  RF03111_Zeta-pan 63 11 693.000000 1.520000
357 0.085448  RF03042_porB 63 85 5355.000000 1.520000
358 0.085687  RF02108_DLEU2_4 58 21 1218.000000 1.530000
359 0.085926  RF02276_Hammerhead_II 72 24 1728.000000 1.530000
360 0.086166  RF02984_DUF3800-X 75 88 6600.000000 1.530000
361 0.086405  RF03999_mir-7883 57 2 114.000000 1.530000
362 0.086644  RF02971_emrB-Lactobacillus 67 39 2613.000000 1.530000
363 0.086884  RF02802_PyrR204 57 5 285.000000 1.530000
364 0.087123  RF03339_mir-3047 61 2 122.000000 1.540000
365 0.087362  RF01768_flavi_FSE 62 7 434.000000 1.540000
366 0.087602  RF03133_S4-Fusobacteriales 71 84 5964.000000 1.540000
367 0.087841  RF01701_Cyano-1 71 265 18815.000000 1.540000
368 0.088080  RF03456_mir-724 61 8 488.000000 1.540000
369 0.088320  RF01141_sR18 57 5 285.000000 1.540000
370 0.088559  RF01303_sR49 57 3 171.000000 1.550000
371 0.088798  RF03357_mir-1842 60 4 240.000000 1.550000
372 0.089038  RF03948_mir-5045 57 2 114.000000 1.550000
373 0.089277  RF01134_sR30 57 3 171.000000 1.550000
374 0.089517  RF01123_sR35 57 3 171.000000 1.550000
375 0.089756  RF01313_AHBV_epsilon 57 10 570.000000 1.550000
376 0.089995  RF02907_patAB 57 2 114.000000 1.550000
377 0.090235  RF01753_psbNH 60 39 2340.000000 1.550000
378 0.090474  RF04292_mir-379 64 60 3840.000000 1.550000
379 0.090713  RF03315_mir-723 61 3 183.000000 1.550000
380 0.090953  RF03885_mir-4178 60 2 120.000000 1.560000
381 0.091192  RF02803_PyrR205 61 5 305.000000 1.560000
382 0.091431  RF03973_mir-5615 61 2 122.000000 1.560000
383 0.091671  RF01139_sR2 57 8 456.000000 1.560000
384 0.091910  RF01152_sR1 58 12 696.000000 1.560000
385 0.092149  RF03368_mir-1822 61 5 305.000000 1.560000
386 0.092389  RF04004_mir-7940 57 2 114.000000 1.560000
387 0.092628  RF01275_sR22 58 6 348.000000 1.570000
388 0.092867  RF00057_RyhB 67 26 1742.000000 1.570000
389 0.093107  RF00837_mir-251 62 5 310.000000 1.570000
390 0.093346  RF03838_MIR8032 48 4 192.000000 1.570000
391 0.093585  RF03369_mir-2217 62 4 248.000000 1.580000
392 0.093825  RF03427_mir-1005 61 2 122.000000 1.580000
393 0.094064  RF03221_mir-6715 57 2 114.000000 1.580000
394 0.094303  RF00847_mir-62 58 4 232.000000 1.590000
395 0.094543  RF01791_F6 58 16 928.000000 1.590000
396 0.094782  RF04001_mir-7918 58 6 348.000000 1.590000
397 0.095022  RF01519_CC0196 58 2 116.000000 1.590000
398 0.095261  RF03884_mir-725 57 3 171.000000 1.590000
399 0.095500  RF03801_mir-7143 61 2 122.000000 1.590000
400 0.095740  RF01310_sR7 58 5 290.000000 1.590000
401 0.095979  RF01722_Pyrobac-1 63 8 504.000000 1.600000
402 0.096218  RF01119_sR32 58 3 174.000000 1.600000
403 0.096458  RF03956_mir-737 63 5 315.000000 1.600000
404 0.096697  RF01804_Lambda_thermo 59 5 295.000000 1.600000
405 0.096936  RF02996_int-alpA 73 167 12191.000000 1.600000
406 0.097176  RF03559_mir-8303 58 2 116.000000 1.610000
407 0.097415  RF02993_ilvH 68 17 1156.000000 1.610000
408 0.097654  RF02844_RefA9 68 4 272.000000 1.620000
409 0.097894  RF03638_mir-1537 61 2 122.000000 1.620000
410 0.098133  RF00630_P26 68 27 1836.000000 1.620000
411 0.098372  RF03611_mir-7147 58 2 116.000000 1.620000
412 0.098612  RF02451_ncr1241 66 8 528.000000 1.630000
413 0.098851  RF00756_mir-299 63 14 882.000000 1.630000
414 0.099090  RF02681_Twister-sister 83 113 9379.000000 1.630000
415 0.099330  RF03595_mir-3569 58 2 116.000000 1.630000
416 0.099569  RF03400_mir-728 63 4 252.000000 1.640000
417 0.099809  RF02796_Pab160 71 5 355.000000 1.640000
418 0.100048  RF02294_TtnuCD18 58 2 116.000000 1.640000
419 0.100287  RF02699_Avashort_thermometer 59 2 118.000000 1.640000
420 0.100527  RF01817_RsaB 60 2 120.000000 1.640000
421 0.100766  RF03218_mir-3015 58 4 232.000000 1.640000
422 0.101005  RF03827_mir-2229 62 3 186.000000 1.640000
423 0.101245  RF01751_potC 72 136 9792.000000 1.640000
424 0.101484  RF00900_mir-255 59 5 295.000000 1.640000
425 0.101723  RF04075_mir-1545 59 4 236.000000 1.640000
426 0.101963  RF01704_Glutamine-II 64 628 40192.000000 1.640000
427 0.102202  RF03236_mir-1206 58 2 116.000000 1.650000
428 0.102441  RF00381_Antizyme_FSE 59 13 767.000000 1.650000
429 0.102681  RF01078_PK-PYVV 59 3 177.000000 1.650000
430 0.102920  RF01121_sR38 59 3 177.000000 1.650000
431 0.103159  RF01140_sR20 59 6 354.000000 1.660000
432 0.103399  RF03995_mir-7957 59 4 236.000000 1.660000
433 0.103638  RF03268_mir-1911 59 2 118.000000 1.660000
434 0.103877  RF03280_mir-7583 59 4 236.000000 1.660000
435 0.104117  RF01977_HOTAIRM1_3 59 11 649.000000 1.660000
436 0.104356  RF04266_mir-9412 64 7 448.000000 1.660000
437 0.104596  RF03520_mir-3059 59 2 118.000000 1.670000
438 0.104835  RF01667_rox1 59 3 177.000000 1.670000
439 0.105074  RF03476_mir-7360 59 2 118.000000 1.670000
440 0.105314  RF03989_mir-7950 59 2 118.000000 1.670000
441 0.105553  RF03171_mir-1012 59 2 118.000000 1.670000
442 0.105792  RF00287_SNORD44 62 12 744.000000 1.670000
443 0.106032  RF02475_GlsR6 59 3 177.000000 1.670000
444 0.106271  RF01556_TB9Cs3H2 64 3 192.000000 1.680000
445 0.106510  RF01711_Lnt 64 10 640.000000 1.680000
446 0.106750  RF03081_DUF805 71 46 3266.000000 1.680000
447 0.106989  RF03919_mir-1540 59 2 118.000000 1.680000
448 0.107228  RF01150_sR11 59 8 472.000000 1.680000
449 0.107468  RF01132_sR48 59 2 118.000000 1.680000
450 0.107707  RF02592_Spy392987 63 3 189.000000 1.680000
451 0.107946  RF00454_p27_CRE 60 12 720.000000 1.690000
452 0.108186  RF03017_RT-13 71 13 923.000000 1.690000
453 0.108425  RF03735_mir-1502 59 2 118.000000 1.690000
454 0.108664  RF03462_mir-4677 59 2 118.000000 1.690000
455 0.108904  RF02285_TtnuCD8 59 2 118.000000 1.690000
456 0.109143  RF01940_hvt-mir-H 64 2 128.000000 1.690000
457 0.109382  RF03154_twister-P3 76 9 684.000000 1.700000
458 0.109622  RF02136_HTT-AS1_3 60 4 240.000000 1.700000
459 0.109861  RF01679_P36 61 2 122.000000 1.700000
460 0.110101  RF03027_RT-6 76 59 4484.000000 1.700000
461 0.110340  RF03192_mir-6794 62 2 124.000000 1.700000
462 0.110579  RF02807_PyrR209 65 4 260.000000 1.710000
463 0.110819  RF02476_GlsR7 60 3 180.000000 1.710000
464 0.111058  RF01093_RF_site5 60 12 720.000000 1.710000
465 0.111297  RF01738_gabT 65 17 1105.000000 1.710000
466 0.111537  RF03196_mir-6790 63 2 126.000000 1.710000
467 0.111776  RF01689_AdoCbl-II 82 146 11972.000000 1.710000
468 0.112015  RF01783_b55 61 2 122.000000 1.710000
469 0.112255  RF03217_mir-3167 59 2 118.000000 1.710000
470 0.112494  RF01739_Glutamine 57 940 53580.000000 1.710000
471 0.112733  RF01414_Dicty_Class_I_RNA 64 112 7168.000000 1.710000
472 0.112973  RF03647_mir-7640 60 2 120.000000 1.720000
473 0.113212  RF01142_sR19 64 3 192.000000 1.720000
474 0.113451  RF01276_sR53 60 3 180.000000 1.720000
475 0.113691  RF01088_TLS-PK5 68 3 204.000000 1.720000
476 0.113930  RF03589_mir-5583 59 2 118.000000 1.720000
477 0.114169  RF03725_mir-7094 60 2 120.000000 1.720000
478 0.114409  RF01145_sR14 60 8 480.000000 1.720000
479 0.114648  RF03630_mir-2818 60 2 120.000000 1.730000
480 0.114888  RF03442_mir-4003 60 5 300.000000 1.730000
481 0.115127  RF02917_Burkholderiales-2 77 19 1463.000000 1.740000
482 0.115366  RF02523_ROSE_3 70 16 1120.000000 1.740000
483 0.115606  RF03523_mir-4703 61 2 122.000000 1.740000
484 0.115845  RF02056_STnc390 60 2 120.000000 1.740000
485 0.116084  RF02804_PyrR206 61 4 244.000000 1.740000
486 0.116324  RF01092_GP_knot2 61 2 122.000000 1.740000
487 0.116563  RF00151_SNORD58 65 33 2145.000000 1.740000
488 0.116802  RF03295_mir-7594 63 2 126.000000 1.740000
489 0.117042  RF03876_mir-7132 60 2 120.000000 1.740000
490 0.117281  RF01130_sR46 61 7 427.000000 1.750000
491 0.117520  RF04033_mir-8512 61 2 122.000000 1.750000
492 0.117760  RF02682_HDV-F-prausnitzii 76 48 3648.000000 1.750000
493 0.117999  RF01306_sR52 60 2 120.000000 1.750000
494 0.118238  RF04267_mir-362 65 14 910.000000 1.750000
495 0.118478  RF01091_PK-SPCSV 61 2 122.000000 1.750000
496 0.118717  RF00221_SNORD43 64 4 256.000000 1.760000
497 0.118956  RF01297_sR40 61 2 122.000000 1.760000
498 0.119196  RF02473_GlsR4 61 2 122.000000 1.760000
499 0.119435  RF02965_CyVA-1 78 123 9594.000000 1.760000
500 0.119674  RF03731_mir-7371 60 10 600.000000 1.760000
501 0.119914  RF01274_sR45 61 7 427.000000 1.760000
502 0.120153  RF03751_mir-7445 60 2 120.000000 1.760000
503 0.120393  RF01985_ZEB2_AS1_2 61 11 671.000000 1.760000
504 0.120632  RF02753_ES173 65 4 260.000000 1.770000
505 0.120871  RF02153_NBR2 63 26 1638.000000 1.770000
506 0.121111  RF03310_mir-1544 61 6 366.000000 1.770000
507 0.121350  RF01696_Chlorobi-1 68 15 1020.000000 1.770000
508 0.121589  RF03036_osmY 72 38 2736.000000 1.770000
509 0.121829  RF02261_MAT2A_B 64 28 1792.000000 1.770000
510 0.122068  RF02265_MAT2A_F 66 26 1716.000000 1.770000
511 0.122307  RF00341_snoZ39 63 5 315.000000 1.770000
512 0.122547  RF04252_mir-8186 61 2 122.000000 1.770000
513 0.122786  RF04044_mir-7939 61 10 610.000000 1.770000
514 0.123025  RF04072_mir-7386 60 14 840.000000 1.780000
515 0.123265  RF01962_RMST_1 61 14 854.000000 1.780000
516 0.123504  RF01677_P35 62 2 124.000000 1.780000
517 0.123743  RF00282_SNORD48 63 8 504.000000 1.780000
518 0.123983  RF01066_6C 78 18 1404.000000 1.780000
519 0.124222  RF04014_mir-8338 61 2 122.000000 1.780000
520 0.124461  RF01810_pntA 62 10 620.000000 1.790000
521 0.124701  RF04035_mir-7910 61 2 122.000000 1.790000
522 0.124940  RF00468_HCV_SLVII 70 57 3990.000000 1.790000
523 0.125180  RF03724_mir-1013 61 2 122.000000 1.790000
524 0.125419  RF00364_mir-BART2 62 8 496.000000 1.800000
525 0.125658  RF03205_mir-1898 61 2 122.000000 1.800000
526 0.125898  RF01678_P37 62 2 124.000000 1.800000
527 0.126137  RF04163_mir-8364 61 13 793.000000 1.800000
528 0.126376  RF01394_isrK 78 52 4056.000000 1.800000
529 0.126616  RF03871_mir-5681 61 2 122.000000 1.800000
530 0.126855  RF03378_mir-7398 62 23 1426.000000 1.810000
531 0.127094  RF03318_mir-2208 61 2 122.000000 1.810000
532 0.127334  RF00519_suhB 80 87 6960.000000 1.810000
533 0.127573  RF02028_mir-1827 66 3 198.000000 1.810000
534 0.127812  RF00161_nos_TCE 64 9 576.000000 1.820000
535 0.128052  RF01077_TLS-PK2 67 4 268.000000 1.820000
536 0.128291  RF02808_PyrR210 62 6 372.000000 1.820000
537 0.128530  RF01510_2dG-I 68 4 272.000000 1.820000
538 0.128770  RF04193_mir-51 62 5 310.000000 1.820000
539 0.129009  RF01073_GP_knot1 62 8 496.000000 1.820000
540 0.129248  RF00384_Pox_AX_element 62 10 620.000000 1.820000
541 0.129488  RF02339_GlsR17_miR2 63 4 252.000000 1.830000
542 0.129727  RF04089_mir-753 62 5 310.000000 1.830000
543 0.129966  RF00681_mir-198 62 10 620.000000 1.830000
544 0.130206  RF00932_mir-471 66 2 132.000000 1.840000
545 0.130445  RF03388_mir-9418 61 2 122.000000 1.840000
546 0.130685  RF00525_Flavivirus_DB 76 112 8512.000000 1.840000
547 0.130924  RF01415_Flavivirus_SLIV 75 21 1575.000000 1.850000
548 0.131163  RF03213_mir-5885 65 3 195.000000 1.850000
549 0.131403  RF00365_mir-BHRF1-1 66 2 132.000000 1.850000
550 0.131642  RF00591_SNORD77 68 21 1428.000000 1.850000
551 0.131881  RF02389_sau-31 66 3 198.000000 1.850000
552 0.132121  RF01546_TB6Cs1H1 68 6 408.000000 1.850000
553 0.132360  RF03298_mir-4488 62 2 124.000000 1.850000
554 0.132599  RF02702_AgvB 62 3 186.000000 1.850000
555 0.132839  RF03353_MIR5291 65 3 195.000000 1.860000
556 0.133078  RF01557_TB9Cs4H1 67 4 268.000000 1.860000
557 0.133317  RF02266_XIST_intron 68 20 1360.000000 1.860000
558 0.133557  RF01550_TB8Cs3H1 63 7 441.000000 1.860000
559 0.133796  RF01537_TB11Cs2H1 71 7 497.000000 1.870000
560 0.134035  RF00774_mir-360 62 4 248.000000 1.870000
561 0.134275  RF02289_TtnuCD13 63 2 126.000000 1.870000
562 0.134514  RF00559_L21_leader 80 38 3040.000000 1.870000
563 0.134753  RF01813_rdlD 66 52 3432.000000 1.870000
564 0.134993  RF02419_Spd-sr37 67 25 1675.000000 1.870000
565 0.135232  RF00940_mir-327 62 2 124.000000 1.870000
566 0.135472  RF03272_mir-2187 62 2 124.000000 1.880000
567 0.135711  RF02281_TtnuCD4 63 3 189.000000 1.880000
568 0.135950  RF02992_hya 73 27 1971.000000 1.880000
569 0.136190  RF02303_TtnuCD28 64 2 128.000000 1.880000
570 0.136429  RF00743_mir-308 64 18 1152.000000 1.880000
571 0.136668  RF01618_ceN114 63 3 189.000000 1.890000
572 0.136908  RF03198_mir-7385 62 6 372.000000 1.890000
573 0.137147  RF02784_SorX 75 8 600.000000 1.890000
574 0.137386  RF03943_mir-1824 63 2 126.000000 1.890000
575 0.137626  RF02279_TtnuCD1 63 2 126.000000 1.890000
576 0.137865  RF01547_TB6Cs1H3 64 5 320.000000 1.900000
577 0.138104  RF03985_mir-9250 63 2 126.000000 1.900000
578 0.138344  RF00650_mir-153 73 63 4599.000000 1.900000
579 0.138583  RF04028_mir-7948 63 3 189.000000 1.900000
580 0.138822  RF03446_mir-2954 63 2 126.000000 1.900000
581 0.139062  RF01544_TB11Cs5H3 71 5 355.000000 1.900000
582 0.139301  RF00700_mir-375 70 47 3290.000000 1.910000
583 0.139540  RF02260_MAT2A_A 65 20 1300.000000 1.910000
584 0.139780  RF01153_sn3060 67 3 201.000000 1.910000
585 0.140019  RF03869_mir-2834 63 2 126.000000 1.910000
586 0.140258  RF04298_mir-36_2 65 2 130.000000 1.910000
587 0.140498  RF01944_mir-2518 67 3 201.000000 1.910000
588 0.140737  RF02297_TtnuCD21 65 2 130.000000 1.920000
589 0.140977  RF04238_mir-4012 63 2 126.000000 1.920000
590 0.141216  RF02985_ftsZ-DE 70 10 700.000000 1.920000
591 0.141455  RF01543_TB11Cs5H2 69 5 345.000000 1.920000
592 0.141695  RF02944_c4-2 85 224 19040.000000 1.920000
593 0.141934  RF03560_mir-3926 63 2 126.000000 1.920000
594 0.142173  RF01826_SAM_V 69 7 483.000000 1.920000
595 0.142413  RF00118_rydB 64 7 448.000000 1.930000
596 0.142652  RF00979_mir-553 62 4 248.000000 1.930000
597 0.142891  RF01852_tRNA-Sec 94 109 10246.000000 1.930000
598 0.143131  RF03655_MIR1887 63 2 126.000000 1.930000
599 0.143370  RF00731_mir-155 65 25 1625.000000 1.930000
600 0.143609  RF04037_mir-7911 63 3 189.000000 1.930000
601 0.143849  RF04247_bZIP 87 112 9744.000000 1.930000
602 0.144088  RF03289_mir-1205 63 3 189.000000 1.940000
603 0.144327  RF02470_Ms_IGR-8 63 3 189.000000 1.940000
604 0.144567  RF00668_mir-302 69 49 3381.000000 1.940000
605 0.144806  RF00976_mir-583 62 4 248.000000 1.940000
606 0.145045  RF00501_Rota_CRE 68 14 952.000000 1.940000
607 0.145285  RF02418_Spd-sr07 64 3 192.000000 1.940000
608 0.145524  RF00382_DnaX 65 5 325.000000 1.950000
609 0.145764  RF00367_mir-BHRF1-3 65 4 260.000000 1.950000
610 0.146003  RF03824_MIR5285 63 2 126.000000 1.950000
611 0.146242  RF02264_MAT2A_E 67 28 1876.000000 1.950000
612 0.146482  RF01004_mir-557 69 4 276.000000 1.950000
613 0.146721  RF02340_DENV_SLA 70 15 1050.000000 1.950000
614 0.146960  RF00855_mir-254 64 4 256.000000 1.950000
615 0.147200  RF03840_mir-3064 67 5 335.000000 1.950000
616 0.147439  RF01708_L17DE 82 52 4264.000000 1.950000
617 0.147678  RF01403_STnc290 65 6 390.000000 1.960000
618 0.147918  RF02388_sau-30 64 2 128.000000 1.960000
619 0.148157  RF01939_mir-761 65 9 585.000000 1.960000
620 0.148396  RF03960_mir-6644 67 2 134.000000 1.960000
621 0.148636  RF03223_mir-2209 63 2 126.000000 1.960000
622 0.148875  RF02831_Scr2736 65 4 260.000000 1.960000
623 0.149114  RF03241_mir-1789 63 2 126.000000 1.970000
624 0.149354  RF03514_mir-6128 64 3 192.000000 1.970000
625 0.149593  RF03848_mir-1549 63 2 126.000000 1.970000
626 0.149832  RF00647_MIR164 68 2 136.000000 1.970000
627 0.150072  RF03445_mir-7552 64 4 256.000000 1.970000
628 0.150311  RF00665_mir-290 70 31 2170.000000 1.970000
629 0.150551  RF03730_mir-7615 64 2 128.000000 1.970000
630 0.150790  RF01076_RF_site2 72 2 144.000000 1.980000
631 0.151029  RF01525_TB10Cs2H1 69 4 276.000000 1.980000
632 0.151269  RF01540_TB11Cs4H2 65 6 390.000000 1.980000
633 0.151508  RF02296_TtnuCD20 66 2 132.000000 1.980000
634 0.151747  RF04200_mir-9437 68 3 204.000000 1.980000
635 0.151987  RF03002_lysM-Prevotella 67 47 3149.000000 1.980000
636 0.152226  RF00089_SNORD31 69 26 1794.000000 1.980000
637 0.152465  RF01564_DdR14 65 2 130.000000 1.980000
638 0.152705  RF02063_STnc350 68 2 136.000000 1.980000
639 0.152944  RF02308_TtnuCD34 64 2 128.000000 1.980000
640 0.153183  RF00592_SNORD78 66 19 1254.000000 1.990000
641 0.153423  RF04297_mir-35_2 64 9 576.000000 1.990000
642 0.153662  RF00233_Tymo_tRNA-like 86 29 2494.000000 1.990000
643 0.153901  RF00323_snoR79 65 5 325.000000 1.990000
644 0.154141  RF03683_mir-462 64 2 128.000000 1.990000
645 0.154380  RF01128_sR43 65 6 390.000000 1.990000
646 0.154619  RF01277_snoU54 67 28 1876.000000 1.990000
647 0.154859  RF01516_v-snoRNA-1 65 2 130.000000 2.000000
648 0.155098  RF03044_Proteo-phage-1 82 67 5494.000000 2.000000
649 0.155337  RF03380_mir-9441 68 2 136.000000 2.000000
650 0.155577  RF01554_TB9Cs2H1 70 4 280.000000 2.000000
651 0.155816  RF01162_sn668 65 6 390.000000 2.000000
652 0.156056  RF04269_mir-373 69 4 276.000000 2.000000
653 0.156295  RF00276_SNORD52 67 20 1340.000000 2.000000
654 0.156534  RF01648_ceN65 65 3 195.000000 2.000000
655 0.156774  RF02967_DUF3800-VII 92 139 12788.000000 2.010000
656 0.157013  RF02027_MIR2907 65 3 195.000000 2.010000
657 0.157252  RF01734_Fluoride 77 289 22253.000000 2.010000
658 0.157492  RF01938_mir-1251 66 7 462.000000 2.010000
659 0.157731  RF00791_mir-357 73 5 365.000000 2.010000
660 0.157970  RF03233_hvt-mir-H16 64 2 128.000000 2.020000
661 0.158210  RF01051_c-di-GMP-I 89 155 13795.000000 2.020000
662 0.158449  RF03890_mir-B8 67 2 134.000000 2.020000
663 0.158688  RF01795_FourU 65 3 195.000000 2.020000
664 0.158928  RF02214_mir-56 65 2 130.000000 2.030000
665 0.159167  RF02221_sRNA-Xcc1 89 74 6586.000000 2.030000
666 0.159406  RF00722_mir-451 71 22 1562.000000 2.030000
667 0.159646  RF04107_mir-5391 68 2 136.000000 2.030000
668 0.159885  RF01549_TB8Cs2H1 65 6 390.000000 2.030000
669 0.160124  RF00703_mir-139 68 29 1972.000000 2.030000
670 0.160364  RF01300_snoU49 66 5 330.000000 2.040000
671 0.160603  RF01127_sR42 65 3 195.000000 2.040000
672 0.160843  RF00818_mir-318 69 12 828.000000 2.040000
673 0.161082  RF01759_sucC 75 18 1350.000000 2.040000
674 0.161321  RF01861_TB9Cs1H1 66 4 264.000000 2.040000
675 0.161561  RF01146_sR15 65 2 130.000000 2.040000
676 0.161800  RF01646_ceN63 69 3 207.000000 2.040000
677 0.162039  RF00366_mir-BHRF1-2 65 2 130.000000 2.040000
678 0.162279  RF00825_mir-344 72 18 1296.000000 2.040000
679 0.162518  RF03438_mir-1956 65 2 130.000000 2.040000
680 0.162757  RF01991_SECIS_5 70 3 210.000000 2.050000
681 0.162997  RF03937_mir-9456 68 2 136.000000 2.050000
682 0.163236  RF03628_mir-2355 71 2 142.000000 2.050000
683 0.163475  RF02025_mir-3017 70 2 140.000000 2.050000
684 0.163715  RF02974_Fibro-purF 75 12 900.000000 2.050000
685 0.163954  RF03270_MIR3712 65 2 130.000000 2.050000
686 0.164193  RF03142_L2-Alphaproteobacteria 75 452 33900.000000 2.050000
687 0.164433  RF01090_RF_site4 66 7 462.000000 2.050000
688 0.164672  RF02291_TtnuCD15 65 2 130.000000 2.060000
689 0.164911  RF01307_sR55 66 4 264.000000 2.060000
690 0.165151  RF01686_Acido-1 71 4 284.000000 2.060000
691 0.165390  RF04029_mir-8521 68 15 1020.000000 2.060000
692 0.165629  RF04103_mir-8356 65 2 130.000000 2.060000
693 0.165869  RF03168_c-di-GMP-I-UAU 82 6 492.000000 2.060000
694 0.166108  RF01844_SmY 84 61 5124.000000 2.060000
695 0.166348  RF03013_nadA 85 186 15810.000000 2.060000
696 0.166587  RF01489_sbrA 71 6 426.000000 2.060000
697 0.166826  RF00194_Rubella_3 68 25 1700.000000 2.060000
698 0.167066  RF00570_SNORD64 67 17 1139.000000 2.070000
699 0.167305  RF01531_TB10Cs3H1 67 4 268.000000 2.070000
700 0.167544  RF03395_mir-718 66 4 264.000000 2.070000
701 0.167784  RF00505_RydC 66 6 396.000000 2.070000
702 0.168023  RF03024_Rothia-sucC 67 28 1876.000000 2.070000
703 0.168262  RF03918_mir-4922 65 2 130.000000 2.070000
704 0.168502  RF00490_S-element 68 29 1972.000000 2.070000
705 0.168741  RF01155_snoR101 66 5 330.000000 2.080000
706 0.168980  RF01157_sn1185 66 5 330.000000 2.080000
707 0.169220  RF00890_mir-668 66 8 528.000000 2.080000
708 0.169459  RF03776_mir-2068 68 2 136.000000 2.080000
709 0.169698  RF04006_mir-9338 67 3 201.000000 2.080000
710 0.169938  RF03610_mir-H7 69 2 138.000000 2.080000
711 0.170177  RF00752_mir-14 67 23 1541.000000 2.080000
712 0.170416  RF00440_SNORD37 66 6 396.000000 2.080000
713 0.170656  RF01003_mir-563 69 3 207.000000 2.080000
714 0.170895  RF03337_mir-6505 68 2 136.000000 2.090000
715 0.171135  RF01781_ASdes 68 26 1768.000000 2.090000
716 0.171374  RF01786_c-di-GMP-II 86 54 4644.000000 2.090000
717 0.171613  RF00934_mir-463 66 2 132.000000 2.090000
718 0.171853  RF03881_mir-59 66 4 264.000000 2.090000
719 0.172092  RF00838_mir-252 81 44 3564.000000 2.090000
720 0.172331  RF00239_mir-124 77 122 9394.000000 2.090000
721 0.172571  RF03673_mir-2822 67 2 134.000000 2.090000
722 0.172810  RF01798_g2 67 2 134.000000 2.090000
723 0.173049  RF03093_queA 75 8 600.000000 2.100000
724 0.173289  RF02373_PyrD_leader 74 27 1998.000000 2.100000
725 0.173528  RF01523_TB10Cs1H2 67 5 335.000000 2.100000
726 0.173767  RF03934_mir-m107-1 65 2 130.000000 2.100000
727 0.174007  RF03425_mir-1292 66 3 198.000000 2.100000
728 0.174246  RF03429_mir-4451 66 2 132.000000 2.100000
729 0.174485  RF01862_TB10Cs4H2 70 4 280.000000 2.110000
730 0.174725  RF01555_TB9Cs3H1 70 6 420.000000 2.110000
731 0.174964  RF01022_mir-611 65 3 195.000000 2.110000
732 0.175203  RF03152_RAGATH-1-hammerhead 83 16 1328.000000 2.110000
733 0.175443  RF02293_TtnuCD17 68 2 136.000000 2.110000
734 0.175682  RF01705_Flavo-1 89 201 17889.000000 2.110000
735 0.175921  RF00607_SNORD98 67 10 670.000000 2.120000
736 0.176161  RF03825_mir-2335 69 2 138.000000 2.120000
737 0.176400  RF01924_mir-2774 67 7 469.000000 2.120000
738 0.176640  RF02305_TtnuCD31 67 2 134.000000 2.120000
739 0.176879  RF01534_TB10Cs4H4 66 2 132.000000 2.120000
740 0.177118  RF03652_mir-2329 66 2 132.000000 2.120000
741 0.177358  RF03618_mir-5592 66 2 132.000000 2.120000
742 0.177597  RF02780_PutA_thermometer 72 4 288.000000 2.120000
743 0.177836  RF03127_L13-Bacteroidia 81 370 29970.000000 2.120000
744 0.178076  RF02024_mir-1180 68 5 340.000000 2.120000
745 0.178315  RF02677_NsiR4 67 4 268.000000 2.130000
746 0.178554  RF04122_mir-1204 67 4 268.000000 2.130000
747 0.178794  RF00686_mir-338 70 36 2520.000000 2.140000
748 0.179033  RF03900_mir-9242 66 2 132.000000 2.140000
749 0.179272  RF03362_mir-9436 66 2 132.000000 2.140000
750 0.179512  RF01536_TB10Cs5H3 72 7 504.000000 2.140000
751 0.179751  RF03336_mir-1322 69 3 207.000000 2.140000
752 0.179990  RF04050_mir-2072 67 2 134.000000 2.140000
753 0.180230  RF01613_ceN109 71 3 213.000000 2.140000
754 0.180469  RF01021_mir-558 70 4 280.000000 2.140000
755 0.180708  RF02937_Clostridiales-2 84 44 3696.000000 2.140000
756 0.180948  RF03697_mir-722 67 4 268.000000 2.140000
757 0.181187  RF00588_SNORD41 70 20 1400.000000 2.140000
758 0.181427  RF00784_mir-486 69 16 1104.000000 2.150000
759 0.181666  RF00667_mir-33 71 73 5183.000000 2.150000
760 0.181905  RF01278_SNORD109A 67 7 469.000000 2.150000
761 0.182145  RF03032_narK 73 308 22484.000000 2.150000
762 0.182384  RF00170_msr 72 7 504.000000 2.160000
763 0.182623  RF00555_L13_leader 83 26 2158.000000 2.160000
764 0.182863  RF03644_mir-2064 70 2 140.000000 2.160000
765 0.183102  RF01553_TB9Cs1H3 67 3 201.000000 2.160000
766 0.183341  RF03858_mir-1991 66 2 132.000000 2.160000
767 0.183581  RF01299_SNORD2 70 17 1190.000000 2.160000
768 0.183820  RF03975_mir-5881 67 2 134.000000 2.160000
769 0.184059  RF03898_mir-7616 67 2 134.000000 2.170000
770 0.184299  RF00725_mir-iab-4 71 8 568.000000 2.170000
771 0.184538  RF00241_mir-8 73 164 11972.000000 2.170000
772 0.184777  RF04255_MIR8001 67 2 134.000000 2.170000
773 0.185017  RF03417_mir-343 70 2 140.000000 2.170000
774 0.185256  RF03883_mir-9256 67 8 536.000000 2.170000
775 0.185495  RF03340_mir-6511 67 3 201.000000 2.180000
776 0.185735  RF02805_PyrR207 68 4 272.000000 2.180000
777 0.185974  RF02147_MEG8_3 67 10 670.000000 2.180000
778 0.186213  RF00741_mir-378 66 8 528.000000 2.180000
779 0.186453  RF00158_SNORD82 70 27 1890.000000 2.180000
780 0.186692  RF00446_mir-133 75 127 9525.000000 2.180000
781 0.186932  RF02801_PyrR201 68 5 340.000000 2.180000
782 0.187171  RF02548_Oskar_OES 67 14 938.000000 2.190000
783 0.187410  RF00212_SNORD38 72 7 504.000000 2.190000
784 0.187650  RF00832_mir-71 74 36 2664.000000 2.190000
785 0.187889  RF01714_Ocean-V 73 3 219.000000 2.190000
786 0.188128  RF01973_H19_2 70 23 1610.000000 2.190000
787 0.188368  RF00215_Tombus_3_III 70 28 1960.000000 2.190000
788 0.188607  RF03823_mir-1814 70 2 140.000000 2.190000
789 0.188846  RF00189_SNORD95 68 7 476.000000 2.190000
790 0.189086  RF00131_mir-30 78 175 13650.000000 2.190000
791 0.189325  RF00274_SNORD57 72 23 1656.000000 2.200000
792 0.189564  RF00368_sroB 83 16 1328.000000 2.200000
793 0.189804  RF01642_ceN54 68 3 204.000000 2.200000
794 0.190043  RF03234_mir-2813 67 2 134.000000 2.200000
795 0.190282  RF02522_Virus_CITE_8 71 2 142.000000 2.200000
796 0.190522  RF01137_sR21 67 2 134.000000 2.200000
797 0.190761  RF00776_mir-540 67 2 134.000000 2.200000
798 0.191000  RF01809_symR 77 20 1540.000000 2.200000
799 0.191240  RF01782_ASpks 75 77 5775.000000 2.200000
800 0.191479  RF03149_RAGATH-12 80 24 1920.000000 2.200000
801 0.191719  RF00179_GAIT 71 8 568.000000 2.200000
802 0.191958  RF00783_mir-484 67 9 603.000000 2.200000
803 0.192197  RF03665_MIR4359 67 2 134.000000 2.210000
804 0.192437  RF01972_H19_1 72 35 2520.000000 2.210000
805 0.192676  RF04197_mir-9457 68 2 136.000000 2.210000
806 0.192915  RF03640_mir-3747 67 2 134.000000 2.210000
807 0.193155  RF03326_mir-312 67 7 469.000000 2.210000
808 0.193394  RF00262_sar 68 4 272.000000 2.210000
809 0.193633  RF04236_mir-1285 68 5 340.000000 2.220000
810 0.193873  RF01863_TB10Cs2H2 67 3 201.000000 2.220000
811 0.194112  RF03582_mir-m22-1 67 2 134.000000 2.220000
812 0.194351  RF01009_mir-M7 67 2 134.000000 2.220000
813 0.194591  RF02478_GlsR10 68 2 136.000000 2.220000
814 0.194830  RF00236_ctRNA_pGA1 80 15 1200.000000 2.220000
815 0.195069  RF04234_mir-1421 74 53 3922.000000 2.220000
816 0.195309  RF01923_mir-711 69 6 414.000000 2.220000
817 0.195548  RF00289_SNORND104 70 18 1260.000000 2.220000
818 0.195787  RF00735_mir-367 68 14 952.000000 2.230000
819 0.196027  RF03564_mir-9416 68 2 136.000000 2.230000
820 0.196266  RF03996_mir-3012 68 2 136.000000 2.230000
821 0.196506  RF00240_RNA-OUT 70 16 1120.000000 2.230000
822 0.196745  RF01895_mir-193 76 54 4104.000000 2.230000
823 0.196984  RF04283_mir-3135 68 2 136.000000 2.230000
824 0.197224  RF03865_mir-7637 68 2 136.000000 2.230000
825 0.197463  RF03648_mir-9413 68 2 136.000000 2.240000
826 0.197702  RF01133_sR3 73 19 1387.000000 2.240000
827 0.197942  RF01532_TB10Cs3H2 73 6 438.000000 2.240000
828 0.198181  RF03656_mir-2432 68 2 136.000000 2.240000
829 0.198420  RF03938_mir-4662 67 2 134.000000 2.240000
830 0.198660  RF02218_ZNRD1-AS1_1 68 8 544.000000 2.240000
831 0.198899  RF00896_mir-787 72 2 144.000000 2.240000
832 0.199138  RF03254_mir-9460 68 5 340.000000 2.250000
833 0.199378  RF03760_mir-2041 68 4 272.000000 2.250000
834 0.199617  RF04078_mir-1905 73 5 365.000000 2.250000
835 0.199856  RF03608_mir-9440 68 4 272.000000 2.250000
836 0.200096  RF03586_mir-5132 71 2 142.000000 2.250000
837 0.200335  RF03290_mir-9428 68 3 204.000000 2.250000
838 0.200574  RF03803_MIR1886 68 4 272.000000 2.250000
839 0.200814  RF03970_mir-2766 68 2 136.000000 2.260000
840 0.201053  RF00493_snoU2-30 70 21 1470.000000 2.260000
841 0.201292  RF00088_SNORD30 70 20 1400.000000 2.260000
842 0.201532  RF03805_bpcv-mir-B1 72 2 144.000000 2.260000
843 0.201771  RF03929_mir-6579 68 2 136.000000 2.260000
844 0.202011  RF00624_P9 74 17 1258.000000 2.260000
845 0.202250  RF03635_mir-2066 72 2 144.000000 2.260000
846 0.202489  RF03607_mir-9447 68 2 136.000000 2.260000
847 0.202729  RF03930_mir-1909 72 2 144.000000 2.260000
848 0.202968  RF00186_SNORD101 73 26 1898.000000 2.260000
849 0.203207  RF02057_STnc40 70 17 1190.000000 2.260000
850 0.203447  RF03786_mir-9449 68 2 136.000000 2.260000
851 0.203686  RF02721_sca_ncR26 68 2 136.000000 2.260000
852 0.203925  RF01905_HOTAIR_2 69 11 759.000000 2.260000
853 0.204165  RF01839_eeev_FSE 73 6 438.000000 2.260000
854 0.204404  RF03394_mir-2574 68 2 136.000000 2.260000
855 0.204643  RF02087_Yar_3 69 4 276.000000 2.260000
856 0.204883  RF00507_Corona_FSE 81 50 4050.000000 2.260000
857 0.205122  RF01952_SOX2OT_exon2 69 14 966.000000 2.270000
858 0.205361  RF01545_TB3Cs2H1 69 2 138.000000 2.270000
859 0.205601  RF01298_snoU25 69 3 207.000000 2.270000
860 0.205840  RF03754_mir-3116 68 2 136.000000 2.270000
861 0.206079  RF03686_mir-9424 68 2 136.000000 2.270000
862 0.206319  RF04031_mir-2686 68 2 136.000000 2.270000
863 0.206558  RF02843_RefA5 68 3 204.000000 2.270000
864 0.206798  RF02930_aspS 86 58 4988.000000 2.270000
865 0.207037  RF02923_HTH-XRE 83 60 4980.000000 2.270000
866 0.207276  RF00071_SNORD73 73 25 1825.000000 2.270000
867 0.207516  RF02952_dfrA-dnaX 77 138 10626.000000 2.270000
868 0.207755  RF01037_mir-644 73 2 146.000000 2.270000
869 0.207994  RF03903_mir-679 74 2 148.000000 2.280000
870 0.208234  RF02945_Corio-PBP 74 14 1036.000000 2.280000
871 0.208473  RF03765_mir-2059 68 2 136.000000 2.280000
872 0.208712  RF03091_Clostridium-PBP 73 11 803.000000 2.280000
873 0.208952  RF03183_MIR5516 69 2 138.000000 2.280000
874 0.209191  RF03257_mir-4427 68 2 136.000000 2.280000
875 0.209430  RF03238_mir-1542 72 2 144.000000 2.280000
876 0.209670  RF00966_mir-676 73 12 876.000000 2.280000
877 0.209909  RF02811_FHbp_thermometer 73 2 146.000000 2.280000
878 0.210148  RF02026_mir-2833 69 3 207.000000 2.290000
879 0.210388  RF00666_mir-32 70 22 1540.000000 2.290000
880 0.210627  RF03314_mir-1908 73 2 146.000000 2.290000
881 0.210866  RF01160_sn2841 72 2 144.000000 2.290000
882 0.211106  RF03780_mir-3389 69 2 138.000000 2.290000
883 0.211345  RF02710_TeloSII_ncR45 69 2 138.000000 2.290000
884 0.211584  RF04077_mir-1245 69 5 345.000000 2.290000
885 0.211824  RF02275_Hammerhead_HH9 78 33 2574.000000 2.290000
886 0.212063  RF04291_mir-368 72 57 4104.000000 2.290000
887 0.212303  RF02295_TtnuCD19 71 2 142.000000 2.300000
888 0.212542  RF00331_snoZ169 71 3 213.000000 2.300000
889 0.212781  RF01697_Chlorobi-RRM 76 18 1368.000000 2.300000
890 0.213021  RF02480_GlsR14 69 3 207.000000 2.300000
891 0.213260  RF00456_mir-34 80 113 9040.000000 2.300000
892 0.213499  RF02097_mir-1662 69 3 207.000000 2.300000
893 0.213739  RF02580_tsr31 70 4 280.000000 2.300000
894 0.213978  RF01539_TB11Cs4H1 73 5 365.000000 2.300000
895 0.214217  RF03917_mir-4449 69 2 138.000000 2.310000
896 0.214457  RF00933_mir-875 73 12 876.000000 2.310000
897 0.214696  RF01784_bablM 70 12 840.000000 2.310000
898 0.214935  RF00716_mir-3 76 28 2128.000000 2.310000
899 0.215175  RF01567_DdR17 70 2 140.000000 2.310000
900 0.215414  RF03432_mir-7331 68 2 136.000000 2.310000
901 0.215653  RF00270_SNORD61 73 36 2628.000000 2.320000
902 0.215893  RF02337_GlsR8_miR10 70 3 210.000000 2.320000
903 0.216132  RF01600_snoR25 71 4 284.000000 2.320000
904 0.216371  RF00626_Gurken 69 3 207.000000 2.320000
905 0.216611  RF00610_SNORD110 71 16 1136.000000 2.320000
906 0.216850  RF01036_mir-567 70 4 280.000000 2.320000
907 0.217090  RF03231_mir-4523 69 2 138.000000 2.320000
908 0.217329  RF03412_mir-1915 73 2 146.000000 2.320000
909 0.217568  RF02126_GHRLOS 71 16 1136.000000 2.330000
910 0.217808  RF04280_mir-890 75 17 1275.000000 2.330000
911 0.218047  RF04286_mir-513 82 35 2870.000000 2.330000
912 0.218286  RF03207_mir-3960 73 2 146.000000 2.330000
913 0.218526  RF02847_Ref64 69 3 207.000000 2.330000
914 0.218765  RF00608_SNORD99 74 23 1702.000000 2.330000
915 0.219004  RF03494_mir-4680 69 2 138.000000 2.330000
916 0.219244  RF03129_L31-Corynebacteriaceae 86 113 9718.000000 2.330000
917 0.219483  RF01014_mir-1306 72 19 1368.000000 2.340000
918 0.219722  RF04067_mir-4520 70 4 280.000000 2.340000
919 0.219962  RF03151_cyano-S1 83 26 2158.000000 2.340000
920 0.220201  RF03548_mir-302_2 68 3 204.000000 2.340000
921 0.220440  RF02125_JPX_2 69 11 759.000000 2.340000
922 0.220680  RF01159_snoU18 71 16 1136.000000 2.340000
923 0.220919  RF00074_mir-29 73 168 12264.000000 2.340000
924 0.221158  RF04060_mir-703 72 3 216.000000 2.340000
925 0.221398  RF03364_mir-427 69 2 138.000000 2.340000
926 0.221637  RF02499_Atu_C4 70 2 140.000000 2.340000
927 0.221876  RF03407_MIR531 69 2 138.000000 2.340000
928 0.222116  RF03886_mir-1993 69 2 138.000000 2.350000
929 0.222355  RF02037_IMES-4 80 30 2400.000000 2.350000
930 0.222595  RF03997_mir-8510 67 7 469.000000 2.350000
931 0.222834  RF04231_mir-9191 73 2 146.000000 2.350000
932 0.223073  RF00178_mir-24 73 63 4599.000000 2.350000
933 0.223313  RF04038_mir-5985 74 2 148.000000 2.360000
934 0.223552  RF02949_Cupriavidus-1 84 5 420.000000 2.360000
935 0.223791  RF02299_TtnuCD23 72 2 144.000000 2.360000
936 0.224031  RF04308_HCV_SL2531-SL2549 72 57 4104.000000 2.360000
937 0.224270  RF00277_SNORD49 73 28 2044.000000 2.360000
938 0.224509  RF01533_TB10Cs4H3 70 3 210.000000 2.360000
939 0.224749  RF02898_AaHKsRNA20 80 6 480.000000 2.360000
940 0.224988  RF00150_SNORD42 74 7 518.000000 2.360000
941 0.225227  RF00894_mir-790 70 6 420.000000 2.360000
942 0.225467  RF01551_TB8Cs4H2 71 2 142.000000 2.370000
943 0.225706  RF00237_mir-9 80 214 17120.000000 2.370000
944 0.225945  RF00363_mir-BART1 70 2 140.000000 2.370000
945 0.226185  RF01666_rox2 72 4 288.000000 2.370000
946 0.226424  RF03957_mir-5856 70 2 140.000000 2.370000
947 0.226663  RF03924_mir-1228 73 2 146.000000 2.370000
948 0.226903  RF02853_Ysr201 70 3 210.000000 2.370000
949 0.227142  RF00612_SNORD75 71 5 355.000000 2.370000
950 0.227382  RF03639_mir-619 70 4 280.000000 2.370000
951 0.227621  RF03959_mir-303 70 2 140.000000 2.370000
952 0.227860  RF00278_SNORD50 72 26 1872.000000 2.370000
953 0.228100  RF03097_RAGATH-21 85 38 3230.000000 2.370000
954 0.228339  RF01156_SNORD123 70 12 840.000000 2.370000
955 0.228578  RF01413_miR-430 72 32 2304.000000 2.380000
956 0.228818  RF01652_ceN70 71 3 213.000000 2.380000
957 0.229057  RF00744_mir-361 72 15 1080.000000 2.380000
958 0.229296  RF00047_mir-2 72 56 4032.000000 2.380000
959 0.229536  RF03078_chrB-a 85 163 13855.000000 2.380000
960 0.229775  RF01935_bxd_7 70 3 210.000000 2.380000
961 0.230014  RF03034_nrdJ 88 73 6424.000000 2.380000
962 0.230254  RF01006_mir-601 71 4 284.000000 2.390000
963 0.230493  RF03039_Peptidase-S11 85 135 11475.000000 2.390000
964 0.230732  RF02517_mir-1017 71 7 497.000000 2.390000
965 0.230972  RF01841_veev_FSE 71 10 710.000000 2.390000
966 0.231211  RF02362_Yfr10 78 6 468.000000 2.390000
967 0.231450  RF04249_mir-310 76 23 1748.000000 2.390000
968 0.231690  RF03484_mir-K12-10 70 2 140.000000 2.390000
969 0.231929  RF00699_mir-134 73 15 1095.000000 2.390000
970 0.232169  RF00658_mir-21 73 41 2993.000000 2.390000
971 0.232408  RF03506_mir-587 74 4 296.000000 2.400000
972 0.232647  RF03932_mir-1597 73 2 146.000000 2.400000
973 0.232887  RF03434_mir-1246 73 3 219.000000 2.400000
974 0.233126  RF02254_mir-35 74 3 222.000000 2.400000
975 0.233365  RF00694_mir-137 73 62 4526.000000 2.400000
976 0.233605  RF03134_S6-S18-Chlorobi 81 34 2754.000000 2.400000
977 0.233844  RF04239_mir-4679 75 2 150.000000 2.400000
978 0.234083  RF02837_anti-hemB 93 26 2418.000000 2.410000
979 0.234323  RF00255_mir-218 82 74 6068.000000 2.410000
980 0.234562  RF03174_mir-4803 74 2 148.000000 2.410000
981 0.234801  RF00809_mir-241 76 4 304.000000 2.410000
982 0.235041  RF00939_mir-504 78 15 1170.000000 2.410000
983 0.235280  RF00187_SNORD102 72 11 792.000000 2.410000
984 0.235519  RF04066_mir-1256 71 4 284.000000 2.410000
985 0.235759  RF02095_mir-2985 71 8 568.000000 2.410000
986 0.235998  RF03854_mir-1949 70 2 140.000000 2.420000
987 0.236237  RF01522_TB10Cs1H1 72 4 288.000000 2.420000
988 0.236477  RF00701_mir-126 74 37 2738.000000 2.420000
989 0.236716  RF00005_tRNA 74 954 70596.000000 2.420000
990 0.236955  RF01542_TB11Cs5H1 71 2 142.000000 2.420000
991 0.237195  RF00538_snoCD11 76 26 1976.000000 2.430000
992 0.237434  RF00892_mir-551 74 29 2146.000000 2.430000
993 0.237674  RF02716_sno_ncR3 75 5 375.000000 2.430000
994 0.237913  RF02256_adapt33_2 71 2 142.000000 2.430000
995 0.238152  RF00087_SNORD26 77 17 1309.000000 2.430000
996 0.238392  RF00275_SNORD56 71 7 497.000000 2.430000
997 0.238631  RF00521_SAM_alpha 80 40 3200.000000 2.430000
998 0.238870  RF02953_DUF1874 99 76 7524.000000 2.430000
999 0.239110  RF00316_snoR43 73 16 1168.000000 2.430000
1000 0.239349  RF01615_ceN111 71 3 213.000000 2.430000
1001 0.239588  RF02068_STnc480 72 6 432.000000 2.430000
1002 0.239828  RF03137_S15-Methanomicrobia 85 100 8500.000000 2.430000
1003 0.240067  RF03526_mir-7177 71 2 142.000000 2.440000
1004 0.240306  RF00043_Plasmid_R1162 76 8 608.000000 2.440000
1005 0.240546  RF00715_mir-383 73 21 1533.000000 2.440000
1006 0.240785  RF00729_mir-278 77 26 2002.000000 2.440000
1007 0.241024  RF00702_mir-182 77 28 2156.000000 2.440000
1008 0.241264  RF00571_SNORD65 73 26 1898.000000 2.440000
1009 0.241503  RF00539_snoMe28S-Cm788 74 5 370.000000 2.440000
1010 0.241742  RF01987_ZEB2_AS1_4 78 13 1014.000000 2.440000
1011 0.241982  RF00854_mir-5 71 12 852.000000 2.440000
1012 0.242221  RF00154_SNORD63 73 23 1679.000000 2.450000
1013 0.242461  RF03593_mir-2331 71 2 142.000000 2.450000
1014 0.242700  RF02094_mir-1803 76 2 152.000000 2.450000
1015 0.242939  RF00684_mir-122 73 32 2336.000000 2.450000
1016 0.243179  RF00931_mir-879 74 2 148.000000 2.450000
1017 0.243418  RF00840_mir-374 71 13 923.000000 2.450000
1018 0.243657  RF03879_mir-2831 75 2 150.000000 2.450000
1019 0.243897  RF00907_mir-941 72 2 144.000000 2.450000
1020 0.244136  RF01161_SNORD5 73 20 1460.000000 2.450000
1021 0.244375  RF03286_MIR6146 75 2 150.000000 2.450000
1022 0.244615  RF03931_mir-2061 74 2 148.000000 2.460000
1023 0.244854  RF03797_mir-9235 70 2 140.000000 2.460000
1024 0.245093  RF02727_sno_ZL116 72 5 360.000000 2.460000
1025 0.245333  RF02172_RFPL3-AS1_2 71 3 213.000000 2.460000
1026 0.245572  RF03813_MIR8041 71 2 142.000000 2.460000
1027 0.245811  RF03969_mir-622 72 4 288.000000 2.460000
1028 0.246051  RF00811_mir-84 78 8 624.000000 2.460000
1029 0.246290  RF04221_HCV_SL669 80 57 4560.000000 2.460000
1030 0.246529  RF00859_mir-234 75 9 675.000000 2.460000
1031 0.246769  RF02181_ST7-AS2_1 72 4 288.000000 2.460000
1032 0.247008  RF00253_mir-101 75 59 4425.000000 2.460000
1033 0.247247  RF02754_ES205 72 5 360.000000 2.460000
1034 0.247487  RF00663_mir-183 74 39 2886.000000 2.460000
1035 0.247726  RF01668_P10 72 8 576.000000 2.470000
1036 0.247966  RF01695_C4 88 456 40128.000000 2.470000
1037 0.248205  RF03572_MIR2109 71 2 142.000000 2.470000
1038 0.248444  RF00849_mir-60 72 5 360.000000 2.470000
1039 0.248684  RF03324_mir-1288 74 2 148.000000 2.470000
1040 0.248923  RF00110_RybB 79 8 632.000000 2.470000
1041 0.249162  RF03961_mir-9033 72 2 144.000000 2.470000
1042 0.249402  RF03695_MIR6151 71 9 639.000000 2.470000
1043 0.249641  RF00965_mir-549 72 5 360.000000 2.470000
1044 0.249880  RF01680_P5 71 2 142.000000 2.470000
1045 0.250120  RF00295_snoTBR7 76 10 760.000000 2.470000
1046 0.250359  RF02119_FTX_1 71 11 781.000000 2.470000
1047 0.250598  RF01811_PtaRNA1 74 16 1184.000000 2.480000
1048 0.250838  RF01312_sR9 71 3 213.000000 2.480000
1049 0.251077  RF04217_mir-297 71 11 781.000000 2.480000
1050 0.251316  RF03568_mir-3204 75 2 150.000000 2.480000
1051 0.251556  RF01832_ROSE_2 74 14 1036.000000 2.480000
1052 0.251795  RF04076_mir-H11 72 6 432.000000 2.480000
1053 0.252034  RF03651_mir-2070 71 2 142.000000 2.480000
1054 0.252274  RF03359_mir-1729 71 2 142.000000 2.480000
1055 0.252513  RF01626_ceN30 73 4 292.000000 2.480000
1056 0.252753  RF00181_SNORD113 75 59 4425.000000 2.480000
1057 0.252992  RF00682_mir-144 79 32 2528.000000 2.490000
1058 0.253231  RF01158_SNORD108 72 4 288.000000 2.490000
1059 0.253471  RF03266_mir-2943 71 2 142.000000 2.490000
1060 0.253710  RF01662_ceN89 78 4 312.000000 2.490000
1061 0.253949  RF03963_mir-2996 72 2 144.000000 2.490000
1062 0.254189  RF00202_snoR66 77 6 462.000000 2.490000
1063 0.254428  RF04008_mir-4880 75 2 150.000000 2.500000
1064 0.254667  RF00753_mir-503 71 14 994.000000 2.500000
1065 0.254907  RF02163_sR-tMet 72 2 144.000000 2.500000
1066 0.255146  RF00921_mir-665 72 9 648.000000 2.500000
1067 0.255385  RF00947_mir-929 77 18 1386.000000 2.500000
1068 0.255625  RF03588_mir-2319 71 2 142.000000 2.500000
1069 0.255864  RF00572_SNORD66 76 20 1520.000000 2.500000
1070 0.256103  RF02922_RAGATH-32 79 19 1501.000000 2.500000
1071 0.256343  RF02283_TtnuCD6 72 2 144.000000 2.510000
1072 0.256582  RF04043_mir-2062 72 2 144.000000 2.510000
1073 0.256821  RF00819_mir-246 72 5 360.000000 2.510000
1074 0.257061  RF02338_GlsR16_miR3 77 3 231.000000 2.510000
1075 0.257300  RF04250_mir-236 76 8 608.000000 2.510000
1076 0.257539  RF03403_mir-5366 71 2 142.000000 2.510000
1077 0.257779  RF01117_ciona-mir-92 72 4 288.000000 2.510000
1078 0.258018  RF02280_TtnuCD3 72 3 216.000000 2.510000
1079 0.258258  RF02064_STnc370 72 10 720.000000 2.520000
1080 0.258497  RF03991_mir-9209 72 3 216.000000 2.520000
1081 0.258736  RF01622_ceN22 76 2 152.000000 2.520000
1082 0.258976  RF00248_mir-148 75 70 5250.000000 2.520000
1083 0.259215  RF04242_mir-5595 72 2 144.000000 2.520000
1084 0.259454  RF00897_mir-675 73 7 511.000000 2.520000
1085 0.259694  RF00530_snoMe28S-Cm2645 75 20 1500.000000 2.530000
1086 0.259933  RF00266_snoZ17 74 26 1924.000000 2.530000
1087 0.260172  RF00342_snoZ40 73 5 365.000000 2.530000
1088 0.260412  RF00467_RSV_PBS 75 22 1650.000000 2.530000
1089 0.260651  RF02934_caiA 78 14 1092.000000 2.540000
1090 0.260890  RF00713_mir-239 76 12 912.000000 2.540000
1091 0.261130  RF04220_HCV_SL588 81 57 4617.000000 2.540000
1092 0.261369  RF03863_mir-1258 72 2 144.000000 2.540000
1093 0.261608  RF03204_mir-4510 72 3 216.000000 2.540000
1094 0.261848  RF03177_mir-2067 72 2 144.000000 2.540000
1095 0.262087  RF03374_mir-2001 72 4 288.000000 2.540000
1096 0.262326  RF04284_mir-532 75 15 1125.000000 2.540000
1097 0.262566  RF00273_SNORD59 74 24 1776.000000 2.540000
1098 0.262805  RF03528_mir-1264 73 6 438.000000 2.550000
1099 0.263045  RF00654_mir-216 79 57 4503.000000 2.550000
1100 0.263284  RF03401_mir-1323 73 4 292.000000 2.550000
1101 0.263523  RF02186_ST7-OT3_4 73 8 584.000000 2.550000
1102 0.263763  RF04140_mir-3118 76 2 152.000000 2.550000
1103 0.264002  RF00238_ctRNA_pND324 88 48 4224.000000 2.550000
1104 0.264241  RF03729_mir-2363 72 2 144.000000 2.550000
1105 0.264481  RF04296_mir-485 73 13 949.000000 2.550000
1106 0.264720  RF02023_mir-1208 73 3 219.000000 2.560000
1107 0.264959  RF00732_mir-305 74 23 1702.000000 2.560000
1108 0.265199  RF01558_TB9Cs4H2 74 5 370.000000 2.560000
1109 0.265438  RF01548_TB6Cs1H4 77 4 308.000000 2.560000
1110 0.265677  RF00344_snoZ267 76 5 380.000000 2.560000
1111 0.265917  RF03819_mir-Ro6-3 72 2 144.000000 2.570000
1112 0.266156  RF03990_mir-4888 73 2 146.000000 2.570000
1113 0.266395  RF00169_Bacteria_small_SRP 101 261 26361.000000 2.570000
1114 0.266635  RF03579_mir-2058 72 2 144.000000 2.570000
1115 0.266874  RF00606_SNORD93 74 17 1258.000000 2.570000
1116 0.267113  RF03617_MIR8757 72 2 144.000000 2.570000
1117 0.267353  RF00736_mir-320 76 38 2888.000000 2.580000
1118 0.267592  RF00656_mir-205 75 44 3300.000000 2.580000
1119 0.267831  RF02959_DUF3085 83 16 1328.000000 2.580000
1120 0.268071  RF03732_mir-2057 72 2 144.000000 2.580000
1121 0.268310  RF00460_U1A_PIE 75 39 2925.000000 2.580000
1122 0.268550  RF01538_TB11Cs3H1 73 4 292.000000 2.590000
1123 0.268789  RF03624_mir-5345 76 2 152.000000 2.590000
1124 0.269028  RF02443_SpR08_sRNA 73 3 219.000000 2.590000
1125 0.269268  RF03390_mir-2450 73 4 292.000000 2.590000
1126 0.269507  RF00751_mir-12 74 21 1554.000000 2.590000
1127 0.269746  RF01998_group-II-D1D4-1 92 237 21804.000000 2.590000
1128 0.269986  RF03907_mir-4428 73 2 146.000000 2.600000
1129 0.270225  RF03711_mir-784 77 2 154.000000 2.600000
1130 0.270464  RF03186_mir-3689 72 7 504.000000 2.600000
1131 0.270704  RF03229_mir-1297 77 4 308.000000 2.600000
1132 0.270943  RF00672_mir-190 83 76 6308.000000 2.600000
1133 0.271182  RF03281_mir-596 73 3 219.000000 2.600000
1134 0.271422  RF00642_mir-23 79 83 6557.000000 2.600000
1135 0.271661  RF00069_SNORD24 78 14 1092.000000 2.600000
1136 0.271900  RF02495_ohsC_RNA 77 34 2618.000000 2.610000
1137 0.272140  RF03164_NiCo-AnGGAG 95 13 1235.000000 2.610000
1138 0.272379  RF00878_mir-456 73 9 657.000000 2.610000
1139 0.272618  RF01838_sobemo_FSE 79 5 395.000000 2.610000
1140 0.272858  RF01634_ceN44 74 3 222.000000 2.610000
1141 0.273097  RF02202_UCA1 75 5 375.000000 2.610000
1142 0.273337  RF02676_Esr41 74 3 222.000000 2.610000
1143 0.273576  RF03815_mir-3051 77 2 154.000000 2.610000
1144 0.273815  RF00137_SNORD83 78 7 546.000000 2.610000
1145 0.274055  RF03126_L20-Deltaproteobacteria 89 117 10413.000000 2.620000
1146 0.274294  RF00996_mir-631 74 6 444.000000 2.620000
1147 0.274533  RF01641_ceN53 74 3 222.000000 2.620000
1148 0.274773  RF02219_ZNRD1-AS1_2 76 34 2584.000000 2.620000
1149 0.275012  RF00754_mir-279 94 48 4512.000000 2.630000
1150 0.275251  RF01524_TB10Cs1H3 75 5 375.000000 2.630000
1151 0.275491  RF03581_mir-4878 73 2 146.000000 2.630000
1152 0.275730  RF03082_dinG 101 86 8686.000000 2.630000
1153 0.275969  RF02628_Hrs1 74 2 148.000000 2.630000
1154 0.276209  RF03912_mir-4659 73 2 146.000000 2.630000
1155 0.276448  RF00355_snoR28 78 9 702.000000 2.630000
1156 0.276687  RF03366_mir-3122 73 2 146.000000 2.630000
1157 0.276927  RF00145_snoZ105 73 11 803.000000 2.640000
1158 0.277166  RF02022_mir-1275 78 3 234.000000 2.640000
1159 0.277405  RF00227_FIE3 74 5 370.000000 2.640000
1160 0.277645  RF04091_mir-72 73 10 730.000000 2.640000
1161 0.277884  RF00788_mir-287 73 12 876.000000 2.640000
1162 0.278124  RF03772_mir-4867 73 2 146.000000 2.640000
1163 0.278363  RF04229_mir-9279 74 4 296.000000 2.640000
1164 0.278602  RF03347_mir-2816 74 3 222.000000 2.640000
1165 0.278842  RF03304_mir-1744 75 2 150.000000 2.640000
1166 0.279081  RF03360_mir-3156 77 3 231.000000 2.650000
1167 0.279320  RF01831_THF 103 101 10403.000000 2.650000
1168 0.279560  RF04232_mir-9318 76 2 152.000000 2.650000
1169 0.279799  RF02307_TtnuCD33 74 2 148.000000 2.650000
1170 0.280038  RF02466_Ms_AS-8 74 10 740.000000 2.650000
1171 0.280278  RF01012_mir-628 77 14 1078.000000 2.650000
1172 0.280517  RF01918_mir-1249 75 13 975.000000 2.650000
1173 0.280756  RF01015_mir-885 74 11 814.000000 2.650000
1174 0.280996  RF04081_mir-1992 77 3 231.000000 2.650000
1175 0.281235  RF00104_mir-10 76 36 2736.000000 2.650000
1176 0.281474  RF00641_mir-154 82 221 18122.000000 2.650000
1177 0.281714  RF00823_lsy-6 74 2 148.000000 2.650000
1178 0.281953  RF03576_mir-4435 74 2 148.000000 2.660000
1179 0.282192  RF04016_mir-4873 78 2 156.000000 2.660000
1180 0.282432  RF00705_mir-202 76 23 1748.000000 2.660000
1181 0.282671  RF02459_Virus_CITE_4 85 5 425.000000 2.660000
1182 0.282910  RF03271_mir-1247 74 8 592.000000 2.660000
1183 0.283150  RF02980_freshwater-2 91 200 18200.000000 2.660000
1184 0.283389  RF00109_Vimentin3 76 19 1444.000000 2.660000
1185 0.283629  RF00986_mir-920 75 4 300.000000 2.660000
1186 0.283868  RF03953_mir-5350 74 2 148.000000 2.660000
1187 0.284107  RF03325_mir-4872 77 4 308.000000 2.670000
1188 0.284347  RF02544_mt-tmRNA 78 11 858.000000 2.670000
1189 0.284586  RF03855_MIR5241 75 3 225.000000 2.670000
1190 0.284825  RF00577_SNORD72 80 16 1280.000000 2.670000
1191 0.285065  RF01070_sucA 84 35 2940.000000 2.670000
1192 0.285304  RF01647_ceN61 76 4 304.000000 2.670000
1193 0.285543  RF00707_mir-197 75 12 900.000000 2.680000
1194 0.285783  RF00136_SNORD81 77 22 1694.000000 2.680000
1195 0.286022  RF03650_mir-1290 76 3 228.000000 2.680000
1196 0.286261  RF03911_mir-1910 80 2 160.000000 2.680000
1197 0.286501  RF03552_mir-43_2 78 4 312.000000 2.680000
1198 0.286740  RF03566_mir-4875 73 2 146.000000 2.680000
1199 0.286979  RF03680_mir-9465 74 2 148.000000 2.680000
1200 0.287219  RF04063_MIR2629 74 8 592.000000 2.680000
1201 0.287458  RF03787_mir-2010 76 2 152.000000 2.680000
1202 0.287697  RF03381_mir-2796 77 6 462.000000 2.680000
1203 0.287937  RF03606_mir-2071 74 2 148.000000 2.680000
1204 0.288176  RF00945_mir-1226 75 4 300.000000 2.690000
1205 0.288416  RF03988_mir-6301 78 2 156.000000 2.690000
1206 0.288655  RF02407_snoR122 75 4 300.000000 2.690000
1207 0.288894  RF00085_SNORD28 77 20 1540.000000 2.690000
1208 0.289134  RF03892_mir-4860 74 2 148.000000 2.690000
1209 0.289373  RF02107_DLEU2_3 76 24 1824.000000 2.690000
1210 0.289612  RF00953_mir-1497 74 2 148.000000 2.690000
1211 0.289852  RF03252_mir-678 78 2 156.000000 2.690000
1212 0.290091  RF03170_c-di-GMP-II-GCG 90 33 2970.000000 2.690000
1213 0.290330  RF00280_SNORD51 79 14 1106.000000 2.700000
1214 0.290570  RF02386_sau-19 75 4 300.000000 2.700000
1215 0.290809  RF02228_sX9 76 16 1216.000000 2.700000
1216 0.291048  RF03658_mir-2300 74 2 148.000000 2.700000
1217 0.291288  RF01562_DdR12 75 2 150.000000 2.700000
1218 0.291527  RF03352_mir-4869 78 2 156.000000 2.700000
1219 0.291766  RF03475_mir-2387 78 2 156.000000 2.700000
1220 0.292006  RF00251_mir-219 81 92 7452.000000 2.700000
1221 0.292245  RF00833_mir-70 79 2 158.000000 2.700000
1222 0.292484  RF00671_mir-138 78 44 3432.000000 2.710000
1223 0.292724  RF03136_S10-Clostridia 93 199 18507.000000 2.710000
1224 0.292963  RF02248_Six3os1_3 75 10 750.000000 2.710000
1225 0.293202  RF01168_SNORD126 77 6 462.000000 2.710000
1226 0.293442  RF01611_ceN108 75 3 225.000000 2.710000
1227 0.293681  RF03946_mir-3132 75 2 150.000000 2.710000
1228 0.293921  RF00078_MicA 81 17 1377.000000 2.710000
1229 0.294160  RF03796_mir-5984 74 2 148.000000 2.710000
1230 0.294399  RF03512_mir-3479 74 2 148.000000 2.710000
1231 0.294639  RF03643_mir-2056 74 2 148.000000 2.710000
1232 0.294878  RF00256_mir-196 77 84 6468.000000 2.710000
1233 0.295117  RF01682_P8 78 2 156.000000 2.710000
1234 0.295357  RF00850_mir-259 78 3 234.000000 2.710000
1235 0.295596  RF03875_MIR5272 74 6 444.000000 2.710000
1236 0.295835  RF04300_mir-39 75 4 300.000000 2.710000
1237 0.296075  RF02661_icaR_5p_UTR 75 2 150.000000 2.710000
1238 0.296314  RF03569_mir-7973 74 2 148.000000 2.720000
1239 0.296553  RF04105_mir-3165 75 2 150.000000 2.720000
1240 0.296793  RF00919_mir-874 78 14 1092.000000 2.720000
1241 0.297032  RF04080_mir-762 75 6 450.000000 2.720000
1242 0.297271  RF03299_mir-1000 79 13 1027.000000 2.720000
1243 0.297511  RF03681_mir-1295 78 3 234.000000 2.720000
1244 0.297750  RF04186_mir-278_2 79 2 158.000000 2.720000
1245 0.297989  RF01559_DdR1 76 3 228.000000 2.720000
1246 0.298229  RF00076_mir-181 86 157 13502.000000 2.720000
1247 0.298468  RF01885_HSR-omega_1 78 13 1014.000000 2.720000
1248 0.298708  RF00989_mir-492 75 6 450.000000 2.720000
1249 0.298947  RF03577_mir-9193 74 2 148.000000 2.720000
1250 0.299186  RF03726_mir-m21-1 74 2 148.000000 2.730000
1251 0.299426  RF00772_mir-328 75 13 975.000000 2.730000
1252 0.299665  RF00824_mir-50 79 7 553.000000 2.730000
1253 0.299904  RF02964_DUF3800-V 101 79 7979.000000 2.730000
1254 0.300144  RF03718_mir-2804 78 4 312.000000 2.730000
1255 0.300383  RF02074_STnc240 77 15 1155.000000 2.730000
1256 0.300622  RF00281_SNORD47 77 20 1540.000000 2.730000
1257 0.300862  RF00678_mir-140 79 32 2528.000000 2.730000
1258 0.301101  RF00726_mir-87 85 44 3740.000000 2.730000
1259 0.301340  RF02732_JA04 81 6 486.000000 2.730000
1260 0.301580  RF00910_mir-873 77 13 1001.000000 2.730000
1261 0.301819  RF03161_S15-Flavobacteria 69 935 64515.000000 2.730000
1262 0.302058  RF01404_PinT 76 4 304.000000 2.740000
1263 0.302298  RF00245_mir-19 82 106 8692.000000 2.740000
1264 0.302537  RF01535_TB10Cs5H2 79 5 395.000000 2.740000
1265 0.302776  RF00904_mir-392 75 2 150.000000 2.740000
1266 0.303016  RF00051_mir-17 83 233 19339.000000 2.740000
1267 0.303255  RF03167_c-di-GMP-I-GGC 98 40 3920.000000 2.740000
1268 0.303494  RF03574_mir-4847 79 2 158.000000 2.740000
1269 0.303734  RF01744_livK 85 8 680.000000 2.740000
1270 0.303973  RF03619_mir-5729 79 2 158.000000 2.740000
1271 0.304213  RF03074_Rhodo-rpoB 96 261 25056.000000 2.740000
1272 0.304452  RF03180_mir-3126 74 2 148.000000 2.740000
1273 0.304691  RF00569_SNORD19 77 22 1694.000000 2.740000
1274 0.304931  RF01665_P13 76 2 152.000000 2.750000
1275 0.305170  RF03064_RAGATH-18 73 1420 103660.000000 2.750000
1276 0.305409  RF01169_SNORD112 77 13 1001.000000 2.750000
1277 0.305649  RF03663_mir-5911 74 3 222.000000 2.750000
1278 0.305888  RF02814_Sso133 75 3 225.000000 2.750000
1279 0.306127  RF03736_mir-3130 75 2 150.000000 2.750000
1280 0.306367  RF01164_SNORD107 75 13 975.000000 2.750000
1281 0.306606  RF01913_mir-2778 77 7 539.000000 2.760000
1282 0.306845  RF00712_mir-460 77 21 1617.000000 2.760000
1283 0.307085  RF03852_mir-610 75 2 150.000000 2.760000
1284 0.307324  RF04085_mir-1271 77 13 1001.000000 2.760000
1285 0.307563  RF00129_mir-103 78 93 7254.000000 2.760000
1286 0.307803  RF03893_mir-4879 75 2 150.000000 2.760000
1287 0.308042  RF02083_OrzO-P 76 7 532.000000 2.760000
1288 0.308281  RF03455_mir-9847 75 2 150.000000 2.760000
1289 0.308521  RF01694_Bacteroides-1 88 40 3520.000000 2.760000
1290 0.308760  RF03833_mir-5928 75 5 375.000000 2.770000
1291 0.309000  RF02031_tpke11 77 28 2156.000000 2.770000
1292 0.309239  RF03021_RT-18 95 141 13395.000000 2.770000
1293 0.309478  RF03684_mir-1990 75 4 300.000000 2.770000
1294 0.309718  RF00797_mir-355 76 4 304.000000 2.770000
1295 0.309957  RF03052_RAGATH-28 90 85 7650.000000 2.770000
1296 0.310196  RF04295_mir-329 81 46 3726.000000 2.770000
1297 0.310436  RF00740_mir-370 75 12 900.000000 2.770000
1298 0.310675  RF01561_DdR11 76 3 228.000000 2.780000
1299 0.310914  RF02085_Yar_1 75 10 750.000000 2.780000
1300 0.311154  RF01922_mir-654 81 8 648.000000 2.780000
1301 0.311393  RF03992_mir-6302 79 2 158.000000 2.780000
1302 0.311632  RF01541_TB11Cs4H3 76 3 228.000000 2.780000
1303 0.311872  RF03497_MIR5038 75 2 150.000000 2.780000
1304 0.312111  RF00994_mir-1255 75 11 825.000000 2.780000
1305 0.312350  RF02290_TtnuCD14 75 2 150.000000 2.780000
1306 0.312590  RF03255_mir-2188 79 8 632.000000 2.780000
1307 0.312829  RF02963_DUF3800-IV 91 10 910.000000 2.780000
1308 0.313068  RF00669_mir-96 78 29 2262.000000 2.780000
1309 0.313308  RF00749_mir-208 77 29 2233.000000 2.780000
1310 0.313547  RF03051_RAGATH-26 83 8 664.000000 2.790000
1311 0.313787  RF01019_mir-922 81 4 324.000000 2.790000
1312 0.314026  RF02598_EBv-sisRNA-2 76 2 152.000000 2.790000
1313 0.314265  RF02987_GA-cis 90 481 43290.000000 2.790000
1314 0.314505  RF03894_mir-5736 80 2 160.000000 2.790000
1315 0.314744  RF04010_mir-3003 76 2 152.000000 2.790000
1316 0.314983  RF04285_mir-660 76 10 760.000000 2.790000
1317 0.315223  RF03774_mir-2110 75 2 150.000000 2.790000
1318 0.315462  RF03688_mir-3045 75 2 150.000000 2.790000
1319 0.315701  RF00257_mir-194 85 46 3910.000000 2.800000
1320 0.315941  RF01698_Chloroflexi-1 85 3 255.000000 2.800000
1321 0.316180  RF03691_mir-2765 83 6 498.000000 2.800000
1322 0.316419  RF03291_mir-591 75 3 225.000000 2.800000
1323 0.316659  RF00935_mir-876 81 10 810.000000 2.800000
1324 0.316898  RF03491_mir-3146 79 2 158.000000 2.800000
1325 0.317137  RF03471_mir-745 79 6 474.000000 2.800000
1326 0.317377  RF03162_TD-2 102 36 3672.000000 2.800000
1327 0.317616  RF03482_mir-4774 76 2 152.000000 2.800000
1328 0.317855  RF02595_EBv-sisRNA-1 81 8 648.000000 2.800000
1329 0.318095  RF00339_snoR60 76 10 760.000000 2.810000
1330 0.318334  RF00027_let-7 86 64 5504.000000 2.810000
1331 0.318573  RF01761_wcaG 101 108 10908.000000 2.810000
1332 0.318813  RF04254_mir-1677 76 5 380.000000 2.810000
1333 0.319052  RF03256_mir-1286 76 4 304.000000 2.810000
1334 0.319292  RF00386_Entero_5_CRE 91 160 14560.000000 2.810000
1335 0.319531  RF02298_TtnuCD22 77 2 154.000000 2.810000
1336 0.319770  RF03023_rpfG 86 28 2408.000000 2.810000
1337 0.320010  RF03745_mir-2063 77 2 154.000000 2.820000
1338 0.320249  RF02183_ST7-OT3_1 79 28 2212.000000 2.820000
1339 0.320488  RF00049_SNORD36 81 59 4779.000000 2.820000
1340 0.320728  RF00655_mir-28 80 34 2720.000000 2.820000
1341 0.320967  RF02379_csRNA 93 48 4464.000000 2.820000
1342 0.321206  RF03778_mir-483 76 8 608.000000 2.820000
1343 0.321446  RF00271_SNORD60 83 22 1826.000000 2.820000
1344 0.321685  RF03190_mir-4857 78 2 156.000000 2.830000
1345 0.321924  RF00622_CPEB3_ribozyme 78 14 1092.000000 2.830000
1346 0.322164  RF02211_ZFAT-AS1_1 79 3 237.000000 2.830000
1347 0.322403  RF04215_mir-9214 75 2 150.000000 2.830000
1348 0.322642  RF02086_Yar_2 77 7 539.000000 2.830000
1349 0.322882  RF00130_mir-192 79 48 3792.000000 2.830000
1350 0.323121  RF00745_mir-499 80 31 2480.000000 2.830000
1351 0.323360  RF02395_sau-66 80 3 240.000000 2.830000
1352 0.323600  RF03385_mir-614 80 3 240.000000 2.830000
1353 0.323839  RF03181_mir-2755 75 3 225.000000 2.830000
1354 0.324079  RF03941_mir-3158 81 2 162.000000 2.840000
1355 0.324318  RF02017_mir-1912 77 5 385.000000 2.840000
1356 0.324557  RF00835_mir-58 77 5 385.000000 2.840000
1357 0.324797  RF03420_mir-1200 76 2 152.000000 2.840000
1358 0.325036  RF03468_mir-2830 76 2 152.000000 2.840000
1359 0.325275  RF00284_SNORD74 80 22 1760.000000 2.840000
1360 0.325515  RF00798_mir-49 77 4 308.000000 2.840000
1361 0.325754  RF03189_mir-1175 74 11 814.000000 2.840000
1362 0.325993  RF02520_mir-965 78 16 1248.000000 2.840000
1363 0.326233  RF03147_RAGATH-10 93 149 13857.000000 2.840000
1364 0.326472  RF00362_Pospi_RY 79 16 1264.000000 2.840000
1365 0.326711  RF00708_mir-450 79 36 2844.000000 2.840000
1366 0.326951  RF04224_mir-9229 76 7 532.000000 2.840000
1367 0.327190  RF03261_mir-1759 75 2 150.000000 2.840000
1368 0.327429  RF03222_mir-4900 75 2 150.000000 2.840000
1369 0.327669  RF04017_mir-4864 81 2 162.000000 2.850000
1370 0.327908  RF00914_mir-674 77 2 154.000000 2.850000
1371 0.328147  RF03320_mir-1743 79 2 158.000000 2.850000
1372 0.328387  RF00727_bantam 83 28 2324.000000 2.850000
1373 0.328626  RF00733_mir-296 79 13 1027.000000 2.850000
1374 0.328865  RF04270_mir-743 75 11 825.000000 2.850000
1375 0.329105  RF04301_mir-200 76 2 152.000000 2.850000
1376 0.329344  RF02304_TtnuCD29 78 2 156.000000 2.850000
1377 0.329584  RF00771_mir-185 79 14 1106.000000 2.850000
1378 0.329823  RF00852_mir-231 81 4 324.000000 2.850000
1379 0.330062  RF00029_Intron_gpII 98 92 9016.000000 2.850000
1380 0.330302  RF02245_mir-788 80 2 160.000000 2.850000
1381 0.330541  RF03232_mir-6526 79 2 158.000000 2.850000
1382 0.330780  RF00698_mir-489 84 21 1764.000000 2.860000
1383 0.331020  RF01764_azaaromatic 103 62 6386.000000 2.860000
1384 0.331259  RF03492_mir-878 76 2 152.000000 2.860000
1385 0.331498  RF01779_AS1726 78 2 156.000000 2.860000
1386 0.331738  RF00536_snoMe28S-Cm3227 82 13 1066.000000 2.860000
1387 0.331977  RF00826_mir-55 76 3 228.000000 2.860000
1388 0.332216  RF03738_mir-2320 75 2 150.000000 2.860000
1389 0.332456  RF03742_mir-2162 76 2 152.000000 2.870000
1390 0.332695  RF02231_sX12 78 8 624.000000 2.870000
1391 0.332934  RF03508_mir-970 78 11 858.000000 2.870000
1392 0.333174  RF02564_naRNA4 77 3 231.000000 2.870000
1393 0.333413  RF00086_SNORD27 80 8 640.000000 2.870000
1394 0.333652  RF03253_mir-4654 76 2 152.000000 2.870000
1395 0.333892  RF04027_mir-1422 84 18 1512.000000 2.870000
1396 0.334131  RF00116_C0465 78 8 624.000000 2.870000
1397 0.334371  RF03244_mir-4798 75 2 150.000000 2.870000
1398 0.334610  RF04041_MIR6154 77 2 154.000000 2.880000
1399 0.334849  RF03487_mir-4423 80 2 160.000000 2.880000
1400 0.335089  RF03160_twister-P1 72 1613 116136.000000 2.880000
1401 0.335328  RF03810_mir-8932 76 2 152.000000 2.880000
1402 0.335567  RF03696_mir-4904 79 2 158.000000 2.880000
1403 0.335807  RF00696_mir-203 80 32 2560.000000 2.880000
1404 0.336046  RF03478_mir-630 76 3 228.000000 2.880000
1405 0.336285  RF02282_TtnuCD5 77 2 154.000000 2.880000
1406 0.336525  RF01475_rli45 78 6 468.000000 2.880000
1407 0.336764  RF01057_SAH 91 52 4732.000000 2.880000
1408 0.337003  RF03914_mir-BART21 76 2 152.000000 2.880000
1409 0.337243  RF01011_mir-605 82 4 328.000000 2.890000
1410 0.337482  RF01067_ATPC 92 90 8280.000000 2.890000
1411 0.337721  RF00147_SNORD34 83 14 1162.000000 2.890000
1412 0.337961  RF01301_snoR4a 77 2 154.000000 2.890000
1413 0.338200  RF00898_mir-242 77 3 231.000000 2.890000
1414 0.338439  RF03504_mir-9461 80 2 160.000000 2.890000
1415 0.338679  RF04274_mir-9223 76 9 684.000000 2.890000
1416 0.338918  RF03637_mir-5879 76 2 152.000000 2.890000
1417 0.339157  RF01166_sn3071 77 2 154.000000 2.890000
1418 0.339397  RF03452_mir-3121 77 3 231.000000 2.890000
1419 0.339636  RF02408_snoR124 78 5 390.000000 2.890000
1420 0.339876  RF03832_mir-H4 76 2 152.000000 2.890000
1421 0.340115  RF03808_mir-3957 77 2 154.000000 2.900000
1422 0.340354  RF00144_mir-199 80 83 6640.000000 2.900000
1423 0.340594  RF02353_BjrC68 82 12 984.000000 2.900000
1424 0.340833  RF02873_AS-traI 77 3 231.000000 2.900000
1425 0.341072  RF02288_TtnuCD11 77 3 231.000000 2.900000
1426 0.341312  RF03169_c-di-GMP-II-GAG 90 472 42480.000000 2.900000
1427 0.341551  RF04131_mir-2032 77 2 154.000000 2.900000
1428 0.341790  RF01814_rhtB 84 14 1176.000000 2.900000
1429 0.342030  RF03910_mir-H5 80 2 160.000000 2.900000
1430 0.342269  RF00143_mir-6 80 36 2880.000000 2.900000
1431 0.342508  RF04226_mir-9186 80 31 2480.000000 2.900000
1432 0.342748  RF02912_AAC_AAD_leader 78 4 312.000000 2.900000
1433 0.342987  RF02538_TarB 79 2 158.000000 2.900000
1434 0.343226  RF03676_MIR5148 78 3 234.000000 2.910000
1435 0.343466  RF03373_mir-3170 77 2 154.000000 2.910000
1436 0.343705  RF00206_U54 84 21 1764.000000 2.910000
1437 0.343944  RF03649_MIR5643 83 2 166.000000 2.910000
1438 0.344184  RF03977_mir-976 85 2 170.000000 2.910000
1439 0.344423  RF02683_NiCo 103 83 8549.000000 2.910000
1440 0.344663  RF01167_sn2429 78 4 312.000000 2.910000
1441 0.344902  RF02255_adapt33_1 77 3 231.000000 2.910000
1442 0.345141  RF01035_mir-887 78 5 390.000000 2.910000
1443 0.345381  RF03623_mir-1252 65 4 260.000000 2.910000
1444 0.345620  RF01587_snoR10 79 4 316.000000 2.910000
1445 0.345859  RF03386_mir-1994 79 4 316.000000 2.910000
1446 0.346099  RF00706_mir-263 87 52 4524.000000 2.920000
1447 0.346338  RF00268_snoZ7 78 5 390.000000 2.920000
1448 0.346577  RF02464_Ms_AS-4 82 9 738.000000 2.920000
1449 0.346817  RF00574_SNORD69 77 11 847.000000 2.920000
1450 0.347056  RF01749_pan 101 74 7474.000000 2.920000
1451 0.347295  RF03391_mir-588 81 3 243.000000 2.920000
1452 0.347535  RF00793_mir-497 85 18 1530.000000 2.920000
1453 0.347774  RF00863_mir-BART17 81 2 162.000000 2.920000
1454 0.348013  RF00494_snoU2_19 80 29 2320.000000 2.920000
1455 0.348253  RF03873_mir-3192 77 2 154.000000 2.920000
1456 0.348492  RF03758_mir-2756 78 2 156.000000 2.920000
1457 0.348731  RF03267_mir-645 77 3 231.000000 2.920000
1458 0.348971  RF03061_uxuA 89 33 2937.000000 2.930000
1459 0.349210  RF04026_mir-8499 77 2 154.000000 2.930000
1460 0.349449  RF00983_mir-662 82 2 164.000000 2.930000
1461 0.349689  RF01191_SNORD121A 83 26 2158.000000 2.930000
1462 0.349928  RF00119_C0299 79 5 395.000000 2.930000
1463 0.350168  RF03705_mir-1278 77 2 154.000000 2.930000
1464 0.350407  RF03424_mir-4856 84 2 168.000000 2.930000
1465 0.350646  RF03100_RAGATH-27 87 15 1305.000000 2.940000
1466 0.350886  RF04009_mir-754 78 6 468.000000 2.940000
1467 0.351125  RF01746_mraW 111 45 4995.000000 2.940000
1468 0.351364  RF00159_snoZ168 83 6 498.000000 2.940000
1469 0.351604  RF00870_mir-423 81 15 1215.000000 2.940000
1470 0.351843  RF00167_Purine 102 133 13566.000000 2.940000
1471 0.352082  RF00948_mir-996 77 6 462.000000 2.940000
1472 0.352322  RF00112_CyaR_RyeE 85 17 1445.000000 2.940000
1473 0.352561  RF03844_mir-3190 77 2 154.000000 2.940000
1474 0.352800  RF01898_mir-363 81 22 1782.000000 2.940000
1475 0.353040  RF03642_MIR5743 81 2 162.000000 2.940000
1476 0.353279  RF01410_BsrC 87 29 2523.000000 2.940000
1477 0.353518  RF02724_sno_ZL2 77 6 462.000000 2.940000
1478 0.353758  RF00755_mir-542 80 13 1040.000000 2.940000
1479 0.353997  RF01900_mir-2024 78 7 546.000000 2.950000
1480 0.354236  RF03868_mir-H2 77 2 154.000000 2.950000
1481 0.354476  RF00802_mir-207 78 2 156.000000 2.950000
1482 0.354715  RF04281_mir-8791 77 2 154.000000 2.950000
1483 0.354955  RF03814_mir-2797 77 5 385.000000 2.950000
1484 0.355194  RF02823_LPR69 82 5 410.000000 2.950000
1485 0.355433  RF02871_ncS54 79 4 316.000000 2.950000
1486 0.355673  RF01183_SNORD19B 84 17 1428.000000 2.950000
1487 0.355912  RF00217_SNORD20 80 13 1040.000000 2.950000
1488 0.356151  RF03789_MIR5269 80 2 160.000000 2.960000
1489 0.356391  RF00157_SNORD39 80 20 1600.000000 2.960000
1490 0.356630  RF00813_mir-11 84 20 1680.000000 2.960000
1491 0.356869  RF00283_SCARNA18 83 20 1660.000000 2.960000
1492 0.357109  RF01712_Methylobacterium-1 106 34 3604.000000 2.960000
1493 0.357348  RF00937_mir-653 78 10 780.000000 2.960000
1494 0.357587  RF03321_mir-1006 78 4 312.000000 2.960000
1495 0.357827  RF02551_DapZ 78 6 468.000000 2.960000
1496 0.358066  RF03156_L31-Firmicutes 36 1083 38988.000000 2.960000
1497 0.358305  RF03584_mir-2290 80 2 160.000000 2.960000
1498 0.358545  RF00922_mir-673 83 2 166.000000 2.970000
1499 0.358784  RF00464_mir-92 80 23 1840.000000 2.970000
1500 0.359023  RF02900_AaHKsRNA82 83 4 332.000000 2.970000
1501 0.359263  RF00535_snoMe28S-Am982 80 13 1040.000000 2.970000
1502 0.359502  RF03633_mir-5882 77 2 154.000000 2.970000
1503 0.359742  RF01165_sn2317 79 4 316.000000 2.980000
1504 0.359981  RF02761_sR084 78 3 234.000000 2.980000
1505 0.360220  RF03734_mir-4773 78 2 156.000000 2.980000
1506 0.360460  RF01393_isrJ 79 5 395.000000 2.980000
1507 0.360699  RF03822_mir-3931 77 2 154.000000 2.980000
1508 0.360938  RF02008_mir-621 83 3 249.000000 2.980000
1509 0.361178  RF00844_mir-67 85 33 2805.000000 2.990000
1510 0.361417  RF03591_mir-3117 78 2 156.000000 2.990000
1511 0.361656  RF02565_YrlB 78 2 156.000000 2.990000
1512 0.361896  RF03285_mir-564 82 3 246.000000 2.990000
1513 0.362135  RF04154_mir-1277 78 7 546.000000 2.990000
1514 0.362374  RF01173_snoU105B 80 13 1040.000000 2.990000
1515 0.362614  RF01605_plasmodium_snoR30 79 3 237.000000 2.990000
1516 0.362853  RF00644_mir-27 80 82 6560.000000 2.990000
1517 0.363092  RF03915_MIR5286 78 2 156.000000 2.990000
1518 0.363332  RF04090_mir-6529 79 5 395.000000 2.990000
1519 0.363571  RF00220_Rhino_CRE 86 12 1032.000000 2.990000
1520 0.363810  RF02089_CLRN1-AS1 80 19 1520.000000 2.990000
1521 0.364050  RF04053_mir-95 87 34 2958.000000 3.000000
1522 0.364289  RF00172_CAESAR 83 9 747.000000 3.000000
1523 0.364528  RF03721_mir-3478 78 2 156.000000 3.000000
1524 0.364768  RF03361_mir-3136 78 2 156.000000 3.000000
1525 0.365007  RF00325_SNORD53_SNORD92 84 37 3108.000000 3.000000
1526 0.365247  RF02425_SpF01_sRNA 80 13 1040.000000 3.000000
1527 0.365486  RF02785_snoRNA2 83 3 249.000000 3.010000
1528 0.365725  RF04293_mir-889 79 7 553.000000 3.010000
1529 0.365965  RF02270_nse_sRNA 79 7 553.000000 3.010000
1530 0.366204  RF00857_mir-233 79 4 316.000000 3.010000
1531 0.366443  RF00455_mir-15 91 164 14924.000000 3.010000
1532 0.366683  RF03408_mir-5890 78 6 468.000000 3.010000
1533 0.366922  RF03330_mir-750 83 5 415.000000 3.010000
1534 0.367161  RF00888_mir-770 83 7 581.000000 3.010000
1535 0.367401  RF00680_mir-224 81 14 1134.000000 3.010000
1536 0.367640  RF03503_mir-547 78 2 156.000000 3.020000
1537 0.367879  RF00105_SNORD115 82 32 2624.000000 3.020000
1538 0.368119  RF02733_ToxT_thermometer 78 3 234.000000 3.020000
1539 0.368358  RF01042_mir-891 79 8 632.000000 3.020000
1540 0.368597  RF03402_mir-957 78 7 546.000000 3.020000
1541 0.368837  RF02366_Yfr19 84 6 504.000000 3.020000
1542 0.369076  RF03312_mir-880 78 2 156.000000 3.020000
1543 0.369315  RF04216_mir-509 82 38 3116.000000 3.020000
1544 0.369555  RF03590_mir-2009 83 3 249.000000 3.020000
1545 0.369794  RF03188_mir-2843 77 2 154.000000 3.030000
1546 0.370034  RF03346_mir-881 78 2 156.000000 3.030000
1547 0.370273  RF00609_SNORD100 85 26 2210.000000 3.030000
1548 0.370512  RF01592_plasmodium_snoR17 80 5 400.000000 3.030000
1549 0.370752  RF04126_mir-9198 79 6 474.000000 3.030000
1550 0.370991  RF02133_HOXB13-AS1_2 81 14 1134.000000 3.030000
1551 0.371230  RF01760_traJ-II 107 47 5029.000000 3.030000
1552 0.371470  RF03344_mir-5365 78 2 156.000000 3.030000
1553 0.371709  RF01926_mir-981 88 17 1496.000000 3.030000
1554 0.371948  RF04021_mir-3492 79 2 158.000000 3.030000
1555 0.372188  RF00750_mir-458 78 12 936.000000 3.030000
1556 0.372427  RF03950_mir-4928 79 2 158.000000 3.040000
1557 0.372666  RF01604_plasmodium_snoR28 80 3 240.000000 3.040000
1558 0.372906  RF02477_GlsR9 79 2 158.000000 3.040000
1559 0.373145  RF03555_mir-2_2 78 2 156.000000 3.040000
1560 0.373384  RF00693_mir-147 81 26 2106.000000 3.040000
1561 0.373624  RF00244_mir-26 81 82 6642.000000 3.040000
1562 0.373863  RF00866_mir-BART3 78 3 234.000000 3.040000
1563 0.374102  RF01501_Afu_199 79 3 237.000000 3.050000
1564 0.374342  RF04201_MIR7510 79 2 158.000000 3.050000
1565 0.374581  RF00868_mir-BART15 79 2 158.000000 3.050000
1566 0.374820  RF03668_mir-1788 78 11 858.000000 3.050000
1567 0.375060  RF03464_mir-465 79 5 395.000000 3.050000
1568 0.375299  RF00872_mir-652 82 14 1148.000000 3.050000
1569 0.375539  RF03199_MIR5271 78 4 312.000000 3.050000
1570 0.375778  RF03612_mir-608 82 2 164.000000 3.050000
1571 0.376017  RF03201_mir-617 82 3 246.000000 3.050000
1572 0.376257  RF03495_mir-968 79 4 316.000000 3.050000
1573 0.376496  RF04240_mir-4716 84 2 168.000000 3.050000
1574 0.376735  RF00805_mir-351 75 2 150.000000 3.050000
1575 0.376975  RF02725_sno_ZL8 83 6 498.000000 3.060000
1576 0.377214  RF00107_FinP 80 6 480.000000 3.060000
1577 0.377453  RF00670_mir-105 81 23 1863.000000 3.060000
1578 0.377693  RF03488_mir-2366 83 2 166.000000 3.060000
1579 0.377932  RF00014_DsrA 86 5 430.000000 3.060000
1580 0.378171  RF01181_snR77 86 15 1290.000000 3.060000
1581 0.378411  RF00103_mir-1 80 137 10960.000000 3.060000
1582 0.378650  RF02445_SpR14_sRNA 80 5 400.000000 3.060000
1583 0.378889  RF03733_mir-BART14 78 2 156.000000 3.060000
1584 0.379129  RF04054_mir-2944 86 6 516.000000 3.060000
1585 0.379368  RF00687_mir-136 82 16 1312.000000 3.060000
1586 0.379607  RF02371_PyrG_leader 79 10 790.000000 3.060000
1587 0.379847  RF01903_mir-500 84 38 3192.000000 3.070000
1588 0.380086  RF01916_mir-988 80 7 560.000000 3.070000
1589 0.380326  RF00324_snoMBII-202 86 30 2580.000000 3.070000
1590 0.380565  RF04165_mir-2483 80 5 400.000000 3.070000
1591 0.380804  RF03439_mir-1791 80 2 160.000000 3.080000
1592 0.381044  RF00651_mir-221 87 72 6264.000000 3.080000
1593 0.381283  RF01624_ceN27 80 2 160.000000 3.080000
1594 0.381522  RF03454_mir-1267 79 3 237.000000 3.080000
1595 0.381762  RF03300_mir-3617 79 2 158.000000 3.080000
1596 0.382001  RF03966_mir-76 85 3 255.000000 3.080000
1597 0.382240  RF00909_mir-883 79 3 237.000000 3.080000
1598 0.382480  RF02947_cow-rumen-2 106 32 3392.000000 3.080000
1599 0.382719  RF01914_mir-932 81 14 1134.000000 3.080000
1600 0.382958  RF03888_mir-3160 83 2 166.000000 3.090000
1601 0.383198  RF03746_mir-2318 79 2 158.000000 3.090000
1602 0.383437  RF03469_mir-1179 82 7 574.000000 3.090000
1603 0.383676  RF00697_mir-186 82 17 1394.000000 3.090000
1604 0.383916  RF02241_Xoo2 80 3 240.000000 3.090000
1605 0.384155  RF02092_mir-2970 80 4 320.000000 3.090000
1606 0.384394  RF04052_mir-466 80 11 880.000000 3.090000
1607 0.384634  RF02651_SorY 83 2 166.000000 3.090000
1608 0.384873  RF02570_BM-sr0117 83 3 249.000000 3.090000
1609 0.385112  RF03767_mir-3432 79 4 316.000000 3.090000
1610 0.385352  RF04020_mir-4859 80 2 160.000000 3.100000
1611 0.385591  RF01915_mir-2238 87 13 1131.000000 3.100000
1612 0.385831  RF03262_mir-1181 81 3 243.000000 3.100000
1613 0.386070  RF00874_mir-BART12 84 2 168.000000 3.100000
1614 0.386309  RF00052_lin-4 80 6 480.000000 3.100000
1615 0.386549  RF03596_mir-5880 79 2 158.000000 3.100000
1616 0.386788  RF03356_mir-4782 79 2 158.000000 3.100000
1617 0.387027  RF01192_SNORD11B 88 37 3256.000000 3.100000
1618 0.387267  RF00927_mir-582 83 14 1162.000000 3.100000
1619 0.387506  RF00254_mir-16 82 14 1148.000000 3.110000
1620 0.387745  RF03834_mir-3173 80 5 400.000000 3.110000
1621 0.387985  RF03333_mir-2820 83 2 166.000000 3.110000
1622 0.388224  RF03799_mir-3202 79 2 158.000000 3.110000
1623 0.388463  RF00649_mir-128 83 57 4731.000000 3.110000
1624 0.388703  RF01676_P31 82 4 328.000000 3.120000
1625 0.388942  RF03657_MIR6145 78 2 156.000000 3.120000
1626 0.389181  RF01171_snoR4 80 2 160.000000 3.120000
1627 0.389421  RF02999_ivy-DE 94 248 23312.000000 3.120000
1628 0.389660  RF01740_gyrA 92 18 1656.000000 3.120000
1629 0.389899  RF00526_snoMe28S-U3344 85 8 680.000000 3.120000
1630 0.390139  RF03700_mir-1923 83 2 166.000000 3.120000
1631 0.390378  RF03309_mir-4791 84 2 168.000000 3.120000
1632 0.390618  RF00808_mir-86 80 9 720.000000 3.120000
1633 0.390857  RF03804_mir-4989 80 2 160.000000 3.130000
1634 0.391096  RF03972_mir-3150 80 2 160.000000 3.130000
1635 0.391336  RF03292_mir-1301 80 7 560.000000 3.130000
1636 0.391575  RF02938_COG2827 93 48 4464.000000 3.130000
1637 0.391814  RF02674_AsdA 81 4 324.000000 3.130000
1638 0.392054  RF00977_mir-600 80 4 320.000000 3.130000
1639 0.392293  RF00990_mir-552 83 3 249.000000 3.140000
1640 0.392532  RF02336_GlsR1_miR6 85 2 170.000000 3.140000
1641 0.392772  RF03587_mir-1202 80 3 240.000000 3.140000
1642 0.393011  RF03115_KDPG-aldolase 89 43 3827.000000 3.140000
1643 0.393250  RF02962_DUF3800-III 110 55 6050.000000 3.140000
1644 0.393490  RF03698_mir-2861 82 2 164.000000 3.140000
1645 0.393729  RF01059_mir-598 80 9 720.000000 3.140000
1646 0.393968  RF03982_mir-4865 84 2 168.000000 3.140000
1647 0.394208  RF00964_mir-938 81 4 324.000000 3.140000
1648 0.394447  RF00911_mir-672 81 4 324.000000 3.150000
1649 0.394686  RF00093_SNORD18 82 16 1312.000000 3.150000
1650 0.394926  RF00767_mir-150 82 22 1804.000000 3.150000
1651 0.395165  RF00318_snoZ175 81 6 486.000000 3.150000
1652 0.395404  RF02077_STnc220 81 4 324.000000 3.150000
1653 0.395644  RF00203_snoR160 83 9 747.000000 3.150000
1654 0.395883  RF01897_mir-188 84 16 1344.000000 3.150000
1655 0.396123  RF01910_mir-511 81 2 162.000000 3.150000
1656 0.396362  RF03406_mir-3099 84 2 168.000000 3.150000
1657 0.396601  RF04307_HCV_SL8670 92 57 5244.000000 3.160000
1658 0.396841  RF00370_sroD 86 5 430.000000 3.160000
1659 0.397080  RF03889_mir-4776 80 2 160.000000 3.160000
1660 0.397319  RF03626_mir-9791 79 2 158.000000 3.160000
1661 0.397559  RF03109_Thermales-rpoB 90 14 1260.000000 3.160000
1662 0.397798  RF03782_mir-3661 84 2 168.000000 3.160000
1663 0.398037  RF03418_mir-3198 80 2 160.000000 3.160000
1664 0.398277  RF00653_mir-22 87 48 4176.000000 3.160000
1665 0.398516  RF03857_mir-3129 82 3 246.000000 3.160000
1666 0.398755  RF03788_MIR5304 80 2 160.000000 3.160000
1667 0.398995  RF03653_mir-971 80 6 480.000000 3.160000
1668 0.399234  RF03316_mir-1263 84 3 252.000000 3.160000
1669 0.399473  RF04064_MIR5267 81 10 810.000000 3.170000
1670 0.399713  RF03358_mir-634 88 3 264.000000 3.170000
1671 0.399952  RF00971_mir-578 84 3 252.000000 3.170000
1672 0.400191  RF03387_mir-1902 79 2 158.000000 3.170000
1673 0.400431  RF03498_mir-3145 84 3 252.000000 3.170000
1674 0.400670  RF00315_snoJ33 81 5 405.000000 3.170000
1675 0.400910  RF03437_mir-2392 84 2 168.000000 3.180000
1676 0.401149  RF03225_mir-2763 83 3 249.000000 3.180000
1677 0.401388  RF00079_OmrA-B 92 23 2116.000000 3.180000
1678 0.401628  RF03371_mir-4788 80 2 160.000000 3.180000
1679 0.401867  RF04282_mir-507 82 25 2050.000000 3.180000
1680 0.402106  RF01767_SAM-III 93 25 2325.000000 3.180000
1681 0.402346  RF00531_snoMe28S-Gm3113 86 15 1290.000000 3.190000
1682 0.402585  RF00533_snoMe18S-Gm1358 82 12 984.000000 3.190000
1683 0.402824  RF03707_mir-1892 80 2 160.000000 3.190000
1684 0.403064  RF00918_mir-872 81 5 405.000000 3.190000
1685 0.403303  RF01526_ceN106 81 3 243.000000 3.200000
1686 0.403542  RF00891_mir-671 84 15 1260.000000 3.200000
1687 0.403782  RF00442_Guanidine-I 110 100 11000.000000 3.200000
1688 0.404021  RF00153_SNORD62 86 14 1204.000000 3.200000
1689 0.404260  RF04167_mir-1972 81 2 162.000000 3.200000
1690 0.404500  RF01710_Lacto-usp 92 6 552.000000 3.200000
1691 0.404739  RF03249_mir-2114 85 5 425.000000 3.200000
1692 0.404978  RF00376_HIV_GSL3 84 72 6048.000000 3.210000
1693 0.405218  RF01823_rspL 91 6 546.000000 3.210000
1694 0.405457  RF00814_mir-316 92 20 1840.000000 3.210000
1695 0.405697  RF03604_mir-5728 84 2 168.000000 3.210000
1696 0.405936  RF04235_mir-242_2 82 9 738.000000 3.210000
1697 0.406175  RF00781_mir-505 83 14 1162.000000 3.210000
1698 0.406415  RF00836_mir-250 81 5 405.000000 3.210000
1699 0.406654  RF03293_mir-4672 81 2 162.000000 3.220000
1700 0.406893  RF01596_plasmodium_snoR20 82 2 164.000000 3.220000
1701 0.407133  RF00864_mir-BART20 81 2 162.000000 3.220000
1702 0.407372  RF03728_MIR1511 85 2 170.000000 3.220000
1703 0.407611  RF01033_mir-767 86 9 774.000000 3.220000
1704 0.407851  RF03460_mir-561 81 2 162.000000 3.220000
1705 0.408090  RF02109_DLEU2_5 84 30 2520.000000 3.230000
1706 0.408329  RF00659_mir-365 86 46 3956.000000 3.230000
1707 0.408569  RF04279_mir-H20 82 2 164.000000 3.230000
1708 0.408808  RF03220_mir-2582 80 2 160.000000 3.230000
1709 0.409047  RF00133_SNORD33 88 72 6336.000000 3.230000
1710 0.409287  RF02454_ncr982 81 6 486.000000 3.230000
1711 0.409526  RF03811_mir-1896 81 2 162.000000 3.230000
1712 0.409765  RF03479_mir-324 83 15 1245.000000 3.230000
1713 0.410005  RF03920_mir-237 80 3 240.000000 3.230000
1714 0.410244  RF03971_mir-3572 86 2 172.000000 3.230000
1715 0.410483  RF01172_sn2343 81 3 243.000000 3.230000
1716 0.410723  RF03502_mir-1914 80 2 160.000000 3.230000
1717 0.410962  RF00127_t44 104 78 8112.000000 3.240000
1718 0.411202  RF04024_mir-9571 86 2 172.000000 3.240000
1719 0.411441  RF03536_Flavi_TBFV_xrRNA 96 18 1728.000000 3.240000
1720 0.411680  RF04258_mir-994 81 2 162.000000 3.240000
1721 0.411920  RF00717_mir-315 84 27 2268.000000 3.240000
1722 0.412159  RF01174_snoU43 81 11 891.000000 3.240000
1723 0.412398  RF03279_mir-1193 81 9 729.000000 3.250000
1724 0.412638  RF03026_RT-5 106 71 7526.000000 3.250000
1725 0.412877  RF03800_mir-4477 81 2 162.000000 3.250000
1726 0.413116  RF01281_snoR35 81 12 972.000000 3.250000
1727 0.413356  RF00988_mir-657 86 3 258.000000 3.250000
1728 0.413595  RF03835_mir-955 81 2 162.000000 3.250000
1729 0.413834  RF00993_mir-1473 80 2 160.000000 3.250000
1730 0.414074  RF03354_mir-459 81 5 405.000000 3.250000
1731 0.414313  RF03870_mir-2040 81 2 162.000000 3.250000
1732 0.414552  RF04204_mir-3473 82 5 410.000000 3.250000
1733 0.414792  RF04237_mir-1490 81 3 243.000000 3.250000
1734 0.415031  RF04294_mir-3578 82 4 328.000000 3.250000
1735 0.415270  RF03216_mir-BART10 80 2 160.000000 3.250000
1736 0.415510  RF01039_mir-937 86 4 344.000000 3.260000
1737 0.415749  RF03510_mir-3660 82 4 328.000000 3.260000
1738 0.415989  RF03809_mir-1203 84 2 168.000000 3.260000
1739 0.416228  RF02885_SAM_VI 87 7 609.000000 3.260000
1740 0.416467  RF03669_mir-2767 81 4 324.000000 3.260000
1741 0.416707  RF03620_mir-1233 82 6 492.000000 3.260000
1742 0.416946  RF00709_mir-455 84 29 2436.000000 3.260000
1743 0.417185  RF00810_mir-85 82 4 328.000000 3.260000
1744 0.417425  RF03939_mir-4868 81 6 486.000000 3.270000
1745 0.417664  RF02061_mir-301 84 17 1428.000000 3.270000
1746 0.417903  RF01175_snoU83D 82 8 656.000000 3.270000
1747 0.418143  RF03757_mir-6536 81 2 162.000000 3.270000
1748 0.418382  RF04040_mir-4866 82 2 164.000000 3.270000
1749 0.418621  RF01007_mir-624 86 5 430.000000 3.270000
1750 0.418861  RF00737_mir-322 84 15 1260.000000 3.270000
1751 0.419100  RF01724_SAM-Chlorobi 94 9 846.000000 3.270000
1752 0.419339  RF01563_DdR13 82 3 246.000000 3.270000
1753 0.419579  RF03327_mir-1266 82 4 328.000000 3.270000
1754 0.419818  RF03178_mir-4515 81 2 162.000000 3.270000
1755 0.420057  RF00856_mir-232 82 4 328.000000 3.270000
1756 0.420297  RF01040_mir-573 80 3 240.000000 3.280000
1757 0.420536  RF04005_mir-4599 82 2 164.000000 3.280000
1758 0.420775  RF03004_Lacto-phage-1 83 9 747.000000 3.280000
1759 0.421015  RF01566_DdR16 83 4 332.000000 3.280000
1760 0.421254  RF02019_mir-1265 82 3 246.000000 3.280000
1761 0.421494  RF03764_mir-647 86 2 172.000000 3.280000
1762 0.421733  RF03214_mir-769 81 8 648.000000 3.280000
1763 0.421972  RF02207_WT1-AS_5 83 4 332.000000 3.290000
1764 0.422212  RF03215_mir-5360 81 2 162.000000 3.290000
1765 0.422451  RF02877_NmsRb 91 6 546.000000 3.290000
1766 0.422690  RF03856_mir-1188 82 2 164.000000 3.290000
1767 0.422930  RF03453_mir-1276 82 2 164.000000 3.290000
1768 0.423169  RF04289_mir-3596 82 2 164.000000 3.290000
1769 0.423408  RF00279_SNORD45 82 11 902.000000 3.290000
1770 0.423648  RF01896_mir-142 85 37 3145.000000 3.290000
1771 0.423887  RF03040_PGK 94 18 1692.000000 3.290000
1772 0.424126  RF00941_mir-434 81 2 162.000000 3.290000
1773 0.424366  RF01717_PhotoRC-II 101 338 34138.000000 3.300000
1774 0.424605  RF03609_mir-5470 81 2 162.000000 3.300000
1775 0.424844  RF03525_mir-1343 82 8 656.000000 3.300000
1776 0.425084  RF02227_sX8 82 12 984.000000 3.300000
1777 0.425323  RF01573_DdR5 83 3 249.000000 3.300000
1778 0.425562  RF02213_ZFAT-AS1_3 83 5 415.000000 3.300000
1779 0.425802  RF04302_mir-506 82 10 820.000000 3.300000
1780 0.426041  RF00862_mir-491 84 12 1008.000000 3.300000
1781 0.426281  RF03837_mir-3138 82 3 246.000000 3.300000
1782 0.426520  RF00803_mir-425 85 19 1615.000000 3.310000
1783 0.426759  RF02631_Hrs13 82 2 164.000000 3.310000
1784 0.426999  RF03258_mir-4 81 12 972.000000 3.310000
1785 0.427238  RF01597_snoR22 83 3 249.000000 3.310000
1786 0.427477  RF03297_MIR1033 82 5 410.000000 3.310000
1787 0.427717  RF01182_SNORD11 84 19 1596.000000 3.310000
1788 0.427956  RF04275_mir-2733 81 11 891.000000 3.310000
1789 0.428195  RF00949_mir-983 90 3 270.000000 3.310000
1790 0.428435  RF04003_mir-4841 86 2 172.000000 3.310000
1791 0.428674  RF03251_mir-4446 82 5 410.000000 3.310000
1792 0.428913  RF02846_Ref84 87 5 435.000000 3.310000
1793 0.429153  RF00899_mir-235 82 3 246.000000 3.310000
1794 0.429392  RF01880_Xist_exon1 85 24 2040.000000 3.310000
1795 0.429631  RF04030_mir-6096 85 2 170.000000 3.320000
1796 0.429871  RF01733_atoC 94 8 752.000000 3.320000
1797 0.430110  RF00683_mir-143 84 30 2520.000000 3.320000
1798 0.430349  RF00575_SNORD70 89 21 1869.000000 3.320000
1799 0.430589  RF00981_mir-939 83 4 332.000000 3.320000
1800 0.430828  RF03294_mir-H3 81 2 162.000000 3.320000
1801 0.431067  RF03849_MIR1219 87 4 348.000000 3.320000
1802 0.431307  RF03768_mir-1329 85 5 425.000000 3.320000
1803 0.431546  RF03519_mir-238 85 3 255.000000 3.330000
1804 0.431786  RF03459_mir-1890 81 3 243.000000 3.330000
1805 0.432025  RF02273_FsrA 84 6 504.000000 3.330000
1806 0.432264  RF02018_mir-1207 87 3 261.000000 3.330000
1807 0.432504  RF02866_ncS16 83 4 332.000000 3.340000
1808 0.432743  RF00200_snoZ199 86 17 1462.000000 3.340000
1809 0.432982  RF04176_mir-3149 83 2 166.000000 3.340000
1810 0.433222  RF02790_sodF_sRNA 91 6 546.000000 3.340000
1811 0.433461  RF03428_mir-6134 87 3 261.000000 3.340000
1812 0.433700  RF00929_mir-574 83 6 498.000000 3.340000
1813 0.433940  RF00801_mir-280 83 11 913.000000 3.340000
1814 0.434179  RF03773_mir-978 86 2 172.000000 3.350000
1815 0.434418  RF03775_mir-7578 82 2 164.000000 3.350000
1816 0.434658  RF00967_mir-281 86 2 172.000000 3.350000
1817 0.434897  RF02591_Spy1786666 87 2 174.000000 3.350000
1818 0.435136  RF04288_mir-9201 83 6 498.000000 3.350000
1819 0.435376  RF03547_Flavi_xrRNA 106 48 5088.000000 3.350000
1820 0.435615  RF00674_mir-187 85 27 2295.000000 3.350000
1821 0.435854  RF03578_mir-3910 82 2 164.000000 3.350000
1822 0.436094  RF00258_mir-130 83 9 747.000000 3.350000
1823 0.436333  RF00326_snoZ155 83 8 664.000000 3.360000
1824 0.436573  RF04109_mir-1305 83 2 166.000000 3.360000
1825 0.436812  RF01025_mir-934 83 4 332.000000 3.360000
1826 0.437051  RF00963_mir-642 83 4 332.000000 3.360000
1827 0.437291  RF03410_mir-1891 87 4 348.000000 3.360000
1828 0.437530  RF03278_mir-980 85 8 680.000000 3.360000
1829 0.437769  RF04096_mir-4433 83 2 166.000000 3.360000
1830 0.438009  RF03831_mir-627 87 3 261.000000 3.370000
1831 0.438248  RF03986_mir-6095 83 3 249.000000 3.370000
1832 0.438487  RF00532_snoMe18S-Um1356 88 21 1848.000000 3.370000
1833 0.438727  RF03567_MIR8024 86 2 172.000000 3.370000
1834 0.438966  RF01186_SNORD127 86 13 1118.000000 3.370000
1835 0.439205  RF00858_mir-306 84 16 1344.000000 3.370000
1836 0.439445  RF02467_Ms_IGR-2 83 3 249.000000 3.370000
1837 0.439684  RF01467_rli36 84 6 504.000000 3.370000
1838 0.439923  RF00903_mir-359 83 2 166.000000 3.370000
1839 0.440163  RF04047_mir-9228 85 2 170.000000 3.380000
1840 0.440402  RF03056_RAGATH-35 88 16 1408.000000 3.380000
1841 0.440641  RF03748_mir-2772 86 3 258.000000 3.380000
1842 0.440881  RF00188_SNORD103 87 41 3567.000000 3.380000
1843 0.441120  RF01423_snoR117 83 6 498.000000 3.380000
1844 0.441360  RF04299_MIR814 83 3 249.000000 3.380000
1845 0.441599  RF03909_mir-3804 82 2 164.000000 3.380000
1846 0.441838  RF01750_ZMP-ZTP 102 185 18870.000000 3.380000
1847 0.442078  RF03967_mir-1270 83 2 166.000000 3.390000
1848 0.442317  RF03704_MIR4380 82 3 246.000000 3.390000
1849 0.442556  RF02791_CcsR1 83 2 166.000000 3.390000
1850 0.442796  RF03411_mir-2856 87 2 174.000000 3.390000
1851 0.443035  RF02722_sca_ncR27 83 4 332.000000 3.390000
1852 0.443274  RF02582_tsr33 85 2 170.000000 3.390000
1853 0.443514  RF03527_mir-3072 83 3 249.000000 3.390000
1854 0.443753  RF00584_SNORD105 87 15 1305.000000 3.390000
1855 0.443992  RF02021_mir-3179 84 3 252.000000 3.400000
1856 0.444232  RF01912_mir-2807 84 8 672.000000 3.400000
1857 0.444471  RF01876_MIAT_exon5_2 84 10 840.000000 3.400000
1858 0.444710  RF01466_rli34 84 5 420.000000 3.400000
1859 0.444950  RF00785_mir-90 84 5 420.000000 3.400000
1860 0.445189  RF00861_mir-488 83 10 830.000000 3.410000
1861 0.445428  RF03239_mir-963 82 2 164.000000 3.410000
1862 0.445668  RF03518_mir-1893 83 2 166.000000 3.410000
1863 0.445907  RF02717_sno_ncR4 82 3 246.000000 3.410000
1864 0.446146  RF03049_RAGATH-24 103 22 2266.000000 3.410000
1865 0.446386  RF00675_mir-145 86 26 2236.000000 3.410000
1866 0.446625  RF03558_mir-629 83 2 166.000000 3.410000
1867 0.446865  RF03306_mir-3923 83 2 166.000000 3.410000
1868 0.447104  RF02869_ncS025 89 4 356.000000 3.410000
1869 0.447343  RF00915_mir-760 80 8 640.000000 3.410000
1870 0.447583  RF03441_mir-613 87 3 261.000000 3.410000
1871 0.447822  RF00812_mir-83 84 6 504.000000 3.420000
1872 0.448061  RF03573_mir-1954 82 2 164.000000 3.420000
1873 0.448301  RF03739_mir-4529 83 3 249.000000 3.420000
1874 0.448540  RF03878_mir-B6 83 2 166.000000 3.420000
1875 0.448779  RF04142_mir-1299 83 3 249.000000 3.420000
1876 0.449019  RF03545_Flavi_ISFV_CRE 109 16 1744.000000 3.420000
1877 0.449258  RF03392_mir-3943 84 4 336.000000 3.420000
1878 0.449497  RF03694_mir-266 83 2 166.000000 3.430000
1879 0.449737  RF01776_RatA 92 16 1472.000000 3.430000
1880 0.449976  RF03507_mir-4429 73 2 146.000000 3.430000
1881 0.450215  RF00829_mir-149 86 13 1118.000000 3.430000
1882 0.450455  RF00576_SNORD71 86 18 1548.000000 3.430000
1883 0.450694  RF01920_mir-764 85 8 680.000000 3.430000
1884 0.450933  RF03759_MIR8703 83 3 249.000000 3.430000
1885 0.451173  RF01599_plasmodium_snoR24 88 4 352.000000 3.430000
1886 0.451412  RF03197_mir-4887 87 2 174.000000 3.430000
1887 0.451652  RF00662_mir-132 86 50 4300.000000 3.430000
1888 0.451891  RF03376_mir-3075 85 2 170.000000 3.430000
1889 0.452130  RF04271_mir-1244 84 8 672.000000 3.440000
1890 0.452370  RF03641_mir-991 88 2 176.000000 3.440000
1891 0.452609  RF00869_mir-BART7 84 2 168.000000 3.440000
1892 0.452848  RF03539_Flavi_NKV_xrRNA 91 3 273.000000 3.440000
1893 0.453088  RF01569_DdR2 84 3 252.000000 3.440000
1894 0.453327  RF02904_AaHKsRNA69 83 3 249.000000 3.440000
1895 0.453566  RF01178_snoR77Y 88 21 1848.000000 3.440000
1896 0.453806  RF03646_MIR9776 84 2 168.000000 3.450000
1897 0.454045  RF03677_mir-1304 87 2 174.000000 3.450000
1898 0.454284  RF04290_mir-1197 84 9 756.000000 3.450000
1899 0.454524  RF03781_mir-4524 84 4 336.000000 3.450000
1900 0.454763  RF03779_mir-1805 84 5 420.000000 3.450000
1901 0.455002  RF03791_mir-4526 87 2 174.000000 3.450000
1902 0.455242  RF02827_Scr6106 85 4 340.000000 3.450000
1903 0.455481  RF04155_mir-9236 83 3 249.000000 3.450000
1904 0.455720  RF01943_mir-999 85 5 425.000000 3.450000
1905 0.455960  RF00830_mir-74 84 7 588.000000 3.460000
1906 0.456199  RF00796_mir-48 84 4 336.000000 3.460000
1907 0.456438  RF02991_GP20-a 105 54 5670.000000 3.460000
1908 0.456678  RF03901_mir-BART18 83 2 166.000000 3.460000
1909 0.456917  RF02059_STnc50 84 2 168.000000 3.460000
1910 0.457157  RF00777_mir-541 84 8 672.000000 3.460000
1911 0.457396  RF01598_snoR23 85 3 255.000000 3.460000
1912 0.457635  RF04181_rteR 84 10 840.000000 3.470000
1913 0.457875  RF02348_tracrRNA 92 35 3220.000000 3.470000
1914 0.458114  RF03550_mir-31_2 83 2 166.000000 3.470000
1915 0.458353  RF03274_mir-1238 83 2 166.000000 3.470000
1916 0.458593  RF03820_mir-5429 83 2 166.000000 3.470000
1917 0.458832  RF03200_mir-BART13 83 2 166.000000 3.480000
1918 0.459071  RF00768_MIR405 84 3 252.000000 3.480000
1919 0.459311  RF03687_mir-2011 88 4 352.000000 3.480000
1920 0.459550  RF02351_psRNA14 84 3 252.000000 3.480000
1921 0.459789  RF03636_MIR4376 88 2 176.000000 3.480000
1922 0.460029  RF01787_drz-agam-1 85 7 595.000000 3.480000
1923 0.460268  RF00718_mir-431 86 9 774.000000 3.480000
1924 0.460507  RF03135_L4-Archaeoglobi 108 379 40932.000000 3.480000
1925 0.460747  RF00839_mir-452 85 11 935.000000 3.490000
1926 0.460986  RF01455_DPB 86 19 1634.000000 3.490000
1927 0.461225  RF00204_snoR12 87 9 783.000000 3.490000
1928 0.461465  RF03242_mir-1397 84 5 420.000000 3.490000
1929 0.461704  RF03841_mir-8941 84 2 168.000000 3.490000
1930 0.461944  RF02914_DUF805b 36 1230 44280.000000 3.490000
1931 0.462183  RF00134_snoZ196 88 22 1936.000000 3.500000
1932 0.462422  RF04264_mir-5408 84 2 168.000000 3.500000
1933 0.462662  RF03193_mir-2941 83 4 332.000000 3.500000
1934 0.462901  RF03703_mir-3622 84 2 168.000000 3.500000
1935 0.463140  RF03980_mir-2012 84 2 168.000000 3.500000
1936 0.463380  RF00843_mir-228 85 5 425.000000 3.500000
1937 0.463619  RF02075_STnc230 84 11 924.000000 3.500000
1938 0.463858  RF03872_MIR6426 84 2 168.000000 3.500000
1939 0.464098  RF03328_mir-606 84 3 252.000000 3.500000
1940 0.464337  RF03561_mir-3533 84 2 168.000000 3.510000
1941 0.464576  RF01929_bxd_1 86 6 516.000000 3.510000
1942 0.464816  RF03080_RT-9 101 48 4848.000000 3.510000
1943 0.465055  RF00042_CopA 92 37 3404.000000 3.510000
1944 0.465294  RF03770_mir-125 84 2 168.000000 3.520000
1945 0.465534  RF02954_DUF3577 108 86 9288.000000 3.520000
1946 0.465773  RF01061_mir-548 84 11 924.000000 3.520000
1947 0.466012  RF02020_mir-25 85 3 255.000000 3.520000
1948 0.466252  RF01179_snoU83 86 7 602.000000 3.520000
1949 0.466491  RF00352_snoR21 85 6 510.000000 3.520000
1950 0.466730  RF00958_mir-498 85 5 425.000000 3.520000
1951 0.466970  RF04227_mir-9215 85 5 425.000000 3.530000
1952 0.467209  RF00320_snoZ185 86 5 430.000000 3.530000
1953 0.467449  RF02663_GmglnB1_5p_UTR 85 2 170.000000 3.530000
1954 0.467688  RF00873_mir-550 85 9 765.000000 3.530000
1955 0.467927  RF01010_mir-632 84 8 672.000000 3.530000
1956 0.468167  RF02016_mir-1183 89 3 267.000000 3.530000
1957 0.468406  RF02029_sraA 96 20 1920.000000 3.530000
1958 0.468645  RF00879_mir-615 85 11 935.000000 3.530000
1959 0.468885  RF00917_mir-708 88 13 1144.000000 3.530000
1960 0.469124  RF04268_mir-512 85 6 510.000000 3.530000
1961 0.469363  RF00439_SNORD87 85 10 850.000000 3.530000
1962 0.469603  RF01552_TB9Cs1H2 86 5 430.000000 3.530000
1963 0.469842  RF00775_mir-432 87 12 1044.000000 3.530000
1964 0.470081  RF04272_mir-8908 87 36 3132.000000 3.530000
1965 0.470321  RF03303_mir-973 84 2 168.000000 3.530000
1966 0.470560  RF03761_mir-5897 84 2 168.000000 3.540000
1967 0.470799  RF03964_mir-H1 85 2 170.000000 3.540000
1968 0.471039  RF00152_SNORD79 87 28 2436.000000 3.540000
1969 0.471278  RF03435_mir-726 87 2 174.000000 3.540000
1970 0.471517  RF00877_mir-592 88 13 1144.000000 3.550000
1971 0.471757  RF03305_mir-3338 84 3 252.000000 3.550000
1972 0.471996  RF03284_mir-4637 84 2 168.000000 3.550000
1973 0.472236  RF03843_MIR2600 85 5 425.000000 3.550000
1974 0.472475  RF00848_mir-61 85 4 340.000000 3.550000
1975 0.472714  RF00972_mir-651 86 5 430.000000 3.550000
1976 0.472954  RF00912_mir-877 86 8 688.000000 3.550000
1977 0.473193  RF02680_PreQ1-III 103 31 3193.000000 3.550000
1978 0.473432  RF03372_mir-5918 85 4 340.000000 3.560000
1979 0.473672  RF01065_23S-methyl 104 19 1976.000000 3.560000
1980 0.473911  RF00059_TPP 113 115 12995.000000 3.560000
1981 0.474150  RF03634_mir-3524 84 2 168.000000 3.560000
1982 0.474390  RF04084_mir-595 86 4 344.000000 3.560000
1983 0.474629  RF01997_mir-969 86 4 344.000000 3.560000
1984 0.474868  RF04194_mir-57 85 6 510.000000 3.560000
1985 0.475108  RF04146_mir-4742 85 2 170.000000 3.560000
1986 0.475347  RF02496_Atu_At1 110 33 3630.000000 3.560000
1987 0.475586  RF01030_mir-422 85 4 340.000000 3.570000
1988 0.475826  RF03301_mir-3154 86 6 516.000000 3.570000
1989 0.476065  RF02071_STnc280 85 3 255.000000 3.570000
1990 0.476304  RF03421_mir-2558 84 2 168.000000 3.570000
1991 0.476544  RF04068_mir-3927 85 3 255.000000 3.570000
1992 0.476783  RF00604_SNORD88 91 35 3185.000000 3.570000
1993 0.477022  RF03699_mir-729 87 2 174.000000 3.580000
1994 0.477262  RF00884_MIR815 85 3 255.000000 3.580000
1995 0.477501  RF01583_snoR01 86 3 258.000000 3.580000
1996 0.477741  RF02333_TtnuHACA27 86 2 172.000000 3.580000
1997 0.477980  RF03470_mir-571 85 4 340.000000 3.580000
1998 0.478219  RF00851_mir-230 84 3 252.000000 3.580000
1999 0.478459  RF03887_mir-2511 85 2 170.000000 3.590000
2000 0.478698  RF00928_mir-590 86 9 774.000000 3.590000
2001 0.478937  RF01921_mir-1296 87 10 870.000000 3.590000
2002 0.479177  RF00997_mir-942 86 4 344.000000 3.590000
2003 0.479416  RF04055_mir-1261 85 3 255.000000 3.590000
2004 0.479655  RF01302_snoU36a 90 15 1350.000000 3.590000
2005 0.479895  RF03322_mir-1641 85 2 170.000000 3.590000
2006 0.480134  RF00208_snoR72 87 5 435.000000 3.590000
2007 0.480373  RF03783_mir-4854 89 2 178.000000 3.600000
2008 0.480613  RF00942_mir-1224 86 9 774.000000 3.600000
2009 0.480852  RF04132_mir-4436 85 2 170.000000 3.600000
2010 0.481091  RF03219_mir-602 85 3 255.000000 3.600000
2011 0.481331  RF00054_SNORD25 90 12 1080.000000 3.600000
2012 0.481570  RF00162_SAM 114 457 52098.000000 3.600000
2013 0.481809  RF03554_mir-92_2 84 2 168.000000 3.600000
2014 0.482049  RF01422_snoR116 86 5 430.000000 3.600000
2015 0.482288  RF02688_RAGATH-13 96 20 1920.000000 3.600000
2016 0.482528  RF01028_mir-633 85 4 340.000000 3.600000
2017 0.482767  RF02874_AS-traG 86 4 344.000000 3.600000
2018 0.483006  RF03717_mir-3119 85 2 170.000000 3.610000
2019 0.483246  RF00657_mir-184 87 66 5742.000000 3.610000
2020 0.483485  RF04045_mir-2147 86 5 430.000000 3.610000
2021 0.483724  RF03882_mir-4889 84 3 252.000000 3.610000
2022 0.483964  RF03853_mir-2013 85 4 340.000000 3.610000
2023 0.484203  RF01999_group-II-D1D4-2 122 144 17568.000000 3.620000
2024 0.484442  RF03850_mir-961 85 2 170.000000 3.620000
2025 0.484682  RF00520_ybhL 91 6 546.000000 3.620000
2026 0.484921  RF01603_snoR29 87 3 261.000000 3.620000
2027 0.485160  RF03287_mir-5904 85 3 255.000000 3.620000
2028 0.485400  RF02455_Virus_CITE_1 93 2 186.000000 3.620000
2029 0.485639  RF03172_mir-6012 85 2 170.000000 3.620000
2030 0.485878  RF00773_mir-298 85 6 510.000000 3.620000
2031 0.486118  RF01041_mir-604 86 4 344.000000 3.620000
2032 0.486357  RF03313_mir-1468 86 7 602.000000 3.630000
2033 0.486596  RF00959_mir-612 86 4 344.000000 3.630000
2034 0.486836  RF00901_MIR845_1 87 4 348.000000 3.630000
2035 0.487075  RF00950_mir-927 88 16 1408.000000 3.630000
2036 0.487315  RF03275_mir-2542 85 2 170.000000 3.630000
2037 0.487554  RF01883_TUG1_2 89 17 1513.000000 3.630000
2038 0.487793  RF00828_mir-75 92 4 368.000000 3.630000
2039 0.488033  RF00806_mir-350 87 5 435.000000 3.630000
2040 0.488272  RF00594_SNORD86 86 6 516.000000 3.640000
2041 0.488511  RF00816_mir-245 87 4 348.000000 3.640000
2042 0.488751  RF03038_nhaA-II 96 16 1536.000000 3.640000
2043 0.488990  RF03993_mir-8536 86 2 172.000000 3.650000
2044 0.489229  RF03209_MIR9657 85 3 255.000000 3.650000
2045 0.489469  RF00902_mir-791 86 2 172.000000 3.650000
2046 0.489708  RF03614_mir-3431 86 2 172.000000 3.650000
2047 0.489947  RF04138_mir-9243 86 2 172.000000 3.650000
2048 0.490187  RF03230_mir-967 90 2 180.000000 3.650000
2049 0.490426  RF03467_mir-2851 90 2 180.000000 3.650000
2050 0.490665  RF00762_mir-412 88 12 1056.000000 3.650000
2051 0.490905  RF01194_sn2903 91 4 364.000000 3.660000
2052 0.491144  RF02893_RpsF_leader 87 10 870.000000 3.660000
2053 0.491383  RF03211_mir-666 86 2 172.000000 3.660000
2054 0.491623  RF04106_mir-1303 86 3 258.000000 3.660000
2055 0.491862  RF03370_mir-2566 85 3 255.000000 3.660000
2056 0.492101  RF00968_mir-626 85 4 340.000000 3.660000
2057 0.492341  RF03020_RT-17 103 63 6489.000000 3.660000
2058 0.492580  RF01560_DdR10 88 4 352.000000 3.660000
2059 0.492820  RF02619_BSnc115 91 3 273.000000 3.660000
2060 0.493059  RF01013_mir-577 86 5 430.000000 3.670000
2061 0.493298  RF02772_AilA_thermometer 90 5 450.000000 3.670000
2062 0.493538  RF00359_snoZ102_R77 88 9 792.000000 3.670000
2063 0.493777  RF02236_asX2 87 2 174.000000 3.670000
2064 0.494016  RF01827_SAR11_0636 90 13 1170.000000 3.670000
2065 0.494256  RF02620_BSnc119 90 3 270.000000 3.680000
2066 0.494495  RF03409_mir-646 86 3 258.000000 3.680000
2067 0.494734  RF00246_mir-135 88 88 7744.000000 3.680000
2068 0.494974  RF03447_mir-1231 86 2 172.000000 3.680000
2069 0.495213  RF03600_MIR3627 91 5 455.000000 3.680000
2070 0.495452  RF04123_mir-3127 87 3 261.000000 3.680000
2071 0.495692  RF01725_SAM-I-IV 109 417 45453.000000 3.690000
2072 0.495931  RF03095_RAGATH-17 97 7 679.000000 3.690000
2073 0.496170  RF03451_mir-3188 86 2 172.000000 3.690000
2074 0.496410  RF01506_Afu_294 86 10 860.000000 3.700000
2075 0.496649  RF02643_Spy491738 88 4 352.000000 3.700000
2076 0.496888  RF00728_mir-81 91 10 910.000000 3.700000
2077 0.497128  RF01919_mir-1419 87 10 870.000000 3.700000
2078 0.497367  RF00476_snosnR61 89 56 4984.000000 3.700000
2079 0.497607  RF00528_snoMe28S-Gm1083 90 11 990.000000 3.710000
2080 0.497846  RF03226_mir-8196 65 2 130.000000 3.710000
2081 0.498085  RF02009_mir-987 92 4 368.000000 3.710000
2082 0.498325  RF04100_mir-493 89 13 1157.000000 3.710000
2083 0.498564  RF02630_Hrs12 87 2 174.000000 3.720000
2084 0.498803  RF02891_AgrB 88 4 352.000000 3.720000
2085 0.499043  RF01163_snoR64a 87 4 348.000000 3.720000
2086 0.499282  RF00580_SNORD91 95 24 2280.000000 3.720000
2087 0.499521  RF01625_ceN28 89 4 356.000000 3.720000
2088 0.499761  RF01176_snR78 87 8 696.000000 3.720000
2089 0.500000  RF00296_snoR16 89 18 1602.000000 3.720000
2090 0.500239  RF02403_Afu_328 88 4 352.000000 3.720000
2091 0.500479  RF03845_mir-3327 89 2 178.000000 3.720000
2092 0.500718  RF00639_mir-515 87 181 15747.000000 3.720000
2093 0.500957  RF01314_mir-1227 88 4 352.000000 3.720000
2094 0.501197  RF03968_mir-8934 88 2 176.000000 3.730000
2095 0.501436  RF00876_mir-684 87 3 261.000000 3.730000
2096 0.501675  RF03208_mir-1781 86 2 172.000000 3.730000
2097 0.501915  RF03913_mir-992 86 2 172.000000 3.730000
2098 0.502154  RF03509_mir-4660 86 3 258.000000 3.730000
2099 0.502393  RF03685_MIR9677 87 2 174.000000 3.730000
2100 0.502633  RF00214_Retro_dr1 90 26 2340.000000 3.740000
2101 0.502872  RF01937_mir-2780 89 7 623.000000 3.740000
2102 0.503112  RF04259_mir-2003 87 2 174.000000 3.740000
2103 0.503351  RF03592_mir-2567 86 3 258.000000 3.740000
2104 0.503590  RF03689_mir-5892 90 2 180.000000 3.740000
2105 0.503830  RF00710_mir-44 89 13 1157.000000 3.740000
2106 0.504069  RF01899_mir-2241 89 7 623.000000 3.750000
2107 0.504308  RF01842_mycoplasma_FSE 88 3 264.000000 3.750000
2108 0.504548  RF00841_mir-384 88 8 704.000000 3.750000
2109 0.504787  RF03265_mir-1460 91 2 182.000000 3.750000
2110 0.505026  RF02246_Six3os1_1 87 9 783.000000 3.750000
2111 0.505266  RF01685_6S-Flavo 112 82 9184.000000 3.750000
2112 0.505505  RF01574_DdR6 88 3 264.000000 3.760000
2113 0.505744  RF03880_mir-1684 87 2 174.000000 3.760000
2114 0.505984  RF02773_TrxA_thermometer 88 8 704.000000 3.760000
2115 0.506223  RF03682_mir-3912 91 2 182.000000 3.760000
2116 0.506462  RF03389_mir-4738 87 2 174.000000 3.760000
2117 0.506702  RF02171_RFPL3-AS1_1 88 4 352.000000 3.760000
2118 0.506941  RF03355_mir-2008 87 4 348.000000 3.760000
2119 0.507180  RF00486_mir-129 92 6 552.000000 3.760000
2120 0.507420  RF04248_MIR7486 87 9 783.000000 3.760000
2121 0.507659  RF03906_mir-3199 87 2 174.000000 3.760000
2122 0.507899  RF00807_mir-314 90 12 1080.000000 3.760000
2123 0.508138  RF03516_MIR5229 87 2 174.000000 3.760000
2124 0.508377  RF03524_mir-3174 87 2 174.000000 3.770000
2125 0.508617  RF00956_MIR1444 87 3 261.000000 3.770000
2126 0.508856  RF01185_snR75 90 61 5490.000000 3.770000
2127 0.509095  RF03176_MIR7729 86 2 172.000000 3.770000
2128 0.509335  RF03563_mir-BART16 87 2 174.000000 3.770000
2129 0.509574  RF03807_mir-4890 91 2 182.000000 3.780000
2130 0.509813  RF03556_mir-559 91 3 273.000000 3.780000
2131 0.510053  RF03603_mir-4899 87 2 174.000000 3.780000
2132 0.510292  RF04152_mir-3618 88 5 440.000000 3.780000
2133 0.510531  RF03500_mir-1262 91 3 273.000000 3.780000
2134 0.510771  RF00711_mir-449 92 41 3772.000000 3.780000
2135 0.511010  RF03396_mir-2814 87 2 174.000000 3.780000
2136 0.511249  RF01425_snoR121 88 2 176.000000 3.780000
2137 0.511489  RF04056_mir-982 93 4 372.000000 3.780000
2138 0.511728  RF01576_DdR8 88 2 176.000000 3.780000
2139 0.511967  RF01024_mir-944 88 4 352.000000 3.790000
2140 0.512207  RF01189_sn1502 89 4 356.000000 3.790000
2141 0.512446  RF02106_DLEU2_2 90 18 1620.000000 3.790000
2142 0.512685  RF03942_mir-5727 92 2 184.000000 3.790000
2143 0.512925  RF00985_mir-640 89 4 356.000000 3.800000
2144 0.513164  RF03542_Flavi_ISFV_repeat_Ra_Rb 112 12 1344.000000 3.800000
2145 0.513404  RF02539_SNOR75 89 6 534.000000 3.800000
2146 0.513643  RF04161_mir-3688 88 2 176.000000 3.810000
2147 0.513882  RF02521_Virus-PTE 88 3 264.000000 3.810000
2148 0.514122  RF02497_Atu_C10 89 2 178.000000 3.810000
2149 0.514361  RF03615_mir-4877 87 2 174.000000 3.810000
2150 0.514600  RF02015_mir-1287 89 4 356.000000 3.810000
2151 0.514840  RF03009_malK-III 101 39 3939.000000 3.810000
2152 0.515079  RF03414_mir-670 90 6 540.000000 3.810000
2153 0.515318  RF03794_MIR5298 90 4 360.000000 3.810000
2154 0.515558  RF00761_mir-340 95 14 1330.000000 3.810000
2155 0.515797  RF04245_MIR169_7 88 3 264.000000 3.810000
2156 0.516036  RF03472_mir-623 87 3 261.000000 3.820000
2157 0.516276  RF03817_mir-3836 91 2 182.000000 3.820000
2158 0.516515  RF02474_GlsR5 89 2 178.000000 3.820000
2159 0.516754  RF03908_MIR6459 87 2 174.000000 3.820000
2160 0.516994  RF01886_HSR-omega_2 89 10 890.000000 3.830000
2161 0.517233  RF03323_mir-3613 86 4 344.000000 3.830000
2162 0.517472  RF01190_snR50 89 3 267.000000 3.830000
2163 0.517712  RF01585_snoR07 90 4 360.000000 3.830000
2164 0.517951  RF00213_snoR38 95 19 1805.000000 3.830000
2165 0.518191  RF00969_mir-556 88 5 440.000000 3.830000
2166 0.518430  RF00795_mir-43 89 4 356.000000 3.840000
2167 0.518669  RF03664_MIR6288 92 3 276.000000 3.840000
2168 0.518909  RF02014_mir-1178 91 3 273.000000 3.840000
2169 0.519148  RF00176_Tombus_3_IV 92 18 1656.000000 3.840000
2170 0.519387  RF02568_UptR 92 3 276.000000 3.840000
2171 0.519627  RF02589_Spy779816 89 4 356.000000 3.840000
2172 0.519866  RF03836_mir-3547 88 2 176.000000 3.850000
2173 0.520105  RF00646_mir-204 91 60 5460.000000 3.850000
2174 0.520345  RF00998_mir-562 89 5 445.000000 3.850000
2175 0.520584  RF03099_RAGATH-23 101 11 1111.000000 3.850000
2176 0.520823  RF00946_mir-1225 90 5 450.000000 3.850000
2177 0.521063  RF00063_SscA 97 5 485.000000 3.850000
2178 0.521302  RF04065_mir-7563 88 3 264.000000 3.860000
2179 0.521541  RF03436_mir-759 89 8 712.000000 3.860000
2180 0.521781  RF03575_mir-rL1-14 87 3 261.000000 3.860000
2181 0.522020  RF02701_PsrR1 92 13 1196.000000 3.860000
2182 0.522259  RF03749_MIR2617 89 3 267.000000 3.870000
2183 0.522499  RF03486_mir-3940 92 2 184.000000 3.870000
2184 0.522738  RF01518_pRNA 90 23 2070.000000 3.870000
2185 0.522978  RF03033_NLPC-P60 98 17 1666.000000 3.870000
2186 0.523217  RF00853_mir-304 89 11 979.000000 3.880000
2187 0.523456  RF00510_Tombus_IRE 94 23 2162.000000 3.880000
2188 0.523696  RF00473_snosnR54 89 8 712.000000 3.880000
2189 0.523935  RF00764_mir-191 91 24 2184.000000 3.880000
2190 0.524174  RF01409_STnc250 94 3 282.000000 3.880000
2191 0.524414  RF01285_snoU31b 91 7 637.000000 3.880000
2192 0.524653  RF00962_mir-586 89 4 356.000000 3.880000
2193 0.524892  RF02038_SPRY4-IT1_1 91 23 2093.000000 3.890000
2194 0.525132  RF03756_mir-4891 88 2 176.000000 3.890000
2195 0.525371  RF00329_snoZ162 89 9 801.000000 3.890000
2196 0.525610  RF01386_isrB 92 3 276.000000 3.890000
2197 0.525850  RF01280_snoR14 90 7 630.000000 3.890000
2198 0.526089  RF00111_SdsR_RyeB 100 17 1700.000000 3.890000
2199 0.526328  RF03363_mir-6129 92 3 276.000000 3.890000
2200 0.526568  RF02435_SpF41_sRNA 107 9 963.000000 3.890000
2201 0.526807  RF02217_ZNFX1-AS1_3 89 3 267.000000 3.890000
2202 0.527046  RF01044_mir-345 91 14 1274.000000 3.890000
2203 0.527286  RF00094_HDV_ribozyme 99 33 3267.000000 3.900000
2204 0.527525  RF00504_Glycine 115 44 5060.000000 3.900000
2205 0.527764  RF00288_snoZ30 97 20 1940.000000 3.900000
2206 0.528004  RF02902_AaHKsRNA22 102 7 714.000000 3.900000
2207 0.528243  RF03585_mir-3938 88 2 176.000000 3.900000
2208 0.528483  RF04018_mir-5316 89 2 178.000000 3.900000
2209 0.528722  RF00652_MIR478 91 17 1547.000000 3.900000
2210 0.528961  RF02367_Yfr20 89 7 623.000000 3.900000
2211 0.529201  RF00640_MIR167 89 2 178.000000 3.910000
2212 0.529440  RF00115_McaS 96 4 384.000000 3.910000
2213 0.529679  RF03763_mir-2568 88 2 176.000000 3.910000
2214 0.529919  RF02506_Atu_Ti1 92 14 1288.000000 3.910000
2215 0.530158  RF03671_MIR3522 89 2 178.000000 3.910000
2216 0.530397  RF01742_lactis-plasmid 107 14 1498.000000 3.910000
2217 0.530637  RF00984_mir-576 90 4 360.000000 3.910000
2218 0.530876  RF02626_WsnRNA59 89 2 178.000000 3.910000
2219 0.531115  RF04169_mir-2235 90 7 630.000000 3.910000
2220 0.531355  RF03899_mir-5912 88 2 176.000000 3.910000
2221 0.531594  RF04002_MIR6143 89 2 178.000000 3.910000
2222 0.531833  RF01586_snoR09 90 3 270.000000 3.910000
2223 0.532073  RF00867_mir-BART5 89 2 178.000000 3.910000
2224 0.532312  RF03784_mir-2240 97 5 485.000000 3.910000
2225 0.532551  RF00020_U5 119 180 21420.000000 3.910000
2226 0.532791  RF00769_mir-331 92 15 1380.000000 3.920000
2227 0.533030  RF00527_snoMe28S-G3255 89 10 890.000000 3.920000
2228 0.533270  RF03864_mir-BART9 88 2 176.000000 3.920000
2229 0.533509  RF01723_Rhizobiales-2 107 15 1605.000000 3.920000
2230 0.533748  RF03496_MIR2086 88 3 264.000000 3.930000
2231 0.533988  RF04022_mir-4863 93 2 186.000000 3.930000
2232 0.534227  RF03747_mir-4536 88 3 264.000000 3.930000
2233 0.534466  RF00070_SNORD29 92 10 920.000000 3.930000
2234 0.534706  RF00053_mir-7 96 132 12672.000000 3.930000
2235 0.534945  RF01180_snoR110 89 2 178.000000 3.930000
2236 0.535184  RF01283_snoU30 90 5 450.000000 3.930000
2237 0.535424  RF02969_DUF3800-I 124 321 39804.000000 3.940000
2238 0.535663  RF00991_mir-599 88 9 792.000000 3.940000
2239 0.535902  RF03851_mir-1002 89 4 356.000000 3.940000
2240 0.536142  RF03944_mir-935 91 6 546.000000 3.940000
2241 0.536381  RF04287_mir-9195 89 3 267.000000 3.940000
2242 0.536620  RF03423_mir-962 92 2 184.000000 3.940000
2243 0.536860  RF00895_mir-786 92 3 276.000000 3.950000
2244 0.537099  RF03342_mir-1467 93 2 186.000000 3.950000
2245 0.537338  RF03812_mir-BART19 93 2 186.000000 3.950000
2246 0.537578  RF04183_Bacteroidales_small_SRP 107 31 3317.000000 3.950000
2247 0.537817  RF03202_mir-555 89 3 267.000000 3.960000
2248 0.538056  RF02460_Virus_CITE_5 94 2 188.000000 3.960000
2249 0.538296  RF00766_mir-335 92 14 1288.000000 3.960000
2250 0.538535  RF00019_Y_RNA 108 104 11232.000000 3.960000
2251 0.538775  RF03103_RAGATH-34 110 24 2640.000000 3.960000
2252 0.539014  RF01930_bxd_2 91 5 455.000000 3.960000
2253 0.539253  RF00961_mir-581 89 4 356.000000 3.960000
2254 0.539493  RF04036_mir-2076 68 2 136.000000 3.960000
2255 0.539732  RF00332_snoZ266 92 11 1012.000000 3.970000
2256 0.539971  RF02972_engA 108 154 16632.000000 3.970000
2257 0.540211  RF03978_mir-1269 90 2 180.000000 3.970000
2258 0.540450  RF02006_mir-1253 94 3 282.000000 3.970000
2259 0.540689  RF00691_mir-146 92 33 3036.000000 3.970000
2260 0.540929  RF02406_snoR120 91 4 364.000000 3.980000
2261 0.541168  RF03511_mir-5444 89 2 178.000000 3.980000
2262 0.541407  RF00817_mir-80 90 4 360.000000 3.980000
2263 0.541647  RF01184_snR79 92 18 1656.000000 3.980000
2264 0.541886  RF02402_Afu_263 98 19 1862.000000 3.980000
2265 0.542125  RF00637_mir-276 92 42 3864.000000 3.980000
2266 0.542365  RF03481_mir-9014 88 2 176.000000 3.990000
2267 0.542604  RF03522_mir-4850 89 2 178.000000 3.990000
2268 0.542843  RF03861_mir-4484 89 3 267.000000 3.990000
2269 0.543083  RF03443_mir-2131 89 2 178.000000 3.990000
2270 0.543322  RF04273_MIR827_2 89 2 178.000000 3.990000
2271 0.543562  RF00757_mir-275 95 25 2375.000000 3.990000
2272 0.543801  RF00611_SNORD111 89 5 445.000000 3.990000
2273 0.544040  RF02301_TtnuCD25 92 3 276.000000 4.000000
2274 0.544280  RF01384_InvR 91 4 364.000000 4.000000
2275 0.544519  RF00995_mir-616 91 4 364.000000 4.000000
2276 0.544758  RF00957_mir-663 90 6 540.000000 4.000000
2277 0.544998  RF01279_snoR53Y 90 7 630.000000 4.000000
2278 0.545237  RF00763_mir-339 92 12 1104.000000 4.000000
2279 0.545476  RF04007_mir-8489 90 2 180.000000 4.000000
2280 0.545716  RF01945_mir-1388 93 12 1116.000000 4.000000
2281 0.545955  RF00285_snoZ6 91 7 637.000000 4.000000
2282 0.546194  RF03191_mir-1913 80 2 160.000000 4.010000
2283 0.546434  RF04073_mir-727 91 5 455.000000 4.010000
2284 0.546673  RF04061_mir-1420 90 7 630.000000 4.020000
2285 0.546912  RF01996_mir-995 91 4 364.000000 4.020000
2286 0.547152  RF03594_mir-3817 89 2 178.000000 4.020000
2287 0.547391  RF03752_MIR5292 94 2 188.000000 4.020000
2288 0.547630  RF00714_MIR535 97 20 1940.000000 4.020000
2289 0.547870  RF03675_mir-1001 90 2 180.000000 4.030000
2290 0.548109  RF02711_TeloSII_ncR49 90 3 270.000000 4.030000
2291 0.548348  RF03501_mir-3140 90 2 180.000000 4.030000
2292 0.548588  RF02507_Atu_Ti3 91 4 364.000000 4.030000
2293 0.548827  RF03203_mir-3070 89 2 178.000000 4.040000
2294 0.549067  RF00834_mir-268 94 3 282.000000 4.040000
2295 0.549306  RF01038_mir-1307 90 9 810.000000 4.040000
2296 0.549545  RF00634_SAM-IV 117 40 4680.000000 4.040000
2297 0.549785  RF03490_mir-1426 89 2 178.000000 4.040000
2298 0.550024  RF02344_ar14 124 118 14632.000000 4.040000
2299 0.550263  RF04013_mir-4818 90 2 180.000000 4.040000
2300 0.550503  RF03806_mir-2007 90 2 180.000000 4.040000
2301 0.550742  RF03331_mir-247 89 2 178.000000 4.040000
2302 0.550981  RF03743_MIR7696 91 4 364.000000 4.050000
2303 0.551221  RF00685_mir-36 105 46 4830.000000 4.050000
2304 0.551460  RF03923_mir-964 90 2 180.000000 4.050000
2305 0.551699  RF02896_S774 103 4 412.000000 4.050000
2306 0.551939  RF01032_mir-554 91 4 364.000000 4.050000
2307 0.552178  RF03277_mir-5886 89 2 178.000000 4.050000
2308 0.552417  RF03715_mir-977 90 2 180.000000 4.060000
2309 0.552657  RF00108_SNORD116 94 48 4512.000000 4.060000
2310 0.552896  RF02493_Gl_U4 95 2 190.000000 4.060000
2311 0.553135  RF01045_mir-544 93 16 1488.000000 4.060000
2312 0.553375  RF01871_MALAT1 95 17 1615.000000 4.070000
2313 0.553614  RF00349_snoR11 93 5 465.000000 4.070000
2314 0.553854  RF02010_mir-3180 92 2 184.000000 4.070000
2315 0.554093  RF01020_mir-572 90 3 270.000000 4.070000
2316 0.554332  RF00831_mir-73 96 5 480.000000 4.070000
2317 0.554572  RF03622_mir-731 90 2 180.000000 4.070000
2318 0.554811  RF01193_snoR20a 91 5 455.000000 4.070000
2319 0.555050  RF01195_snR52 92 5 460.000000 4.070000
2320 0.555290  RF03818_MIR7994 90 2 180.000000 4.080000
2321 0.555529  RF04257_mir-9230 91 3 273.000000 4.080000
2322 0.555768  RF03716_mir-7131 90 3 270.000000 4.080000
2323 0.556008  RF02233_sX14 92 8 736.000000 4.090000
2324 0.556247  RF00581_SNORD12 91 8 728.000000 4.090000
2325 0.556486  RF03243_mir-2731 91 2 182.000000 4.090000
2326 0.556726  RF03713_mir-1756 90 2 180.000000 4.090000
2327 0.556965  RF02982_gltS 108 108 11664.000000 4.100000
2328 0.557204  RF01196_snoZ30a 93 10 930.000000 4.100000
2329 0.557444  RF00132_snoR24 97 12 1164.000000 4.100000
2330 0.557683  RF02928_Actinomyces-1 113 236 26668.000000 4.100000
2331 0.557922  RF00748_mir-433 93 12 1116.000000 4.100000
2332 0.558162  RF00770_mir-330 94 13 1222.000000 4.100000
2333 0.558401  RF01001_mir-609 92 5 460.000000 4.110000
2334 0.558640  RF03288_mir-3085 89 2 178.000000 4.110000
2335 0.558880  RF00673_mir-217 93 28 2604.000000 4.110000
2336 0.559119  RF00314_snoZ182 92 6 552.000000 4.110000
2337 0.559359  RF02216_ZNFX1-AS1_2 93 18 1674.000000 4.120000
2338 0.559598  RF00335_snoZ13_snr52 103 42 4326.000000 4.120000
2339 0.559837  RF03962_mir-958 92 4 368.000000 4.120000
2340 0.560077  RF00661_mir-31 92 75 6900.000000 4.120000
2341 0.560316  RF01594_snoR18 95 3 285.000000 4.130000
2342 0.560555  RF00720_mir-317 93 25 2325.000000 4.130000
2343 0.560795  RF00724_mir-282 93 21 1953.000000 4.130000
2344 0.561034  RF00371_sroE 92 4 368.000000 4.130000
2345 0.561273  RF01421_snoR114 93 24 2232.000000 4.130000
2346 0.561513  RF00267_snoR64 98 14 1372.000000 4.140000
2347 0.561752  RF02364_Yfr13 99 7 693.000000 4.140000
2348 0.561991  RF04172_MIR8675 95 2 190.000000 4.140000
2349 0.562231  RF02151_MIMT1_1 93 21 1953.000000 4.150000
2350 0.562470  RF03625_MIR6152 97 2 194.000000 4.150000
2351 0.562709  RF00734_mir-52 92 5 460.000000 4.150000
2352 0.562949  RF00211_SNORD35 95 8 760.000000 4.160000
2353 0.563188  RF02752_ES056 92 6 552.000000 4.160000
2354 0.563427  RF00249_mir-46 94 57 5358.000000 4.160000
2355 0.563667  RF01902_MIR439 93 7 651.000000 4.160000
2356 0.563906  RF03905_MIR6149 99 2 198.000000 4.160000
2357 0.564146  RF02966_DUF3268 123 108 13284.000000 4.170000
2358 0.564385  RF02924_skipping-rope 91 1426 129766.000000 4.170000
2359 0.564624  RF03981_mir-8799 92 7 644.000000 4.170000
2360 0.564864  RF00374_Gammaretro_CES 101 25 2525.000000 4.170000
2361 0.565103  RF03722_MIR4378 91 2 182.000000 4.170000
2362 0.565342  RF03450_MIR1513 91 2 182.000000 4.180000
2363 0.565582  RF02797_PssrA 93 6 558.000000 4.180000
2364 0.565821  RF03846_mir-4861 94 2 188.000000 4.180000
2365 0.566060  RF03276_mir-2232 91 2 182.000000 4.180000
2366 0.566300  RF01934_bxd_6 93 6 558.000000 4.180000
2367 0.566539  RF00135_snoZ223 94 5 470.000000 4.180000
2368 0.566778  RF03785_mir-974 91 2 182.000000 4.180000
2369 0.567018  RF00310_snoZ165 92 5 460.000000 4.190000
2370 0.567257  RF04230_mir-9261 94 3 282.000000 4.190000
2371 0.567496  RF00974_mir-607 91 2 182.000000 4.190000
2372 0.567736  RF00593_snoU83B 94 21 1974.000000 4.190000
2373 0.567975  RF03405_mir-3200 92 4 368.000000 4.190000
2374 0.568214  RF00345_snoR1 95 13 1235.000000 4.190000
2375 0.568454  RF03952_mir-3718 92 2 184.000000 4.190000
2376 0.568693  RF01000_mir-580 93 4 372.000000 4.190000
2377 0.568933  RF02776_SodC_thermometer 93 2 186.000000 4.200000
2378 0.569172  RF01075_TLS-PK1 97 2 194.000000 4.200000
2379 0.569411  RF03348_mir-667 92 2 184.000000 4.200000
2380 0.569651  RF01284_snoR8a 95 7 665.000000 4.200000
2381 0.569890  RF03480_mir-1284 92 5 460.000000 4.210000
2382 0.570129  RF03195_mir-3934 92 2 184.000000 4.210000
2383 0.570369  RF03945_mir-4876 92 2 184.000000 4.210000
2384 0.570608  RF04093_mir-1784 92 2 184.000000 4.210000
2385 0.570847  RF03025_RT-4 127 47 5969.000000 4.220000
2386 0.571087  RF02621_BSnc120 88 3 264.000000 4.220000
2387 0.571326  RF00537_snoMe28S-Am2634 99 18 1782.000000 4.220000
2388 0.571565  RF02882_MH_s36 92 2 184.000000 4.220000
2389 0.571805  RF04011_mir-8515 92 2 184.000000 4.220000
2390 0.572044  RF00001_5S_rRNA 121 712 86152.000000 4.220000
2391 0.572283  RF04113_MIR1523 92 2 184.000000 4.220000
2392 0.572523  RF03367_mir-975 91 2 182.000000 4.220000
2393 0.572762  RF01509_Afu_300 92 10 920.000000 4.220000
2394 0.573001  RF03750_mir-2489 95 2 190.000000 4.230000
2395 0.573241  RF00758_mir-346 95 11 1045.000000 4.230000
2396 0.573480  RF00719_mir-326 95 13 1235.000000 4.230000
2397 0.573719  RF00435_ROSE 115 13 1495.000000 4.230000
2398 0.573959  RF03979_mir-2006 92 3 276.000000 4.240000
2399 0.574198  RF02941_COG3943 117 27 3159.000000 4.240000
2400 0.574438  RF02623_BSnc140 94 2 188.000000 4.240000
2401 0.574677  RF04019_MIR950 92 3 276.000000 4.250000
2402 0.574916  RF00739_MIR476 92 2 184.000000 4.250000
2403 0.575156  RF03173_mir-4504 92 2 184.000000 4.250000
2404 0.575395  RF02011_mir-575 93 3 279.000000 4.260000
2405 0.575634  RF00006_Vault 104 73 7592.000000 4.260000
2406 0.575874  RF01797_fstAT 99 22 2178.000000 4.260000
2407 0.576113  RF03998_mir-2160 93 2 186.000000 4.260000
2408 0.576352  RF03382_mir-635 92 2 184.000000 4.260000
2409 0.576592  RF02983_Fibrobacter-1 104 4 416.000000 4.270000
2410 0.576831  RF01188_snR56 95 16 1520.000000 4.270000
2411 0.577070  RF00328_snoZ161_228 95 11 1045.000000 4.270000
2412 0.577310  RF01917_MIR2587 94 5 470.000000 4.270000
2413 0.577549  RF03379_mir-4667 93 5 465.000000 4.270000
2414 0.577788  RF01860_Afu_455 94 6 564.000000 4.280000
2415 0.578028  RF00338_snoR53 94 5 470.000000 4.280000
2416 0.578267  RF03332_mir-2237 91 3 273.000000 4.290000
2417 0.578506  RF02509_PYLIS_2 100 23 2300.000000 4.290000
2418 0.578746  RF01401_rseX 95 12 1140.000000 4.290000
2419 0.578985  RF00474_snosnR57 97 5 485.000000 4.290000
2420 0.579225  RF03248_MIR9772 92 3 276.000000 4.290000
2421 0.579464  RF00827_mir-77 93 5 465.000000 4.290000
2422 0.579703  RF02345_ar15 116 61 7076.000000 4.290000
2423 0.579943  RF03283_mir-1010 93 4 372.000000 4.300000
2424 0.580182  RF03710_mir-1451 92 2 184.000000 4.300000
2425 0.580421  RF02552_RcsR1 100 10 1000.000000 4.300000
2426 0.580661  RF03727_mir-3477 92 2 184.000000 4.310000
2427 0.580900  RF00247_mir-160 93 7 651.000000 4.310000
2428 0.581139  RF02166_PVT1_3 95 25 2375.000000 4.310000
2429 0.581379  RF00765_mir-337 93 9 837.000000 4.310000
2430 0.581618  RF03000_LOOT 133 368 48944.000000 4.320000
2431 0.581857  RF00301_snoZ256 94 5 470.000000 4.320000
2432 0.582097  RF01480_rli52 95 6 570.000000 4.320000
2433 0.582336  RF00792_mir-490 97 19 1843.000000 4.330000
2434 0.582575  RF02554_ppoRNA 98 2 196.000000 4.330000
2435 0.582815  RF03541_Flavi_ISFV_xrRNA 97 8 776.000000 4.330000
2436 0.583054  RF00676_mir-127 97 19 1843.000000 4.330000
2437 0.583293  RF03571_mir-734 93 2 186.000000 4.340000
2438 0.583533  RF03629_mir-641 98 2 196.000000 4.340000
2439 0.583772  RF00073_mir-156 99 10 990.000000 4.340000
2440 0.584011  RF03473_mir-8813 96 2 192.000000 4.340000
2441 0.584251  RF04136_MIR1862 98 4 392.000000 4.350000
2442 0.584490  RF03393_mir-2849 97 3 291.000000 4.360000
2443 0.584730  RF01018_mir-569 95 4 380.000000 4.370000
2444 0.584969  RF04117_MIR5200 94 5 470.000000 4.370000
2445 0.585208  RF04158_mir-568 93 9 837.000000 4.370000
2446 0.585448  RF03769_mir-3913 100 2 200.000000 4.370000
2447 0.585687  RF04260_mir-2005 93 3 279.000000 4.380000
2448 0.585926  RF02137_HOXA11-AS1_1 97 15 1455.000000 4.380000
2449 0.586166  RF01034_mir-618 95 4 380.000000 4.380000
2450 0.586405  RF01392_isrI 99 30 2970.000000 4.380000
2451 0.586644  RF02387_sau-27 94 3 282.000000 4.380000
2452 0.586884  RF03377_mir-960 93 2 186.000000 4.380000
2453 0.587123  RF02244_mir-785 96 3 288.000000 4.380000
2454 0.587362  RF00887_mir-802 94 9 846.000000 4.390000
2455 0.587602  RF03422_mir-637 93 3 279.000000 4.390000
2456 0.587841  RF01023_mir-940 94 5 470.000000 4.390000
2457 0.588080  RF02240_Xoo1 95 5 475.000000 4.400000
2458 0.588320  RF00160_snoZ159 94 10 940.000000 4.400000
2459 0.588559  RF02239_asX6 94 3 282.000000 4.410000
2460 0.588798  RF01906_HOTAIR_3 98 17 1666.000000 4.410000
2461 0.589038  RF04082_mir-54 94 6 564.000000 4.410000
2462 0.589277  RF03678_mir-3956 98 2 196.000000 4.420000
2463 0.589517  RF00952_mir-650 95 8 760.000000 4.420000
2464 0.589756  RF00804_mir-240 99 2 198.000000 4.420000
2465 0.589995  RF00185_Flavi_CRE 107 84 8988.000000 4.430000
2466 0.590235  RF01201_snR40 97 18 1746.000000 4.430000
2467 0.590474  RF01170_snoU61 95 8 760.000000 4.430000
2468 0.590713  RF03954_mir-8993 95 2 190.000000 4.430000
2469 0.590953  RF01901_mir-284 98 12 1176.000000 4.430000
2470 0.591192  RF00960_mir-661 93 3 279.000000 4.430000
2471 0.591431  RF03690_mir-9058 97 2 194.000000 4.430000
2472 0.591671  RF03073_RT-19 112 23 2576.000000 4.440000
2473 0.591910  RF01424_snoR118 95 8 760.000000 4.440000
2474 0.592149  RF00787_mir-288 97 12 1164.000000 4.440000
2475 0.592389  RF03821_mir-2002 68 2 136.000000 4.440000
2476 0.592628  RF00479_snosnR71 97 7 679.000000 4.450000
2477 0.592867  RF03859_mir-6132 94 3 282.000000 4.450000
2478 0.593107  RF00730_mir-277 97 25 2425.000000 4.450000
2479 0.593346  RF00183_G-CSF_SLDE 97 16 1552.000000 4.450000
2480 0.593585  RF04057_MIR1432 95 4 380.000000 4.450000
2481 0.593825  RF02935_che1 102 98 9996.000000 4.450000
2482 0.594064  RF00936_mir-744 96 8 768.000000 4.460000
2483 0.594303  RF00375_HIV_PBS 99 132 13068.000000 4.460000
2484 0.594543  RF04166_mir-2278 96 2 192.000000 4.460000
2485 0.594782  RF02439_SpF56_sRNA 99 2 198.000000 4.460000
2486 0.595022  RF01729_Termite-flg 111 13 1443.000000 4.460000
2487 0.595261  RF03048_RAGATH-20 106 9 954.000000 4.470000
2488 0.595500  RF00356_snoR32_R81 98 6 588.000000 4.470000
2489 0.595740  RF00970_mir-648 94 3 282.000000 4.470000
2490 0.595979  RF03489_mir-4796 93 3 279.000000 4.470000
2491 0.596218  RF02120_FTX_2 97 18 1746.000000 4.470000
2492 0.596458  RF03662_mir-2060 94 7 658.000000 4.480000
2493 0.596697  RF00987_mir-589 96 6 576.000000 4.480000
2494 0.596936  RF03958_mir-959 94 3 282.000000 4.480000
2495 0.597176  RF00358_snoZ101 100 13 1300.000000 4.480000
2496 0.597415  RF02787_snoTBR4 99 3 297.000000 4.480000
2497 0.597654  RF03949_mir-8830 95 3 285.000000 4.480000
2498 0.597894  RF00317_snoZ163 96 7 672.000000 4.480000
2499 0.598133  RF00292_snoTBR5 96 6 576.000000 4.490000
2500 0.598372  RF03007_Mahella-1 120 19 2280.000000 4.490000
2501 0.598612  RF01029_mir-649 93 3 279.000000 4.490000
2502 0.598851  RF00046_snoR30 96 6 576.000000 4.490000
2503 0.599090  RF02226_sX7 96 8 768.000000 4.490000
2504 0.599330  RF03317_mir-4874 94 2 188.000000 4.490000
2505 0.599569  RF01286_snoR26 95 8 760.000000 4.490000
2506 0.599809  RF02644_Spy490380c 96 4 384.000000 4.500000
2507 0.600048  RF01720_Pseudomon-Rho 105 16 1680.000000 4.500000
2508 0.600287  RF02958_drum 116 464 53824.000000 4.500000
2509 0.600527  RF01200_SNORD125 98 16 1568.000000 4.510000
2510 0.600766  RF00138_SNORD16 101 5 505.000000 4.510000
2511 0.601005  RF01520_CC0734 95 2 190.000000 4.510000
2512 0.601245  RF01008_mir-636 96 3 288.000000 4.510000
2513 0.601484  RF04039_mir-2242 95 2 190.000000 4.510000
2514 0.601723  RF02794_Pab19 105 3 315.000000 4.520000
2515 0.601963  RF00033_MicF 96 4 384.000000 4.520000
2516 0.602202  RF02139_HOXA11-AS1_3 98 24 2352.000000 4.520000
2517 0.602441  RF02437_SpF44_sRNA 107 12 1284.000000 4.520000
2518 0.602681  RF02976_Flavobacterium-1 128 210 26880.000000 4.520000
2519 0.602920  RF02428_SpF11_sRNA 95 3 285.000000 4.520000
2520 0.603159  RF03627_mir-9168 95 2 190.000000 4.520000
2521 0.603399  RF02317_TtnuHACA10 104 3 312.000000 4.530000
2522 0.603638  RF03505_mir-9128 95 2 190.000000 4.530000
2523 0.603877  RF02511_PYLIS_4 100 2 200.000000 4.530000
2524 0.604117  RF02641_Spy490483c 99 3 297.000000 4.530000
2525 0.604356  RF04121_mir-1289 96 6 576.000000 4.550000
2526 0.604596  RF01287_snoR27 97 6 582.000000 4.560000
2527 0.604835  RF00343_snoZ122 101 23 2323.000000 4.560000
2528 0.605074  RF03399_mir-986 94 3 282.000000 4.570000
2529 0.605314  RF01383_GRIK4_3p_UTR 101 8 808.000000 4.570000
2530 0.605553  RF04144_MIR9783 95 2 190.000000 4.570000
2531 0.605792  RF00242_ctRNA_pT181 103 16 1648.000000 4.570000
2532 0.606032  RF00106_RNAI 103 10 1030.000000 4.570000
2533 0.606271  RF00068_SNORD21 96 5 480.000000 4.580000
2534 0.606510  RF00820_mir-248 95 3 285.000000 4.580000
2535 0.606750  RF04083_MIR528 95 7 665.000000 4.580000
2536 0.606989  RF03531_n00280 101 24 2424.000000 4.580000
2537 0.607228  RF02145_MEG8_1 98 23 2254.000000 4.580000
2538 0.607468  RF01513_Afu_335 97 5 485.000000 4.590000
2539 0.607707  RF01623_ceN23-1 101 3 303.000000 4.590000
2540 0.607946  RF03534_sRNA71 107 13 1391.000000 4.590000
2541 0.608186  RF03583_MIR781 94 3 282.000000 4.590000
2542 0.608425  RF03350_mir-3851 95 6 570.000000 4.600000
2543 0.608664  RF00055_SNORD96 100 9 900.000000 4.600000
2544 0.608904  RF02978_folP 105 28 2940.000000 4.600000
2545 0.609143  RF04092_MIR1508 96 3 288.000000 4.600000
2546 0.609382  RF02512_PYLIS_5 100 17 1700.000000 4.610000
2547 0.609622  RF03862_MIR5274 95 2 190.000000 4.610000
2548 0.609861  RF00760_mir-342 99 15 1485.000000 4.620000
2549 0.610101  RF00205_snoR41 97 7 679.000000 4.620000
2550 0.610340  RF03719_mir-3914 95 2 190.000000 4.620000
2551 0.610579  RF04046_mir-2154 97 2 194.000000 4.630000
2552 0.610819  RF03771_mir-341 96 2 192.000000 4.630000
2553 0.611058  RF01002_mir-936 98 4 392.000000 4.630000
2554 0.611297  RF00679_mir-210 98 26 2548.000000 4.630000
2555 0.611537  RF03247_mir-1324 95 3 285.000000 4.640000
2556 0.611776  RF00361_snoZ119 98 6 588.000000 4.650000
2557 0.612015  RF02494_Gl_U6 102 2 204.000000 4.650000
2558 0.612255  RF02420_Bp1_162 100 11 1100.000000 4.660000
2559 0.612494  RF01507_Afu_298 97 3 291.000000 4.660000
2560 0.612733  RF01428_snoR128 97 5 485.000000 4.660000
2561 0.612973  RF01205_snR62 100 2 200.000000 4.660000
2562 0.613212  RF01203_snR47 100 17 1700.000000 4.670000
2563 0.613451  RF00140_Alpha_RBS 111 39 4329.000000 4.670000
2564 0.613691  RF03088_Parabacteroides-1 106 15 1590.000000 4.670000
2565 0.613930  RF03674_MIR5387 96 2 192.000000 4.670000
2566 0.614169  RF03179_mir-1182 96 2 192.000000 4.680000
2567 0.614409  RF01986_ZEB2_AS1_3 101 11 1111.000000 4.690000
2568 0.614648  RF01202_sn2991 98 4 392.000000 4.690000
2569 0.614888  RF01830_StyR-44 111 34 3774.000000 4.700000
2570 0.615127  RF03212_mir-2788 96 5 480.000000 4.700000
2571 0.615366  RF02394_sau-63 98 3 294.000000 4.710000
2572 0.615606  RF04265_mir-4650 97 2 194.000000 4.710000
2573 0.615845  RF04233_mir-680 101 2 202.000000 4.710000
2574 0.616084  RF01941_MIR1223 106 10 1060.000000 4.710000
2575 0.616324  RF01982_PYLIS_1 100 20 2000.000000 4.710000
2576 0.616563  RF01411_BsrF 115 11 1265.000000 4.720000
2577 0.616802  RF00973_mir-597 97 4 388.000000 4.720000
2578 0.617042  RF00199_SL2 111 30 3330.000000 4.720000
2579 0.617281  RF00747_mir-283 99 11 1089.000000 4.720000
2580 0.617520  RF01483_rli56 100 6 600.000000 4.720000
2581 0.617760  RF02824_LPR10 97 3 291.000000 4.730000
2582 0.617999  RF03308_MIR848 97 2 194.000000 4.730000
2583 0.618238  RF02306_TtnuCD32 98 3 294.000000 4.730000
2584 0.618478  RF00149_snoZ103 103 12 1236.000000 4.730000
2585 0.618717  RF00786_mir-289 97 8 776.000000 4.730000
2586 0.618956  RF01853_mtDNA_ssA 106 53 5618.000000 4.740000
2587 0.619196  RF01499_Afu_191 98 7 686.000000 4.740000
2588 0.619435  RF00472_snosnR55 98 6 588.000000 4.740000
2589 0.619674  RF00978_mir-638 96 3 288.000000 4.740000
2590 0.619914  RF04219_HCV_J750 113 57 6441.000000 4.740000
2591 0.620153  RF02463_Ms_AS-1 98 5 490.000000 4.740000
2592 0.620393  RF01458_rli23 98 7 686.000000 4.750000
2593 0.620632  RF00513_Trp_leader 105 22 2310.000000 4.750000
2594 0.620871  RF02150_MESTIT1_3 100 18 1800.000000 4.750000
2595 0.621111  RF00548_U11 138 72 9936.000000 4.760000
2596 0.621350  RF02510_PYLIS_3 100 23 2300.000000 4.760000
2597 0.621589  RF00815_mir-244 98 4 392.000000 4.760000
2598 0.621829  RF00573_SNORD67 115 15 1725.000000 4.760000
2599 0.622068  RF03224_MIR9560 96 2 192.000000 4.760000
2600 0.622307  RF03580_mir-928 100 2 200.000000 4.760000
2601 0.622547  RF01859_Phe_leader 127 71 9017.000000 4.780000
2602 0.622786  RF02385_sau-13 104 6 624.000000 4.780000
2603 0.623025  RF00616_LhrC 115 12 1380.000000 4.780000
2604 0.623265  RF00980_mir-643 97 3 291.000000 4.780000
2605 0.623504  RF02397_sau-5971 98 3 294.000000 4.790000
2606 0.623743  RF01199_snR58 98 3 294.000000 4.790000
2607 0.623983  RF02530_URE2_IRES 105 5 525.000000 4.790000
2608 0.624222  RF02155_NCRUPAR_2 99 3 297.000000 4.790000
2609 0.624461  RF03562_mir-2004 98 2 196.000000 4.800000
2610 0.624701  RF00309_snosnR60_Z15 106 23 2438.000000 4.800000
2611 0.624940  RF00388_Anti-Q_RNA 103 6 618.000000 4.800000
2612 0.625180  RF01031_mir-639 98 3 294.000000 4.800000
2613 0.625419  RF03029_RT-8 96 9 864.000000 4.810000
2614 0.625658  RF00353_snoR31_Z110_Z27 101 8 808.000000 4.810000
2615 0.625898  RF02430_SpF19_sRNA 101 3 303.000000 4.820000
2616 0.626137  RF00293_snoM1 104 7 728.000000 4.820000
2617 0.626376  RF01288_snoR31 100 6 600.000000 4.820000
2618 0.626616  RF03661_mir-933 78 4 312.000000 4.830000
2619 0.626855  RF00821_mir-249 98 3 294.000000 4.830000
2620 0.627094  RF00198_SL1 105 28 2940.000000 4.840000
2621 0.627334  RF01521_CC1840 102 3 306.000000 4.840000
2622 0.627573  RF03483_MIR319 100 11 1100.000000 4.840000
2623 0.627812  RF01978_HOTAIRM1_4 102 10 1020.000000 4.850000
2624 0.628052  RF01064_mir-253 98 3 294.000000 4.860000
2625 0.628291  RF02100_tfoR 102 10 1020.000000 4.860000
2626 0.628530  RF02436_SpF43_sRNA 99 5 495.000000 4.860000
2627 0.628770  RF02913_pemK 98 1542 151116.000000 4.870000
2628 0.629009  RF01463_rli27 100 3 300.000000 4.870000
2629 0.629248  RF01730_Termite-leu 112 20 2240.000000 4.870000
2630 0.629488  RF01812_Pxr 109 2 218.000000 4.880000
2631 0.629727  RF02513_PYLIS_6 100 3 300.000000 4.880000
2632 0.629966  RF02537_TarA 99 2 198.000000 4.880000
2633 0.630206  RF03465_MIR9666 98 3 294.000000 4.880000
2634 0.630445  RF03341_mir-943 98 3 294.000000 4.890000
2635 0.630685  RF03741_mir-325 98 8 784.000000 4.890000
2636 0.630924  RF00475_snosnR69 104 6 624.000000 4.910000
2637 0.631163  RF02500_Atu_C6 116 32 3712.000000 4.910000
2638 0.631403  RF04162_MIR9662 100 2 200.000000 4.930000
2639 0.631642  RF03466_mir-1184 99 2 198.000000 4.930000
2640 0.631881  RF01213_snoR103 107 11 1177.000000 4.940000
2641 0.632121  RF03107_saliva-tongue-1 115 10 1150.000000 4.940000
2642 0.632360  RF03499_mir-702 103 2 206.000000 4.950000
2643 0.632599  RF04074_mir-1199 100 6 600.000000 4.950000
2644 0.632839  RF04177_BTnc201 99 2 198.000000 4.950000
2645 0.633078  RF02788_snoTBR6 99 3 297.000000 4.950000
2646 0.633317  RF03521_mir-23c 100 3 300.000000 4.980000
2647 0.633557  RF03016_RT-12 131 42 5502.000000 4.980000
2648 0.633796  RF03345_MIR3444 104 2 208.000000 4.980000
2649 0.634035  RF03916_MIR400 103 2 206.000000 4.980000
2650 0.634275  RF00794_mir-42 103 3 309.000000 4.990000
2651 0.634514  RF03540_Flavi_NKV_CRE 98 2 196.000000 4.990000
2652 0.634753  RF00954_MIR1446 105 6 630.000000 4.990000
2653 0.634993  RF03947_mir-658 101 4 404.000000 5.000000
2654 0.635232  RF00378_Qrr 110 30 3300.000000 5.000000
2655 0.635472  RF02789_snoTBR12 104 3 312.000000 5.010000
2656 0.635711  RF02479_GlsR13 100 3 300.000000 5.010000
2657 0.635950  RF00822_mir-274 108 13 1404.000000 5.020000
2658 0.636190  RF00434_BTE 108 17 1836.000000 5.020000
2659 0.636429  RF01177_snR67 103 16 1648.000000 5.020000
2660 0.636668  RF01204_snR65 101 5 505.000000 5.030000
2661 0.636908  RF03896_MIR2275 108 13 1404.000000 5.040000
2662 0.637147  RF01054_preQ1-II 119 15 1785.000000 5.050000
2663 0.637386  RF00905_mir-789 100 3 300.000000 5.050000
2664 0.637626  RF02833_Scr3202 102 4 408.000000 5.050000
2665 0.637865  RF00660_mir-214 104 39 4056.000000 5.050000
2666 0.638104  RF02269_HPnc0580 106 7 742.000000 5.060000
2667 0.638344  RF00845_MIR158 101 5 505.000000 5.060000
2668 0.638583  RF01210_snoU13 104 34 3536.000000 5.070000
2669 0.638822  RF03343_mir-3347 106 2 212.000000 5.070000
2670 0.639062  RF00351_snoR20 102 4 408.000000 5.070000
2671 0.639301  RF02764_Ysr190 102 4 408.000000 5.080000
2672 0.639540  RF01820_RsaE 117 15 1755.000000 5.080000
2673 0.639780  RF03302_mir-6133 104 3 312.000000 5.080000
2674 0.640019  RF02697_LDH1_5p_UTR 102 4 408.000000 5.080000
2675 0.640258  RF00333_snoZ157 104 10 1040.000000 5.090000
2676 0.640498  RF01211_SNORD124 104 18 1872.000000 5.090000
2677 0.640737  RF03565_mir-1282 101 6 606.000000 5.090000
2678 0.640977  RF00182_Corona_package 110 6 660.000000 5.090000
2679 0.641216  RF04012_MIR7532 106 2 212.000000 5.100000
2680 0.641455  RF00779_MIR474 107 11 1177.000000 5.100000
2681 0.641695  RF00992_mir-593 100 4 400.000000 5.100000
2682 0.641934  RF02547_mtPerm-5S 106 6 636.000000 5.100000
2683 0.642173  RF00515_PyrR 134 41 5494.000000 5.110000
2684 0.642413  RF00481_HCV_X3 105 12 1260.000000 5.120000
2685 0.642652  RF00926_MIR1151 110 2 220.000000 5.120000
2686 0.642891  RF00695_MIR398 110 14 1540.000000 5.130000
2687 0.643131  RF03597_MIR6438 100 2 200.000000 5.130000
2688 0.643370  RF03709_MIR1878 100 2 200.000000 5.130000
2689 0.643609  RF00357_snoR44_J54 104 29 3016.000000 5.140000
2690 0.643849  RF00114_S15 119 78 9282.000000 5.140000
2691 0.644088  RF01209_snR76 107 15 1605.000000 5.150000
2692 0.644327  RF04145_MIR8706 101 2 202.000000 5.150000
2693 0.644567  RF03714_MIR774 101 4 404.000000 5.150000
2694 0.644806  RF01721_Pseudomon-groES 122 18 2196.000000 5.150000
2695 0.645045  RF03182_MIR6032 100 2 200.000000 5.160000
2696 0.645285  RF02007_mir-1237 102 3 306.000000 5.160000
2697 0.645524  RF04212_mir-8904 102 2 204.000000 5.170000
2698 0.645764  RF02932_Betaproteobacteria-1 126 102 12852.000000 5.190000
2699 0.646003  RF02573_LLnc147 102 2 204.000000 5.190000
2700 0.646242  RF03538_Flavi_TBFV_CRE 106 8 848.000000 5.200000
2701 0.646482  RF03066_COG3610-DE 127 59 7493.000000 5.210000
2702 0.646721  RF03365_mir-1236 102 3 306.000000 5.220000
2703 0.646960  RF02820_V_AS9 106 3 318.000000 5.220000
2704 0.647200  RF03802_MIR5649 101 2 202.000000 5.220000
2705 0.647439  RF02432_SpF25_sRNA 105 20 2100.000000 5.220000
2706 0.647678  RF03877_mir-3937 102 2 204.000000 5.230000
2707 0.647918  RF01872_MEG3_2 105 16 1680.000000 5.230000
2708 0.648157  RF01595_snoR19 104 4 416.000000 5.230000
2709 0.648396  RF01214_snR51 105 17 1785.000000 5.230000
2710 0.648636  RF02127_GNAS-AS1_1 105 21 2205.000000 5.240000
2711 0.648875  RF01575_DdR7 102 3 306.000000 5.240000
2712 0.649114  RF03155_TD-1 132 28 3696.000000 5.240000
2713 0.649354  RF03616_MIR1888 101 2 202.000000 5.250000
2714 0.649593  RF01505_Afu_264 103 5 515.000000 5.250000
2715 0.649832  RF03022_RT-10 134 113 15142.000000 5.260000
2716 0.650072  RF00377_snoU6-53 110 25 2750.000000 5.260000
2717 0.650311  RF03148_RAGATH-11 119 10 1190.000000 5.260000
2718 0.650551  RF00509_snosnR64 106 10 1060.000000 5.270000
2719 0.650790  RF02093_mir-2968 106 12 1272.000000 5.280000
2720 0.651029  RF03114_RT-1 107 5 535.000000 5.280000
2721 0.651269  RF01873_PISRT1 107 18 1926.000000 5.290000
2722 0.651508  RF00485_K_chan_RES 115 85 9775.000000 5.290000
2723 0.651747  RF02875_AS-pc01 102 3 306.000000 5.290000
2724 0.651987  RF03457_MIR173 102 2 204.000000 5.290000
2725 0.652226  RF01514_Afu_513 104 7 728.000000 5.300000
2726 0.652465  RF00218_SNORD46 104 5 520.000000 5.300000
2727 0.652705  RF02955_EGFOA 129 73 9417.000000 5.320000
2728 0.652944  RF02220_ZNRD1-AS1_3 104 9 936.000000 5.320000
2729 0.653183  RF01418_HIV_POL-1_SL 113 29 3277.000000 5.320000
2730 0.653423  RF02329_TtnuHACA22 103 2 206.000000 5.330000
2731 0.653662  RF00034_RprA 109 13 1417.000000 5.330000
2732 0.653901  RF00026_U6 108 188 20304.000000 5.330000
2733 0.654141  RF01198_snoR69Y 107 7 749.000000 5.350000
2734 0.654380  RF04115_mir-6130 103 3 309.000000 5.350000
2735 0.654619  RF04051_mir-8517 108 2 216.000000 5.360000
2736 0.654859  RF04179_BTnc049 115 9 1035.000000 5.380000
2737 0.655098  RF03334_MIR391 103 2 206.000000 5.390000
2738 0.655337  RF03329_mir-4743 101 5 505.000000 5.390000
2739 0.655577  RF03240_MIR5534 102 2 204.000000 5.390000
2740 0.655816  RF01511_Afu_304 110 5 550.000000 5.390000
2741 0.656056  RF01498_Afu_190 103 3 309.000000 5.400000
2742 0.656295  RF02719_sca_ncR20 104 2 208.000000 5.400000
2743 0.656534  RF03206_mir-3102 104 2 208.000000 5.400000
2744 0.656774  RF01485_rli61 107 4 428.000000 5.400000
2745 0.657013  RF00664_mir-223 106 27 2862.000000 5.400000
2746 0.657252  RF00746_mir-454 105 20 2100.000000 5.400000
2747 0.657492  RF01016_mir-584 106 16 1696.000000 5.410000
2748 0.657731  RF02421_Bp1_684 113 14 1582.000000 5.410000
2749 0.657970  RF01218_snR41 111 18 1998.000000 5.410000
2750 0.658210  RF04244_MIR169_6 104 8 832.000000 5.430000
2751 0.658449  RF01932_bxd_4 107 5 535.000000 5.440000
2752 0.658688  RF00097_snoR71 107 25 2675.000000 5.440000
2753 0.658928  RF04023_MIR1314 104 2 208.000000 5.450000
2754 0.659167  RF03874_mir-8834 105 2 210.000000 5.460000
2755 0.659406  RF02994_IMPDH 112 81 9072.000000 5.460000
2756 0.659646  RF03598_MIR6024 103 3 309.000000 5.470000
2757 0.659885  RF01207_snR73 105 5 525.000000 5.480000
2758 0.660124  RF02920_Fusobacteriales-1 116 13 1508.000000 5.480000
2759 0.660364  RF01197_snR39 106 4 424.000000 5.490000
2760 0.660603  RF02158_NPPA-AS1_3 108 24 2592.000000 5.490000
2761 0.660843  RF01651_ceN69 107 4 428.000000 5.490000
2762 0.661082  RF02332_TtnuHACA25 111 2 222.000000 5.490000
2763 0.661321  RF03398_mir-3552 105 2 210.000000 5.500000
2764 0.661561  RF00778_MIR473 104 6 624.000000 5.500000
2765 0.661800  RF01925_MIR1428 110 7 770.000000 5.500000
2766 0.662039  RF02335_GlsR2_miR4 106 3 318.000000 5.500000
2767 0.662279  RF00021_Spot_42 119 19 2261.000000 5.500000
2768 0.662518  RF00632_sxy 104 2 208.000000 5.500000
2769 0.662757  RF03404_mir-1298 104 9 936.000000 5.500000
2770 0.662997  RF01517_iscRS 111 4 444.000000 5.510000
2771 0.663236  RF02003_group-II-D1D4-4 140 90 12600.000000 5.510000
2772 0.663475  RF01965_RMST_4 108 17 1836.000000 5.510000
2773 0.663715  RF02553_YrlA 118 6 708.000000 5.530000
2774 0.663954  RF02892_SR6_antitoxin 104 3 312.000000 5.530000
2775 0.664193  RF00789_mir-286 108 15 1620.000000 5.540000
2776 0.664433  RF02203_WT1-AS_1 109 10 1090.000000 5.540000
2777 0.664672  RF00529_snoMe28S-Am2589 112 16 1792.000000 5.540000
2778 0.664911  RF03987_MIR6136 105 2 210.000000 5.540000
2779 0.665151  RF03375_MIR1094 104 3 312.000000 5.540000
2780 0.665390  RF00391_RtT 132 57 7524.000000 5.540000
2781 0.665629  RF01964_RMST_3 109 16 1744.000000 5.540000
2782 0.665869  RF00330_snoZ43 106 7 742.000000 5.550000
2783 0.666108  RF01735_epsC 130 30 3900.000000 5.550000
2784 0.666348  RF03983_MIR5284 111 8 888.000000 5.550000
2785 0.666587  RF01084_TLS-PK3 132 9 1188.000000 5.550000
2786 0.666826  RF02309_TtnuHACA1 113 2 226.000000 5.560000
2787 0.667066  RF02274_AniS 106 5 530.000000 5.560000
2788 0.667305  RF01497_ALIL 117 26 3042.000000 5.570000
2789 0.667544  RF03184_mir-1250 104 5 520.000000 5.570000
2790 0.667784  RF01954_SOX2OT_exon4 110 10 1100.000000 5.570000
2791 0.668023  RF01771_rnk_leader 109 13 1417.000000 5.570000
2792 0.668262  RF01515_Afu_514 106 5 530.000000 5.580000
2793 0.668502  RF02813_PA5194_thermometer 105 2 210.000000 5.590000
2794 0.668741  RF01529_CC3552 106 2 212.000000 5.600000
2795 0.668980  RF02434_SpF39_sRNA 109 13 1417.000000 5.600000
2796 0.669220  RF01588_snoR13 108 4 432.000000 5.610000
2797 0.669459  RF03477_MIR862_2 104 3 312.000000 5.610000
2798 0.669698  RF01289_snoR17 110 2 220.000000 5.610000
2799 0.669938  RF00566_SNORA35 129 29 3741.000000 5.620000
2800 0.670177  RF02840_Ref68 148 78 11544.000000 5.620000
2801 0.670416  RF02030_tp2 129 24 3096.000000 5.630000
2802 0.670656  RF00350_snoZ152 117 9 1053.000000 5.630000
2803 0.670895  RF01206_snoR109 106 6 636.000000 5.630000
2804 0.671135  RF01572_DdR4 106 3 318.000000 5.630000
2805 0.671374  RF02770_Ysr224 107 5 535.000000 5.640000
2806 0.671613  RF04263_MIR2593 116 7 812.000000 5.640000
2807 0.671853  RF03063_Streptomyces-metK 121 38 4598.000000 5.640000
2808 0.672092  RF02786_snoTBR2 111 5 555.000000 5.640000
2809 0.672331  RF02508_Atu_Ti4 107 3 321.000000 5.650000
2810 0.672571  RF00327_snoZ194 108 5 540.000000 5.660000
2811 0.672810  RF04101_mir-8864 110 3 330.000000 5.660000
2812 0.673049  RF04190_Hairpin-meta1 143 84 12012.000000 5.670000
2813 0.673289  RF00619_U6atac 129 62 7998.000000 5.670000
2814 0.673528  RF02755_ES222 108 5 540.000000 5.680000
2815 0.673767  RF04062_MIR949 106 3 318.000000 5.690000
2816 0.674007  RF01780_AS1890 109 2 218.000000 5.690000
2817 0.674246  RF02469_Ms_IGR-7 119 14 1666.000000 5.710000
2818 0.674485  RF02055_STnc380 108 5 540.000000 5.720000
2819 0.674725  RF00300_snoZ221_snoR21b 112 12 1344.000000 5.720000
2820 0.674964  RF02302_TtnuCD26 108 2 216.000000 5.720000
2821 0.675203  RF02502_Atu_C8 122 27 3294.000000 5.730000
2822 0.675443  RF02180_ST7-AS1_2 110 24 2640.000000 5.750000
2823 0.675682  RF01772_rnk_pseudo 109 15 1635.000000 5.750000
2824 0.675921  RF00842_MIR403 115 13 1495.000000 5.750000
2825 0.676161  RF03458_mir-766 108 4 432.000000 5.760000
2826 0.676400  RF04111_MIR6274 107 2 214.000000 5.780000
2827 0.676640  RF04175_mir-1260b 108 6 648.000000 5.780000
2828 0.676879  RF00313_snoZ173 107 4 428.000000 5.790000
2829 0.677118  RF04070_MIR6440 108 3 324.000000 5.800000
2830 0.677358  RF01208_snoR99 107 9 963.000000 5.800000
2831 0.677597  RF03349_mir-3151 108 4 432.000000 5.810000
2832 0.677836  RF02341_ncrMT1302 109 7 763.000000 5.820000
2833 0.678076  RF02323_TtnuHACA16 117 2 234.000000 5.820000
2834 0.678315  RF03723_MIR7125 107 2 214.000000 5.820000
2835 0.678554  RF02483_GlsR20 108 3 324.000000 5.830000
2836 0.678794  RF02829_Scr4115 109 6 654.000000 5.830000
2837 0.679033  RF04261_MIR1861 110 13 1430.000000 5.830000
2838 0.679272  RF01719_Pseudomon-1 118 19 2242.000000 5.830000
2839 0.679512  RF02284_TtnuCD7 108 2 216.000000 5.830000
2840 0.679751  RF01216_snR87 109 4 436.000000 5.830000
2841 0.679990  RF00579_SNORD90 111 18 1998.000000 5.840000
2842 0.680230  RF00081_ArcZ 108 9 972.000000 5.860000
2843 0.680469  RF02720_sca_ncR21 113 2 226.000000 5.860000
2844 0.680708  RF02144_rsmX 119 16 1904.000000 5.860000
2845 0.680948  RF00603_SNORD23 111 15 1665.000000 5.870000
2846 0.681187  RF02617_SSRC10 114 3 342.000000 5.870000
2847 0.681427  RF03679_MIR2084 107 2 214.000000 5.870000
2848 0.681666  RF03113_Poribacteria-1 116 6 696.000000 5.880000
2849 0.681905  RF03816_MIR6297 107 2 214.000000 5.890000
2850 0.682145  RF00723_mir-448 112 10 1120.000000 5.900000
2851 0.682384  RF00643_MIR171_1 114 57 6498.000000 5.910000
2852 0.682623  RF02235_asX1 119 15 1785.000000 5.910000
2853 0.682863  RF04211_MIR5185 111 13 1443.000000 5.910000
2854 0.683102  RF03712_MIR6450 107 2 214.000000 5.910000
2855 0.683341  RF01069_purD 137 21 2877.000000 5.910000
2856 0.683581  RF02887_mgtC_leader 118 4 472.000000 5.920000
2857 0.683820  RF03187_MIR1512 104 3 312.000000 5.920000
2858 0.684059  RF04164_MIR1507 108 8 864.000000 5.930000
2859 0.684299  RF04087_MIR5565 109 7 763.000000 5.940000
2860 0.684538  RF02528_SSRC41 112 8 896.000000 5.940000
2861 0.684777  RF03011_Methylophilales-1 117 14 1638.000000 5.950000
2862 0.685017  RF03645_mir-9080 108 2 216.000000 5.950000
2863 0.685256  RF00799_mir-354 109 2 218.000000 5.950000
2864 0.685495  RF02758_RhlA_thermometer 111 4 444.000000 5.950000
2865 0.685735  RF02821_V_IGR5 114 2 228.000000 5.950000
2866 0.685974  RF03702_MIR851 108 2 216.000000 5.950000
2867 0.686213  RF01212_sn2524 109 2 218.000000 5.960000
2868 0.686453  RF04243_MIR169_3 109 2 218.000000 5.970000
2869 0.686692  RF02921_RT-14 150 143 21450.000000 5.970000
2870 0.686932  RF00451_mir-395 111 25 2775.000000 5.970000
2871 0.687171  RF01796_frnS 121 16 1936.000000 5.980000
2872 0.687410  RF02747_FtrA 111 5 555.000000 5.980000
2873 0.687650  RF00875_mir-692 109 2 218.000000 5.980000
2874 0.687889  RF04185_MIR2118_2 107 3 321.000000 5.990000
2875 0.688128  RF04095_MIR9746 110 5 550.000000 6.000000
2876 0.688368  RF02000_MIR1846 111 5 555.000000 6.010000
2877 0.688607  RF02232_sX13 115 12 1380.000000 6.010000
2878 0.688846  RF02569_IhtA 110 5 550.000000 6.010000
2879 0.689086  RF04151_MIR4387 109 4 436.000000 6.010000
2880 0.689325  RF01457_rli22 111 6 666.000000 6.020000
2881 0.689564  RF00846_mir-64 115 4 460.000000 6.020000
2882 0.689804  RF00243_traJ_5 111 6 666.000000 6.030000
2883 0.690043  RF02489_GlsR26 114 3 342.000000 6.030000
2884 0.690282  RF02798_CssrA 111 4 444.000000 6.030000
2885 0.690522  RF04309_HCV_J7880 123 57 7011.000000 6.040000
2886 0.690761  RF02191_TCL6_1 113 9 1017.000000 6.050000
2887 0.691000  RF02759_LasI_thermometer 110 3 330.000000 6.050000
2888 0.691240  RF02222_sX2 111 9 999.000000 6.050000
2889 0.691479  RF00471_snosnR48 117 6 702.000000 6.050000
2890 0.691719  RF00142_snoZ118 111 7 777.000000 6.060000
2891 0.691958  RF03335_MIR2950 108 2 216.000000 6.060000
2892 0.692197  RF00304_snoZ279_R105_R108 113 20 2260.000000 6.070000
2893 0.692437  RF02748_FtrB 115 5 575.000000 6.080000
2894 0.692676  RF02810_Lst_thermometer 115 2 230.000000 6.120000
2895 0.692915  RF04187_MIR862 110 2 220.000000 6.120000
2896 0.693155  RF01420_snoR113 111 5 555.000000 6.150000
2897 0.693394  RF02557_CbSR1 112 2 224.000000 6.150000
2898 0.693633  RF02715_sno_ncR1 111 5 555.000000 6.150000
2899 0.693873  RF01215_snoR97 111 7 777.000000 6.160000
2900 0.694112  RF02916_atpB 135 72 9720.000000 6.160000
2901 0.694351  RF01503_Afu_203 111 3 333.000000 6.170000
2902 0.694591  RF03062_xerDC 144 72 10368.000000 6.180000
2903 0.694830  RF00742_MIR162_1 113 36 4068.000000 6.190000
2904 0.695069  RF02201_TTC28-AS1_4 114 18 2052.000000 6.190000
2905 0.695309  RF01948_KCNQ1OT1_3 116 9 1044.000000 6.190000
2906 0.695548  RF02822_Srn266 112 4 448.000000 6.210000
2907 0.695787  RF02865_ncS01 113 4 452.000000 6.210000
2908 0.696027  RF03984_MIR2933 112 2 224.000000 6.210000
2909 0.696266  RF02740_Fwd6_3p_UTR 116 3 348.000000 6.220000
2910 0.696506  RF01225_ACA64 128 30 3840.000000 6.220000
2911 0.696745  RF01055_Molybdenum 151 160 24160.000000 6.250000
2912 0.696984  RF03557_MIR6019 111 2 222.000000 6.250000
2913 0.697224  RF02629_RmaA 113 2 226.000000 6.260000
2914 0.697463  RF03351_MIR6020 110 2 220.000000 6.260000
2915 0.697702  RF02046_Sphinx_1 112 3 336.000000 6.270000
2916 0.697942  RF02426_SpF03_sRNA 112 3 336.000000 6.290000
2917 0.698181  RF00035_OxyS 114 5 570.000000 6.290000
2918 0.698420  RF02518_mir-2494 113 2 226.000000 6.320000
2919 0.698660  RF01956_NEAT1_2 116 13 1508.000000 6.320000
2920 0.698899  RF02490_GlsR27 113 2 226.000000 6.320000
2921 0.699138  RF00618_U4atac 138 61 8418.000000 6.330000
2922 0.699378  RF00578_SNORD89 116 18 2088.000000 6.330000
2923 0.699617  RF02981_FTHFS 123 27 3321.000000 6.340000
2924 0.699856  RF02322_TtnuHACA15 117 2 234.000000 6.340000
2925 0.700096  RF01426_snoR126 114 4 456.000000 6.340000
2926 0.700335  RF00396_SNORA13 134 50 6700.000000 6.360000
2927 0.700574  RF03264_MIR1024 109 2 218.000000 6.360000
2928 0.700814  RF03430_MIR5294 111 3 333.000000 6.360000
2929 0.701053  RF03448_mir-6131 111 3 333.000000 6.370000
2930 0.701292  RF03259_MIR1514 110 2 220.000000 6.380000
2931 0.701532  RF00558_L20_leader 137 43 5891.000000 6.400000
2932 0.701771  RF04148_MIR844 114 2 228.000000 6.400000
2933 0.702011  RF02484_GlsR21 113 3 339.000000 6.400000
2934 0.702250  RF02550_RnaG 120 4 480.000000 6.410000
2935 0.702489  RF00360_snoZ107_R87 120 9 1080.000000 6.440000
2936 0.702729  RF03955_MIR2934 113 2 226.000000 6.440000
2937 0.702968  RF01094_RF_site6 118 2 236.000000 6.450000
2938 0.703207  RF00477_snosnR66 117 4 468.000000 6.470000
2939 0.703447  RF02556_snaR-A 115 5 575.000000 6.470000
2940 0.703686  RF02115_FAM13A-AS1_2 116 10 1160.000000 6.470000
2941 0.703925  RF02771_CnfY_thermometer 114 3 342.000000 6.480000
2942 0.704165  RF02533_HAV_CRE 114 2 228.000000 6.480000
2943 0.704404  RF00122_GadY 114 5 570.000000 6.480000
2944 0.704643  RF01085_TLS-PK4 118 2 236.000000 6.490000
2945 0.704883  RF02908_rli30 116 3 348.000000 6.500000
2946 0.705122  RF00546_snopsi28S-3316 133 33 4389.000000 6.500000
2947 0.705361  RF02169_PVT1_6 114 7 798.000000 6.510000
2948 0.705601  RF00627_P15 121 22 2662.000000 6.510000
2949 0.705840  RF01027_mir-765 114 4 456.000000 6.510000
2950 0.706079  RF01056_Magnesium-II 119 4 476.000000 6.510000
2951 0.706319  RF00015_U4 147 177 26019.000000 6.520000
2952 0.706558  RF01974_H19_3 116 5 580.000000 6.520000
2953 0.706798  RF02146_MEG8_2 122 12 1464.000000 6.540000
2954 0.707037  RF01936_mir-63 116 5 580.000000 6.540000
2955 0.707276  RF00201_snoZ278 115 7 805.000000 6.540000
2956 0.707516  RF02899_AaHKsRNA54 119 6 714.000000 6.540000
2957 0.707755  RF03426_mir-1294 118 2 236.000000 6.550000
2958 0.707994  RF03829_mir-1257 118 2 236.000000 6.550000
2959 0.708234  RF00411_SNORA9 133 36 4788.000000 6.550000
2960 0.708473  RF00688_MIR394 121 19 2299.000000 6.550000
2961 0.708712  RF01405_STnc490 124 76 9424.000000 6.560000
2962 0.708952  RF02179_ST7-AS1_1 117 25 2925.000000 6.570000
2963 0.709191  RF01219_snoR100 117 9 1053.000000 6.570000
2964 0.709430  RF02856_30_292 115 3 345.000000 6.580000
2965 0.709670  RF03068_RT-3 155 231 35805.000000 6.580000
2966 0.709909  RF03659_MIR2871 118 2 236.000000 6.590000
2967 0.710148  RF00790_mir-358 114 2 228.000000 6.590000
2968 0.710388  RF02889_Sr006 125 3 375.000000 6.600000
2969 0.710627  RF02905_sRNA41 122 3 366.000000 6.610000
2970 0.710866  RF00195_RsmY 124 11 1364.000000 6.610000
2971 0.711106  RF04114_MIR4374 119 3 357.000000 6.620000
2972 0.711345  RF02622_BSnc121 116 2 232.000000 6.620000
2973 0.711584  RF03263_MIR861 111 2 222.000000 6.620000
2974 0.711824  RF01565_DdR15 115 3 345.000000 6.630000
2975 0.712063  RF03076_Streptomyces-metH 124 43 5332.000000 6.630000
2976 0.712303  RF00568_SNORA26 122 76 9272.000000 6.630000
2977 0.712542  RF03043_Prevotella-2 124 20 2480.000000 6.640000
2978 0.712781  RF01755_rmf 136 16 2176.000000 6.640000
2979 0.713021  RF00302_SNORA65 131 14 1834.000000 6.650000
2980 0.713260  RF02012_group-II-D1D4-7 159 244 38796.000000 6.650000
2981 0.713499  RF00499_Parecho_CRE 117 5 585.000000 6.650000
2982 0.713739  RF03891_mir-2545 118 2 236.000000 6.660000
2983 0.713978  RF01769_greA 125 25 3125.000000 6.670000
2984 0.714217  RF04108_mir-2513 120 2 240.000000 6.680000
2985 0.714457  RF02461_Virus_CITE_6 115 3 345.000000 6.680000
2986 0.714696  RF03921_MIR860 115 4 460.000000 6.690000
2987 0.714935  RF00780_MIR477 114 3 342.000000 6.710000
2988 0.715175  RF03795_MIR6201 114 3 342.000000 6.710000
2989 0.715414  RF03227_mir-2528 118 2 236.000000 6.720000
2990 0.715653  RF00635_HAR1A 118 13 1534.000000 6.720000
2991 0.715893  RF01490_rli51 121 9 1089.000000 6.730000
2992 0.716132  RF01465_rli31 116 3 348.000000 6.740000
2993 0.716371  RF02035_IMES-2 142 320 45440.000000 6.740000
2994 0.716611  RF03433_mir-2576 120 2 240.000000 6.750000
2995 0.716850  RF02114_FAM13A-AS1_1 119 10 1190.000000 6.790000
2996 0.717090  RF02781_ManX_thermometer 117 4 468.000000 6.790000
2997 0.717329  RF00383_IS1222_FSE 118 5 590.000000 6.810000
2998 0.717568  RF04251_MIR5070 116 2 232.000000 6.820000
2999 0.717808  RF03105_RAGATH-7-assoc 132 26 3432.000000 6.820000
3000 0.718047  RF01866_ceN33 119 5 595.000000 6.830000
3001 0.718286  RF02730_JA02 118 4 472.000000 6.840000
3002 0.718526  RF02491_Gl_U1 121 2 242.000000 6.840000
3003 0.718765  RF02128_GNAS-AS1_2 119 16 1904.000000 6.850000
3004 0.719004  RF02185_ST7-OT3_3 119 21 2499.000000 6.880000
3005 0.719244  RF00422_SCARNA24 130 23 2990.000000 6.880000
3006 0.719483  RF00445_mir-399 119 13 1547.000000 6.880000
3007 0.719722  RF01774_rpsL_ricks 131 7 917.000000 6.900000
3008 0.719962  RF02775_SodB_thermometer 119 5 595.000000 6.920000
3009 0.720201  RF01229_SNORA84 134 28 3752.000000 6.920000
3010 0.720440  RF02208_WT1-AS_6 121 19 2299.000000 6.930000
3011 0.720680  RF03153_RAGATH-4 133 15 1995.000000 6.930000
3012 0.720919  RF00041_Entero_OriR 123 60 7380.000000 6.940000
3013 0.721158  RF00483_IRES_IGF2 122 9 1098.000000 6.950000
3014 0.721398  RF03235_mir-2543 116 3 348.000000 6.950000
3015 0.721637  RF01858_RsaF 119 4 476.000000 6.960000
3016 0.721876  RF02458_Virus_CITE_3 122 2 244.000000 6.960000
3017 0.722116  RF00311_snoZ188 125 21 2625.000000 6.970000
3018 0.722355  RF01955_NEAT1_1 122 17 2074.000000 6.970000
3019 0.722595  RF00007_U12 159 62 9858.000000 6.970000
3020 0.722834  RF04171_MIR1509 126 8 1008.000000 6.980000
3021 0.723073  RF01692_Bacteroid-trp 145 35 5075.000000 6.990000
3022 0.723313  RF00561_SNORA40 128 28 3584.000000 7.000000
3023 0.723552  RF04125_MIR9408 117 2 234.000000 7.000000
3024 0.723791  RF04071_MIR2863 121 3 363.000000 7.010000
3025 0.724031  RF03319_mir-989 119 9 1071.000000 7.010000
3026 0.724270  RF03112_Staphylococcus-1 135 21 2835.000000 7.010000
3027 0.724509  RF02678_Hatchet 144 155 22320.000000 7.010000
3028 0.724749  RF02324_TtnuHACA17 118 3 354.000000 7.030000
3029 0.724988  RF01089_PK-repBA 129 7 903.000000 7.030000
3030 0.725227  RF03933_MIR6445 117 2 234.000000 7.030000
3031 0.725467  RF00166_PrrB_RsmZ 137 37 5069.000000 7.040000
3032 0.725706  RF00421_SNORA32 122 9 1098.000000 7.040000
3033 0.725945  RF04278_MIR4372 123 2 246.000000 7.050000
3034 0.726185  RF01609_ceN103 120 4 480.000000 7.050000
3035 0.726424  RF02903_AaHKsRNA96 117 3 351.000000 7.060000
3036 0.726663  RF00379_c-di-AMP 151 106 16006.000000 7.060000
3037 0.726903  RF01718_Polynucleobacter-1 156 16 2496.000000 7.060000
3038 0.727142  RF01387_isrC 123 16 1968.000000 7.070000
3039 0.727382  RF02449_ncr1015 121 16 1936.000000 7.070000
3040 0.727621  RF02809_RsmW 128 3 384.000000 7.070000
3041 0.727860  RF00190_SNORA16 135 29 3915.000000 7.090000
3042 0.728100  RF01650_ceN68 121 2 242.000000 7.090000
3043 0.728339  RF03041_poplar-1 142 22 3124.000000 7.100000
3044 0.728578  RF03902_MIR7784 123 2 246.000000 7.100000
3045 0.728818  RF03311_MIR169 118 8 944.000000 7.120000
3046 0.729057  RF00692_MIR171_2 119 7 833.000000 7.130000
3047 0.729296  RF00044_Phage_pRNA 120 5 600.000000 7.130000
3048 0.729536  RF03083_cow-rumen-3 146 8 1168.000000 7.130000
3049 0.729775  RF00307_snoR98 119 4 476.000000 7.130000
3050 0.730014  RF03599_MIR1883 118 2 236.000000 7.130000
3051 0.730254  RF04116_MIR9672 120 2 240.000000 7.140000
3052 0.730493  RF02450_ncr1175 125 4 500.000000 7.140000
3053 0.730732  RF00514_His_leader 142 33 4686.000000 7.140000
3054 0.730972  RF03895_MIR2679 119 3 357.000000 7.150000
3055 0.731211  RF00096_U8 136 55 7480.000000 7.150000
3056 0.731450  RF02766_Ysr49 124 3 372.000000 7.160000
3057 0.731690  RF02105_DLEU2_1 122 27 3294.000000 7.160000
3058 0.731929  RF00614_SNORA11 129 35 4515.000000 7.170000
3059 0.732169  RF03792_MIR6462 119 6 714.000000 7.190000
3060 0.732408  RF03744_MIR3704 118 3 354.000000 7.200000
3061 0.732647  RF01754_radC 153 148 22644.000000 7.200000
3062 0.732887  RF04262_MIR1319 119 2 238.000000 7.200000
3063 0.733126  RF00156_SNORA70 135 43 5805.000000 7.200000
3064 0.733365  RF03670_MIR3932 123 2 246.000000 7.210000
3065 0.733605  RF00056_SNORA71 134 40 5360.000000 7.220000
3066 0.733844  RF02130_GNAS-AS1_4 122 18 2196.000000 7.230000
3067 0.734083  RF01220_snoR104 120 8 960.000000 7.240000
3068 0.734323  RF00402_SNORA25 129 30 3870.000000 7.250000
3069 0.734562  RF00704_MIR397 119 7 833.000000 7.250000
3070 0.734801  RF01226_snoZ5 121 8 968.000000 7.260000
3071 0.735041  RF00099_SNORD22 126 49 6174.000000 7.260000
3072 0.735280  RF02839_Ref66 120 2 240.000000 7.260000
3073 0.735519  RF04157_MIR9486 119 2 238.000000 7.260000
3074 0.735759  RF00430_SNORA54 134 5 670.000000 7.270000
3075 0.735998  RF02526_SSRC34_1 130 16 2080.000000 7.270000
3076 0.736237  RF01658_ceN81 126 3 378.000000 7.290000
3077 0.736477  RF01975_HOTAIRM1_1 125 14 1750.000000 7.300000
3078 0.736716  RF02039_SPRY4-IT1_2 123 24 2952.000000 7.310000
3079 0.736955  RF02277_Hammerhead_HH10 125 18 2250.000000 7.320000
3080 0.737195  RF02310_TtnuHACA2 121 3 363.000000 7.340000
3081 0.737434  RF02845_Ref1C 131 2 262.000000 7.340000
3082 0.737674  RF00050_FMN 151 146 22046.000000 7.350000
3083 0.737913  RF00920_MIR444 124 19 2356.000000 7.350000
3084 0.738152  RF02326_TtnuHACA19 121 2 242.000000 7.350000
3085 0.738392  RF02131_GNAS-AS1_5 124 22 2728.000000 7.350000
3086 0.738631  RF02756_ES239 123 5 615.000000 7.350000
3087 0.738870  RF02995_IMES-5 153 52 7956.000000 7.370000
3088 0.739110  RF04069_MIR6135 124 11 1364.000000 7.380000
3089 0.739349  RF01633_ceN43 129 4 516.000000 7.390000
3090 0.739588  RF02579_tsr26 122 2 244.000000 7.390000
3091 0.739828  RF03654_MIR4239 120 2 240.000000 7.390000
3092 0.740067  RF01664_ceN101 128 4 512.000000 7.400000
3093 0.740306  RF01881_Xist_exon4 126 25 3150.000000 7.410000
3094 0.740546  RF01660_ceN88 141 6 846.000000 7.410000
3095 0.740785  RF00303_snoR86 129 11 1419.000000 7.410000
3096 0.741024  RF02429_SpF14_sRNA 122 4 488.000000 7.420000
3097 0.741264  RF02287_TtnuCD10 122 4 488.000000 7.430000
3098 0.741503  RF03935_mir-763 120 3 360.000000 7.430000
3099 0.741742  RF01732_asd 160 31 4960.000000 7.430000
3100 0.741982  RF00906_MIR1122 135 12 1620.000000 7.440000
3101 0.742221  RF01643_ceN56 132 4 528.000000 7.450000
3102 0.742461  RF01429_snoR130 122 2 244.000000 7.450000
3103 0.742700  RF00427_SCARNA23 125 18 2250.000000 7.470000
3104 0.742939  RF04134_MIR7504 125 8 1000.000000 7.480000
3105 0.743179  RF00016_SNORD14 129 18 2322.000000 7.480000
3106 0.743418  RF01821_RsaH 124 5 620.000000 7.490000
3107 0.743657  RF00294_snoTBR17 123 6 738.000000 7.490000
3108 0.743897  RF00401_SNORA20 131 17 2227.000000 7.490000
3109 0.744136  RF00062_HgcC 130 5 650.000000 7.510000
3110 0.744375  RF01638_ceN48 125 5 625.000000 7.520000
3111 0.744615  RF02957_EFASI 154 448 68992.000000 7.530000
3112 0.744854  RF02713_MCS4 123 5 615.000000 7.530000
3113 0.745093  RF04110_MIR5084 122 2 244.000000 7.540000
3114 0.745333  RF01227_snoR83 132 7 924.000000 7.540000
3115 0.745572  RF04099_MIR837 122 2 244.000000 7.550000
3116 0.745811  RF02555_hveRNA 124 7 868.000000 7.550000
3117 0.746051  RF03777_MIR533 126 5 630.000000 7.550000
3118 0.746290  RF00263_SNORA68 133 26 3458.000000 7.560000
3119 0.746529  RF02835_Bcj11 123 4 492.000000 7.560000
3120 0.746769  RF00334_SNORA3 132 6 792.000000 7.560000
3121 0.747008  RF03632_MIR1882 131 8 1048.000000 7.560000
3122 0.747247  RF00413_SNORA19 132 34 4488.000000 7.560000
3123 0.747487  RF02327_TtnuHACA20 123 2 246.000000 7.570000
3124 0.747726  RF00425_SNORA18 132 29 3828.000000 7.570000
3125 0.747966  RF01222_sn2417 123 3 369.000000 7.580000
3126 0.748205  RF02854_Ysr100 123 3 369.000000 7.580000
3127 0.748444  RF01224_snoR80 135 9 1215.000000 7.620000
3128 0.748684  RF02841_Ref70 123 3 369.000000 7.630000
3129 0.748923  RF01699_Clostridiales-1 185 194 35890.000000 7.630000
3130 0.749162  RF01816_RsaA 139 7 973.000000 7.640000
3131 0.749402  RF00400_SNORA28 126 26 3276.000000 7.640000
3132 0.749641  RF00599_SNORA77 126 19 2394.000000 7.650000
3133 0.749880  RF00265_SNORA69 132 16 2112.000000 7.660000
3134 0.750120  RF03798_MIR4227 122 2 244.000000 7.670000
3135 0.750359  RF02505_Atu_L6 125 3 375.000000 7.670000
3136 0.750598  RF01454_RCNMV_5UTR 123 3 369.000000 7.680000
3137 0.750838  RF01591_snoR15 135 4 540.000000 7.690000
3138 0.751077  RF00557_L10_leader 146 97 14162.000000 7.690000
3139 0.751316  RF04241_mir-5014 123 2 246.000000 7.690000
3140 0.751556  RF00403_SNORA41 133 31 4123.000000 7.690000
3141 0.751795  RF01659_ceN86 124 2 248.000000 7.710000
3142 0.752034  RF00286_SCARNA8 132 22 2904.000000 7.710000
3143 0.752274  RF01636_ceN46 125 3 375.000000 7.730000
3144 0.752513  RF02618_SSRC34_2 125 3 375.000000 7.740000
3145 0.752753  RF00443_SNORA27 127 24 3048.000000 7.740000
3146 0.752992  RF03102_RAGATH-33 128 7 896.000000 7.740000
3147 0.753231  RF02594_NsiR9 123 3 369.000000 7.740000
3148 0.753471  RF01655_ceN84 130 5 650.000000 7.750000
3149 0.753710  RF02998_IS605-orfB-II 162 56 9072.000000 7.750000
3150 0.753949  RF01223_snR13 124 2 248.000000 7.760000
3151 0.754189  RF01653_ceN80 131 5 655.000000 7.760000
3152 0.754428  RF01731_TwoAYGGAY 173 210 36330.000000 7.770000
3153 0.754667  RF00689_MIR390 128 16 2048.000000 7.780000
3154 0.754907  RF00092_SNORA63 133 8 1064.000000 7.780000
3155 0.755146  RF01656_ceN72-3_ceN74-2 133 13 1729.000000 7.790000
3156 0.755385  RF01639_ceN49 136 3 408.000000 7.800000
3157 0.755625  RF03094_LAGLIDADG-2 133 25 3325.000000 7.810000
3158 0.755864  RF02192_TCL6_2 128 12 1536.000000 7.830000
3159 0.756103  RF02531_NRF2_IRES 128 20 2560.000000 7.830000
3160 0.756343  RF02832_Scr5676 133 5 665.000000 7.830000
3161 0.756582  RF00121_MicC 128 8 1024.000000 7.840000
3162 0.756821  RF00003_U1 167 100 16700.000000 7.840000
3163 0.757061  RF03553_mir-190_2 123 2 246.000000 7.840000
3164 0.757300  RF02242_Xoo5 125 3 375.000000 7.840000
3165 0.757539  RF02331_TtnuHACA24 127 2 254.000000 7.840000
3166 0.757779  RF02342_ar7 152 29 4408.000000 7.850000
3167 0.758018  RF00065_snoR9 129 5 645.000000 7.850000
3168 0.758258  RF02268_MtlS 125 6 750.000000 7.850000
3169 0.758497  RF00506_Thr_leader 128 25 3200.000000 7.860000
3170 0.758736  RF00437_HLE 132 5 660.000000 7.870000
3171 0.758976  RF02175_SMAD5-AS1_3 128 18 2304.000000 7.870000
3172 0.759215  RF03693_MIR1919 124 5 620.000000 7.870000
3173 0.759454  RF01630_ceN40 126 4 504.000000 7.880000
3174 0.759694  RF00463_ApoB_5_CRE 127 5 635.000000 7.890000
3175 0.759933  RF00321_snoZ247 139 8 1112.000000 7.900000
3176 0.760172  RF00420_SNORA61 133 25 3325.000000 7.900000
3177 0.760412  RF02118_FMR1-AS1_2 128 25 3200.000000 7.900000
3178 0.760651  RF01966_RMST_5 129 21 2709.000000 7.900000
3179 0.760890  RF01385_isrA 129 10 1290.000000 7.910000
3180 0.761130  RF00423_SCARNA4 129 24 3096.000000 7.940000
3181 0.761369  RF02058_STnc400 125 2 250.000000 7.950000
3182 0.761608  RF00235_Plasmid_RNAIII 131 7 917.000000 7.950000
3183 0.761848  RF02313_TtnuHACA6 131 2 262.000000 7.960000
3184 0.762087  RF03035_nqrA-Marinomonas 136 5 680.000000 7.960000
3185 0.762326  RF01053_Deinococcus_Y_RNA 126 2 252.000000 7.960000
3186 0.762566  RF01770_rimP 130 46 5980.000000 7.960000
3187 0.762805  RF02447_SpR19_sRNA 134 23 3082.000000 7.960000
3188 0.763045  RF00417_SNORA56 129 17 2193.000000 7.970000
3189 0.763284  RF00340_SNORA36 132 6 792.000000 7.970000
3190 0.763523  RF02828_Scr3920 127 6 762.000000 7.970000
3191 0.763763  RF00415_SNORA30 134 11 1474.000000 7.980000
3192 0.764002  RF00409_SNORA7 140 31 4340.000000 8.030000
3193 0.764241  RF01984_ZEB2_AS1_1 131 11 1441.000000 8.040000
3194 0.764481  RF00380_Magnesium 173 159 27507.000000 8.050000
3195 0.764720  RF00405_SNORA44 131 27 3537.000000 8.070000
3196 0.764959  RF02615_BSR0626 128 2 256.000000 8.070000
3197 0.765199  RF01400_istR 131 7 917.000000 8.070000
3198 0.765438  RF01614_ceN110 127 3 381.000000 8.080000
3199 0.765677  RF00397_SNORA14 135 18 2430.000000 8.080000
3200 0.765917  RF01593_plasmodium_snoR16 130 3 390.000000 8.090000
3201 0.766156  RF03860_MIR1520 128 18 2304.000000 8.090000
3202 0.766395  RF03419_mir-998 127 7 889.000000 8.090000
3203 0.766635  RF01230_snoR77 132 5 660.000000 8.100000
3204 0.766874  RF00438_SNORA33 131 28 3668.000000 8.120000
3205 0.767113  RF01635_ceN45 129 4 516.000000 8.130000
3206 0.767353  RF01736_flg-Rhizobiales 150 13 1950.000000 8.140000
3207 0.767592  RF04214_MIR7526 130 8 1040.000000 8.140000
3208 0.767831  RF02705_B_rapa_snoR775 127 2 254.000000 8.150000
3209 0.768071  RF03237_MIR6425 125 3 375.000000 8.170000
3210 0.768310  RF02347_ar45 149 36 5364.000000 8.170000
3211 0.768550  RF00428_SNORA38 131 25 3275.000000 8.170000
3212 0.768789  RF03530_bglG-cis-reg 142 8 1136.000000 8.170000
3213 0.769028  RF00139_SNORA72 132 29 3828.000000 8.180000
3214 0.769268  RF00516_ylbH 139 3 417.000000 8.200000
3215 0.769507  RF00348_snoR9_plant 129 7 903.000000 8.210000
3216 0.769746  RF00562_SNORA49 134 21 2814.000000 8.210000
3217 0.769986  RF02973_Enterococcus-1 154 78 12012.000000 8.210000
3218 0.770225  RF03940_MIR9563 127 2 254.000000 8.210000
3219 0.770464  RF00392_SNORA5 134 6 804.000000 8.220000
3220 0.770704  RF01233_snoU109 136 26 3536.000000 8.220000
3221 0.770943  RF01773_rpsL_pseudo 136 9 1224.000000 8.240000
3222 0.771182  RF01671_P18 135 4 540.000000 8.250000
3223 0.771422  RF02084_STnc130 137 13 1781.000000 8.250000
3224 0.771661  RF03296_MIR8788 140 4 560.000000 8.260000
3225 0.771900  RF01874_MIAT_exon1 136 10 1360.000000 8.270000
3226 0.772140  RF03461_MIR842 127 2 254.000000 8.300000
3227 0.772379  RF01663_ceN93 136 4 544.000000 8.300000
3228 0.772618  RF01728_STAXI 167 43 7181.000000 8.310000
3229 0.772858  RF02572_babR_5UTR 134 3 402.000000 8.320000
3230 0.773097  RF04059_MIR5020 128 3 384.000000 8.320000
3231 0.773337  RF00560_SNORA17 132 53 6996.000000 8.320000
3232 0.773576  RF00418_SNORA58 136 20 2720.000000 8.330000
3233 0.773815  RF02206_WT1-AS_4 135 12 1620.000000 8.350000
3234 0.774055  RF01649_ceN67 134 3 402.000000 8.350000
3235 0.774294  RF00620_HCV_ARF_SL 136 57 7752.000000 8.350000
3236 0.774533  RF01981_PCGEM1 132 26 3432.000000 8.370000
3237 0.774773  RF02446_SpR18_sRNA 132 23 3036.000000 8.370000
3238 0.775012  RF00426_SCARNA15 132 22 2904.000000 8.400000
3239 0.775251  RF01292_snoR2 152 11 1672.000000 8.400000
3240 0.775491  RF02393_sau-59 128 3 384.000000 8.400000
3241 0.775730  RF02328_TtnuHACA21 130 2 260.000000 8.400000
3242 0.775969  RF00322_SNORA31 130 5 650.000000 8.410000
3243 0.776209  RF02536_AEV_CRE 135 2 270.000000 8.410000
3244 0.776448  RF01228_snoR111 133 6 798.000000 8.410000
3245 0.776687  RF00155_SNORA66 133 25 3325.000000 8.420000
3246 0.776927  RF00721_MIR475 130 5 650.000000 8.430000
3247 0.777166  RF03045_proV 151 16 2416.000000 8.430000
3248 0.777405  RF00432_SNORA51 133 9 1197.000000 8.430000
3249 0.777645  RF03005_lysM-TM7 157 129 20253.000000 8.440000
3250 0.777884  RF01627_ceN36-1 131 5 655.000000 8.450000
3251 0.778124  RF03631_MIR3440 127 2 254.000000 8.450000
3252 0.778363  RF00543_snopsi18S-1377 143 15 2145.000000 8.460000
3253 0.778602  RF01629_ceN39 132 4 528.000000 8.480000
3254 0.778842  RF00431_SNORA55 135 29 3915.000000 8.490000
3255 0.779081  RF03866_mir-1889 128 2 256.000000 8.490000
3256 0.779320  RF00414_SNORA22 134 31 4154.000000 8.500000
3257 0.779560  RF01486_rli62 135 2 270.000000 8.510000
3258 0.779799  RF03762_MIR859 128 2 256.000000 8.520000
3259 0.780038  RF03621_MIR4245 128 2 256.000000 8.520000
3260 0.780278  RF00191_SNORA57 149 26 3874.000000 8.520000
3261 0.780517  RF00291_snoR639 140 9 1260.000000 8.520000
3262 0.780756  RF02692_BTH_s39 131 7 917.000000 8.520000
3263 0.780996  RF02646_Cis8_sRNA 128 2 256.000000 8.520000
3264 0.781235  RF02330_TtnuHACA23 135 2 270.000000 8.520000
3265 0.781474  RF02314_TtnuHACA7 130 2 260.000000 8.530000
3266 0.781714  RF03194_mir-1272 128 2 256.000000 8.530000
3267 0.781953  RF00038_PrfA 134 11 1474.000000 8.550000
3268 0.782192  RF01620_ceN125 142 4 568.000000 8.560000
3269 0.782432  RF02065_STnc340 131 4 524.000000 8.560000
3270 0.782671  RF00399_SNORA24 131 5 655.000000 8.560000
3271 0.782910  RF01617_ceN113 131 2 262.000000 8.570000
3272 0.783150  RF01661_ceN92 132 4 528.000000 8.570000
3273 0.783389  RF00398_SNORA15 139 22 3058.000000 8.580000
3274 0.783629  RF02492_Gl_U2 136 2 272.000000 8.590000
3275 0.783868  RF00598_SNORA76 133 22 2926.000000 8.590000
3276 0.784107  RF00545_snopsi18S-841 146 24 3504.000000 8.590000
3277 0.784347  RF02325_TtnuHACA18 130 3 390.000000 8.590000
3278 0.784586  RF04098_MIR9471 135 2 270.000000 8.600000
3279 0.784825  RF00601_SCARNA20 131 5 655.000000 8.610000
3280 0.785065  RF01632_ceN42 131 3 393.000000 8.610000
3281 0.785304  RF02168_PVT1_5 133 23 3059.000000 8.620000
3282 0.785543  RF01527_CrfA 136 2 272.000000 8.620000
3283 0.785783  RF00002_5_8S_rRNA 156 61 9516.000000 8.630000
3284 0.786022  RF00312_snoZ206 132 6 792.000000 8.640000
3285 0.786261  RF04049_MIR7127 132 2 264.000000 8.650000
3286 0.786501  RF03692_MIR827 129 5 645.000000 8.650000
3287 0.786740  RF02319_TtnuHACA12 131 2 262.000000 8.660000
3288 0.786979  RF03440_MIR4414 129 2 258.000000 8.680000
3289 0.787219  RF02431_SpF22_sRNA 140 22 3080.000000 8.690000
3290 0.787458  RF01778_Evf-2_5p 142 13 1846.000000 8.690000
3291 0.787697  RF02728_HrrF 135 7 945.000000 8.710000
3292 0.787937  RF02312_TtnuHACA5 132 2 264.000000 8.710000
3293 0.788176  RF00408_SNORA1 135 29 3915.000000 8.710000
3294 0.788416  RF01794_sok 171 91 15561.000000 8.740000
3295 0.788655  RF02124_JPX_1 135 14 1890.000000 8.750000
3296 0.788894  RF00975_MIR845_2 131 2 262.000000 8.760000
3297 0.789134  RF01590_plasmodium_snoR14 134 4 536.000000 8.770000
3298 0.789373  RF02174_SMAD5-AS1_2 134 20 2680.000000 8.790000
3299 0.789612  RF00782_MIR480 140 69 9660.000000 8.800000
3300 0.789852  RF02048_STnc30 132 2 264.000000 8.820000
3301 0.790091  RF01482_AdoCbl 152 7 1064.000000 8.820000
3302 0.790330  RF00407_SNORA50 140 14 1960.000000 8.820000
3303 0.790570  RF01621_ceN126 132 3 396.000000 8.820000
3304 0.790809  RF02698_Avalong_thermometer 131 2 262.000000 8.820000
3305 0.791048  RF00419_SNORA52 135 21 2835.000000 8.820000
3306 0.791288  RF04208_MIR8742 131 2 262.000000 8.820000
3307 0.791527  RF02670_scaDm46E3 137 2 274.000000 8.860000
3308 0.791766  RF02315_TtnuHACA8 132 3 396.000000 8.870000
3309 0.792006  RF00554_SNORA48 135 24 3240.000000 8.870000
3310 0.792245  RF02704_LcrF_thermometer 133 2 266.000000 8.890000
3311 0.792484  RF01654_ceN82 135 6 810.000000 8.900000
3312 0.792724  RF02883_BcKCsr2 133 5 665.000000 8.900000
3313 0.792963  RF04112_MIR5512 132 2 264.000000 8.910000
3314 0.793202  RF00690_MIR408 136 8 1088.000000 8.910000
3315 0.793442  RF00625_P11 140 15 2100.000000 8.910000
3316 0.793681  RF00406_SNORA42 136 21 2856.000000 8.920000
3317 0.793921  RF02132_HOXB13-AS1_1 136 12 1632.000000 8.920000
3318 0.794160  RF02356_BjrC1505 141 25 3525.000000 8.920000
3319 0.794399  RF01530_CC3664 136 2 272.000000 8.930000
3320 0.794639  RF02320_TtnuHACA13 134 2 268.000000 8.940000
3321 0.794878  RF02334_TtnuHACA28 134 2 268.000000 8.950000
3322 0.795117  RF01607_ceN100 135 4 540.000000 8.950000
3323 0.795357  RF00290_BaMV_CRE 140 5 700.000000 8.960000
3324 0.795596  RF02951_DABA-DC-AT 164 126 20664.000000 8.980000
3325 0.795835  RF01963_RMST_2 137 16 2192.000000 8.990000
3326 0.796075  RF02826_Scr6925 134 4 536.000000 9.000000
3327 0.796314  RF00565_SCARNA3 141 23 3243.000000 9.000000
3328 0.796553  RF02457_Virus_CITE_2 167 9 1503.000000 9.020000
3329 0.796793  RF00582_SCARNA14 136 22 2992.000000 9.040000
3330 0.797032  RF03096_RAGATH-19 146 11 1606.000000 9.040000
3331 0.797271  RF00060_HgcE 135 4 540.000000 9.050000
3332 0.797511  RF00404_SNORA46 137 22 3014.000000 9.050000
3333 0.797750  RF00613_SNORD94 137 21 2877.000000 9.060000
3334 0.797989  RF02204_WT1-AS_2 137 18 2466.000000 9.070000
3335 0.798229  RF02321_TtnuHACA14 134 3 402.000000 9.080000
3336 0.798468  RF01291_SNORD97 142 20 2840.000000 9.080000
3337 0.798708  RF03839_MIR2599 132 2 264.000000 9.090000
3338 0.798947  RF02782_CpoB_ybgF_thermometer 139 8 1112.000000 9.090000
3339 0.799186  RF01865_Vg1_ribozyme 142 4 568.000000 9.090000
3340 0.799426  RF01745_manA 198 165 32670.000000 9.090000
3341 0.799665  RF02535_ODC_IRES 142 13 1846.000000 9.100000
3342 0.799904  RF02343_ar9 154 28 4312.000000 9.100000
3343 0.800144  RF04213_MIR7807 134 2 268.000000 9.120000
3344 0.800383  RF02346_ar35 145 13 1885.000000 9.120000
3345 0.800622  RF01470_rli38 150 20 3000.000000 9.130000
3346 0.800862  RF00264_SNORA64 138 9 1242.000000 9.130000
3347 0.801101  RF02001_group-II-D1D4-3 175 406 71050.000000 9.140000
3348 0.801340  RF01234_SNORA47 138 20 2760.000000 9.150000
3349 0.801580  RF01290_SNORD10 149 22 3278.000000 9.150000
3350 0.801819  RF00416_SNORA43 138 21 2898.000000 9.160000
3351 0.802058  RF01672_P2 138 7 966.000000 9.160000
3352 0.802298  RF02230_sX11 139 10 1390.000000 9.170000
3353 0.802537  RF00410_SNORA2 138 18 2484.000000 9.170000
3354 0.802776  RF02633_Hrs21 135 2 270.000000 9.180000
3355 0.803016  RF00544_snopsi28S-3327 144 14 2016.000000 9.180000
3356 0.803255  RF00272_SNORA67 144 12 1728.000000 9.190000
3357 0.803494  RF01931_bxd_3 139 4 556.000000 9.190000
3358 0.803734  RF02734_Cgb105 134 2 268.000000 9.220000
3359 0.803973  RF04118_MIR9481 135 2 270.000000 9.220000
3360 0.804213  RF03605_MIR4221 132 2 264.000000 9.220000
3361 0.804452  RF03517_MIR5225 133 6 798.000000 9.230000
3362 0.804691  RF00412_SNORA21 137 5 685.000000 9.230000
3363 0.804931  RF04189_icd-II 144 15 2160.000000 9.250000
3364 0.805170  RF02666_PsiU2-35_45 140 3 420.000000 9.250000
3365 0.805409  RF00645_MIR169_2 149 100 14900.000000 9.260000
3366 0.805649  RF00305_snoZ248 137 5 685.000000 9.290000
3367 0.805888  RF01221_snoU6-47 138 5 690.000000 9.330000
3368 0.806127  RF02316_TtnuHACA9 141 3 423.000000 9.340000
3369 0.806367  RF02170_PVT1_7 140 8 1120.000000 9.350000
3370 0.806606  RF03951_MIR7725 142 2 284.000000 9.360000
3371 0.806845  RF04182_GibS 144 13 1872.000000 9.370000
3372 0.807085  RF00113_SIB_RNA 150 17 2550.000000 9.390000
3373 0.807324  RF01231_snoR74 139 9 1251.000000 9.390000
3374 0.807563  RF02768_Ysr155_RyfD 140 9 1260.000000 9.400000
3375 0.807803  RF00075_mir-166 142 31 4402.000000 9.410000
3376 0.808042  RF02110_DLEU2_6 139 32 4448.000000 9.420000
3377 0.808281  RF04202_MIR5380 137 2 274.000000 9.420000
3378 0.808521  RF02184_ST7-OT3_2 138 5 690.000000 9.430000
3379 0.808760  RF01456_VrrA 140 11 1540.000000 9.440000
3380 0.809000  RF00429_SNORA29 140 26 3640.000000 9.450000
3381 0.809239  RF02194_HPnc0260 159 31 4929.000000 9.450000
3382 0.809478  RF00482_snoF1_F2 141 8 1128.000000 9.460000
3383 0.809718  RF00101_SraC_RyeA 146 13 1898.000000 9.470000
3384 0.809957  RF02718_sca_ncR14 137 4 548.000000 9.480000
3385 0.810196  RF02369_h2cR 137 7 959.000000 9.480000
3386 0.810436  RF02318_TtnuHACA11a 141 2 282.000000 9.490000
3387 0.810675  RF02193_TCL6_3 140 26 3640.000000 9.490000
3388 0.810914  RF02714_snopsi28S-3378 146 8 1168.000000 9.510000
3389 0.811154  RF00444_PrrF 153 18 2754.000000 9.530000
3390 0.811393  RF01235_snR68 138 5 690.000000 9.530000
3391 0.811632  RF01631_ceN41 138 3 414.000000 9.530000
3392 0.811872  RF01644_ceN59 143 3 429.000000 9.540000
3393 0.812111  RF00564_SCARNA11 140 24 3360.000000 9.540000
3394 0.812350  RF04206_MIR9555 137 2 274.000000 9.540000
3395 0.812590  RF02410_snoR136 154 8 1232.000000 9.550000
3396 0.812829  RF02667_PsiU2-38_40_42 137 3 411.000000 9.550000
3397 0.813068  RF00091_SNORA62 156 18 2808.000000 9.560000
3398 0.813308  RF02123_FTX_4 141 13 1833.000000 9.600000
3399 0.813547  RF00908_MIR529 137 3 411.000000 9.610000
3400 0.813787  RF01408_sraL 144 6 864.000000 9.640000
3401 0.814026  RF00600_SNORA79 145 25 3625.000000 9.640000
3402 0.814265  RF02879_MH_s10 144 3 432.000000 9.650000
3403 0.814505  RF00602_SCARNA21 140 24 3360.000000 9.650000
3404 0.814744  RF01453_RCNMV_TE_DR1 138 3 414.000000 9.660000
3405 0.814983  RF02662_BLi_r0872 144 2 288.000000 9.660000
3406 0.815223  RF04303_MIR162_2 138 5 690.000000 9.660000
3407 0.815462  RF02653_StyR-143 144 2 288.000000 9.690000
3408 0.815701  RF03546_Flavivirus-5UTR 158 8 1264.000000 9.720000
3409 0.815941  RF02154_NCRUPAR_1 144 9 1296.000000 9.740000
3410 0.816180  RF01645_ceN58 140 3 420.000000 9.770000
3411 0.816419  RF00393_SNORA8 140 5 700.000000 9.780000
3412 0.816659  RF01508_BYDV_5_UTR 154 4 616.000000 9.820000
3413 0.816898  RF01927_MIR1222 139 5 695.000000 9.820000
3414 0.817137  RF00389_satBaMV_CRE 159 42 6678.000000 9.870000
3415 0.817377  RF03053_OTKONC 177 43 7611.000000 9.880000
3416 0.817616  RF01882_TUG1_1 145 21 3045.000000 9.890000
3417 0.817855  RF02779_PepN_thermometer 146 5 730.000000 9.900000
3418 0.818095  RF02516_mir-393 147 27 3969.000000 9.910000
3419 0.818334  RF00013_6S 191 150 28650.000000 9.930000
3420 0.818573  RF00394_SNORA4 144 7 1008.000000 9.930000
3421 0.818813  RF02634_EF3314_EF3315 141 2 282.000000 9.940000
3422 0.819052  RF01969_RMST_8 144 22 3168.000000 9.940000
3423 0.819292  RF03246_MIR1515 137 2 274.000000 9.950000
3424 0.819531  RF00225_IRES_Tobamo 151 7 1057.000000 9.970000
3425 0.819770  RF02906_sRNA154 138 3 414.000000 9.990000
3426 0.820010  RF02257_adapt33_3 140 3 420.000000 9.990000
3427 0.820249  RF01640_ceN51 142 3 426.000000 10.010000
3428 0.820488  RF01828_SprD 142 2 284.000000 10.020000
3429 0.820728  RF03089_cold-seep-1 157 15 2355.000000 10.040000
3430 0.820967  RF04079_MIR161 141 4 564.000000 10.040000
3431 0.821206  RF02036_IMES-3 153 32 4896.000000 10.040000
3432 0.821446  RF00541_snopsi28S-2876 145 8 1160.000000 10.060000
3433 0.821685  RF00540_snopsi18S-1854 156 16 2496.000000 10.060000
3434 0.821924  RF01396_isrN 143 17 2431.000000 10.060000
3435 0.822164  RF02148_MESTIT1_1 144 16 2304.000000 10.070000
3436 0.822403  RF00168_Lysine 191 47 8977.000000 10.100000
3437 0.822642  RF02045_CDKN2B-AS_3 144 18 2592.000000 10.110000
3438 0.822882  RF00925_MIR1027 142 2 284.000000 10.150000
3439 0.823121  RF02049_STnc460 147 2 294.000000 10.160000
3440 0.823360  RF02818_V_AS5 141 3 423.000000 10.160000
3441 0.823600  RF01608_ceN102 153 4 612.000000 10.180000
3442 0.823839  RF00542_snopsi28S-1192 146 15 2190.000000 10.190000
3443 0.824079  RF01628_ceN38 142 3 426.000000 10.220000
3444 0.824318  RF02956_DUF2693 174 63 10962.000000 10.230000
3445 0.824557  RF02632_Hrs10 148 2 296.000000 10.230000
3446 0.824797  RF01875_MIAT_exon5_1 148 9 1332.000000 10.240000
3447 0.825036  RF01495_ACAT 147 8 1176.000000 10.240000
3448 0.825275  RF01448_S_pombe_snR93 143 2 286.000000 10.250000
3449 0.825515  RF00865_MIR169_5 142 6 852.000000 10.250000
3450 0.825754  RF02652_StyR-3 144 5 720.000000 10.260000
3451 0.825993  RF02642_Spy491311c 143 2 286.000000 10.270000
3452 0.826233  RF00072_SNORA75 143 6 858.000000 10.270000
3453 0.826472  RF02488_GlsR25 147 3 441.000000 10.270000
3454 0.826711  RF00452_mir-172 145 11 1595.000000 10.280000
3455 0.826951  RF04225_MIR7502 145 6 870.000000 10.290000
3456 0.827190  RF04198_MIR8670 142 2 284.000000 10.290000
3457 0.827429  RF03146_RAGATH-9 189 53 10017.000000 10.300000
3458 0.827669  RF01979_HOTAIRM1_5 146 10 1460.000000 10.310000
3459 0.827908  RF00512_Leu_leader 151 6 906.000000 10.330000
3460 0.828147  RF02669_PsiU6-40 142 3 426.000000 10.340000
3461 0.828387  RF03413_MIR904 141 2 282.000000 10.370000
3462 0.828626  RF01443_S_pombe_snR91 144 2 288.000000 10.370000
3463 0.828865  RF00492_SCARNA17 144 6 864.000000 10.390000
3464 0.829105  RF01430_snoR134 153 5 765.000000 10.400000
3465 0.829344  RF01398_isrP 148 7 1036.000000 10.400000
3466 0.829584  RF01087_PK-repZ 150 6 900.000000 10.420000
3467 0.829823  RF02121_FTX_3 147 14 2058.000000 10.440000
3468 0.830062  RF00550_HepE_CRE 150 46 6900.000000 10.440000
3469 0.830302  RF03965_mir-8927 145 2 290.000000 10.500000
3470 0.830541  RF02411_snoR138 160 7 1120.000000 10.520000
3471 0.830780  RF03175_MIR3454 147 7 1029.000000 10.530000
3472 0.831020  RF02412_snoR144 149 4 596.000000 10.570000
3473 0.831259  RF01435_S_pombe_snR5 143 3 429.000000 10.600000
3474 0.831498  RF02453_ncr952 145 6 870.000000 10.600000
3475 0.831738  RF01884_LINC00901 152 30 4560.000000 10.610000
3476 0.831977  RF02529_SSRC8_1 150 3 450.000000 10.610000
3477 0.832216  RF01669_P14 147 4 588.000000 10.640000
3478 0.832456  RF01444_S_pombe_snR92 149 3 447.000000 10.660000
3479 0.832695  RF00067_SNORD15 153 11 1683.000000 10.700000
3480 0.832934  RF04124_MIR8565 154 8 1232.000000 10.710000
3481 0.833174  RF03069_malK-I 187 322 60214.000000 10.710000
3482 0.833413  RF02413_snoR145 158 19 3002.000000 10.740000
3483 0.833652  RF01606_plasmodium_snoR31 147 3 441.000000 10.740000
3484 0.833892  RF01431_snoR135 146 6 876.000000 10.750000
3485 0.834131  RF00586_SNORA12 148 23 3404.000000 10.750000
3486 0.834371  RF01581_RUF6-5 156 20 3120.000000 10.760000
3487 0.834610  RF00171_Tombus_5 170 9 1530.000000 10.770000
3488 0.834849  RF02354_BjrC80 166 15 2490.000000 10.790000
3489 0.835089  RF01864_plasmodium_snoR21 153 4 612.000000 10.800000
3490 0.835328  RF03104_RAGATH-36 158 14 2212.000000 10.800000
3491 0.835567  RF01909_CDKN2B-AS 150 25 3750.000000 10.820000
3492 0.835807  RF02834_VqmR 158 4 632.000000 10.820000
3493 0.836046  RF02525_SSRC30 151 3 453.000000 10.820000
3494 0.836285  RF02390_sau-41 156 2 312.000000 10.830000
3495 0.836525  RF00648_MIR396 160 26 4160.000000 10.840000
3496 0.836764  RF01802_HSUR 153 4 612.000000 10.840000
3497 0.837003  RF01612_ceN105 152 3 456.000000 10.850000
3498 0.837243  RF03613_MIR6234 146 2 292.000000 10.860000
3499 0.837482  RF03826_MIR825 146 2 292.000000 10.870000
3500 0.837721  RF01468_rli32 148 5 740.000000 10.880000
3501 0.837961  RF02561_CbSR12 148 2 296.000000 10.900000
3502 0.838200  RF04246_MIR169_8 147 3 441.000000 10.960000
3503 0.838439  RF00004_U2 197 208 40976.000000 11.020000
3504 0.838679  RF01451_S_pombe_snR97 148 3 444.000000 11.030000
3505 0.838918  RF03106_RT-11 149 3 447.000000 11.040000
3506 0.839157  RF02004_group-II-D1D4-5 209 139 29051.000000 11.070000
3507 0.839397  RF00553_SCARNA1 166 29 4814.000000 11.090000
3508 0.839636  RF02774_KatA_thermometer 155 5 775.000000 11.120000
3509 0.839876  RF03018_RT-15 195 64 12480.000000 11.120000
3510 0.840115  RF00102_VA 169 55 9295.000000 11.150000
3511 0.840354  RF02729_JA01 153 3 459.000000 11.150000
3512 0.840594  RF03672_MIR840 147 2 294.000000 11.170000
3513 0.840833  RF02960_DUF2800 188 155 29140.000000 11.180000
3514 0.841072  RF02069_STnc70 149 2 298.000000 11.210000
3515 0.841312  RF02363_Yfr11 155 4 620.000000 11.220000
3516 0.841551  RF00306_snoZ178 152 5 760.000000 11.230000
3517 0.841790  RF00484_IRES_Cx32 152 6 912.000000 11.280000
3518 0.842030  RF01236_snoU19 148 3 444.000000 11.300000
3519 0.842269  RF01757_sbcD 156 6 936.000000 11.310000
3520 0.842508  RF01026_MIR828 149 16 2384.000000 11.330000
3521 0.842748  RF00433_Hsp90_CRE 152 6 912.000000 11.340000
3522 0.842987  RF02890_SprC 153 2 306.000000 11.340000
3523 0.843226  RF02062_STnc361 150 2 300.000000 11.380000
3524 0.843466  RF02370_Trp_leader_2 157 9 1413.000000 11.380000
3525 0.843705  RF02581_tsr32 151 4 604.000000 11.390000
3526 0.843944  RF02481_GlsR18 150 3 450.000000 11.400000
3527 0.844184  RF03166_glycine-GGAnGA 187 26 4862.000000 11.400000
3528 0.844423  RF02486_GlsR23 151 2 302.000000 11.460000
3529 0.844663  RF01983_Pinc 154 16 2464.000000 11.460000
3530 0.844902  RF01971_RMST_10 154 21 3234.000000 11.470000
3531 0.845141  RF04210_MIR8643 150 2 300.000000 11.470000
3532 0.845381  RF02482_GlsR19 150 3 450.000000 11.490000
3533 0.845620  RF02157_NPPA-AS1_2 155 16 2480.000000 11.490000
3534 0.845859  RF02195_TP53TG1_1 154 16 2464.000000 11.510000
3535 0.846099  RF01436_S_pombe_snR33 149 3 447.000000 11.540000
3536 0.846338  RF01479_rli48 151 3 453.000000 11.540000
3537 0.846577  RF00336_snoJ26 153 5 765.000000 11.550000
3538 0.846817  RF02485_GlsR22 151 3 453.000000 11.560000
3539 0.847056  RF01610_ceN104 165 5 825.000000 11.570000
3540 0.847295  RF02672_SprX 151 3 453.000000 11.570000
3541 0.847535  RF00369_sroC 163 6 978.000000 11.580000
3542 0.847774  RF02034_IMES-1 192 172 33024.000000 11.600000
3543 0.848013  RF01602_plasmodium_snoR27 154 4 616.000000 11.600000
3544 0.848253  RF02161_PART1_3 152 3 456.000000 11.620000
3545 0.848492  RF00518_speF 157 6 942.000000 11.660000
3546 0.848731  RF03019_RT-16 189 104 19656.000000 11.670000
3547 0.848971  RF03098_RAGATH-22 173 18 3114.000000 11.680000
3548 0.849210  RF01775_RsaOG 163 7 1141.000000 11.720000
3549 0.849449  RF02686_RAGATH-6 152 2 304.000000 11.730000
3550 0.849689  RF01504_Afu_254 163 6 978.000000 11.750000
3551 0.849928  RF04032_MIR2912 156 2 312.000000 11.750000
3552 0.850168  RF02199_TTC28-AS1_2 157 8 1256.000000 11.760000
3553 0.850407  RF02311_TtnuHACA3 152 2 304.000000 11.760000
3554 0.850646  RF01957_NEAT1_3 159 18 2862.000000 11.820000
3555 0.850886  RF03601_MIR7993 151 4 604.000000 11.820000
3556 0.851125  RF02047_Sphinx_2 158 37 5846.000000 11.820000
3557 0.851364  RF01500_Afu_198 154 6 924.000000 11.850000
3558 0.851604  RF04135_MIR5062 158 2 316.000000 11.900000
3559 0.851843  RF01427_snoR127 152 3 456.000000 11.920000
3560 0.852082  RF01568_DdR18 154 3 462.000000 11.930000
3561 0.852322  RF02378_SurC 162 4 648.000000 11.950000
3562 0.852561  RF03720_MIR4228 152 2 304.000000 12.000000
3563 0.852800  RF02645_Cis2_sRNA 153 2 306.000000 12.060000
3564 0.853040  RF02625_WsnRNA46 161 3 483.000000 12.080000
3565 0.853279  RF00260_HepC_CRE 181 56 10136.000000 12.100000
3566 0.853518  RF01693_Bacteroidales-1 181 41 7421.000000 12.170000
3567 0.853758  RF02060_STnc410 158 14 2212.000000 12.170000
3568 0.853997  RF00128_GlmY_tke1 165 17 2805.000000 12.200000
3569 0.854236  RF01619_ceN115 159 2 318.000000 12.200000
3570 0.854476  RF01442_S_pombe_snR90 159 3 477.000000 12.200000
3571 0.854715  RF03976_MIR898 154 2 308.000000 12.230000
3572 0.854955  RF02693_psm_mec_RNA 162 4 648.000000 12.230000
3573 0.855194  RF01239_snR49 170 6 1020.000000 12.270000
3574 0.855433  RF01238_snR70 165 9 1485.000000 12.280000
3575 0.855673  RF01637_ceN47 160 6 960.000000 12.300000
3576 0.855912  RF00174_Cobalamin 216 434 93744.000000 12.300000
3577 0.856151  RF01461_rli24 158 6 948.000000 12.370000
3578 0.856391  RF02498_Atu_C3 156 2 312.000000 12.380000
3579 0.856630  RF02234_sX15 161 14 2254.000000 12.390000
3580 0.856869  RF00677_MIR168 158 10 1580.000000 12.480000
3581 0.857109  RF02501_Atu_C7 158 3 474.000000 12.710000
3582 0.857348  RF02487_GlsR24 159 3 477.000000 12.730000
3583 0.857587  RF01433_snoR137 159 4 636.000000 12.740000
3584 0.857827  RF01416_NrrF 160 3 480.000000 12.790000
3585 0.858066  RF01879_TUSC7 165 25 4125.000000 12.840000
3586 0.858305  RF02072_STnc590 160 3 480.000000 12.840000
3587 0.858545  RF02665_PsiU1-6 159 3 477.000000 12.850000
3588 0.858784  RF02613_BSR0739 160 4 640.000000 12.850000
3589 0.859023  RF02053_STnc430 164 7 1148.000000 12.900000
3590 0.859263  RF02070_STnc300 160 4 640.000000 12.910000
3591 0.859502  RF02404_P33 160 3 480.000000 12.920000
3592 0.859742  RF01399_isrQ 162 6 972.000000 12.960000
3593 0.859981  RF01601_plasmodium_snoR26 162 3 486.000000 13.000000
3594 0.860220  RF04199_MIR6027 159 2 318.000000 13.010000
3595 0.860460  RF00372_sroH 161 2 322.000000 13.020000
3596 0.860699  RF02868_ncS037 159 3 477.000000 13.020000
3597 0.860938  RF01488_rli49 163 5 815.000000 13.030000
3598 0.861178  RF02864_sRNA_0030 165 3 495.000000 13.070000
3599 0.861417  RF02605_scr5239 161 6 966.000000 13.080000
3600 0.861656  RF02656_sot0042 174 2 348.000000 13.110000
3601 0.861896  RF02860_Arrc14 174 4 696.000000 13.160000
3602 0.862135  RF01584_snoR03 163 2 326.000000 13.190000
3603 0.862374  RF03046_Pseudomonadales-1 192 54 10368.000000 13.240000
3604 0.862614  RF02198_TTC28-AS1_1 164 14 2296.000000 13.290000
3605 0.862853  RF01579_RUF2 163 3 489.000000 13.290000
3606 0.863092  RF00234_glmS 202 18 3636.000000 13.380000
3607 0.863332  RF01743_leu-phe_leader 177 9 1593.000000 13.400000
3608 0.863571  RF02708_TeloSII_ncR40 162 2 324.000000 13.400000
3609 0.863810  RF02524_sagA 162 6 972.000000 13.410000
3610 0.864050  RF02043_HOTTIP_4 166 19 3154.000000 13.410000
3611 0.864289  RF00025_Telomerase-cil 195 21 4095.000000 13.420000
3612 0.864528  RF02197_TP73-AS1 164 4 656.000000 13.460000
3613 0.864768  RF02052_STnc630 166 10 1660.000000 13.460000
3614 0.865007  RF00077_SraB 169 5 845.000000 13.470000
3615 0.865247  RF02600_BASRCI27 167 3 501.000000 13.480000
3616 0.865486  RF02609_BSR0602 169 2 338.000000 13.530000
3617 0.865725  RF02607_AbsR25 164 2 328.000000 13.600000
3618 0.865965  RF01439_S_pombe_snR36 164 2 328.000000 13.650000
3619 0.866204  RF01434_S_pombe_snR3 168 3 504.000000 13.680000
3620 0.866443  RF01237_snR161 167 10 1670.000000 13.690000
3621 0.866683  RF02819_V_AS7 169 7 1183.000000 13.740000
3622 0.866922  RF04180_BTnc231 182 7 1274.000000 13.750000
3623 0.867161  RF02374_YenS 170 7 1190.000000 13.880000
3624 0.867401  RF04173_MIR847 164 2 328.000000 13.900000
3625 0.867640  RF01437_S_pombe_snR10 167 2 334.000000 13.990000
3626 0.867879  RF02178_SMCR2_2 166 5 830.000000 14.000000
3627 0.868119  RF02870_ncS035 171 3 513.000000 14.070000
3628 0.868358  RF01269_snR80 177 6 1062.000000 14.110000
3629 0.868597  RF03338_MIR4416 165 3 495.000000 14.120000
3630 0.868837  RF02223_sX4 167 5 835.000000 14.130000
3631 0.869076  RF01752_psaA 204 31 6324.000000 14.140000
3632 0.869315  RF01441_S_pombe_snR46 168 2 336.000000 14.150000
3633 0.869555  RF02989_gntR-DTE 173 7 1211.000000 14.160000
3634 0.869794  RF00387_IRES_FGF1 173 6 1038.000000 14.170000
3635 0.870034  RF00259_IFN_gamma 169 5 845.000000 14.220000
3636 0.870273  RF00458_IRES_Cripavirus 203 7 1421.000000 14.250000
3637 0.870512  RF01242_snR36 186 10 1860.000000 14.300000
3638 0.870752  RF00232_Spi-1 170 5 850.000000 14.320000
3639 0.870991  RF01293_ACA59 167 3 501.000000 14.350000
3640 0.871230  RF02504_Atu_L1 174 4 696.000000 14.370000
3641 0.871470  RF03842_MIR2680 168 4 672.000000 14.370000
3642 0.871709  RF02712_EBER2 173 3 519.000000 14.400000
3643 0.871948  RF04310_nqrA-II 186 15 2790.000000 14.450000
3644 0.872188  RF01474_rli42 172 4 688.000000 14.480000
3645 0.872427  RF01911_MIR2118 175 7 1225.000000 14.540000
3646 0.872666  RF02884_BcKCsr7 171 5 855.000000 14.580000
3647 0.872906  RF02694_RalA 179 10 1790.000000 14.620000
3648 0.873145  RF02188_ST7-OT4_2 172 29 4988.000000 14.630000
3649 0.873384  RF00886_MIR807 176 30 5280.000000 14.640000
3650 0.873624  RF02176_SMAD5-AS1_4 173 19 3287.000000 14.640000
3651 0.873863  RF04228_MIR6140 170 4 680.000000 14.690000
3652 0.874102  RF02593_NsiR8 172 2 344.000000 14.690000
3653 0.874342  RF01702_Cyano-2 206 57 11742.000000 14.700000
3654 0.874581  RF03666_MIR7724 169 2 338.000000 14.710000
3655 0.874820  RF04188_Hovlinc 172 74 12728.000000 14.710000
3656 0.875060  RF03974_MIR838 170 2 340.000000 14.800000
3657 0.875299  RF01481_rli53 174 5 870.000000 14.800000
3658 0.875539  RF02177_SMCR2_1 175 6 1050.000000 14.880000
3659 0.875778  RF02640_MOSES4 176 3 528.000000 14.970000
3660 0.876017  RF02936_Chloroflexus-1 174 4 696.000000 14.980000
3661 0.876257  RF02986_FuFi-1 216 170 36720.000000 15.000000
3662 0.876496  RF00082_SraG 183 7 1281.000000 15.110000
3663 0.876735  RF02612_BSR1350 176 3 528.000000 15.140000
3664 0.876975  RF00058_HgcF 174 4 696.000000 15.140000
3665 0.877214  RF02659_ncRv12659 174 2 348.000000 15.170000
3666 0.877453  RF01889_lincRNA-p21_1 174 2 348.000000 15.180000
3667 0.877693  RF03065_IS605-orfB-I 226 259 58534.000000 15.240000
3668 0.877932  RF01892_TUG1_4 180 25 4500.000000 15.290000
3669 0.878171  RF01438_S_pombe_snR35 174 4 696.000000 15.290000
3670 0.878411  RF01887_DLX6-AS1_1 181 15 2715.000000 15.420000
3671 0.878650  RF02005_group-II-D1D4-6 234 174 40716.000000 15.460000
3672 0.878889  RF02116_FAS-AS1 177 19 3363.000000 15.470000
3673 0.879129  RF02836_Bcj14 179 3 537.000000 15.560000
3674 0.879368  RF02271_uc_338 181 34 6154.000000 15.580000
3675 0.879607  RF02799_CssrB 180 3 540.000000 15.590000
3676 0.879847  RF03028_RT-7 220 54 11880.000000 15.610000
3677 0.880086  RF04120_MIR5998 173 2 346.000000 15.610000
3678 0.880326  RF02073_STnc260 176 2 352.000000 15.630000
3679 0.880565  RF02156_NPPA-AS1_1 179 19 3401.000000 15.650000
3680 0.880804  RF02895_S414 175 5 875.000000 15.670000
3681 0.881044  RF02859_Arrc11 175 2 350.000000 15.670000
3682 0.881283  RF02167_PVT1_4 179 10 1790.000000 15.700000
3683 0.881522  RF01819_RsaD 193 8 1544.000000 15.710000
3684 0.881762  RF01528_CC3513 176 2 352.000000 15.750000
3685 0.882001  RF02164_PVT1_1 180 17 3060.000000 15.810000
3686 0.882240  RF00252_Alfamo_CPB 182 18 3276.000000 15.860000
3687 0.882480  RF01484_rli59 181 5 905.000000 15.890000
3688 0.882719  RF01241_SNORA81 181 28 5068.000000 15.910000
3689 0.882958  RF04102_MIR6457 177 2 354.000000 15.940000
3690 0.883198  RF02142_HOXA11-AS1_6 182 21 3822.000000 15.950000
3691 0.883437  RF02606_AbsR28 180 2 360.000000 16.020000
3692 0.883676  RF01246_snR81 188 3 564.000000 16.100000
3693 0.883916  RF01043_MIR1023 177 4 708.000000 16.120000
3694 0.884155  RF01867_CC2171 203 13 2639.000000 16.120000
3695 0.884394  RF03072_raiA 223 488 108824.000000 16.150000
3696 0.884634  RF01005_MIR530 181 3 543.000000 16.170000
3697 0.884873  RF01847_Plant_U3 224 24 5376.000000 16.170000
3698 0.885112  RF02078_STnc210 179 2 358.000000 16.190000
3699 0.885352  RF00012_U3 227 87 19749.000000 16.200000
3700 0.885591  RF02638_EF0605_EF0606 179 2 358.000000 16.210000
3701 0.885831  RF02258_adapt33_4 179 2 358.000000 16.230000
3702 0.886070  RF04094_MIR537 176 3 528.000000 16.240000
3703 0.886309  RF00337_snoZ112 184 6 1104.000000 16.240000
3704 0.886549  RF01248_snR8 194 11 2134.000000 16.240000
3705 0.886788  RF04276_MIR4371 178 4 712.000000 16.360000
3706 0.887027  RF02668_PsiU2-55 178 3 534.000000 16.390000
3707 0.887267  RF02901_AaHKsRNA41 187 2 374.000000 16.400000
3708 0.887506  RF04147_MIR6224 178 3 534.000000 16.420000
3709 0.887745  RF02237_asX3 182 4 728.000000 16.430000
3710 0.887985  RF01240_snR85 180 5 900.000000 16.430000
3711 0.888224  RF00623_P1 182 14 2548.000000 16.450000
3712 0.888463  RF02165_PVT1_2 183 17 3111.000000 16.500000
3713 0.888703  RF04205_MIR2606 185 4 740.000000 16.500000
3714 0.888942  RF02848_RefB11 190 4 760.000000 16.590000
3715 0.889181  RF01256_snR43 213 20 4260.000000 16.610000
3716 0.889421  RF02647_Cis52_sRNA 179 2 358.000000 16.610000
3717 0.889660  RF00319_SNORA23 185 9 1665.000000 16.610000
3718 0.889899  RF03667_MIR1031 183 2 366.000000 16.670000
3719 0.890139  RF02200_TTC28-AS1_3 186 6 1116.000000 16.690000
3720 0.890378  RF01432_snoR143 180 3 540.000000 16.820000
3721 0.890618  RF02578_tsr25 183 3 549.000000 16.840000
3722 0.890857  RF00638_MIR159 198 66 13068.000000 16.870000
3723 0.891096  RF02527_SSRC38 182 3 546.000000 16.900000
3724 0.891336  RF02424_Bp2_287 187 14 2618.000000 16.930000
3725 0.891575  RF01788_drz-agam-2-2 194 5 970.000000 16.930000
3726 0.891814  RF04137_MIR834 181 2 362.000000 16.940000
3727 0.892054  RF00424_SCARNA16 187 37 6919.000000 16.960000
3728 0.892293  RF03444_MIR5635 182 4 728.000000 16.970000
3729 0.892532  RF02657_sot2652 187 2 374.000000 16.980000
3730 0.892772  RF02783_IscS1_thermometer 184 5 920.000000 17.030000
3731 0.893011  RF01419_IsrR 187 308 57596.000000 17.030000
3732 0.893250  RF02384_FasX 207 8 1656.000000 17.030000
3733 0.893490  RF02138_HOXA11-AS1_2 187 21 3927.000000 17.060000
3734 0.893729  RF02135_HTT-AS1_2 182 3 546.000000 17.100000
3735 0.893968  RF01243_snR33 184 5 920.000000 17.110000
3736 0.894208  RF01244_snR4 188 5 940.000000 17.150000
3737 0.894447  RF02472_Gl_RNase_MRP 189 2 378.000000 17.180000
3738 0.894686  RF03927_MIR538 179 3 537.000000 17.190000
3739 0.894926  RF02196_TP53TG1_2 187 12 2244.000000 17.190000
3740 0.895165  RF01252_snR5 197 11 2167.000000 17.240000
3741 0.895404  RF01970_RMST_9 193 28 5404.000000 17.250000
3742 0.895644  RF03828_MIR831 181 2 362.000000 17.300000
3743 0.895883  RF01808_MicX 200 10 2000.000000 17.360000
3744 0.896123  RF02033_HEARO 250 139 34750.000000 17.420000
3745 0.896362  RF01492_rli28 191 21 4011.000000 17.470000
3746 0.896601  RF00628_RgsA 198 27 5346.000000 17.480000
3747 0.896841  RF01245_snR9 187 5 935.000000 17.570000
3748 0.897080  RF02696_Teg49 196 6 1176.000000 17.580000
3749 0.897319  RF01452_S_pombe_snR99 192 5 960.000000 17.620000
3750 0.897559  RF02471_Ms_IGR-5 195 21 4095.000000 17.630000
3751 0.897798  RF01462_rli26 188 5 940.000000 17.670000
3752 0.898037  RF02876_AS-pc02 188 4 752.000000 17.690000
3753 0.898277  RF02414_rli60 206 11 2266.000000 17.700000
3754 0.898516  RF02503_Atu_C9 195 9 1755.000000 17.750000
3755 0.898755  RF00230_T-box 250 48 12000.000000 17.840000
3756 0.898995  RF01700_Collinsella-1 206 6 1236.000000 17.950000
3757 0.899234  RF02562_CbSR14 189 2 378.000000 18.020000
3758 0.899473  RF02792_sRNA162 191 3 573.000000 18.030000
3759 0.899713  RF00621_CoTC_ribozyme 192 10 1920.000000 18.050000
3760 0.899952  RF02103_DLEU1_1 191 26 4966.000000 18.090000
3761 0.900191  RF03077_RT-2 239 195 46605.000000 18.140000
3762 0.900431  RF02357_RNaseP-T 208 9 1872.000000 18.170000
3763 0.900670  RF02603_BASRCII26 190 2 380.000000 18.190000
3764 0.900910  RF02601_BASRCI337 191 4 764.000000 18.220000
3765 0.901149  RF01947_KCNQ1OT1_2 196 18 3528.000000 18.220000
3766 0.901388  RF01247_snR32 204 11 2244.000000 18.260000
3767 0.901628  RF01251_snR3 198 4 792.000000 18.260000
3768 0.901867  RF01255_snR35 204 11 2244.000000 18.290000
3769 0.902106  RF04015_MIR946 189 2 378.000000 18.420000
3770 0.902346  RF00022_GcvB 222 27 5994.000000 18.450000
3771 0.902585  RF01250_snR189 197 4 788.000000 18.460000
3772 0.902824  RF04130_MIR7996 190 2 380.000000 18.490000
3773 0.903064  RF00080_Manganese 226 29 6554.000000 18.520000
3774 0.903303  RF01253_snR46 201 6 1206.000000 18.540000
3775 0.903542  RF02392_sau-53 192 4 768.000000 18.560000
3776 0.903782  RF03922_MIR2119 188 2 376.000000 18.590000
3777 0.904021  RF01674_P27 195 4 780.000000 18.700000
3778 0.904260  RF01496_Afu_182 209 19 3971.000000 18.720000
3779 0.904500  RF01715_Pedo-repair 215 6 1290.000000 18.760000
3780 0.904739  RF01266_snR45 196 8 1568.000000 18.780000
3781 0.904978  RF02252_Six3os1_7 201 5 1005.000000 18.790000
3782 0.905218  RF00883_MIR820 191 3 573.000000 18.860000
3783 0.905457  RF02082_STnc540 202 3 606.000000 19.010000
3784 0.905697  RF04159_MIR1437 192 2 384.000000 19.020000
3785 0.905936  RF00090_SNORA74 202 24 4848.000000 19.020000
3786 0.906175  RF01580_RUF3 193 3 579.000000 19.070000
3787 0.906415  RF02861_IR_84 197 3 591.000000 19.070000
3788 0.906654  RF02375_Aar 197 13 2561.000000 19.080000
3789 0.906893  RF03159_RAGATH-7 235 44 10340.000000 19.110000
3790 0.907133  RF02855_Ysr251 194 5 970.000000 19.170000
3791 0.907372  RF02850_Ysr276 195 5 975.000000 19.210000
3792 0.907611  RF04156_MIR2670 207 7 1449.000000 19.210000
3793 0.907851  RF01789_EBER1 199 3 597.000000 19.280000
3794 0.908090  RF02349_psRNA2 213 7 1491.000000 19.360000
3795 0.908329  RF03108_Methylosinus-1 218 12 2616.000000 19.420000
3796 0.908569  RF01249_snR190 199 10 1990.000000 19.430000
3797 0.908808  RF01449_S_pombe_snR100 193 3 579.000000 19.480000
3798 0.909047  RF02559_CbSR4 196 2 392.000000 19.490000
3799 0.909287  RF02215_ZNFX1-AS1_1 199 15 2985.000000 19.510000
3800 0.909526  RF02614_BSR1073 196 2 392.000000 19.530000
3801 0.909765  RF04160_MIR868 194 2 388.000000 19.540000
3802 0.910005  RF00441_snoZ242 198 5 990.000000 19.560000
3803 0.910244  RF02355_BjrC174 205 15 3075.000000 19.560000
3804 0.910483  RF02911_Baculoviridae_NAE 200 6 1200.000000 19.660000
3805 0.910723  RF04192_carA 202 35 7070.000000 19.680000
3806 0.910962  RF01807_GIR1 218 13 2834.000000 19.730000
3807 0.911202  RF01397_isrO 201 6 1206.000000 19.770000
3808 0.911441  RF02111_IS009 202 11 2222.000000 19.840000
3809 0.911680  RF02881_MH_s25 207 2 414.000000 19.850000
3810 0.911920  RF00125_IS128 212 5 1060.000000 19.870000
3811 0.912159  RF02563_CbSR3 198 2 396.000000 19.880000
3812 0.912398  RF00457_IRES_mnt 203 21 4263.000000 19.930000
3813 0.912638  RF01967_RMST_6 203 18 3654.000000 19.950000
3814 0.912877  RF04119_MIR1858 197 2 394.000000 19.980000
3815 0.913116  RF02723_sno_ZL1 196 5 980.000000 19.990000
3816 0.913356  RF02409_snoR125 204 5 1020.000000 20.000000
3817 0.913595  RF02090_DAOA-AS1_1 201 24 4824.000000 20.040000
3818 0.913834  RF02212_ZFAT-AS1_2 205 11 2255.000000 20.050000
3819 0.914074  RF04129_MIR4240 206 2 412.000000 20.070000
3820 0.914313  RF04174_MIR4208 197 3 591.000000 20.120000
3821 0.914552  RF02690_BTH_s1 205 5 1025.000000 20.130000
3822 0.914792  RF02272_Vax2os1_3 199 5 995.000000 20.170000
3823 0.915031  RF00045_SNORA73 221 66 14586.000000 20.180000
3824 0.915270  RF00124_IS102 206 5 1030.000000 20.240000
3825 0.915510  RF04223_MIR2619 202 2 404.000000 20.270000
3826 0.915749  RF01888_DLX6-AS1_2 207 19 3933.000000 20.320000
3827 0.915989  RF01992_VIS1 204 27 5508.000000 20.390000
3828 0.916228  RF04203_MIR1144 199 2 398.000000 20.500000
3829 0.916467  RF01257_snR31 226 8 1808.000000 20.550000
3830 0.916707  RF02608_AbsR11 200 2 400.000000 20.670000
3831 0.916946  RF02259_Vax2os1_1 202 3 606.000000 20.730000
3832 0.917185  RF02251_Six3os1_6 203 4 812.000000 20.730000
3833 0.917425  RF02091_DAOA-AS1_2 205 24 4920.000000 20.870000
3834 0.917664  RF02452_ncr1575 227 29 6583.000000 20.930000
3835 0.917903  RF02863_sRNA_2410 206 3 618.000000 21.000000
3836 0.918143  RF02122_FTX_5 208 14 2912.000000 21.140000
3837 0.918382  RF03090_lysM-Actino 229 56 12824.000000 21.200000
3838 0.918621  RF02102_DISC2 209 5 1045.000000 21.240000
3839 0.918861  RF02187_ST7-OT4_1 208 24 4992.000000 21.270000
3840 0.919100  RF03145_RAGATH-14 233 15 3495.000000 21.310000
3841 0.919339  RF04178_BTnc005 206 3 618.000000 21.320000
3842 0.919579  RF02141_HOXA11-AS1_5 208 28 5824.000000 21.330000
3843 0.919818  RF01589_plasmodium_snoR11 207 2 414.000000 21.340000
3844 0.920057  RF02919_ilvB-OMG 217 28 6076.000000 21.350000
3845 0.920297  RF01928_Mico1 205 3 615.000000 21.460000
3846 0.920536  RF02368_Yfr21 205 2 410.000000 21.480000
3847 0.920775  RF00552_rncO 215 18 3870.000000 21.500000
3848 0.921015  RF02778_FdoG1_thermometer 206 4 824.000000 21.550000
3849 0.921254  RF01262_snR44 211 7 1477.000000 21.600000
3850 0.921494  RF02456_Diantho_3_UTR 205 2 410.000000 21.610000
3851 0.921733  RF01815_rpsB 219 4 876.000000 21.680000
3852 0.921972  RF00487_IRES_Cx43 212 14 2968.000000 21.690000
3853 0.922212  RF02867_ncS011 212 4 848.000000 21.710000
3854 0.922451  RF04088_MIR812 210 22 4620.000000 21.800000
3855 0.922690  RF01476_rliF 220 5 1100.000000 21.890000
3856 0.922930  RF02076_STnc100 219 24 5256.000000 21.920000
3857 0.923169  RF02760_sR035 207 3 621.000000 22.040000
3858 0.923408  RF01440_S_pombe_snR42 211 3 633.000000 22.090000
3859 0.923648  RF01407_STnc560 214 12 2568.000000 22.140000
3860 0.923887  RF00083_GlmZ_SraJ 232 21 4872.000000 22.210000
3861 0.924126  RF02422_Bp1_738 213 21 4473.000000 22.210000
3862 0.924366  RF00448_IRES_EBNA 217 6 1302.000000 22.230000
3863 0.924605  RF04184_BTnc060 214 6 1284.000000 22.280000
3864 0.924844  RF00495_IRES_Hsp70 219 14 3066.000000 22.440000
3865 0.925084  RF01450_S_pombe_snR96 211 2 422.000000 22.610000
3866 0.925323  RF02112_DLG2-AS1_1 215 21 4515.000000 22.730000
3867 0.925562  RF02190_ST7-OT4_4 214 26 5564.000000 22.760000
3868 0.925802  RF01447_S_pombe_snR98 212 2 424.000000 22.770000
3869 0.926041  RF04139_MIR841 215 3 645.000000 22.870000
3870 0.926281  RF02532_MNV_3UTR 223 10 2230.000000 22.930000
3871 0.926520  RF02857_30_255 213 2 426.000000 22.970000
3872 0.926759  RF01254_snR34 219 4 876.000000 22.990000
3873 0.926999  RF03926_MIR1435 213 3 639.000000 23.020000
3874 0.927238  RF01758_sucA-II 237 17 4029.000000 23.030000
3875 0.927477  RF02560_CbSR9 213 2 426.000000 23.060000
3876 0.927717  RF01681_P4 215 2 430.000000 23.100000
3877 0.927956  RF00524_R2_retro_el 238 15 3570.000000 23.130000
3878 0.928195  RF01445_S_pombe_snR94 216 3 648.000000 23.220000
3879 0.928435  RF02113_DLG2-AS1_2 217 23 4991.000000 23.360000
3880 0.928674  RF02886_npcTB_6715 213 3 639.000000 23.400000
3881 0.928913  RF02691_BTH_s19 225 7 1575.000000 23.420000
3882 0.929153  RF02376_antisense_SR1 220 6 1320.000000 23.490000
3883 0.929392  RF01673_PhrS 217 13 2821.000000 23.510000
3884 0.929631  RF02650_CncR1 213 3 639.000000 23.510000
3885 0.929871  RF02687_RAGATH-8 277 69 19113.000000 23.520000
3886 0.930110  RF01854_Bacteria_large_SRP 266 92 24472.000000 23.550000
3887 0.930349  RF00117_C0719 222 9 1998.000000 23.590000
3888 0.930589  RF02815_Lig_thermometer 205 2 410.000000 23.630000
3889 0.930828  RF01258_snR10 249 15 3735.000000 23.660000
3890 0.931067  RF02604_BASRCI153 214 2 428.000000 23.680000
3891 0.931307  RF02079_STnc180 224 10 2240.000000 23.810000
3892 0.931546  RF01848_ACEA_U3 263 28 7364.000000 23.850000
3893 0.931786  RF02159_PART1_1 220 22 4840.000000 23.890000
3894 0.932025  RF01976_HOTAIRM1_2 221 7 1547.000000 23.910000
3895 0.932264  RF00261_IRES_L-myc 221 11 2431.000000 23.990000
3896 0.932504  RF02247_Six3os1_2 223 15 3345.000000 24.050000
3897 0.932743  RF01950_KCNQ1OT1_5 226 15 3390.000000 24.300000
3898 0.932982  RF04141_MIR8622 217 3 651.000000 24.700000
3899 0.933222  RF00017_Metazoa_SRP 304 91 27664.000000 24.730000
3900 0.933461  RF02360_Yfr8 226 5 1130.000000 24.830000
3901 0.933700  RF01459_rliE 228 4 912.000000 24.980000
3902 0.933940  RF01857_Archaea_SRP 320 54 17280.000000 25.030000
3903 0.934179  RF00893_MIR854 221 3 663.000000 25.070000
3904 0.934418  RF01446_S_pombe_snR95 222 2 444.000000 25.080000
3905 0.934658  RF03793_MIR810 223 2 446.000000 25.230000
3906 0.934897  RF01951_SOX2OT_exon1 231 29 6699.000000 25.270000
3907 0.935136  RF02762_C1_109596F_thermometer 227 2 454.000000 25.390000
3908 0.935376  RF04097_MIR2630 229 23 5267.000000 25.640000
3909 0.935615  RF04191_Hairpin-meta2 271 48 13008.000000 25.670000
3910 0.935854  RF02830_Scr1601 231 6 1386.000000 25.900000
3911 0.936094  RF01464_rliA 226 4 904.000000 25.990000
3912 0.936333  RF04195_MIR6217 228 2 456.000000 26.200000
3913 0.936573  RF02050_STnc470 226 2 452.000000 26.260000
3914 0.936812  RF02515_AfaR 234 2 468.000000 26.480000
3915 0.937051  RF02706_TeloSII_ncR30 226 2 452.000000 26.490000
3916 0.937291  RF03037_PAGEV 276 86 23736.000000 26.640000
3917 0.937530  RF04127_MIR8007 226 2 452.000000 26.640000
3918 0.937769  RF02140_HOXA11-AS1_4 233 20 4660.000000 26.670000
3919 0.938009  RF02942_Clostridiales-3 275 157 43175.000000 26.780000
3920 0.938248  RF00229_IRES_Picorna 253 92 23276.000000 26.790000
3921 0.938487  RF02602_BASRCI414 229 3 687.000000 26.830000
3922 0.938727  RF01487_rliI 239 5 1195.000000 26.880000
3923 0.938966  RF02442_SpF66_sRNA 239 9 2151.000000 26.900000
3924 0.939205  RF02423_Bp1_781 238 15 3570.000000 26.930000
3925 0.939445  RF03533_SQ1002_RNA 237 6 1422.000000 26.930000
3926 0.939684  RF02149_MESTIT1_2 235 16 3760.000000 27.010000
3927 0.939923  RF01891_TUG1_3 236 24 5664.000000 27.080000
3928 0.940163  RF02134_HTT-AS1_1 230 3 690.000000 27.300000
3929 0.940402  RF02933_ARRPOF 293 35 10255.000000 27.340000
3930 0.940641  RF00567_SNORD17 239 19 4541.000000 27.400000
3931 0.940881  RF02695_NrsZ 238 4 952.000000 27.540000
3932 0.941120  RF01263_snR191 276 11 3036.000000 27.650000
3933 0.941360  RF02655_BSR0441 240 5 1200.000000 27.790000
3934 0.941599  RF02862_sRNA_1300 232 3 696.000000 27.880000
3935 0.941838  RF00030_RNase_MRP 309 66 20394.000000 28.130000
3936 0.942078  RF03118_gCoV-5UTR 228 3 684.000000 28.180000
3937 0.942317  RF01703_Dictyoglomi-1 246 4 984.000000 28.290000
3938 0.942556  RF00534_SgrS 261 8 2088.000000 28.300000
3939 0.942796  RF01856_Protozoa_SRP 273 18 4914.000000 28.390000
3940 0.943035  RF03532_SQ2397 244 57 13908.000000 28.460000
3941 0.943274  RF02577_tsr24 238 4 952.000000 28.620000
3942 0.943514  RF02101_HULC 241 19 4579.000000 28.900000
3943 0.943753  RF04170_MIR7723 235 2 470.000000 29.080000
3944 0.943992  RF02842_RefA1 241 4 964.000000 29.180000
3945 0.944232  RF00511_IRES_KSHV 248 5 1240.000000 29.220000
3946 0.944471  RF04128_MIR8562 242 3 726.000000 29.310000
3947 0.944710  RF01259_snR63 257 6 1542.000000 29.440000
3948 0.944950  RF02648_Cis90_sRNA 237 2 474.000000 29.520000
3949 0.945189  RF00209_IRES_Pesti 275 25 6875.000000 29.620000
3950 0.945428  RF04149_MIR447 237 3 711.000000 29.630000
3951 0.945668  RF02205_WT1-AS_3 245 19 4655.000000 29.680000
3952 0.945907  RF02757_Erse 252 6 1512.000000 29.830000
3953 0.946146  RF01260_snR11 262 6 1572.000000 29.840000
3954 0.946386  RF00563_SNORA53 248 28 6944.000000 29.890000
3955 0.946625  RF00629_P24 256 14 3584.000000 30.140000
3956 0.946865  RF02673_scr4677 248 12 2976.000000 30.200000
3957 0.947104  RF02160_PART1_2 250 29 7250.000000 30.200000
3958 0.947343  RF02558_CbSR2 243 2 486.000000 30.360000
3959 0.947583  RF01477_rli43 255 4 1020.000000 30.680000
3960 0.947822  RF02590_Spy1186876 246 3 738.000000 31.080000
3961 0.948061  RF01472_rli40 264 4 1056.000000 31.190000
3962 0.948301  RF01493_rli37 249 4 996.000000 31.230000
3963 0.948540  RF02970_EGFOA-assoc-1 255 10 2550.000000 31.490000
3964 0.948779  RF00084_CsrC 261 4 1044.000000 31.550000
3965 0.949019  RF02099_rivX 248 2 496.000000 31.630000
3966 0.949258  RF00373_RNaseP_arch 331 70 23170.000000 31.860000
3967 0.949497  RF02851_Ysr283 254 3 762.000000 32.080000
3968 0.949737  RF02675_Ysr141 256 4 1024.000000 32.200000
3969 0.949976  RF01412_BsrG 273 6 1638.000000 32.270000
3970 0.950215  RF02872_SrbA 248 3 744.000000 32.310000
3971 0.950455  RF02897_S808 258 4 1032.000000 32.330000
3972 0.950694  RF00447_IRES_Kv1_4 260 6 1560.000000 32.600000
3973 0.950933  RF04209_MIR7533 249 2 498.000000 32.650000
3974 0.951173  RF02143_HYMAI 257 16 4112.000000 32.660000
3975 0.951412  RF02749_Ncrwmel02 251 3 753.000000 32.680000
3976 0.951652  RF02849_Ysr197 257 3 771.000000 32.800000
3977 0.951891  RF00064_HgcG 277 5 1385.000000 33.840000
3978 0.952130  RF04133_MIR2646 256 2 512.000000 34.100000
3979 0.952370  RF02825_LPR17 257 2 514.000000 34.310000
3980 0.952609  RF01402_STnc150 279 9 2511.000000 34.380000
3981 0.952848  RF02173_SMAD5-AS1_1 263 18 4734.000000 34.540000
3982 0.953088  RF00223_IRES_Bip 263 9 2367.000000 34.580000
3983 0.953327  RF02816_HBV_PRE_1151-1410 259 2 518.000000 34.780000
3984 0.953566  RF01953_SOX2OT_exon3 276 11 3036.000000 35.110000
3985 0.953806  RF02365_Yfr17 266 3 798.000000 35.200000
3986 0.954045  RF00478_SCARNA6 266 17 4522.000000 35.320000
3987 0.954284  RF00615_LhrA 269 10 2690.000000 35.420000
3988 0.954524  RF04153_MIR856 258 2 516.000000 35.430000
3989 0.954763  RF02415_rliG 267 5 1335.000000 35.740000
3990 0.955002  RF00885_MIR821 275 8 2200.000000 35.830000
3991 0.955242  RF01578_RUF1 265 3 795.000000 35.850000
3992 0.955481  RF01261_snR82 270 5 1350.000000 35.880000
3993 0.955720  RF02649_Trans44_sRNA 267 2 534.000000 35.900000
3994 0.955960  RF04168_MIR839 267 2 534.000000 35.930000
3995 0.956199  RF00470_Toga_5_CRE 280 33 9240.000000 36.080000
3996 0.956438  RF01968_RMST_7 270 22 5940.000000 36.100000
3997 0.956678  RF01294_snoU89 270 16 4320.000000 36.190000
3998 0.956917  RF02250_Six3os1_5 272 15 4080.000000 36.210000
3999 0.957157  RF00193_CTV_rep_sig 274 9 2466.000000 36.480000
4000 0.957396  RF00231_SCARNA13 276 24 6624.000000 36.590000
4001 0.957635  RF04104_MIR918 265 2 530.000000 36.730000
4002 0.957875  RF01390_isrG 279 5 1395.000000 36.780000
4003 0.958114  RF00459_MPMV_package 280 9 2520.000000 37.230000
4004 0.958353  RF00449_IRES_HIF1 286 17 4862.000000 37.490000
4005 0.958593  RF01582_RUF4 277 2 554.000000 37.630000
4006 0.958832  RF01391_isrH 280 6 1680.000000 37.790000
4007 0.959071  RF01855_Plant_SRP 311 63 19593.000000 38.390000
4008 0.959311  RF02731_JA03 274 3 822.000000 38.520000
4009 0.959550  RF03110_throat-1 345 27 9315.000000 38.680000
4010 0.959789  RF00009_RNaseP_nuc 342 116 39672.000000 38.770000
4011 0.960029  RF01670_P17 282 3 846.000000 38.820000
4012 0.960268  RF02769_Ysr202 282 2 564.000000 39.040000
4013 0.960507  RF00011_RNaseP_bact_b 380 114 43320.000000 39.160000
4014 0.960747  RF03150_RAGATH-15 325 14 4550.000000 39.300000
4015 0.960986  RF01406_STnc500 285 8 2280.000000 39.390000
4016 0.961225  RF01851_cyano_tmRNA 294 27 7938.000000 39.460000
4017 0.961465  RF02616_SSRC8_2 281 2 562.000000 39.570000
4018 0.961704  RF02858_Arrc08 284 3 852.000000 39.590000
4019 0.961944  RF02880_MH_s15 277 2 554.000000 40.110000
4020 0.962183  RF04150_MIR2655 288 25 7200.000000 40.110000
4021 0.962422  RF02909_rli117 295 3 885.000000 40.500000
4022 0.962662  RF01845_enod40 297 35 10395.000000 41.060000
4023 0.962901  RF02709_TeloSII_ncR43 290 4 1160.000000 41.110000
4024 0.963140  RF01570_Dictyostelium_SRP 289 3 867.000000 41.410000
4025 0.963380  RF03121_aCoV-3UTR 316 17 5372.000000 41.470000
4026 0.963619  RF01822_RsaJ 287 3 861.000000 41.590000
4027 0.963858  RF01417_RSV_RNA 290 8 2320.000000 41.640000
4028 0.964098  RF01846_Fungi_U3 366 66 24156.000000 42.840000
4029 0.964337  RF01389_isrF 294 3 882.000000 43.090000
4030 0.964576  RF03123_gCoV-3UTR 287 3 861.000000 43.130000
4031 0.964816  RF02209_WT1-AS_7 295 21 6195.000000 43.150000
4032 0.965055  RF02514_5_ureB_sRNA 295 13 3835.000000 43.450000
4033 0.965294  RF03116_aCoV-5UTR 350 17 5950.000000 43.580000
4034 0.965534  RF00216_IRES_c-myc 302 23 6946.000000 44.140000
4035 0.965773  RF02744_Rev39_5p_UTR 302 4 1208.000000 44.760000
4036 0.966012  RF02377_SurA 306 4 1224.000000 45.450000
4037 0.966252  RF02812_asponA 295 3 885.000000 45.670000
4038 0.966491  RF03120_Sarbecovirus-5UTR 301 19 5719.000000 45.890000
4039 0.966730  RF00461_IRES_VEGF_A 310 7 2170.000000 46.460000
4040 0.966970  RF03119_dCoV-5UTR 315 7 2205.000000 46.820000
4041 0.967209  RF04143_MIR869 298 2 596.000000 46.830000
4042 0.967449  RF00126_ryfA 307 9 2763.000000 46.940000
4043 0.967688  RF02894_S35 304 3 912.000000 47.040000
4044 0.967927  RF01264_snR83 316 5 1580.000000 47.080000
4045 0.968167  RF02707_TeloSII_ncR33 301 3 903.000000 47.200000
4046 0.968406  RF02238_asX4 318 8 2544.000000 47.410000
4047 0.968645  RF02988_GEBRO 365 42 15330.000000 47.690000
4048 0.968885  RF02777_OppA_thermometer 304 3 912.000000 47.890000
4049 0.969124  RF02654_MicL 308 2 616.000000 48.160000
4050 0.969363  RF02689_hilD_3p_UTR 310 5 1550.000000 48.310000
4051 0.969603  RF01296_snoU85 337 21 7077.000000 49.340000
4052 0.969842  RF00010_RNaseP_bact_a 404 458 185032.000000 49.480000
4053 0.970081  RF02566_Ms1 318 4 1272.000000 49.560000
4054 0.970321  RF02610_BSR0709 319 4 1276.000000 49.960000
4055 0.970560  RF02852_Ysr206 312 2 624.000000 49.990000
4056 0.970799  RF02567_Va-907 311 3 933.000000 50.780000
4057 0.971039  RF02189_ST7-OT4_3 318 20 6360.000000 51.040000
4058 0.971278  RF02243_Xoo8 323 4 1292.000000 51.130000
4059 0.971517  RF03117_bCoV-5UTR 342 17 5814.000000 51.190000
4060 0.971757  RF00226_IRES_n-myc 329 6 1974.000000 51.990000
4061 0.971996  RF01494_rliD 328 9 2952.000000 52.040000
4062 0.972236  RF02800_Rp_sR47 316 2 632.000000 52.340000
4063 0.972475  RF02767_Ysr186_sR026_CsrC 326 4 1304.000000 52.350000
4064 0.972714  RF03122_bCoV-3UTR 350 17 5950.000000 52.450000
4065 0.972954  RF00061_IRES_HCV 353 51 18003.000000 52.630000
4066 0.973193  RF01512_Afu_309 332 10 3320.000000 52.830000
4067 0.973432  RF02878_MH_s7 317 3 951.000000 52.980000
4068 0.973672  RF01295_SCARNA7 331 18 5958.000000 53.100000
4069 0.973911  RF01849_alpha_tmRNA 383 111 42513.000000 53.180000
4070 0.974150  RF00100_7SK 331 45 14895.000000 53.560000
4071 0.974390  RF00036_RRE 340 65 22100.000000 54.750000
4072 0.974629  RF02249_Six3os1_4 335 7 2345.000000 55.220000
4073 0.974868  RF00018_CsrB 362 38 13756.000000 55.570000
4074 0.975108  RF02763_IsrM 329 2 658.000000 55.670000
4075 0.975347  RF02225_sX6 344 8 2752.000000 55.990000
4076 0.975586  RF02080_STnc170 333 3 999.000000 57.840000
4077 0.975826  RF02350_psRNA6 333 2 666.000000 58.540000
4078 0.976065  RF00040_rne5 346 6 2076.000000 59.210000
4079 0.976304  RF02741_Rev44 336 3 1008.000000 59.750000
4080 0.976544  RF03125_Sarbecovirus-3UTR 350 11 3850.000000 60.520000
4081 0.976783  RF02671_Ysr35 339 3 1017.000000 60.850000
4082 0.977022  RF00023_tmRNA 414 477 197478.000000 61.550000
4083 0.977262  RF01850_beta_tmRNA 369 7 2583.000000 61.550000
4084 0.977501  RF01395_isrL 354 4 1416.000000 61.920000
4085 0.977741  RF02210_WT1-AS_8 282 24 6768.000000 62.140000
4086 0.977980  RF01265_snR42 352 5 1760.000000 62.330000
4087 0.978219  RF00547_IRES_TrkB 353 16 5648.000000 62.560000
4088 0.978459  RF02104_DLEU1_2 353 16 5648.000000 63.450000
4089 0.978698  RF02042_HOTTIP_3 356 23 8188.000000 63.900000
4090 0.978937  RF02571_Mcr7 351 2 702.000000 64.610000
4091 0.979177  RF02737_Rev13 358 3 1074.000000 66.250000
4092 0.979416  RF04207_MIR5048 356 2 712.000000 66.290000
4093 0.979655  RF02032_GOLLD 460 35 16100.000000 66.830000
4094 0.979895  RF01267_snR37 387 9 3483.000000 67.800000
4095 0.980134  RF01756_rne-II 393 16 6288.000000 68.320000
4096 0.980373  RF00636_NRON 370 24 8880.000000 68.850000
4097 0.980613  RF00222_IRES_Bag1 370 15 5550.000000 69.080000
4098 0.980852  RF02574_Ricks_sRNA10 360 3 1080.000000 69.890000
4099 0.981091  RF01471_rliB 372 4 1488.000000 70.010000
4100 0.981331  RF02635_EF0820_EF0821 370 2 740.000000 71.770000
4101 0.981570  RF02041_HOTTIP_2 378 25 9450.000000 71.940000
4102 0.981809  RF02081_STnc550 391 11 4301.000000 72.730000
4103 0.982049  RF01877_MIAT_exon5_3 384 16 6144.000000 73.320000
4104 0.982288  RF02660_icaR_3p_UTR 390 3 1170.000000 77.910000
4105 0.982528  RF02943_Bacteroidales-2 461 43 19823.000000 78.880000
4106 0.982767  RF02405_P34 400 5 2000.000000 80.200000
4107 0.983006  RF03124_dCoV-3UTR 420 7 2940.000000 80.580000
4108 0.983246  RF01675_CrcZ 416 19 7904.000000 81.100000
4109 0.983485  RF01894_PCA3_2 410 20 8200.000000 82.690000
4110 0.983724  RF02417_VR-RNA 397 3 1191.000000 83.700000
4111 0.983964  RF02664_IRES_cyp24a1 404 2 808.000000 84.880000
4112 0.984203  RF00210_IRES_Picorna_2 462 92 42504.000000 87.640000
4113 0.984442  RF02637_EF0408_EF0409 413 3 1239.000000 88.200000
4114 0.984682  RF01766_cspA 429 15 6435.000000 90.440000
4115 0.984921  RF01268_SCARNA2 422 20 8440.000000 91.320000
4116 0.985160  RF02736_Rev11 417 3 1251.000000 92.770000
4117 0.985400  RF02997_HOLDH 448 13 5824.000000 94.350000
4118 0.985639  RF02583_Teg23 437 6 2622.000000 95.160000
4119 0.985878  RF01460_rliH 429 3 1287.000000 96.230000
4120 0.986118  RF02742_Rev72 426 3 1278.000000 97.450000
4121 0.986357  RF02575_DM_SisR1 427 3 1281.000000 98.100000
4122 0.986596  RF01824_RUF20 447 6 2682.000000 98.560000
4123 0.986836  RF01502_Fungi_SRP 522 50 26100.000000 100.630000
4124 0.987075  RF01818_RsaC 441 3 1323.000000 100.910000
4125 0.987315  RF02599_BASRCI408 436 3 1308.000000 101.540000
4126 0.987554  RF01052_Arthropod_7SK 459 19 8721.000000 106.990000
4127 0.987793  RF01946_KCNQ1OT1_1 466 8 3728.000000 107.730000
4128 0.988033  RF00024_Telomerase-vert 524 37 19388.000000 110.480000
4129 0.988272  RF02400_Hsp83_3_UTR 477 5 2385.000000 112.950000
4130 0.988511  RF02639_EF0869_EF0870 474 4 1896.000000 113.190000
4131 0.988751  RF02267_Vax2os1_2 468 3 1404.000000 114.660000
4132 0.988990  RF01473_rli41 495 6 2970.000000 115.850000
4133 0.989229  RF04196_MIR5638 464 2 928.000000 116.280000
4134 0.989469  RF02745_Rev42_5p_UTR 480 3 1440.000000 121.260000
4135 0.989708  RF02738_Rev24 489 4 1956.000000 122.330000
4136 0.989947  RF02739_Rev41 480 3 1440.000000 124.690000
4137 0.990187  RF00224_IRES_FGF2 500 6 3000.000000 126.790000
4138 0.990426  RF01478_rli47 511 9 4599.000000 127.540000
4139 0.990665  RF03087_ROOL 623 290 180670.000000 127.730000
4140 0.990905  RF00503_RNAIII 530 10 5300.000000 134.420000
4141 0.991144  RF01491_rli54 529 5 2645.000000 135.250000
4142 0.991383  RF01683_P6 512 3 1536.000000 135.800000
4143 0.991623  RF02735_Sernc350 513 2 1026.000000 143.500000
4144 0.991862  RF01071_OLE 635 20 12700.000000 144.320000
4145 0.992101  RF01469_rli33 536 3 1608.000000 154.320000
4146 0.992341  RF00488_U1_yeast 578 5 2890.000000 159.290000
4147 0.992580  RF00551_bicoid_3 565 15 8475.000000 160.760000
4148 0.992820  RF01765_srg1 557 2 1114.000000 163.570000
4149 0.993059  RF02546_LSU_trypano_mito 568 6 3408.000000 167.270000
4150 0.993298  RF00228_IRES_HepA 572 23 13156.000000 168.550000
4151 0.993538  RF01270_snR84 576 6 3456.000000 168.840000
4152 0.993777  RF02658_IRES_RhPV 579 2 1158.000000 183.210000
4153 0.994016  RF01271_snR30 615 5 3075.000000 195.120000
4154 0.994256  RF02743_Sernc389 595 2 1190.000000 195.780000
4155 0.994495  RF00549_IRES_c-sis 630 10 6300.000000 202.540000
4156 0.994734  RF02636_EF1368_EF1369 628 4 2512.000000 204.840000
4157 0.994974  RF01577_RNase_P 626 2 1252.000000 205.450000
4158 0.995213  RF00028_Intron_gpI 646 12 7752.000000 206.070000
4159 0.995452  RF02545_SSU_trypano_mito 634 4 2536.000000 211.850000
4160 0.995692  RF02611_BSR0653 644 4 2576.000000 215.170000
4161 0.995931  RF02627_Ssr1 654 2 1308.000000 235.380000
4162 0.996170  RF00943_MIR824 666 12 7992.000000 236.650000
4163 0.996410  RF02576_tsr1 660 3 1980.000000 237.940000
4164 0.996649  RF01825_RUF21 726 5 3630.000000 275.080000
4165 0.996888  RF01800_gadd7 755 2 1510.000000 309.240000
4166 0.997128  RF02088_STnc510 807 5 4035.000000 352.600000
4167 0.997367  RF03079_MISL 946 44 41624.000000 361.530000
4168 0.997607  RF02746_AsrC 907 7 6349.000000 450.100000
4169 0.997846  RF01272_snR86 1020 5 5100.000000 596.660000
4170 0.998085  RF01959_SSU_rRNA_archaea 1489 86 128054.000000 801.650000
4171 0.998325  RF02542_SSU_rRNA_microsporidia 1392 46 64032.000000 829.660000
4172 0.998564  RF01050_Sacc_telomerase 1229 13 15977.000000 876.040000
4173 0.998803  RF00177_SSU_rRNA_bacteria 1565 99 154935.000000 983.900000
4174 0.999043  RF01960_SSU_rRNA_eukarya 1978 90 178020.000000 1971.640000
4175 0.999282  RF02462_Telomerase_Asco 2153 4 8612.000000 3043.890000
4176 0.999521  RF02540_LSU_rRNA_archaea 3039 91 276549.000000 7049.850000
4177 0.999761  RF02541_LSU_rRNA_bacteria 3007 102 306714.000000 10943.980000
4178 1.000000  RF02543_LSU_rRNA_eukarya 3680 88 323840.000000 11050.010000

FAMS for MOTIF GAAA_Tetraloop-receptor:
RF00028_Intron_gpI 1(1)
RF00030_RNase_MRP 1(1)
RF00210_IRES_Picorna_2 0(1)
RF00270_SNORD61 0(1)
RF00485_K_chan_RES 0(1)
RF00608_SNORD99 0(1)
RF00931_mir-879 0(1)
RF01056_Magnesium-II 0(1)
RF01152_sR1 0(1)
RF01807_GIR1 0(1)
RF01867_CC2171 1(1)
RF02076_STnc100 0(1)
RF02541_LSU_rRNA_bacteria 1(1)
RF02542_SSU_rRNA_microsporidia 1(1)
RF02960_DUF2800 1(1)
RF03121_aCoV-3UTR 0(1)
RF03122_bCoV-3UTR 1(1)
                        NESTED #Helices 15395/3877 #Fam_w_H 4168/1721
                        HIGHER #Helices  532/504 #Fam_w_H  246/246
                       TRIPLET #Helices  487/461 #Fam_w_H  225/225
                          SCOV #Helices  104/104 #Fam_w_H   31/31
                          XCOV #Helices   86/86 #Fam_w_H   29/29
                            PK #Helices   45/43 #Fam_w_H   34/32
                         NONWC #Helices    0/0 #Fam_w_H    0/0
Helices found total 16649
Helices found with cov support total 5075/16649

(given)                         NESTED #Helices 14344/3383 #Fam_w_H 3511/1287
(given)                         HIGHER #Helices  234/136 #Fam_w_H  161/89
(given)                             PK #Helices  234/136 #Fam_w_H  161/89
(given)                          NONWC #Helices    0/0 #Fam_w_H    0/0
(given)                        TRIPLET #Helices    0/0 #Fam_w_H    0/0
(given)                           SCOV #Helices    0/0 #Fam_w_H    0/0
(given)                           XCOV #Helices    0/0 #Fam_w_H    0/0
(given) Helices found total 14812
(given) Helices found with cov support total 3655/14812

                GNRA-tetraloop #Motifs  214/170 #Fam_w_M  132/101
                      AA-bulge #Motifs  101/45 #Fam_w_M   81/34
                 Docking-elbow #Motifs   94/59 #Fam_w_M   83/55
                        K-turn #Motifs   83/68 #Fam_w_M   68/54
                       pK-turn #Motifs   82/45 #Fam_w_M   75/41
                UNCG-tetraloop #Motifs   78/48 #Fam_w_M   69/42
                    J3_groupII #Motifs   57/52 #Fam_w_M   43/40
                       G-bulge #Motifs   52/37 #Fam_w_M   39/30
                       UAA_GAN #Motifs   50/40 #Fam_w_M   33/23
                      K-turn-b #Motifs   50/35 #Fam_w_M   47/32
                      J3_typeA #Motifs   49/46 #Fam_w_M   39/36
                     Hook-turn #Motifs   49/32 #Fam_w_M   45/28
                UNAC-tetraloop #Motifs   48/26 #Fam_w_M   47/26
                      J3_typeC #Motifs   45/43 #Fam_w_M   43/42
                      J4_U1RNA #Motifs   44/40 #Fam_w_M   31/29
                CUYG-tetraloop #Motifs   44/20 #Fam_w_M   43/20
                      bulged-G #Motifs   43/20 #Fam_w_M   37/18
              T-loop-tetraloop #Motifs   43/24 #Fam_w_M   34/20
                        C-loop #Motifs   42/26 #Fam_w_M   40/25
                ANYA-tetraloop #Motifs   39/18 #Fam_w_M   35/16
                     Tandem-GA #Motifs   37/29 #Fam_w_M   25/19
                        J4a/4b #Motifs   37/16 #Fam_w_M   35/16
                   J4_HCV_IRES #Motifs   36/33 #Fam_w_M   28/25
                   CRC_binding #Motifs   34/26 #Fam_w_M   22/18
                        T-loop #Motifs   33/27 #Fam_w_M   30/25
                       LoopE-a #Motifs   33/28 #Fam_w_M   20/15
                    Twisted-up #Motifs   31/9 #Fam_w_M   30/9
                CsrA_motif.rev #Motifs   30/26 #Fam_w_M   27/23
              L8_RNaseP_bact_a #Motifs   29/16 #Fam_w_M   26/14
                  CsrA_binding #Motifs   29/10 #Fam_w_M   14/7
                GANC-tetraloop #Motifs   28/15 #Fam_w_M   26/14
                 J3_hammerhead #Motifs   27/16 #Fam_w_M   26/16
                       J4_manA #Motifs   27/26 #Fam_w_M   25/24
                YGNN-tetraloop #Motifs   27/13 #Fam_w_M   26/12
                       J4_tRNA #Motifs   26/25 #Fam_w_M   20/19
                    T-loop.rev #Motifs   26/20 #Fam_w_M   22/17
                   LoopE-b.rev #Motifs   25/24 #Fam_w_M   18/18
                        U-turn #Motifs   24/15 #Fam_w_M   23/14
               GAGUA_pentaloop #Motifs   22/10 #Fam_w_M   21/9
                       LoopE-b #Motifs   22/21 #Fam_w_M   16/15
                      S_domain #Motifs   21/10 #Fam_w_M   20/10
                   LoopE-a.rev #Motifs   21/16 #Fam_w_M   17/13
                        J3_TPP #Motifs   19/14 #Fam_w_M   17/12
                     AA-5SrRNA #Motifs   19/19 #Fam_w_M   18/18
               CRC_binding.rev #Motifs   18/15 #Fam_w_M   11/8
                    CsrA_motif #Motifs   18/15 #Fam_w_M   16/13
                       U6-loop #Motifs   18/7 #Fam_w_M   18/7
       GAAA_Tetraloop-receptor #Motifs   17/7 #Fam_w_M   17/7
                      J3_typeB #Motifs   16/16 #Fam_w_M   14/14
                    GUA^GG_RRE #Motifs   13/10 #Fam_w_M   12/10
                       J4/5-IL #Motifs   13/6 #Fam_w_M   13/6
                     J3_purine #Motifs   11/7 #Fam_w_M   11/7
                        Loop-E #Motifs   11/9 #Fam_w_M   10/9
                   G-bulge_Das #Motifs   11/5 #Fam_w_M   11/5
             Sarcin-ricin_loop #Motifs    7/5 #Fam_w_M    7/5
              Docking-elbow-IL #Motifs    1/0 #Fam_w_M    1/0
Motifs found total 2124
Motifs found with cov support total 1460/2124

(given) Motifs found total 0
(given) Motifs found with cov support total 0/0

Rfam families 4178
Rfam families with H 4168/4178 (given) 1721/4178
Rfam families with H cov 1721/4168 (given) 1296/1721
Rfam families with M 822/4178 (given) 0/4178
Rfam families with M cov 591/822 (given) 0/0
               RF02541_LSU_rRNA_bacteria #H 204/180 (180/138) #NESTED 166/142 (159/138) #PK 2/2 (0/0) #TRIPLET 17/17 (0/0) #HIGHER ORDER 19/19 (0/0) #MOTIFS 83/80 (0/0)
                RF02540_LSU_rRNA_archaea #H 174/134 (134/126) #NESTED 164/124 (149/126) #PK 0/0 (0/0) #TRIPLET 5/5 (0/0) #HIGHER ORDER 5/5 (0/0) #MOTIFS 103/94 (0/0)
                RF02543_LSU_rRNA_eukarya #H 160/106 (106/101) #NESTED 152/102 (148/101) #PK 1/0 (0/0) #TRIPLET 3/2 (0/0) #HIGHER ORDER 4/2 (0/0) #MOTIFS 74/62 (0/0)
                RF01960_SSU_rRNA_eukarya #H 93/68 (68/65) #NESTED 89/66 (85/65) #PK 0/0 (0/0) #TRIPLET 2/1 (0/0) #HIGHER ORDER 2/1 (0/0) #MOTIFS 51/45 (0/0)
               RF00177_SSU_rRNA_bacteria #H 87/69 (69/67) #NESTED 85/67 (84/67) #PK 0/0 (0/0) #TRIPLET 1/1 (0/0) #HIGHER ORDER 1/1 (0/0) #MOTIFS 38/35 (0/0)
                RF01959_SSU_rRNA_archaea #H 72/57 (57/57) #NESTED 72/57 (77/57) #PK 0/0 (0/0) #TRIPLET 0/0 (0/0) #HIGHER ORDER 0/0 (0/0) #MOTIFS 39/35 (0/0)
          RF02542_SSU_rRNA_microsporidia #H 70/39 (39/40) #NESTED 64/37 (67/40) #PK 0/0 (0/0) #TRIPLET 3/1 (0/0) #HIGHER ORDER 3/1 (0/0) #MOTIFS 43/34 (0/0)
                         RF01705_Flavo-1 #H 58/58 (58/4) #NESTED 4/4 (4/4) #PK 0/0 (0/0) #TRIPLET 14/14 (0/0) #HIGHER ORDER 14/14 (0/0) #MOTIFS 0/0 (0/0)
                            RF03087_ROOL #H 54/53 (53/26) #NESTED 30/29 (28/20) #PK 2/2 (3/3) #TRIPLET 4/4 (0/0) #HIGHER ORDER 6/6 (3/3) #MOTIFS 18/18 (0/0)
                           RF00023_tmRNA #H 52/52 (52/23) #NESTED 16/16 (13/13) #PK 4/4 (5/5) #TRIPLET 8/8 (0/0) #HIGHER ORDER 12/12 (5/5) #MOTIFS 9/9 (0/0)
                            RF03000_LOOT #H 52/52 (52/6) #NESTED 7/7 (6/6) #PK 0/0 (0/0) #TRIPLET 4/4 (0/0) #HIGHER ORDER 4/4 (0/0) #MOTIFS 1/1 (0/0)
                 RF02462_Telomerase_Asco #H 46/5 (5/2) #NESTED 34/3 (17/2) #PK 1/0 (0/0) #TRIPLET 5/1 (0/0) #HIGHER ORDER 6/1 (0/0) #MOTIFS 0/0 (0/0)
                         RF01402_STnc150 #H 45/40 (40/0) #NESTED 9/4 (3/0) #PK 0/0 (0/0) #TRIPLET 18/18 (0/0) #HIGHER ORDER 18/18 (0/0) #MOTIFS 3/1 (0/0)
                            RF03079_MISL #H 40/32 (32/34) #NESTED 34/26 (28/28) #PK 0/0 (4/3) #TRIPLET 3/3 (0/0) #HIGHER ORDER 3/3 (4/3) #MOTIFS 20/16 (0/0)
                      RF00028_Intron_gpI #H 37/28 (28/7) #NESTED 11/6 (10/5) #PK 0/0 (1/1) #TRIPLET 13/11 (0/0) #HIGHER ORDER 13/11 (1/1) #MOTIFS 7/7 (0/0)
                   RF00010_RNaseP_bact_a #H 32/31 (31/20) #NESTED 18/17 (16/16) #PK 1/1 (2/2) #TRIPLET 6/6 (0/0) #HIGHER ORDER 7/7 (2/2) #MOTIFS 13/13 (0/0)
                            RF02746_AsrC #H 31/0 (0/0) #NESTED 31/0 (45/0) #PK 0/0 (0/0) #TRIPLET 0/0 (0/0) #HIGHER ORDER 0/0 (0/0) #MOTIFS 0/0 (0/0)
                            RF00005_tRNA #H 31/31 (31/4) #NESTED 7/7 (4/4) #PK 2/2 (0/0) #TRIPLET 10/10 (0/0) #HIGHER ORDER 12/12 (0/0) #MOTIFS 3/3 (0/0)
                             RF01071_OLE #H 30/16 (16/14) #NESTED 30/16 (18/14) #PK 0/0 (0/0) #TRIPLET 0/0 (0/0) #HIGHER ORDER 0/0 (0/0) #MOTIFS 17/13 (0/0)
                          RF03793_MIR810 #H 29/21 (21/0) #NESTED 5/1 (3/0) #PK 0/0 (0/0) #TRIPLET 12/10 (0/0) #HIGHER ORDER 12/10 (0/0) #MOTIFS 0/0 (0/0)
                           RF02032_GOLLD #H 26/22 (22/26) #NESTED 18/14 (14/14) #PK 2/2 (6/6) #TRIPLET 2/2 (0/0) #HIGHER ORDER 4/4 (6/6) #MOTIFS 9/8 (0/0)
                      RF00549_IRES_c-sis #H 25/0 (0/0) #NESTED 25/0 (31/0) #PK 0/0 (0/0) #TRIPLET 0/0 (0/0) #HIGHER ORDER 0/0 (0/0) #MOTIFS 0/0 (0/0)
                            RF00519_suhB #H 25/21 (21/2) #NESTED 3/3 (2/2) #PK 0/0 (0/0) #TRIPLET 11/9 (0/0) #HIGHER ORDER 11/9 (0/0) #MOTIFS 1/1 (0/0)
                         RF02611_BSR0653 #H 25/0 (0/0) #NESTED 25/0 (26/0) #PK 0/0 (0/0) #TRIPLET 0/0 (0/0) #HIGHER ORDER 0/0 (0/0) #MOTIFS 0/0 (0/0)
                        RF02743_Sernc389 #H 25/0 (0/0) #NESTED 25/0 (23/0) #PK 0/0 (0/0) #TRIPLET 0/0 (0/0) #HIGHER ORDER 0/0 (0/0) #MOTIFS 0/0 (0/0)
                     RF00373_RNaseP_arch #H 24/17 (17/15) #NESTED 17/14 (13/13) #PK 0/0 (2/1) #TRIPLET 3/1 (0/0) #HIGHER ORDER 3/1 (2/1) #MOTIFS 11/9 (0/0)
                   RF00011_RNaseP_bact_b #H 24/20 (20/19) #NESTED 22/18 (18/17) #PK 0/0 (1/1) #TRIPLET 1/1 (0/0) #HIGHER ORDER 1/1 (1/1) #MOTIFS 8/7 (0/0)
                 RF02943_Bacteroidales-2 #H 24/16 (16/14) #NESTED 22/14 (14/14) #PK 0/0 (1/0) #TRIPLET 1/1 (0/0) #HIGHER ORDER 1/1 (1/0) #MOTIFS 10/8 (0/0)
                            RF02627_Ssr1 #H 24/0 (0/0) #NESTED 24/0 (0/0) #PK 0/0 (0/0) #TRIPLET 0/0 (0/0) #HIGHER ORDER 0/0 (0/0) #MOTIFS 0/0 (0/0)
                       RF02658_IRES_RhPV #H 23/0 (0/0) #NESTED 23/0 (30/0) #PK 0/0 (0/0) #TRIPLET 0/0 (0/0) #HIGHER ORDER 0/0 (0/0) #MOTIFS 0/0 (0/0)
                       RF00228_IRES_HepA #H 23/0 (0/0) #NESTED 23/0 (16/0) #PK 0/0 (0/0) #TRIPLET 0/0 (0/0) #HIGHER ORDER 0/0 (0/0) #MOTIFS 0/0 (0/0)
                   RF02636_EF1368_EF1369 #H 23/0 (0/0) #NESTED 23/0 (30/0) #PK 0/0 (0/0) #TRIPLET 0/0 (0/0) #HIGHER ORDER 0/0 (0/0) #MOTIFS 0/0 (0/0)
                           RF01272_snR86 #H 22/0 (0/0) #NESTED 22/0 (39/0) #PK 0/0 (0/0) #TRIPLET 0/0 (0/0) #HIGHER ORDER 0/0 (0/0) #MOTIFS 0/0 (0/0)
                           RF01271_snR30 #H 22/0 (0/0) #NESTED 22/0 (26/0) #PK 0/0 (0/0) #TRIPLET 0/0 (0/0) #HIGHER ORDER 0/0 (0/0) #MOTIFS 0/0 (0/0)
                         RF02088_STnc510 #H 22/0 (0/0) #NESTED 22/0 (37/0) #PK 0/0 (0/0) #TRIPLET 0/0 (0/0) #HIGHER ORDER 0/0 (0/0) #MOTIFS 0/0 (0/0)
                            RF03013_nadA #H 21/21 (21/4) #NESTED 2/2 (3/2) #PK 0/0 (1/1) #TRIPLET 8/8 (0/0) #HIGHER ORDER 8/8 (1/1) #MOTIFS 1/1 (0/0)
                       RF00030_RNase_MRP #H 20/15 (15/14) #NESTED 14/11 (12/12) #PK 0/0 (1/1) #TRIPLET 2/1 (0/0) #HIGHER ORDER 2/1 (1/1) #MOTIFS 5/5 (0/0)
                        RF00061_IRES_HCV #H 19/4 (4/3) #NESTED 19/4 (18/3) #PK 0/0 (0/0) #TRIPLET 0/0 (0/0) #HIGHER ORDER 0/0 (0/0) #MOTIFS 6/2 (0/0)
                       RF00174_Cobalamin #H 19/19 (19/13) #NESTED 14/14 (14/11) #PK 0/0 (1/1) #TRIPLET 2/2 (0/0) #HIGHER ORDER 2/2 (1/1) #MOTIFS 7/7 (0/0)
                     RF02400_Hsp83_3_UTR #H 19/0 (0/0) #NESTED 19/0 (20/0) #PK 0/0 (0/0) #TRIPLET 0/0 (0/0) #HIGHER ORDER 0/0 (0/0) #MOTIFS 0/0 (0/0)
                          RF02933_ARRPOF #H 19/17 (17/17) #NESTED 11/9 (7/7) #PK 2/2 (5/5) #TRIPLET 2/2 (0/0) #HIGHER ORDER 4/4 (5/5) #MOTIFS 1/1 (0/0)
                        RF02735_Sernc350 #H 19/0 (0/0) #NESTED 19/0 (25/0) #PK 0/0 (0/0) #TRIPLET 0/0 (0/0) #HIGHER ORDER 0/0 (0/0) #MOTIFS 0/0 (0/0)
                           RF02739_Rev41 #H 19/0 (0/0) #NESTED 19/0 (22/0) #PK 0/0 (0/0) #TRIPLET 0/0 (0/0) #HIGHER ORDER 0/0 (0/0) #MOTIFS 0/0 (0/0)
                 RF00458_IRES_Cripavirus #H 18/13 (13/13) #NESTED 10/5 (7/7) #PK 0/0 (3/3) #TRIPLET 4/4 (0/0) #HIGHER ORDER 4/4 (3/3) #MOTIFS 5/3 (0/0)
                              RF01683_P6 #H 18/0 (0/0) #NESTED 18/0 (23/0) #PK 0/0 (0/0) #TRIPLET 0/0 (0/0) #HIGHER ORDER 0/0 (0/0) #MOTIFS 0/0 (0/0)
                RF02545_SSU_trypano_mito #H 18/0 (0/0) #NESTED 18/0 (26/0) #PK 0/0 (0/0) #TRIPLET 0/0 (0/0) #HIGHER ORDER 0/0 (0/0) #MOTIFS 0/0 (0/0)
                            RF01765_srg1 #H 18/0 (0/0) #NESTED 18/0 (26/0) #PK 0/0 (0/0) #TRIPLET 0/0 (0/0) #HIGHER ORDER 0/0 (0/0) #MOTIFS 0/0 (0/0)
                           RF02738_Rev24 #H 18/0 (0/0) #NESTED 18/0 (22/0) #PK 0/0 (0/0) #TRIPLET 0/0 (0/0) #HIGHER ORDER 0/0 (0/0) #MOTIFS 0/0 (0/0)
                          RF01867_CC2171 #H 18/12 (12/3) #NESTED 10/4 (8/3) #PK 0/0 (0/0) #TRIPLET 0/0 (0/0) #HIGHER ORDER 0/0 (0/0) #MOTIFS 5/4 (0/0)
                           RF01469_rli33 #H 18/0 (0/0) #NESTED 18/0 (21/0) #PK 0/0 (0/0) #TRIPLET 0/0 (0/0) #HIGHER ORDER 0/0 (0/0) #MOTIFS 0/0 (0/0)
                          RF00943_MIR824 #H 18/0 (0/0) #NESTED 18/0 (4/0) #PK 0/0 (0/0) #TRIPLET 0/0 (0/0) #HIGHER ORDER 0/0 (0/0) #MOTIFS 0/0 (0/0)
                  RF00210_IRES_Picorna_2 #H 18/7 (7/8) #NESTED 18/7 (23/8) #PK 0/0 (0/0) #TRIPLET 0/0 (0/0) #HIGHER ORDER 0/0 (0/0) #MOTIFS 10/5 (0/0)
                       RF01502_Fungi_SRP #H 18/12 (12/13) #NESTED 18/12 (15/13) #PK 0/0 (0/0) #TRIPLET 0/0 (0/0) #HIGHER ORDER 0/0 (0/0) #MOTIFS 10/8 (0/0)
                 RF00024_Telomerase-vert #H 17/11 (11/13) #NESTED 15/9 (15/11) #PK 0/0 (1/1) #TRIPLET 1/1 (0/0) #HIGHER ORDER 1/1 (1/1) #MOTIFS 9/8 (0/0)
                       RF00224_IRES_FGF2 #H 17/0 (0/0) #NESTED 17/0 (17/0) #PK 0/0 (0/0) #TRIPLET 0/0 (0/0) #HIGHER ORDER 0/0 (0/0) #MOTIFS 0/0 (0/0)
                             RF02566_Ms1 #H 17/0 (0/0) #NESTED 17/0 (16/0) #PK 0/0 (0/0) #TRIPLET 0/0 (0/0) #HIGHER ORDER 0/0 (0/0) #MOTIFS 0/0 (0/0)
                           RF01825_RUF21 #H 17/0 (0/0) #NESTED 17/0 (12/0) #PK 0/0 (0/0) #TRIPLET 0/0 (0/0) #HIGHER ORDER 0/0 (0/0) #MOTIFS 0/0 (0/0)
                        RF01846_Fungi_U3 #H 17/14 (14/10) #NESTED 14/11 (10/10) #PK 0/0 (0/0) #TRIPLET 1/1 (0/0) #HIGHER ORDER 1/1 (0/0) #MOTIFS 6/6 (0/0)
                            RF03072_raiA #H 17/14 (14/11) #NESTED 11/8 (12/7) #PK 0/0 (2/2) #TRIPLET 3/3 (0/0) #HIGHER ORDER 3/3 (2/2) #MOTIFS 5/5 (0/0)
                            RF02654_MicL #H 17/3 (3/0) #NESTED 15/1 (17/0) #PK 0/0 (0/0) #TRIPLET 1/1 (0/0) #HIGHER ORDER 1/1 (0/0) #MOTIFS 0/0 (0/0)
                     RF01849_alpha_tmRNA #H 17/11 (11/11) #NESTED 15/9 (8/7) #PK 0/0 (2/2) #TRIPLET 1/1 (0/0) #HIGHER ORDER 1/1 (2/2) #MOTIFS 6/2 (0/0)
                       RF02267_Vax2os1_2 #H 17/0 (0/0) #NESTED 17/0 (0/0) #PK 0/0 (0/0) #TRIPLET 0/0 (0/0) #HIGHER ORDER 0/0 (0/0) #MOTIFS 0/0 (0/0)
                    RF02664_IRES_cyp24a1 #H 17/0 (0/0) #NESTED 17/0 (0/0) #PK 0/0 (0/0) #TRIPLET 0/0 (0/0) #HIGHER ORDER 0/0 (0/0) #MOTIFS 0/0 (0/0)
                           RF02988_GEBRO #H 16/12 (12/12) #NESTED 14/10 (12/10) #PK 1/1 (1/1) #TRIPLET 0/0 (0/0) #HIGHER ORDER 1/1 (1/1) #MOTIFS 11/10 (0/0)
                           RF01478_rli47 #H 16/0 (0/0) #NESTED 16/0 (22/0) #PK 0/0 (0/0) #TRIPLET 0/0 (0/0) #HIGHER ORDER 0/0 (0/0) #MOTIFS 0/0 (0/0)
                           RF02997_HOLDH #H 16/5 (5/6) #NESTED 16/5 (19/4) #PK 0/0 (1/1) #TRIPLET 0/0 (0/0) #HIGHER ORDER 0/0 (1/1) #MOTIFS 4/2 (0/0)
                         RF01577_RNase_P #H 16/1 (1/0) #NESTED 16/1 (10/0) #PK 0/0 (1/0) #TRIPLET 0/0 (0/0) #HIGHER ORDER 0/0 (1/0) #MOTIFS 0/0 (0/0)
                            RF01460_rliH #H 16/1 (1/0) #NESTED 16/1 (21/0) #PK 0/0 (0/0) #TRIPLET 0/0 (0/0) #HIGHER ORDER 0/0 (0/0) #MOTIFS 2/0 (0/0)
                          RF01756_rne-II #H 16/4 (4/4) #NESTED 16/4 (13/4) #PK 0/0 (0/0) #TRIPLET 0/0 (0/0) #HIGHER ORDER 0/0 (0/0) #MOTIFS 4/1 (0/0)
                             RF02225_sX6 #H 16/3 (3/0) #NESTED 14/1 (16/0) #PK 0/0 (0/0) #TRIPLET 1/1 (0/0) #HIGHER ORDER 1/1 (0/0) #MOTIFS 1/1 (0/0)
                        RF02996_int-alpA #H 16/16 (16/5) #NESTED 4/4 (3/3) #PK 0/0 (1/1) #TRIPLET 6/6 (0/0) #HIGHER ORDER 6/6 (1/1) #MOTIFS 1/1 (0/0)
                         RF03905_MIR6149 #H 16/14 (14/0) #NESTED 4/2 (1/0) #PK 0/0 (0/0) #TRIPLET 6/6 (0/0) #HIGHER ORDER 6/6 (0/0) #MOTIFS 2/2 (0/0)
                       RF03064_RAGATH-18 #H 15/15 (15/5) #NESTED 5/5 (5/5) #PK 0/0 (0/0) #TRIPLET 5/5 (0/0) #HIGHER ORDER 5/5 (0/0) #MOTIFS 2/2 (0/0)
                       RF02599_BASRCI408 #H 15/0 (0/0) #NESTED 15/0 (19/0) #PK 0/0 (0/0) #TRIPLET 0/0 (0/0) #HIGHER ORDER 0/0 (0/0) #MOTIFS 0/0 (0/0)
                              RF00004_U2 #H 15/15 (15/7) #NESTED 8/8 (7/7) #PK 0/0 (0/0) #TRIPLET 3/3 (0/0) #HIGHER ORDER 3/3 (0/0) #MOTIFS 2/2 (0/0)
                       RF02969_DUF3800-I #H 15/15 (15/6) #NESTED 6/6 (6/6) #PK 0/0 (0/0) #TRIPLET 4/4 (0/0) #HIGHER ORDER 4/4 (0/0) #MOTIFS 2/1 (0/0)
                        RF02687_RAGATH-8 #H 15/14 (14/12) #NESTED 13/12 (12/12) #PK 0/0 (0/0) #TRIPLET 1/1 (0/0) #HIGHER ORDER 1/1 (0/0) #MOTIFS 6/6 (0/0)
                            RF02913_pemK #H 15/15 (15/4) #NESTED 5/5 (4/4) #PK 0/0 (0/0) #TRIPLET 3/3 (0/0) #HIGHER ORDER 3/3 (0/0) #MOTIFS 2/2 (0/0)
                            RF00018_CsrB #H 15/5 (5/5) #NESTED 15/5 (12/5) #PK 0/0 (0/0) #TRIPLET 0/0 (0/0) #HIGHER ORDER 0/0 (0/0) #MOTIFS 13/5 (0/0)
                      RF00009_RNaseP_nuc #H 15/12 (12/13) #NESTED 13/10 (11/11) #PK 0/0 (1/1) #TRIPLET 1/1 (0/0) #HIGHER ORDER 1/1 (1/1) #MOTIFS 5/5 (0/0)
                 RF02005_group-II-D1D4-6 #H 15/15 (15/12) #NESTED 11/11 (10/10) #PK 1/1 (1/1) #TRIPLET 1/1 (0/0) #HIGHER ORDER 2/2 (1/1) #MOTIFS 2/2 (0/0)
                           RF02736_Rev11 #H 15/0 (0/0) #NESTED 15/0 (23/0) #PK 0/0 (0/0) #TRIPLET 0/0 (0/0) #HIGHER ORDER 0/0 (0/0) #MOTIFS 0/0 (0/0)
                RF02546_LSU_trypano_mito #H 15/0 (0/0) #NESTED 15/0 (10/0) #PK 0/0 (0/0) #TRIPLET 0/0 (0/0) #HIGHER ORDER 0/0 (0/0) #MOTIFS 0/0 (0/0)
                    RF01877_MIAT_exon5_3 #H 15/0 (0/0) #NESTED 15/0 (0/0) #PK 0/0 (0/0) #TRIPLET 0/0 (0/0) #HIGHER ORDER 0/0 (0/0) #MOTIFS 0/0 (0/0)
                         RF02081_STnc550 #H 14/2 (2/1) #NESTED 14/2 (13/1) #PK 0/0 (0/0) #TRIPLET 0/0 (0/0) #HIGHER ORDER 0/0 (0/0) #MOTIFS 1/0 (0/0)
               RF03046_Pseudomonadales-1 #H 14/11 (11/7) #NESTED 6/3 (4/3) #PK 0/0 (4/2) #TRIPLET 4/4 (0/0) #HIGHER ORDER 4/4 (4/2) #MOTIFS 3/2 (0/0)
                         RF01758_sucA-II #H 14/3 (3/3) #NESTED 14/3 (10/3) #PK 0/0 (0/0) #TRIPLET 0/0 (0/0) #HIGHER ORDER 0/0 (0/0) #MOTIFS 7/2 (0/0)
                      RF00209_IRES_Pesti #H 14/5 (5/5) #NESTED 14/5 (13/5) #PK 0/0 (0/0) #TRIPLET 0/0 (0/0) #HIGHER ORDER 0/0 (0/0) #MOTIFS 5/3 (0/0)
                           RF02742_Rev72 #H 14/0 (0/0) #NESTED 14/0 (19/0) #PK 0/0 (0/0) #TRIPLET 0/0 (0/0) #HIGHER ORDER 0/0 (0/0) #MOTIFS 0/0 (0/0)
                     RF00017_Metazoa_SRP #H 14/13 (13/12) #NESTED 14/13 (13/12) #PK 0/0 (0/0) #TRIPLET 0/0 (0/0) #HIGHER ORDER 0/0 (0/0) #MOTIFS 10/9 (0/0)
                           RF03037_PAGEV #H 14/9 (9/8) #NESTED 12/7 (7/6) #PK 0/0 (1/1) #TRIPLET 1/1 (0/0) #HIGHER ORDER 1/1 (1/1) #MOTIFS 7/4 (0/0)
                   RF04191_Hairpin-meta2 #H 14/7 (7/7) #NESTED 14/7 (9/7) #PK 0/0 (0/0) #TRIPLET 0/0 (0/0) #HIGHER ORDER 0/0 (0/0) #MOTIFS 7/3 (0/0)
                        RF02575_DM_SisR1 #H 14/0 (0/0) #NESTED 14/0 (16/0) #PK 0/0 (0/0) #TRIPLET 0/0 (0/0) #HIGHER ORDER 0/0 (0/0) #MOTIFS 0/0 (0/0)
            RF02932_Betaproteobacteria-1 #H 14/13 (13/9) #NESTED 4/3 (3/3) #PK 0/0 (3/3) #TRIPLET 5/5 (0/0) #HIGHER ORDER 5/5 (3/3) #MOTIFS 1/1 (0/0)
                            RF01818_RsaC #H 14/0 (0/0) #NESTED 14/0 (0/0) #PK 0/0 (0/0) #TRIPLET 0/0 (0/0) #HIGHER ORDER 0/0 (0/0) #MOTIFS 0/0 (0/0)
                       RF03124_dCoV-3UTR #H 14/5 (5/6) #NESTED 14/5 (16/6) #PK 0/0 (0/0) #TRIPLET 0/0 (0/0) #HIGHER ORDER 0/0 (0/0) #MOTIFS 6/2 (0/0)
                            RF01745_manA #H 14/14 (14/15) #NESTED 10/10 (11/11) #PK 2/2 (2/2) #TRIPLET 0/0 (0/0) #HIGHER ORDER 2/2 (2/2) #MOTIFS 3/3 (0/0)
                           RF01728_STAXI #H 14/12 (12/12) #NESTED 8/6 (7/6) #PK 0/0 (3/3) #TRIPLET 3/3 (0/0) #HIGHER ORDER 3/3 (3/3) #MOTIFS 4/2 (0/0)
                            RF02571_Mcr7 #H 14/0 (0/0) #NESTED 14/0 (15/0) #PK 0/0 (0/0) #TRIPLET 0/0 (0/0) #HIGHER ORDER 0/0 (0/0) #MOTIFS 0/0 (0/0)
                           RF02033_HEARO #H 14/12 (12/13) #NESTED 12/10 (12/11) #PK 1/1 (1/1) #TRIPLET 0/0 (0/0) #HIGHER ORDER 1/1 (1/1) #MOTIFS 5/5 (0/0)
                      RF01946_KCNQ1OT1_1 #H 14/0 (0/0) #NESTED 14/0 (0/0) #PK 0/0 (0/0) #TRIPLET 0/0 (0/0) #HIGHER ORDER 0/0 (0/0) #MOTIFS 0/0 (0/0)
                          RF01296_snoU85 #H 13/5 (5/5) #NESTED 13/5 (13/5) #PK 0/0 (0/0) #TRIPLET 0/0 (0/0) #HIGHER ORDER 0/0 (0/0) #MOTIFS 4/2 (0/0)
                        RF03911_mir-1910 #H 13/10 (10/0) #NESTED 5/2 (3/0) #PK 0/0 (0/0) #TRIPLET 4/4 (0/0) #HIGHER ORDER 4/4 (0/0) #MOTIFS 5/1 (0/0)
                          RF02567_Va-907 #H 13/0 (0/0) #NESTED 13/0 (14/0) #PK 0/0 (0/0) #TRIPLET 0/0 (0/0) #HIGHER ORDER 0/0 (0/0) #MOTIFS 0/0 (0/0)
                      RF02684_Twister-P5 #H 13/13 (13/7) #NESTED 4/4 (3/3) #PK 0/0 (2/2) #TRIPLET 2/2 (0/0) #HIGHER ORDER 2/2 (2/2) #MOTIFS 0/0 (0/0)
                              RF01695_C4 #H 13/13 (13/3) #NESTED 3/3 (3/3) #PK 0/0 (0/0) #TRIPLET 0/0 (0/0) #HIGHER ORDER 0/0 (0/0) #MOTIFS 1/1 (0/0)
                           RF02492_Gl_U2 #H 13/7 (7/0) #NESTED 7/1 (4/0) #PK 0/0 (0/0) #TRIPLET 3/3 (0/0) #HIGHER ORDER 3/3 (0/0) #MOTIFS 3/1 (0/0)
                             RF00036_RRE #H 13/0 (0/0) #NESTED 13/0 (15/0) #PK 0/0 (0/0) #TRIPLET 0/0 (0/0) #HIGHER ORDER 0/0 (0/0) #MOTIFS 0/0 (0/0)
                         RF02616_SSRC8_2 #H 13/3 (3/0) #NESTED 11/1 (13/0) #PK 0/0 (0/0) #TRIPLET 1/1 (0/0) #HIGHER ORDER 1/1 (0/0) #MOTIFS 1/0 (0/0)
                          RF03003_GP20-b #H 13/13 (13/4) #NESTED 3/3 (2/2) #PK 0/0 (1/1) #TRIPLET 5/5 (0/0) #HIGHER ORDER 5/5 (1/1) #MOTIFS 1/1 (0/0)
                            RF01391_isrH #H 13/0 (0/0) #NESTED 13/0 (15/0) #PK 0/0 (0/0) #TRIPLET 0/0 (0/0) #HIGHER ORDER 0/0 (0/0) #MOTIFS 0/0 (0/0)
                     RF01857_Archaea_SRP #H 13/13 (13/13) #NESTED 11/11 (13/13) #PK 0/0 (0/0) #TRIPLET 1/1 (0/0) #HIGHER ORDER 1/1 (0/0) #MOTIFS 9/9 (0/0)
                           RF01473_rli41 #H 13/2 (2/1) #NESTED 13/2 (19/1) #PK 0/0 (0/0) #TRIPLET 0/0 (0/0) #HIGHER ORDER 0/0 (0/0) #MOTIFS 2/1 (0/0)
                          RF00648_MIR396 #H 13/13 (13/2) #NESTED 1/1 (2/2) #PK 0/0 (0/0) #TRIPLET 5/5 (0/0) #HIGHER ORDER 5/5 (0/0) #MOTIFS 0/0 (0/0)
                            RF03032_narK #H 13/11 (11/1) #NESTED 3/1 (1/1) #PK 0/0 (0/0) #TRIPLET 5/5 (0/0) #HIGHER ORDER 5/5 (0/0) #MOTIFS 0/0 (0/0)
                       RF03122_bCoV-3UTR #H 13/5 (5/5) #NESTED 13/5 (12/5) #PK 0/0 (0/0) #TRIPLET 0/0 (0/0) #HIGHER ORDER 0/0 (0/0) #MOTIFS 10/5 (0/0)
                      RF01850_beta_tmRNA #H 13/3 (3/3) #NESTED 13/3 (9/1) #PK 0/0 (1/1) #TRIPLET 0/0 (0/0) #HIGHER ORDER 0/0 (1/1) #MOTIFS 3/0 (0/0)
                           RF02583_Teg23 #H 13/0 (0/0) #NESTED 13/0 (17/0) #PK 0/0 (0/0) #TRIPLET 0/0 (0/0) #HIGHER ORDER 0/0 (0/0) #MOTIFS 0/0 (0/0)
                         RF01290_SNORD10 #H 13/7 (7/2) #NESTED 9/3 (2/2) #PK 0/0 (0/0) #TRIPLET 2/2 (0/0) #HIGHER ORDER 2/2 (0/0) #MOTIFS 5/2 (0/0)
                       RF01855_Plant_SRP #H 12/4 (4/5) #NESTED 12/4 (13/5) #PK 0/0 (0/0) #TRIPLET 0/0 (0/0) #HIGHER ORDER 0/0 (0/0) #MOTIFS 7/5 (0/0)
          RF02762_C1_109596F_thermometer #H 12/5 (5/0) #NESTED 8/1 (11/0) #PK 0/0 (0/0) #TRIPLET 2/2 (0/0) #HIGHER ORDER 2/2 (0/0) #MOTIFS 1/0 (0/0)
                            RF01807_GIR1 #H 12/3 (3/3) #NESTED 12/3 (11/3) #PK 0/0 (3/0) #TRIPLET 0/0 (0/0) #HIGHER ORDER 0/0 (3/0) #MOTIFS 5/2 (0/0)
                            RF01761_wcaG #H 12/12 (12/5) #NESTED 5/5 (3/3) #PK 0/0 (1/1) #TRIPLET 1/1 (0/0) #HIGHER ORDER 1/1 (1/1) #MOTIFS 0/0 (0/0)
                     RF00461_IRES_VEGF_A #H 12/0 (0/0) #NESTED 12/0 (15/0) #PK 0/0 (0/0) #TRIPLET 0/0 (0/0) #HIGHER ORDER 0/0 (0/0) #MOTIFS 0/0 (0/0)
                       RF02221_sRNA-Xcc1 #H 12/11 (11/3) #NESTED 5/4 (4/3) #PK 0/0 (0/0) #TRIPLET 0/0 (0/0) #HIGHER ORDER 0/0 (0/0) #MOTIFS 3/3 (0/0)
                            RF01395_isrL #H 12/0 (0/0) #NESTED 12/0 (16/0) #PK 0/0 (0/0) #TRIPLET 0/0 (0/0) #HIGHER ORDER 0/0 (0/0) #MOTIFS 0/0 (0/0)
                     RF00193_CTV_rep_sig #H 12/0 (0/0) #NESTED 12/0 (14/0) #PK 0/0 (0/0) #TRIPLET 0/0 (0/0) #HIGHER ORDER 0/0 (0/0) #MOTIFS 0/0 (0/0)
                         RF03636_MIR4376 #H 12/9 (9/0) #NESTED 4/1 (3/0) #PK 0/0 (0/0) #TRIPLET 4/4 (0/0) #HIGHER ORDER 4/4 (0/0) #MOTIFS 0/0 (0/0)
                            RF00040_rne5 #H 12/1 (1/1) #NESTED 12/1 (14/1) #PK 0/0 (0/0) #TRIPLET 0/0 (0/0) #HIGHER ORDER 0/0 (0/0) #MOTIFS 1/0 (0/0)
                      RF03160_twister-P1 #H 12/12 (12/8) #NESTED 4/4 (4/4) #PK 2/2 (2/2) #TRIPLET 0/0 (0/0) #HIGHER ORDER 2/2 (2/2) #MOTIFS 2/2 (0/0)
                       RF00222_IRES_Bag1 #H 12/0 (0/0) #NESTED 12/0 (8/0) #PK 0/0 (0/0) #TRIPLET 0/0 (0/0) #HIGHER ORDER 0/0 (0/0) #MOTIFS 0/0 (0/0)
                            RF02377_SurA #H 12/0 (0/0) #NESTED 12/0 (11/0) #PK 0/0 (0/0) #TRIPLET 0/0 (0/0) #HIGHER ORDER 0/0 (0/0) #MOTIFS 0/0 (0/0)
                          RF01894_PCA3_2 #H 12/0 (0/0) #NESTED 12/0 (0/0) #PK 0/0 (0/0) #TRIPLET 0/0 (0/0) #HIGHER ORDER 0/0 (0/0) #MOTIFS 0/0 (0/0)
                            RF00636_NRON #H 12/0 (0/0) #NESTED 12/0 (13/0) #PK 0/0 (0/0) #TRIPLET 0/0 (0/0) #HIGHER ORDER 0/0 (0/0) #MOTIFS 0/0 (0/0)
                      RF00226_IRES_n-myc #H 12/1 (1/1) #NESTED 12/1 (10/1) #PK 0/0 (0/0) #TRIPLET 0/0 (0/0) #HIGHER ORDER 0/0 (0/0) #MOTIFS 0/0 (0/0)
                             RF00162_SAM #H 12/12 (12/8) #NESTED 6/6 (6/6) #PK 1/1 (1/1) #TRIPLET 0/0 (0/0) #HIGHER ORDER 1/1 (1/1) #MOTIFS 3/3 (0/0)
                             RF02405_P34 #H 12/0 (0/0) #NESTED 12/0 (19/0) #PK 0/0 (0/0) #TRIPLET 0/0 (0/0) #HIGHER ORDER 0/0 (0/0) #MOTIFS 0/0 (0/0)
                            RF01389_isrF #H 12/2 (2/0) #NESTED 12/2 (9/0) #PK 0/0 (0/0) #TRIPLET 0/0 (0/0) #HIGHER ORDER 0/0 (0/0) #MOTIFS 1/1 (0/0)
                           RF02671_Ysr35 #H 12/0 (0/0) #NESTED 12/0 (14/0) #PK 0/0 (0/0) #TRIPLET 0/0 (0/0) #HIGHER ORDER 0/0 (0/0) #MOTIFS 0/0 (0/0)
                        RF00488_U1_yeast #H 12/5 (5/5) #NESTED 12/5 (12/5) #PK 0/0 (0/0) #TRIPLET 0/0 (0/0) #HIGHER ORDER 0/0 (0/0) #MOTIFS 0/0 (0/0)
                   RF02639_EF0869_EF0870 #H 12/0 (0/0) #NESTED 12/0 (20/0) #PK 0/0 (0/0) #TRIPLET 0/0 (0/0) #HIGHER ORDER 0/0 (0/0) #MOTIFS 0/0 (0/0)
                         RF02678_Hatchet #H 12/12 (12/4) #NESTED 3/3 (4/4) #PK 0/0 (0/0) #TRIPLET 4/4 (0/0) #HIGHER ORDER 4/4 (0/0) #MOTIFS 0/0 (0/0)
                       RF03116_aCoV-5UTR #H 12/8 (8/10) #NESTED 12/8 (13/10) #PK 0/0 (0/0) #TRIPLET 0/0 (0/0) #HIGHER ORDER 0/0 (0/0) #MOTIFS 9/7 (0/0)
                    RF02745_Rev42_5p_UTR #H 12/1 (1/0) #NESTED 12/1 (25/0) #PK 0/0 (0/0) #TRIPLET 0/0 (0/0) #HIGHER ORDER 0/0 (0/0) #MOTIFS 0/0 (0/0)
                       RF00080_Manganese #H 12/8 (8/4) #NESTED 10/6 (4/4) #PK 0/0 (0/0) #TRIPLET 1/1 (0/0) #HIGHER ORDER 1/1 (0/0) #MOTIFS 4/3 (0/0)
                       RF03150_RAGATH-15 #H 12/9 (9/10) #NESTED 12/9 (13/10) #PK 0/0 (0/0) #TRIPLET 0/0 (0/0) #HIGHER ORDER 0/0 (0/0) #MOTIFS 4/3 (0/0)
                           RF00230_T-box #H 12/10 (10/10) #NESTED 12/10 (10/10) #PK 0/0 (0/0) #TRIPLET 0/0 (0/0) #HIGHER ORDER 0/0 (0/0) #MOTIFS 6/6 (0/0)
                        RF00551_bicoid_3 #H 12/2 (2/2) #NESTED 12/2 (17/2) #PK 0/0 (0/0) #TRIPLET 0/0 (0/0) #HIGHER ORDER 0/0 (0/0) #MOTIFS 0/0 (0/0)
                       RF00547_IRES_TrkB #H 11/0 (0/0) #NESTED 11/0 (16/0) #PK 0/0 (0/0) #TRIPLET 0/0 (0/0) #HIGHER ORDER 0/0 (0/0) #MOTIFS 0/0 (0/0)
                    RF03065_IS605-orfB-I #H 11/11 (11/12) #NESTED 9/9 (8/8) #PK 1/1 (2/2) #TRIPLET 0/0 (0/0) #HIGHER ORDER 1/1 (2/2) #MOTIFS 3/3 (0/0)
                             RF00050_FMN #H 11/10 (10/9) #NESTED 7/6 (7/5) #PK 1/1 (2/2) #TRIPLET 0/0 (0/0) #HIGHER ORDER 1/1 (2/2) #MOTIFS 2/2 (0/0)
                          RF01263_snR191 #H 11/8 (8/8) #NESTED 11/8 (12/8) #PK 0/0 (0/0) #TRIPLET 0/0 (0/0) #HIGHER ORDER 0/0 (0/0) #MOTIFS 1/1 (0/0)
                         RF01512_Afu_309 #H 11/1 (1/1) #NESTED 11/1 (11/1) #PK 0/0 (0/0) #TRIPLET 0/0 (0/0) #HIGHER ORDER 0/0 (0/0) #MOTIFS 4/0 (0/0)
                         RF02610_BSR0709 #H 11/0 (0/0) #NESTED 11/0 (0/0) #PK 0/0 (0/0) #TRIPLET 0/0 (0/0) #HIGHER ORDER 0/0 (0/0) #MOTIFS 0/0 (0/0)
                         RF02655_BSR0441 #H 11/0 (0/0) #NESTED 11/0 (12/0) #PK 0/0 (0/0) #TRIPLET 0/0 (0/0) #HIGHER ORDER 0/0 (0/0) #MOTIFS 0/0 (0/0)
                            RF01675_CrcZ #H 11/2 (2/2) #NESTED 11/2 (10/2) #PK 0/0 (0/0) #TRIPLET 0/0 (0/0) #HIGHER ORDER 0/0 (0/0) #MOTIFS 7/2 (0/0)
                       RF02249_Six3os1_4 #H 11/0 (0/0) #NESTED 11/0 (0/0) #PK 0/0 (0/0) #TRIPLET 0/0 (0/0) #HIGHER ORDER 0/0 (0/0) #MOTIFS 0/0 (0/0)
                         RF04207_MIR5048 #H 11/3 (3/0) #NESTED 9/1 (9/0) #PK 0/0 (0/0) #TRIPLET 1/1 (0/0) #HIGHER ORDER 1/1 (0/0) #MOTIFS 0/0 (0/0)
                 RF02004_group-II-D1D4-5 #H 11/10 (10/10) #NESTED 11/10 (10/10) #PK 0/0 (0/0) #TRIPLET 0/0 (0/0) #HIGHER ORDER 0/0 (0/0) #MOTIFS 3/3 (0/0)
                           RF01267_snR37 #H 11/4 (4/4) #NESTED 11/4 (13/4) #PK 0/0 (0/0) #TRIPLET 0/0 (0/0) #HIGHER ORDER 0/0 (0/0) #MOTIFS 1/0 (0/0)
                          RF02417_VR-RNA #H 11/0 (0/0) #NESTED 11/0 (16/0) #PK 0/0 (0/0) #TRIPLET 0/0 (0/0) #HIGHER ORDER 0/0 (0/0) #MOTIFS 0/0 (0/0)
                            RF00064_HgcG #H 11/3 (3/2) #NESTED 11/3 (9/2) #PK 0/0 (0/0) #TRIPLET 0/0 (0/0) #HIGHER ORDER 0/0 (0/0) #MOTIFS 3/0 (0/0)
                 RF02001_group-II-D1D4-3 #H 11/11 (11/7) #NESTED 8/8 (9/7) #PK 0/0 (0/0) #TRIPLET 1/1 (0/0) #HIGHER ORDER 1/1 (0/0) #MOTIFS 2/2 (0/0)
                           RF01789_EBER1 #H 11/1 (1/1) #NESTED 11/1 (8/1) #PK 0/0 (0/0) #TRIPLET 0/0 (0/0) #HIGHER ORDER 0/0 (0/0) #MOTIFS 2/0 (0/0)
                            RF00126_ryfA #H 11/0 (0/0) #NESTED 11/0 (14/0) #PK 0/0 (0/0) #TRIPLET 0/0 (0/0) #HIGHER ORDER 0/0 (0/0) #MOTIFS 0/0 (0/0)
                        RF03110_throat-1 #H 11/11 (11/11) #NESTED 11/11 (11/11) #PK 0/0 (0/0) #TRIPLET 0/0 (0/0) #HIGHER ORDER 0/0 (0/0) #MOTIFS 2/2 (0/0)
                  RF03108_Methylosinus-1 #H 11/5 (5/5) #NESTED 11/5 (6/5) #PK 0/0 (0/0) #TRIPLET 0/0 (0/0) #HIGHER ORDER 0/0 (0/0) #MOTIFS 8/4 (0/0)
                         RF00076_mir-181 #H 11/10 (10/2) #NESTED 3/2 (2/2) #PK 0/0 (0/0) #TRIPLET 4/4 (0/0) #HIGHER ORDER 4/4 (0/0) #MOTIFS 0/0 (0/0)
                           RF02825_LPR17 #H 11/0 (0/0) #NESTED 11/0 (14/0) #PK 0/0 (0/0) #TRIPLET 0/0 (0/0) #HIGHER ORDER 0/0 (0/0) #MOTIFS 0/0 (0/0)
                            RF02243_Xoo8 #H 11/0 (0/0) #NESTED 11/0 (18/0) #PK 0/0 (0/0) #TRIPLET 0/0 (0/0) #HIGHER ORDER 0/0 (0/0) #MOTIFS 0/0 (0/0)
               RF03120_Sarbecovirus-5UTR #H 11/0 (0/0) #NESTED 11/0 (13/0) #PK 0/0 (0/0) #TRIPLET 0/0 (0/0) #HIGHER ORDER 0/0 (0/0) #MOTIFS 0/0 (0/0)
                         RF01268_SCARNA2 #H 11/0 (0/0) #NESTED 11/0 (12/0) #PK 0/0 (0/0) #TRIPLET 0/0 (0/0) #HIGHER ORDER 0/0 (0/0) #MOTIFS 0/0 (0/0)
                    RF01856_Protozoa_SRP #H 11/5 (5/5) #NESTED 11/5 (10/5) #PK 0/0 (0/0) #TRIPLET 0/0 (0/0) #HIGHER ORDER 0/0 (0/0) #MOTIFS 7/4 (0/0)
                        RF03159_RAGATH-7 #H 11/11 (11/7) #NESTED 6/6 (7/7) #PK 0/0 (1/0) #TRIPLET 0/0 (0/0) #HIGHER ORDER 0/0 (1/0) #MOTIFS 1/1 (0/0)
                       RF03104_RAGATH-36 #H 11/6 (6/2) #NESTED 7/2 (7/2) #PK 0/0 (0/0) #TRIPLET 2/2 (0/0) #HIGHER ORDER 2/2 (0/0) #MOTIFS 3/1 (0/0)
               RF02767_Ysr186_sR026_CsrC #H 11/0 (0/0) #NESTED 11/0 (12/0) #PK 0/0 (0/0) #TRIPLET 0/0 (0/0) #HIGHER ORDER 0/0 (0/0) #MOTIFS 0/0 (0/0)
                            RF02731_JA03 #H 11/1 (1/0) #NESTED 11/1 (9/0) #PK 0/0 (0/0) #TRIPLET 0/0 (0/0) #HIGHER ORDER 0/0 (0/0) #MOTIFS 0/0 (0/0)
                          RF02812_asponA #H 11/0 (0/0) #NESTED 11/0 (14/0) #PK 0/0 (0/0) #TRIPLET 0/0 (0/0) #HIGHER ORDER 0/0 (0/0) #MOTIFS 0/0 (0/0)
                              RF00020_U5 #H 11/10 (10/4) #NESTED 5/4 (4/4) #PK 0/0 (0/0) #TRIPLET 0/0 (0/0) #HIGHER ORDER 0/0 (0/0) #MOTIFS 1/1 (0/0)
                           RF01260_snR11 #H 11/3 (3/3) #NESTED 11/3 (11/3) #PK 0/0 (0/0) #TRIPLET 0/0 (0/0) #HIGHER ORDER 0/0 (0/0) #MOTIFS 2/1 (0/0)
                   RF02635_EF0820_EF0821 #H 11/0 (0/0) #NESTED 11/0 (0/0) #PK 0/0 (0/0) #TRIPLET 0/0 (0/0) #HIGHER ORDER 0/0 (0/0) #MOTIFS 0/0 (0/0)
                         RF00926_MIR1151 #H 11/10 (10/0) #NESTED 3/2 (1/0) #PK 0/0 (0/0) #TRIPLET 4/4 (0/0) #HIGHER ORDER 4/4 (0/0) #MOTIFS 0/0 (0/0)
                             RF01670_P17 #H 11/1 (1/1) #NESTED 11/1 (16/1) #PK 0/0 (0/0) #TRIPLET 0/0 (0/0) #HIGHER ORDER 0/0 (0/0) #MOTIFS 0/0 (0/0)
              RF01854_Bacteria_large_SRP #H 11/7 (7/8) #NESTED 11/7 (14/8) #PK 0/0 (0/0) #TRIPLET 0/0 (0/0) #HIGHER ORDER 0/0 (0/0) #MOTIFS 8/7 (0/0)
                             RF02894_S35 #H 11/1 (1/1) #NESTED 11/1 (14/1) #PK 0/0 (0/0) #TRIPLET 0/0 (0/0) #HIGHER ORDER 0/0 (0/0) #MOTIFS 0/0 (0/0)
                   RF02707_TeloSII_ncR33 #H 10/0 (0/0) #NESTED 10/0 (12/0) #PK 0/0 (0/0) #TRIPLET 0/0 (0/0) #HIGHER ORDER 0/0 (0/0) #MOTIFS 0/0 (0/0)
                          RF02675_Ysr141 #H 10/0 (0/0) #NESTED 10/0 (13/0) #PK 0/0 (0/0) #TRIPLET 0/0 (0/0) #HIGHER ORDER 0/0 (0/0) #MOTIFS 0/0 (0/0)
                    RF02574_Ricks_sRNA10 #H 10/0 (0/0) #NESTED 10/0 (15/0) #PK 0/0 (0/0) #TRIPLET 0/0 (0/0) #HIGHER ORDER 0/0 (0/0) #MOTIFS 0/0 (0/0)
                            RF03077_RT-2 #H 10/9 (9/7) #NESTED 10/9 (9/7) #PK 0/0 (0/0) #TRIPLET 0/0 (0/0) #HIGHER ORDER 0/0 (0/0) #MOTIFS 3/2 (0/0)
                          RF02858_Arrc08 #H 10/2 (2/2) #NESTED 10/2 (11/2) #PK 0/0 (0/0) #TRIPLET 0/0 (0/0) #HIGHER ORDER 0/0 (0/0) #MOTIFS 2/1 (0/0)
                         RF00321_snoZ247 #H 10/6 (6/1) #NESTED 6/2 (2/1) #PK 0/0 (0/0) #TRIPLET 2/2 (0/0) #HIGHER ORDER 2/2 (0/0) #MOTIFS 2/0 (0/0)
                          RF02987_GA-cis #H 10/10 (10/4) #NESTED 4/4 (4/4) #PK 0/0 (0/0) #TRIPLET 0/0 (0/0) #HIGHER ORDER 0/0 (0/0) #MOTIFS 2/2 (0/0)
                          RF02986_FuFi-1 #H 10/10 (10/10) #NESTED 6/6 (6/6) #PK 1/1 (2/2) #TRIPLET 1/1 (0/0) #HIGHER ORDER 2/2 (2/2) #MOTIFS 2/2 (0/0)
                            RF01494_rliD #H 10/0 (0/0) #NESTED 10/0 (16/0) #PK 0/0 (0/0) #TRIPLET 0/0 (0/0) #HIGHER ORDER 0/0 (0/0) #MOTIFS 0/0 (0/0)
                    RF02649_Trans44_sRNA #H 10/1 (1/1) #NESTED 10/1 (12/1) #PK 0/0 (0/0) #TRIPLET 0/0 (0/0) #HIGHER ORDER 0/0 (0/0) #MOTIFS 0/0 (0/0)
                       RF03145_RAGATH-14 #H 10/7 (7/7) #NESTED 8/5 (7/5) #PK 0/0 (1/1) #TRIPLET 1/1 (0/0) #HIGHER ORDER 1/1 (1/1) #MOTIFS 3/1 (0/0)
               RF02816_HBV_PRE_1151-1410 #H 10/0 (0/0) #NESTED 10/0 (11/0) #PK 0/0 (0/0) #TRIPLET 0/0 (0/0) #HIGHER ORDER 0/0 (0/0) #MOTIFS 0/0 (0/0)
                       RF00448_IRES_EBNA #H 10/1 (1/1) #NESTED 10/1 (11/1) #PK 0/0 (0/0) #TRIPLET 0/0 (0/0) #HIGHER ORDER 0/0 (0/0) #MOTIFS 0/0 (0/0)
                         RF01417_RSV_RNA #H 10/0 (0/0) #NESTED 10/0 (11/0) #PK 0/0 (0/0) #TRIPLET 0/0 (0/0) #HIGHER ORDER 0/0 (0/0) #MOTIFS 0/0 (0/0)
                       RF00380_Magnesium #H 10/9 (9/12) #NESTED 8/7 (6/4) #PK 0/0 (6/4) #TRIPLET 1/1 (0/0) #HIGHER ORDER 1/1 (6/4) #MOTIFS 4/4 (0/0)
                RF02777_OppA_thermometer #H 10/0 (0/0) #NESTED 10/0 (0/0) #PK 0/0 (0/0) #TRIPLET 0/0 (0/0) #HIGHER ORDER 0/0 (0/0) #MOTIFS 0/0 (0/0)
                           RF03019_RT-16 #H 10/9 (9/5) #NESTED 6/5 (6/5) #PK 0/0 (0/0) #TRIPLET 2/2 (0/0) #HIGHER ORDER 2/2 (0/0) #MOTIFS 2/2 (0/0)
                           RF02741_Rev44 #H 10/0 (0/0) #NESTED 10/0 (15/0) #PK 0/0 (0/0) #TRIPLET 0/0 (0/0) #HIGHER ORDER 0/0 (0/0) #MOTIFS 0/0 (0/0)
                    RF01953_SOX2OT_exon3 #H 10/1 (1/0) #NESTED 10/1 (0/0) #PK 0/0 (0/0) #TRIPLET 0/0 (0/0) #HIGHER ORDER 0/0 (0/0) #MOTIFS 1/1 (0/0)
                   RF02709_TeloSII_ncR43 #H 10/0 (0/0) #NESTED 10/0 (11/0) #PK 0/0 (0/0) #TRIPLET 0/0 (0/0) #HIGHER ORDER 0/0 (0/0) #MOTIFS 0/0 (0/0)
                  RF02936_Chloroflexus-1 #H 10/5 (5/1) #NESTED 6/1 (5/1) #PK 0/0 (0/0) #TRIPLET 2/2 (0/0) #HIGHER ORDER 2/2 (0/0) #MOTIFS 0/0 (0/0)
                           RF01824_RUF20 #H 10/0 (0/0) #NESTED 10/0 (18/0) #PK 0/0 (0/0) #TRIPLET 0/0 (0/0) #HIGHER ORDER 0/0 (0/0) #MOTIFS 0/0 (0/0)
                         RF01406_STnc500 #H 10/0 (0/0) #NESTED 10/0 (10/0) #PK 0/0 (0/0) #TRIPLET 0/0 (0/0) #HIGHER ORDER 0/0 (0/0) #MOTIFS 0/0 (0/0)
                            RF02695_NrsZ #H 10/1 (1/1) #NESTED 10/1 (9/1) #PK 0/0 (0/0) #TRIPLET 0/0 (0/0) #HIGHER ORDER 0/0 (0/0) #MOTIFS 0/0 (0/0)
                           RF01258_snR10 #H 10/5 (5/5) #NESTED 10/5 (9/5) #PK 0/0 (0/0) #TRIPLET 0/0 (0/0) #HIGHER ORDER 0/0 (0/0) #MOTIFS 5/3 (0/0)
                       RF00449_IRES_HIF1 #H 10/2 (2/1) #NESTED 10/2 (8/1) #PK 0/0 (0/0) #TRIPLET 0/0 (0/0) #HIGHER ORDER 0/0 (0/0) #MOTIFS 1/0 (0/0)
                             RF00629_P24 #H 10/2 (2/2) #NESTED 10/2 (12/2) #PK 0/0 (0/0) #TRIPLET 0/0 (0/0) #HIGHER ORDER 0/0 (0/0) #MOTIFS 0/0 (0/0)
                        RF00290_BaMV_CRE #H 10/3 (3/0) #NESTED 8/1 (6/0) #PK 0/0 (0/0) #TRIPLET 1/1 (0/0) #HIGHER ORDER 1/1 (0/0) #MOTIFS 1/0 (0/0)
                   RF01703_Dictyoglomi-1 #H 10/1 (1/1) #NESTED 10/1 (11/1) #PK 0/0 (0/0) #TRIPLET 0/0 (0/0) #HIGHER ORDER 0/0 (0/0) #MOTIFS 5/1 (0/0)
                          RF02035_IMES-2 #H 10/6 (6/5) #NESTED 8/4 (5/3) #PK 0/0 (1/1) #TRIPLET 1/1 (0/0) #HIGHER ORDER 1/1 (1/1) #MOTIFS 4/1 (0/0)
                        RF00645_MIR169_2 #H 10/8 (8/2) #NESTED 2/2 (2/2) #PK 0/0 (0/0) #TRIPLET 4/3 (0/0) #HIGHER ORDER 4/3 (0/0) #MOTIFS 1/1 (0/0)
                        RF02532_MNV_3UTR #H 10/3 (3/1) #NESTED 8/1 (8/1) #PK 0/0 (0/0) #TRIPLET 1/1 (0/0) #HIGHER ORDER 1/1 (0/0) #MOTIFS 1/0 (0/0)
                      RF01055_Molybdenum #H 10/10 (10/6) #NESTED 6/6 (7/6) #PK 0/0 (0/0) #TRIPLET 2/2 (0/0) #HIGHER ORDER 2/2 (0/0) #MOTIFS 1/1 (0/0)
                        RF03041_poplar-1 #H 10/6 (6/5) #NESTED 8/4 (6/3) #PK 0/0 (1/1) #TRIPLET 1/1 (0/0) #HIGHER ORDER 1/1 (1/1) #MOTIFS 2/1 (0/0)
                     RF01851_cyano_tmRNA #H 10/2 (2/2) #NESTED 10/2 (11/2) #PK 0/0 (0/0) #TRIPLET 0/0 (0/0) #HIGHER ORDER 0/0 (0/0) #MOTIFS 1/0 (0/0)
                    RF00229_IRES_Picorna #H 10/2 (2/2) #NESTED 10/2 (13/2) #PK 0/0 (0/0) #TRIPLET 0/0 (0/0) #HIGHER ORDER 0/0 (0/0) #MOTIFS 6/0 (0/0)
                        RF02042_HOTTIP_3 #H 10/0 (0/0) #NESTED 10/0 (0/0) #PK 0/0 (0/0) #TRIPLET 0/0 (0/0) #HIGHER ORDER 0/0 (0/0) #MOTIFS 0/0 (0/0)
                   RF01052_Arthropod_7SK #H 10/1 (1/1) #NESTED 10/1 (5/1) #PK 0/0 (0/0) #TRIPLET 0/0 (0/0) #HIGHER ORDER 0/0 (0/0) #MOTIFS 0/0 (0/0)
                  RF03166_glycine-GGAnGA #H 10/6 (6/6) #NESTED 10/6 (10/6) #PK 0/0 (0/0) #TRIPLET 0/0 (0/0) #HIGHER ORDER 0/0 (0/0) #MOTIFS 6/4 (0/0)
                            RF01390_isrG #H 10/1 (1/1) #NESTED 10/1 (12/1) #PK 0/0 (0/0) #TRIPLET 0/0 (0/0) #HIGHER ORDER 0/0 (0/0) #MOTIFS 0/0 (0/0)
                           RF02143_HYMAI #H 10/0 (0/0) #NESTED 10/0 (0/0) #PK 0/0 (0/0) #TRIPLET 0/0 (0/0) #HIGHER ORDER 0/0 (0/0) #MOTIFS 0/0 (0/0)
                 RF02942_Clostridiales-3 #H 10/8 (8/8) #NESTED 10/8 (10/8) #PK 0/0 (0/0) #TRIPLET 0/0 (0/0) #HIGHER ORDER 0/0 (0/0) #MOTIFS 4/3 (0/0)
                 RF01699_Clostridiales-1 #H 10/10 (10/8) #NESTED 8/8 (8/8) #PK 0/0 (0/0) #TRIPLET 0/0 (0/0) #HIGHER ORDER 0/0 (0/0) #MOTIFS 5/5 (0/0)
                          RF02909_rli117 #H 10/4 (4/4) #NESTED 10/4 (14/4) #PK 0/0 (0/0) #TRIPLET 0/0 (0/0) #HIGHER ORDER 0/0 (0/0) #MOTIFS 4/3 (0/0)
                            RF01471_rliB #H 10/0 (0/0) #NESTED 10/0 (7/0) #PK 0/0 (0/0) #TRIPLET 0/0 (0/0) #HIGHER ORDER 0/0 (0/0) #MOTIFS 0/0 (0/0)
                          RF02867_ncS011 #H 10/1 (1/1) #NESTED 10/1 (11/1) #PK 0/0 (0/0) #TRIPLET 0/0 (0/0) #HIGHER ORDER 0/0 (0/0) #MOTIFS 0/0 (0/0)
                         RF02104_DLEU1_2 #H 10/0 (0/0) #NESTED 10/0 (0/0) #PK 0/0 (0/0) #TRIPLET 0/0 (0/0) #HIGHER ORDER 0/0 (0/0) #MOTIFS 0/0 (0/0)
                    RF00459_MPMV_package #H 10/1 (1/0) #NESTED 10/1 (11/0) #PK 0/0 (0/0) #TRIPLET 0/0 (0/0) #HIGHER ORDER 0/0 (0/0) #MOTIFS 1/1 (0/0)
                          RF02034_IMES-1 #H 9/6 (6/6) #NESTED 9/6 (6/6) #PK 0/0 (1/0) #TRIPLET 0/0 (0/0) #HIGHER ORDER 0/0 (1/0) #MOTIFS 2/2 (0/0)
                      RF01717_PhotoRC-II #H 9/9 (9/4) #NESTED 3/3 (2/2) #PK 1/1 (1/1) #TRIPLET 2/2 (0/0) #HIGHER ORDER 3/3 (1/1) #MOTIFS 1/1 (0/0)
                          RF02880_MH_s15 #H 9/0 (0/0) #NESTED 9/0 (17/0) #PK 0/0 (0/0) #TRIPLET 0/0 (0/0) #HIGHER ORDER 0/0 (0/0) #MOTIFS 0/0 (0/0)
                       RF02135_HTT-AS1_2 #H 9/0 (0/0) #NESTED 9/0 (0/0) #PK 0/0 (0/0) #TRIPLET 0/0 (0/0) #HIGHER ORDER 0/0 (0/0) #MOTIFS 0/0 (0/0)
                      RF02648_Cis90_sRNA #H 9/0 (0/0) #NESTED 9/0 (17/0) #PK 0/0 (0/0) #TRIPLET 0/0 (0/0) #HIGHER ORDER 0/0 (0/0) #MOTIFS 0/0 (0/0)
                            RF03026_RT-5 #H 9/9 (9/8) #NESTED 3/3 (2/2) #PK 0/0 (3/3) #TRIPLET 3/3 (0/0) #HIGHER ORDER 3/3 (3/3) #MOTIFS 1/1 (0/0)
                        RF02919_ilvB-OMG #H 9/2 (2/2) #NESTED 9/2 (8/2) #PK 0/0 (0/0) #TRIPLET 0/0 (0/0) #HIGHER ORDER 0/0 (0/0) #MOTIFS 1/1 (0/0)
                       RF02864_sRNA_0030 #H 9/7 (7/0) #NESTED 3/1 (6/0) #PK 0/0 (0/0) #TRIPLET 3/3 (0/0) #HIGHER ORDER 3/3 (0/0) #MOTIFS 0/0 (0/0)
                          RF00618_U4atac #H 9/8 (8/3) #NESTED 3/2 (5/3) #PK 0/0 (0/0) #TRIPLET 3/3 (0/0) #HIGHER ORDER 3/3 (0/0) #MOTIFS 2/1 (0/0)
                        RF00231_SCARNA13 #H 9/1 (1/1) #NESTED 9/1 (9/1) #PK 0/0 (0/0) #TRIPLET 0/0 (0/0) #HIGHER ORDER 0/0 (0/0) #MOTIFS 0/0 (0/0)
                    RF02744_Rev39_5p_UTR #H 9/0 (0/0) #NESTED 9/0 (15/0) #PK 0/0 (0/0) #TRIPLET 0/0 (0/0) #HIGHER ORDER 0/0 (0/0) #MOTIFS 0/0 (0/0)
                         RF04128_MIR8562 #H 9/3 (3/0) #NESTED 5/1 (4/0) #PK 0/0 (0/0) #TRIPLET 2/1 (0/0) #HIGHER ORDER 2/1 (0/0) #MOTIFS 0/0 (0/0)
                        RF02357_RNaseP-T #H 9/2 (2/2) #NESTED 9/2 (10/2) #PK 0/0 (0/0) #TRIPLET 0/0 (0/0) #HIGHER ORDER 0/0 (0/0) #MOTIFS 6/1 (0/0)
                          RF01967_RMST_6 #H 9/0 (0/0) #NESTED 9/0 (0/0) #PK 0/0 (0/0) #TRIPLET 0/0 (0/0) #HIGHER ORDER 0/0 (0/0) #MOTIFS 0/0 (0/0)
                         RF01848_ACEA_U3 #H 9/6 (6/7) #NESTED 9/6 (9/7) #PK 0/0 (0/0) #TRIPLET 0/0 (0/0) #HIGHER ORDER 0/0 (0/0) #MOTIFS 5/4 (0/0)
               RF01570_Dictyostelium_SRP #H 9/1 (1/1) #NESTED 9/1 (17/1) #PK 0/0 (0/0) #TRIPLET 0/0 (0/0) #HIGHER ORDER 0/0 (0/0) #MOTIFS 0/0 (0/0)
                           RF02955_EGFOA #H 9/8 (8/8) #NESTED 5/4 (4/4) #PK 0/0 (2/2) #TRIPLET 2/2 (0/0) #HIGHER ORDER 2/2 (2/2) #MOTIFS 4/3 (0/0)
                            RF01752_psaA #H 9/4 (4/4) #NESTED 9/4 (7/4) #PK 0/0 (0/0) #TRIPLET 0/0 (0/0) #HIGHER ORDER 0/0 (0/0) #MOTIFS 4/2 (0/0)
                     RF02514_5_ureB_sRNA #H 9/0 (0/0) #NESTED 9/0 (16/0) #PK 0/0 (0/0) #TRIPLET 0/0 (0/0) #HIGHER ORDER 0/0 (0/0) #MOTIFS 0/0 (0/0)
               RF01864_plasmodium_snoR21 #H 9/5 (5/1) #NESTED 3/1 (3/1) #PK 0/0 (0/0) #TRIPLET 3/2 (0/0) #HIGHER ORDER 3/2 (0/0) #MOTIFS 1/0 (0/0)
                            RF01487_rliI #H 9/0 (0/0) #NESTED 9/0 (13/0) #PK 0/0 (0/0) #TRIPLET 0/0 (0/0) #HIGHER ORDER 0/0 (0/0) #MOTIFS 0/0 (0/0)
                       RF02749_Ncrwmel02 #H 9/0 (0/0) #NESTED 9/0 (11/0) #PK 0/0 (0/0) #TRIPLET 0/0 (0/0) #HIGHER ORDER 0/0 (0/0) #MOTIFS 0/0 (0/0)
                      RF00216_IRES_c-myc #H 9/0 (0/0) #NESTED 9/0 (9/0) #PK 0/0 (2/0) #TRIPLET 0/0 (0/0) #HIGHER ORDER 0/0 (2/0) #MOTIFS 0/0 (0/0)
                           RF02558_CbSR2 #H 9/0 (0/0) #NESTED 9/0 (0/0) #PK 0/0 (0/0) #TRIPLET 0/0 (0/0) #HIGHER ORDER 0/0 (0/0) #MOTIFS 0/0 (0/0)
                            RF01578_RUF1 #H 9/0 (0/0) #NESTED 9/0 (12/0) #PK 0/0 (0/0) #TRIPLET 0/0 (0/0) #HIGHER ORDER 0/0 (0/0) #MOTIFS 0/0 (0/0)
                            RF02763_IsrM #H 9/0 (0/0) #NESTED 9/0 (0/0) #PK 0/0 (0/0) #TRIPLET 0/0 (0/0) #HIGHER ORDER 0/0 (0/0) #MOTIFS 0/0 (0/0)
                            RF02757_Erse #H 9/1 (1/1) #NESTED 9/1 (13/1) #PK 0/0 (0/0) #TRIPLET 0/0 (0/0) #HIGHER ORDER 0/0 (0/0) #MOTIFS 2/0 (0/0)
                       RF02189_ST7-OT4_3 #H 9/0 (0/0) #NESTED 9/0 (0/0) #PK 0/0 (0/0) #TRIPLET 0/0 (0/0) #HIGHER ORDER 0/0 (0/0) #MOTIFS 0/0 (0/0)
                     RF00389_satBaMV_CRE #H 9/2 (2/2) #NESTED 9/2 (9/2) #PK 0/0 (0/0) #TRIPLET 0/0 (0/0) #HIGHER ORDER 0/0 (0/0) #MOTIFS 2/0 (0/0)
                      RF00447_IRES_Kv1_4 #H 9/0 (0/0) #NESTED 9/0 (9/0) #PK 0/0 (0/0) #TRIPLET 0/0 (0/0) #HIGHER ORDER 0/0 (0/0) #MOTIFS 0/0 (0/0)
                   RF02456_Diantho_3_UTR #H 9/0 (0/0) #NESTED 9/0 (4/0) #PK 0/0 (0/0) #TRIPLET 0/0 (0/0) #HIGHER ORDER 0/0 (0/0) #MOTIFS 0/0 (0/0)
                        RF02041_HOTTIP_2 #H 9/0 (0/0) #NESTED 9/0 (0/0) #PK 0/0 (0/0) #TRIPLET 0/0 (0/0) #HIGHER ORDER 0/0 (0/0) #MOTIFS 0/0 (0/0)
                            RF01412_BsrG #H 9/4 (4/4) #NESTED 9/4 (11/4) #PK 0/0 (0/0) #TRIPLET 0/0 (0/0) #HIGHER ORDER 0/0 (0/0) #MOTIFS 4/3 (0/0)
                       RF03117_bCoV-5UTR #H 9/4 (4/5) #NESTED 9/4 (10/5) #PK 0/0 (0/0) #TRIPLET 0/0 (0/0) #HIGHER ORDER 0/0 (0/0) #MOTIFS 6/3 (0/0)
                           RF01265_snR42 #H 9/0 (0/0) #NESTED 9/0 (11/0) #PK 0/0 (0/0) #TRIPLET 0/0 (0/0) #HIGHER ORDER 0/0 (0/0) #MOTIFS 0/0 (0/0)
                    RF02472_Gl_RNase_MRP #H 9/1 (1/1) #NESTED 9/1 (8/1) #PK 0/0 (1/0) #TRIPLET 0/0 (0/0) #HIGHER ORDER 0/0 (1/0) #MOTIFS 1/0 (0/0)
                       RF00511_IRES_KSHV #H 9/0 (0/0) #NESTED 9/0 (12/0) #PK 0/0 (0/0) #TRIPLET 0/0 (0/0) #HIGHER ORDER 0/0 (0/0) #MOTIFS 0/0 (0/0)
                          RF02527_SSRC38 #H 9/0 (0/0) #NESTED 9/0 (8/0) #PK 0/0 (0/0) #TRIPLET 0/0 (0/0) #HIGHER ORDER 0/0 (0/0) #MOTIFS 0/0 (0/0)
                          RF00455_mir-15 #H 9/9 (9/1) #NESTED 1/1 (2/1) #PK 0/0 (0/0) #TRIPLET 0/0 (0/0) #HIGHER ORDER 0/0 (0/0) #MOTIFS 0/0 (0/0)
                         RF02960_DUF2800 #H 9/7 (7/7) #NESTED 7/5 (5/5) #PK 0/0 (1/1) #TRIPLET 1/1 (0/0) #HIGHER ORDER 1/1 (1/1) #MOTIFS 3/3 (0/0)
                       RF02251_Six3os1_6 #H 9/0 (0/0) #NESTED 9/0 (0/0) #PK 0/0 (0/0) #TRIPLET 0/0 (0/0) #HIGHER ORDER 0/0 (0/0) #MOTIFS 0/0 (0/0)
                  RF03105_RAGATH-7-assoc #H 9/5 (5/3) #NESTED 7/3 (6/3) #PK 0/0 (0/0) #TRIPLET 1/1 (0/0) #HIGHER ORDER 1/1 (0/0) #MOTIFS 4/4 (0/0)
                       RF02604_BASRCI153 #H 9/0 (0/0) #NESTED 9/0 (11/0) #PK 0/0 (0/0) #TRIPLET 0/0 (0/0) #HIGHER ORDER 0/0 (0/0) #MOTIFS 0/0 (0/0)
                            RF00062_HgcC #H 9/4 (4/1) #NESTED 7/2 (5/1) #PK 0/0 (0/0) #TRIPLET 1/1 (0/0) #HIGHER ORDER 1/1 (0/0) #MOTIFS 4/0 (0/0)
                          RF02608_AbsR11 #H 9/0 (0/0) #NESTED 9/0 (9/0) #PK 0/0 (0/0) #TRIPLET 0/0 (0/0) #HIGHER ORDER 0/0 (0/0) #MOTIFS 0/0 (0/0)
                        RF03146_RAGATH-9 #H 9/7 (7/7) #NESTED 9/7 (7/7) #PK 0/0 (0/0) #TRIPLET 0/0 (0/0) #HIGHER ORDER 0/0 (0/0) #MOTIFS 4/4 (0/0)
                         RF03417_mir-343 #H 9/5 (5/0) #NESTED 5/1 (3/0) #PK 0/0 (0/0) #TRIPLET 2/2 (0/0) #HIGHER ORDER 2/2 (0/0) #MOTIFS 1/1 (0/0)
                     RF03090_lysM-Actino #H 9/4 (4/4) #NESTED 9/4 (8/4) #PK 0/0 (0/0) #TRIPLET 0/0 (0/0) #HIGHER ORDER 0/0 (0/0) #MOTIFS 2/2 (0/0)
                          RF02881_MH_s25 #H 9/3 (3/3) #NESTED 9/3 (9/3) #PK 0/0 (0/0) #TRIPLET 0/0 (0/0) #HIGHER ORDER 0/0 (0/0) #MOTIFS 2/1 (0/0)
                       RF02250_Six3os1_5 #H 9/0 (0/0) #NESTED 9/0 (0/0) #PK 0/0 (0/0) #TRIPLET 0/0 (0/0) #HIGHER ORDER 0/0 (0/0) #MOTIFS 0/0 (0/0)
                             RF01732_asd #H 9/7 (7/7) #NESTED 9/7 (7/7) #PK 0/0 (0/0) #TRIPLET 0/0 (0/0) #HIGHER ORDER 0/0 (0/0) #MOTIFS 2/2 (0/0)
                          RF00893_MIR854 #H 9/0 (0/0) #NESTED 9/0 (2/0) #PK 0/0 (0/0) #TRIPLET 0/0 (0/0) #HIGHER ORDER 0/0 (0/0) #MOTIFS 0/0 (0/0)
                            RF02872_SrbA #H 9/0 (0/0) #NESTED 9/0 (13/0) #PK 0/0 (0/0) #TRIPLET 0/0 (0/0) #HIGHER ORDER 0/0 (0/0) #MOTIFS 0/0 (0/0)
                         RF04196_MIR5638 #H 9/0 (0/0) #NESTED 9/0 (8/0) #PK 0/0 (0/0) #TRIPLET 0/0 (0/0) #HIGHER ORDER 0/0 (0/0) #MOTIFS 0/0 (0/0)
                         RF01750_ZMP-ZTP #H 9/7 (7/5) #NESTED 5/3 (4/3) #PK 0/0 (1/1) #TRIPLET 2/2 (0/0) #HIGHER ORDER 2/2 (1/1) #MOTIFS 2/2 (0/0)
                           RF02878_MH_s7 #H 9/0 (0/0) #NESTED 9/0 (18/0) #PK 0/0 (0/0) #TRIPLET 0/0 (0/0) #HIGHER ORDER 0/0 (0/0) #MOTIFS 0/0 (0/0)
                         RF01291_SNORD97 #H 9/1 (1/0) #NESTED 9/1 (2/0) #PK 0/0 (0/0) #TRIPLET 0/0 (0/0) #HIGHER ORDER 0/0 (0/0) #MOTIFS 4/0 (0/0)
             RF03137_S15-Methanomicrobia #H 9/7 (7/3) #NESTED 3/3 (5/3) #PK 0/0 (0/0) #TRIPLET 3/2 (0/0) #HIGHER ORDER 3/2 (0/0) #MOTIFS 0/0 (0/0)
                           RF02840_Ref68 #H 9/7 (7/6) #NESTED 9/7 (6/6) #PK 0/0 (0/0) #TRIPLET 0/0 (0/0) #HIGHER ORDER 0/0 (0/0) #MOTIFS 3/2 (0/0)
                     RF00524_R2_retro_el #H 8/4 (4/4) #NESTED 8/4 (8/4) #PK 0/0 (0/0) #TRIPLET 0/0 (0/0) #HIGHER ORDER 0/0 (0/0) #MOTIFS 6/4 (0/0)
                         RF02078_STnc210 #H 8/0 (0/0) #NESTED 8/0 (6/0) #PK 0/0 (0/0) #TRIPLET 0/0 (0/0) #HIGHER ORDER 0/0 (0/0) #MOTIFS 0/0 (0/0)
                         RF03676_MIR5148 #H 8/5 (5/0) #NESTED 2/1 (2/0) #PK 0/0 (0/0) #TRIPLET 3/2 (0/0) #HIGHER ORDER 3/2 (0/0) #MOTIFS 0/0 (0/0)
                            RF01580_RUF3 #H 8/0 (0/0) #NESTED 8/0 (10/0) #PK 0/0 (0/0) #TRIPLET 0/0 (0/0) #HIGHER ORDER 0/0 (0/0) #MOTIFS 0/0 (0/0)
                         RF00306_snoZ178 #H 8/0 (0/0) #NESTED 8/0 (0/0) #PK 0/0 (0/0) #TRIPLET 0/0 (0/0) #HIGHER ORDER 0/0 (0/0) #MOTIFS 0/0 (0/0)
                       RF03118_gCoV-5UTR #H 8/0 (0/0) #NESTED 8/0 (7/0) #PK 0/0 (0/0) #TRIPLET 0/0 (0/0) #HIGHER ORDER 0/0 (0/0) #MOTIFS 0/0 (0/0)
                           RF02889_Sr006 #H 8/4 (4/2) #NESTED 6/2 (4/2) #PK 0/0 (0/0) #TRIPLET 1/1 (0/0) #HIGHER ORDER 1/1 (0/0) #MOTIFS 3/1 (0/0)
                         RF02656_sot0042 #H 8/3 (3/2) #NESTED 8/3 (9/2) #PK 0/0 (0/0) #TRIPLET 0/0 (0/0) #HIGHER ORDER 0/0 (0/0) #MOTIFS 0/0 (0/0)
                      RF03154_twister-P3 #H 8/8 (8/8) #NESTED 4/4 (4/4) #PK 0/0 (2/2) #TRIPLET 2/2 (0/0) #HIGHER ORDER 2/2 (2/2) #MOTIFS 0/0 (0/0)
                            RF01399_isrQ #H 8/0 (0/0) #NESTED 8/0 (8/0) #PK 0/0 (0/0) #TRIPLET 0/0 (0/0) #HIGHER ORDER 0/0 (0/0) #MOTIFS 0/0 (0/0)
                         RF02080_STnc170 #H 8/0 (0/0) #NESTED 8/0 (15/0) #PK 0/0 (0/0) #TRIPLET 0/0 (0/0) #HIGHER ORDER 0/0 (0/0) #MOTIFS 0/0 (0/0)
                            RF01815_rpsB #H 8/2 (2/2) #NESTED 8/2 (6/2) #PK 0/0 (0/0) #TRIPLET 0/0 (0/0) #HIGHER ORDER 0/0 (0/0) #MOTIFS 0/0 (0/0)
                            RF03028_RT-7 #H 8/6 (6/7) #NESTED 8/6 (7/7) #PK 0/0 (0/0) #TRIPLET 0/0 (0/0) #HIGHER ORDER 0/0 (0/0) #MOTIFS 3/2 (0/0)
                            RF02347_ar45 #H 8/2 (2/3) #NESTED 8/2 (9/3) #PK 0/0 (0/0) #TRIPLET 0/0 (0/0) #HIGHER ORDER 0/0 (0/0) #MOTIFS 3/1 (0/0)
                            RF02237_asX3 #H 8/0 (0/0) #NESTED 8/0 (8/0) #PK 0/0 (0/0) #TRIPLET 0/0 (0/0) #HIGHER ORDER 0/0 (0/0) #MOTIFS 0/0 (0/0)
                          RF02995_IMES-5 #H 8/5 (5/5) #NESTED 8/5 (7/5) #PK 0/0 (0/0) #TRIPLET 0/0 (0/0) #HIGHER ORDER 0/0 (0/0) #MOTIFS 5/2 (0/0)
                          RF01968_RMST_7 #H 8/0 (0/0) #NESTED 8/0 (0/0) #PK 0/0 (0/0) #TRIPLET 0/0 (0/0) #HIGHER ORDER 0/0 (0/0) #MOTIFS 0/0 (0/0)
                              RF00012_U3 #H 8/5 (5/7) #NESTED 8/5 (10/7) #PK 0/0 (0/0) #TRIPLET 0/0 (0/0) #HIGHER ORDER 0/0 (0/0) #MOTIFS 3/3 (0/0)
                         RF03338_MIR4416 #H 8/3 (3/0) #NESTED 6/1 (3/0) #PK 0/0 (0/0) #TRIPLET 1/1 (0/0) #HIGHER ORDER 1/1 (0/0) #MOTIFS 1/0 (0/0)
                         RF02423_Bp1_781 #H 8/1 (1/1) #NESTED 8/1 (10/1) #PK 0/0 (0/0) #TRIPLET 0/0 (0/0) #HIGHER ORDER 0/0 (0/0) #MOTIFS 0/0 (0/0)
                     RF02689_hilD_3p_UTR #H 8/0 (0/0) #NESTED 8/0 (13/0) #PK 0/0 (0/0) #TRIPLET 0/0 (0/0) #HIGHER ORDER 0/0 (0/0) #MOTIFS 0/0 (0/0)
                             RF00548_U11 #H 8/7 (7/5) #NESTED 6/5 (5/5) #PK 0/0 (0/0) #TRIPLET 0/0 (0/0) #HIGHER ORDER 0/0 (0/0) #MOTIFS 1/1 (0/0)
                            RF01735_epsC #H 8/8 (8/8) #NESTED 6/6 (6/6) #PK 0/0 (1/1) #TRIPLET 1/1 (0/0) #HIGHER ORDER 1/1 (1/1) #MOTIFS 1/0 (0/0)
                         RF02800_Rp_sR47 #H 8/0 (0/0) #NESTED 8/0 (18/0) #PK 0/0 (0/0) #TRIPLET 0/0 (0/0) #HIGHER ORDER 0/0 (0/0) #MOTIFS 0/0 (0/0)
                 RF03169_c-di-GMP-II-GAG #H 8/7 (7/5) #NESTED 4/3 (3/3) #PK 0/0 (1/1) #TRIPLET 2/2 (0/0) #HIGHER ORDER 2/2 (1/1) #MOTIFS 1/1 (0/0)
                      RF02212_ZFAT-AS1_2 #H 8/0 (0/0) #NESTED 8/0 (0/0) #PK 0/0 (0/0) #TRIPLET 0/0 (0/0) #HIGHER ORDER 0/0 (0/0) #MOTIFS 0/0 (0/0)
                        RF04231_mir-9191 #H 8/5 (5/0) #NESTED 4/1 (3/0) #PK 0/0 (0/0) #TRIPLET 2/2 (0/0) #HIGHER ORDER 2/2 (0/0) #MOTIFS 1/0 (0/0)
                      RF00485_K_chan_RES #H 8/3 (3/0) #NESTED 8/3 (3/0) #PK 0/0 (0/0) #TRIPLET 0/0 (0/0) #HIGHER ORDER 0/0 (0/0) #MOTIFS 4/1 (0/0)
                       RF02134_HTT-AS1_1 #H 8/0 (0/0) #NESTED 8/0 (0/0) #PK 0/0 (0/0) #TRIPLET 0/0 (0/0) #HIGHER ORDER 0/0 (0/0) #MOTIFS 0/0 (0/0)
                            RF01397_isrO #H 8/0 (0/0) #NESTED 8/0 (8/0) #PK 0/0 (0/0) #TRIPLET 0/0 (0/0) #HIGHER ORDER 0/0 (0/0) #MOTIFS 0/0 (0/0)
                        RF02668_PsiU2-55 #H 8/0 (0/0) #NESTED 8/0 (8/0) #PK 0/0 (0/0) #TRIPLET 0/0 (0/0) #HIGHER ORDER 0/0 (0/0) #MOTIFS 0/0 (0/0)
                           RF01259_snR63 #H 8/2 (2/2) #NESTED 8/2 (10/2) #PK 0/0 (0/0) #TRIPLET 0/0 (0/0) #HIGHER ORDER 0/0 (0/0) #MOTIFS 1/1 (0/0)
                       RF02149_MESTIT1_2 #H 8/0 (0/0) #NESTED 8/0 (0/0) #PK 0/0 (0/0) #TRIPLET 0/0 (0/0) #HIGHER ORDER 0/0 (0/0) #MOTIFS 0/0 (0/0)
                         RF00441_snoZ242 #H 8/0 (0/0) #NESTED 8/0 (3/0) #PK 0/0 (0/0) #TRIPLET 0/0 (0/0) #HIGHER ORDER 0/0 (0/0) #MOTIFS 0/0 (0/0)
                         RF00305_snoZ248 #H 8/0 (0/0) #NESTED 8/0 (4/0) #PK 0/0 (0/0) #TRIPLET 0/0 (0/0) #HIGHER ORDER 0/0 (0/0) #MOTIFS 0/0 (0/0)
                           RF02577_tsr24 #H 8/0 (0/0) #NESTED 8/0 (9/0) #PK 0/0 (0/0) #TRIPLET 0/0 (0/0) #HIGHER ORDER 0/0 (0/0) #MOTIFS 0/0 (0/0)
                         RF04310_nqrA-II #H 8/5 (5/2) #NESTED 6/3 (7/2) #PK 0/0 (0/0) #TRIPLET 1/1 (0/0) #HIGHER ORDER 1/1 (0/0) #MOTIFS 0/0 (0/0)
                       RF02601_BASRCI337 #H 8/0 (0/0) #NESTED 8/0 (9/0) #PK 0/0 (0/0) #TRIPLET 0/0 (0/0) #HIGHER ORDER 0/0 (0/0) #MOTIFS 0/0 (0/0)
                 RF03135_L4-Archaeoglobi #H 8/8 (8/4) #NESTED 4/4 (5/4) #PK 0/0 (0/0) #TRIPLET 2/2 (0/0) #HIGHER ORDER 2/2 (0/0) #MOTIFS 2/2 (0/0)
                         RF02673_scr4677 #H 8/0 (0/0) #NESTED 8/0 (7/0) #PK 0/0 (0/0) #TRIPLET 0/0 (0/0) #HIGHER ORDER 0/0 (0/0) #MOTIFS 0/0 (0/0)
                        RF03829_mir-1257 #H 8/3 (3/0) #NESTED 6/1 (5/0) #PK 0/0 (0/0) #TRIPLET 1/1 (0/0) #HIGHER ORDER 1/1 (0/0) #MOTIFS 0/0 (0/0)
                           RF01491_rli54 #H 8/1 (1/1) #NESTED 8/1 (22/1) #PK 0/0 (0/0) #TRIPLET 0/0 (0/0) #HIGHER ORDER 0/0 (0/0) #MOTIFS 0/0 (0/0)
                         RF01760_traJ-II #H 8/8 (8/5) #NESTED 6/6 (5/5) #PK 0/0 (0/0) #TRIPLET 1/1 (0/0) #HIGHER ORDER 1/1 (0/0) #MOTIFS 2/2 (0/0)
                         RF02082_STnc540 #H 8/1 (1/1) #NESTED 8/1 (5/1) #PK 0/0 (0/0) #TRIPLET 0/0 (0/0) #HIGHER ORDER 0/0 (0/0) #MOTIFS 2/0 (0/0)
                        RF03302_mir-6133 #H 8/5 (5/0) #NESTED 4/1 (4/0) #PK 0/0 (0/0) #TRIPLET 2/2 (0/0) #HIGHER ORDER 2/2 (0/0) #MOTIFS 0/0 (0/0)
                       RF02863_sRNA_2410 #H 8/1 (1/1) #NESTED 8/1 (8/1) #PK 0/0 (0/0) #TRIPLET 0/0 (0/0) #HIGHER ORDER 0/0 (0/0) #MOTIFS 0/0 (0/0)
                         RF00563_SNORA53 #H 8/1 (1/1) #NESTED 8/1 (14/1) #PK 0/0 (0/0) #TRIPLET 0/0 (0/0) #HIGHER ORDER 0/0 (0/0) #MOTIFS 0/0 (0/0)
                            RF00615_LhrA #H 8/0 (0/0) #NESTED 8/0 (8/0) #PK 0/0 (0/0) #TRIPLET 0/0 (0/0) #HIGHER ORDER 0/0 (0/0) #MOTIFS 0/0 (0/0)
                            RF01822_RsaJ #H 8/0 (0/0) #NESTED 8/0 (12/0) #PK 0/0 (0/0) #TRIPLET 0/0 (0/0) #HIGHER ORDER 0/0 (0/0) #MOTIFS 0/0 (0/0)
                           RF03016_RT-12 #H 8/8 (8/9) #NESTED 6/6 (3/3) #PK 1/1 (3/3) #TRIPLET 0/0 (0/0) #HIGHER ORDER 1/1 (3/3) #MOTIFS 0/0 (0/0)
                           RF02799_CssrB #H 8/1 (1/1) #NESTED 8/1 (8/1) #PK 0/0 (0/0) #TRIPLET 0/0 (0/0) #HIGHER ORDER 0/0 (0/0) #MOTIFS 0/0 (0/0)
                   RF01889_lincRNA-p21_1 #H 8/0 (0/0) #NESTED 8/0 (0/0) #PK 0/0 (0/0) #TRIPLET 0/0 (0/0) #HIGHER ORDER 0/0 (0/0) #MOTIFS 0/0 (0/0)
                       RF02252_Six3os1_7 #H 8/3 (3/0) #NESTED 6/1 (0/0) #PK 0/0 (0/0) #TRIPLET 1/1 (0/0) #HIGHER ORDER 1/1 (0/0) #MOTIFS 0/0 (0/0)
                          RF02851_Ysr283 #H 8/1 (1/0) #NESTED 8/1 (13/0) #PK 0/0 (0/0) #TRIPLET 0/0 (0/0) #HIGHER ORDER 0/0 (0/0) #MOTIFS 0/0 (0/0)
                       RF03121_aCoV-3UTR #H 8/4 (4/6) #NESTED 8/4 (10/6) #PK 0/0 (0/0) #TRIPLET 0/0 (0/0) #HIGHER ORDER 0/0 (0/0) #MOTIFS 5/3 (0/0)
                          RF01610_ceN104 #H 8/4 (4/2) #NESTED 6/2 (6/2) #PK 0/0 (0/0) #TRIPLET 1/1 (0/0) #HIGHER ORDER 1/1 (0/0) #MOTIFS 1/1 (0/0)
                            RF02238_asX4 #H 8/1 (1/0) #NESTED 8/1 (14/0) #PK 0/0 (0/0) #TRIPLET 0/0 (0/0) #HIGHER ORDER 0/0 (0/0) #MOTIFS 1/0 (0/0)
                     RF01373_CRISPR-DR60 #H 8/7 (7/0) #NESTED 3/2 (1/0) #PK 0/0 (0/0) #TRIPLET 2/2 (0/0) #HIGHER ORDER 2/2 (0/0) #MOTIFS 0/0 (0/0)
                      RF03533_SQ1002_RNA #H 8/1 (1/1) #NESTED 8/1 (9/1) #PK 0/0 (0/0) #TRIPLET 0/0 (0/0) #HIGHER ORDER 0/0 (0/0) #MOTIFS 0/0 (0/0)
                          RF02350_psRNA6 #H 8/0 (0/0) #NESTED 8/0 (15/0) #PK 0/0 (0/0) #TRIPLET 0/0 (0/0) #HIGHER ORDER 0/0 (0/0) #MOTIFS 0/0 (0/0)
                            RF02099_rivX #H 8/0 (0/0) #NESTED 8/0 (10/0) #PK 0/0 (0/0) #TRIPLET 0/0 (0/0) #HIGHER ORDER 0/0 (0/0) #MOTIFS 0/0 (0/0)
                        RF01847_Plant_U3 #H 8/5 (5/5) #NESTED 8/5 (8/5) #PK 0/0 (0/0) #TRIPLET 0/0 (0/0) #HIGHER ORDER 0/0 (0/0) #MOTIFS 2/2 (0/0)
                       RF00387_IRES_FGF1 #H 8/0 (0/0) #NESTED 8/0 (13/0) #PK 0/0 (0/0) #TRIPLET 0/0 (0/0) #HIGHER ORDER 0/0 (0/0) #MOTIFS 0/0 (0/0)
               RF01053_Deinococcus_Y_RNA #H 8/0 (0/0) #NESTED 8/0 (0/0) #PK 0/0 (0/0) #TRIPLET 0/0 (0/0) #HIGHER ORDER 0/0 (0/0) #MOTIFS 0/0 (0/0)
                   RF02638_EF0605_EF0606 #H 8/0 (0/0) #NESTED 8/0 (0/0) #PK 0/0 (0/0) #TRIPLET 0/0 (0/0) #HIGHER ORDER 0/0 (0/0) #MOTIFS 0/0 (0/0)
                            RF02944_c4-2 #H 8/8 (8/4) #NESTED 4/4 (4/4) #PK 0/0 (0/0) #TRIPLET 0/0 (0/0) #HIGHER ORDER 0/0 (0/0) #MOTIFS 3/3 (0/0)
                         RF00045_SNORA73 #H 8/4 (4/4) #NESTED 8/4 (9/4) #PK 0/0 (0/0) #TRIPLET 0/0 (0/0) #HIGHER ORDER 0/0 (0/0) #MOTIFS 5/4 (0/0)
                            RF02538_TarB #H 8/5 (5/0) #NESTED 4/1 (4/0) #PK 0/0 (0/0) #TRIPLET 2/2 (0/0) #HIGHER ORDER 2/2 (0/0) #MOTIFS 1/0 (0/0)
                    RF02980_freshwater-2 #H 8/8 (8/3) #NESTED 4/4 (3/3) #PK 0/0 (0/0) #TRIPLET 2/2 (0/0) #HIGHER ORDER 2/2 (0/0) #MOTIFS 0/0 (0/0)
                         RF03612_mir-608 #H 8/5 (5/0) #NESTED 4/1 (2/0) #PK 0/0 (0/0) #TRIPLET 2/2 (0/0) #HIGHER ORDER 2/2 (0/0) #MOTIFS 0/0 (0/0)
                            RF04192_carA #H 8/0 (0/0) #NESTED 8/0 (9/0) #PK 0/0 (0/0) #TRIPLET 0/0 (0/0) #HIGHER ORDER 0/0 (0/0) #MOTIFS 0/0 (0/0)
                          RF03610_mir-H7 #H 8/7 (7/0) #NESTED 2/1 (3/0) #PK 0/0 (0/0) #TRIPLET 3/3 (0/0) #HIGHER ORDER 3/3 (0/0) #MOTIFS 0/0 (0/0)
                           RF03018_RT-15 #H 8/8 (8/8) #NESTED 8/8 (9/8) #PK 0/0 (0/0) #TRIPLET 0/0 (0/0) #HIGHER ORDER 0/0 (0/0) #MOTIFS 5/5 (0/0)
                           RF02760_sR035 #H 8/0 (0/0) #NESTED 8/0 (8/0) #PK 0/0 (0/0) #TRIPLET 0/0 (0/0) #HIGHER ORDER 0/0 (0/0) #MOTIFS 0/0 (0/0)
                            RF02360_Yfr8 #H 8/0 (0/0) #NESTED 8/0 (9/0) #PK 0/0 (0/0) #TRIPLET 0/0 (0/0) #HIGHER ORDER 0/0 (0/0) #MOTIFS 0/0 (0/0)
                           RF01257_snR31 #H 8/4 (4/4) #NESTED 8/4 (8/4) #PK 0/0 (0/0) #TRIPLET 0/0 (0/0) #HIGHER ORDER 0/0 (0/0) #MOTIFS 2/1 (0/0)
                           RF01493_rli37 #H 8/0 (0/0) #NESTED 8/0 (9/0) #PK 0/0 (0/0) #TRIPLET 0/0 (0/0) #HIGHER ORDER 0/0 (0/0) #MOTIFS 0/0 (0/0)
                          RF01970_RMST_9 #H 8/0 (0/0) #NESTED 8/0 (0/0) #PK 0/0 (0/0) #TRIPLET 0/0 (0/0) #HIGHER ORDER 0/0 (0/0) #MOTIFS 0/0 (0/0)
                        RF03376_mir-3075 #H 8/3 (3/0) #NESTED 4/1 (4/0) #PK 0/0 (0/0) #TRIPLET 2/1 (0/0) #HIGHER ORDER 2/1 (0/0) #MOTIFS 1/1 (0/0)
                   RF01446_S_pombe_snR95 #H 8/0 (0/0) #NESTED 8/0 (0/0) #PK 0/0 (0/0) #TRIPLET 0/0 (0/0) #HIGHER ORDER 0/0 (0/0) #MOTIFS 0/0 (0/0)
                         RF00567_SNORD17 #H 8/1 (1/1) #NESTED 8/1 (10/1) #PK 0/0 (0/0) #TRIPLET 0/0 (0/0) #HIGHER ORDER 0/0 (0/0) #MOTIFS 1/0 (0/0)
                         RF00478_SCARNA6 #H 8/0 (0/0) #NESTED 8/0 (8/0) #PK 0/0 (0/0) #TRIPLET 0/0 (0/0) #HIGHER ORDER 0/0 (0/0) #MOTIFS 0/0 (0/0)
                         RF01084_TLS-PK3 #H 8/5 (5/5) #NESTED 8/5 (6/5) #PK 0/0 (1/0) #TRIPLET 0/0 (0/0) #HIGHER ORDER 0/0 (1/0) #MOTIFS 4/4 (0/0)
                        RF02209_WT1-AS_7 #H 8/0 (0/0) #NESTED 8/0 (0/0) #PK 0/0 (0/0) #TRIPLET 0/0 (0/0) #HIGHER ORDER 0/0 (0/0) #MOTIFS 0/0 (0/0)
                              RF01681_P4 #H 8/0 (0/0) #NESTED 8/0 (11/0) #PK 0/0 (0/0) #TRIPLET 0/0 (0/0) #HIGHER ORDER 0/0 (0/0) #MOTIFS 0/0 (0/0)
                   RF02706_TeloSII_ncR30 #H 8/0 (0/0) #NESTED 8/0 (8/0) #PK 0/0 (0/0) #TRIPLET 0/0 (0/0) #HIGHER ORDER 0/0 (0/0) #MOTIFS 0/0 (0/0)
                      RF00495_IRES_Hsp70 #H 8/1 (1/0) #NESTED 8/1 (8/0) #PK 0/0 (0/0) #TRIPLET 0/0 (0/0) #HIGHER ORDER 0/0 (0/0) #MOTIFS 1/1 (0/0)
                 RF02815_Lig_thermometer #H 7/0 (0/0) #NESTED 7/0 (8/0) #PK 0/0 (0/0) #TRIPLET 0/0 (0/0) #HIGHER ORDER 0/0 (0/0) #MOTIFS 0/0 (0/0)
                         RF00990_mir-552 #H 7/5 (5/0) #NESTED 3/1 (3/0) #PK 0/0 (0/0) #TRIPLET 2/2 (0/0) #HIGHER ORDER 2/2 (0/0) #MOTIFS 1/0 (0/0)
                            RF01464_rliA #H 7/0 (0/0) #NESTED 7/0 (10/0) #PK 0/0 (0/0) #TRIPLET 0/0 (0/0) #HIGHER ORDER 0/0 (0/0) #MOTIFS 0/0 (0/0)
                      RF01508_BYDV_5_UTR #H 7/2 (2/2) #NESTED 7/2 (6/2) #PK 0/0 (0/0) #TRIPLET 0/0 (0/0) #HIGHER ORDER 0/0 (0/0) #MOTIFS 1/0 (0/0)
                        RF03737_mir-8315 #H 7/5 (5/0) #NESTED 3/1 (3/0) #PK 0/0 (0/0) #TRIPLET 2/2 (0/0) #HIGHER ORDER 2/2 (0/0) #MOTIFS 0/0 (0/0)
                         RF02966_DUF3268 #H 7/5 (5/5) #NESTED 7/5 (6/5) #PK 0/0 (0/0) #TRIPLET 0/0 (0/0) #HIGHER ORDER 0/0 (0/0) #MOTIFS 2/2 (0/0)
                       RF02259_Vax2os1_1 #H 7/0 (0/0) #NESTED 7/0 (0/0) #PK 0/0 (0/0) #TRIPLET 0/0 (0/0) #HIGHER ORDER 0/0 (0/0) #MOTIFS 0/0 (0/0)
                   RF01445_S_pombe_snR94 #H 7/1 (1/1) #NESTED 7/1 (9/1) #PK 0/0 (0/0) #TRIPLET 0/0 (0/0) #HIGHER ORDER 0/0 (0/0) #MOTIFS 0/0 (0/0)
                              RF00013_6S #H 7/6 (6/5) #NESTED 7/6 (5/5) #PK 0/0 (0/0) #TRIPLET 0/0 (0/0) #HIGHER ORDER 0/0 (0/0) #MOTIFS 2/2 (0/0)
                            RF01754_radC #H 7/6 (6/7) #NESTED 5/4 (5/5) #PK 0/0 (1/1) #TRIPLET 1/1 (0/0) #HIGHER ORDER 1/1 (1/1) #MOTIFS 4/4 (0/0)
                     RF02200_TTC28-AS1_3 #H 7/0 (0/0) #NESTED 7/0 (0/0) #PK 0/0 (0/0) #TRIPLET 0/0 (0/0) #HIGHER ORDER 0/0 (0/0) #MOTIFS 0/0 (0/0)
                     RF03089_cold-seep-1 #H 7/3 (3/3) #NESTED 7/3 (7/3) #PK 0/0 (0/0) #TRIPLET 0/0 (0/0) #HIGHER ORDER 0/0 (0/0) #MOTIFS 3/1 (0/0)
                            RF00084_CsrC #H 7/1 (1/0) #NESTED 7/1 (11/0) #PK 0/0 (0/0) #TRIPLET 0/0 (0/0) #HIGHER ORDER 0/0 (0/0) #MOTIFS 0/0 (0/0)
                            RF01245_snR9 #H 7/0 (0/0) #NESTED 7/0 (5/0) #PK 0/0 (0/0) #TRIPLET 0/0 (0/0) #HIGHER ORDER 0/0 (0/0) #MOTIFS 0/0 (0/0)
                        RF00260_HepC_CRE #H 7/4 (4/3) #NESTED 7/4 (6/3) #PK 0/0 (0/0) #TRIPLET 0/0 (0/0) #HIGHER ORDER 0/0 (0/0) #MOTIFS 1/1 (0/0)
                           RF01477_rli43 #H 7/0 (0/0) #NESTED 7/0 (8/0) #PK 0/0 (0/0) #TRIPLET 0/0 (0/0) #HIGHER ORDER 0/0 (0/0) #MOTIFS 0/0 (0/0)
                       RF00487_IRES_Cx43 #H 7/0 (0/0) #NESTED 7/0 (8/0) #PK 0/0 (0/0) #TRIPLET 0/0 (0/0) #HIGHER ORDER 0/0 (0/0) #MOTIFS 0/0 (0/0)
                        RF03628_mir-2355 #H 7/6 (6/0) #NESTED 3/2 (1/0) #PK 0/0 (0/0) #TRIPLET 2/2 (0/0) #HIGHER ORDER 2/2 (0/0) #MOTIFS 0/0 (0/0)
                         RF01407_STnc560 #H 7/0 (0/0) #NESTED 7/0 (4/0) #PK 0/0 (0/0) #TRIPLET 0/0 (0/0) #HIGHER ORDER 0/0 (0/0) #MOTIFS 0/0 (0/0)
                         RF01432_snoR143 #H 7/0 (0/0) #NESTED 7/0 (5/0) #PK 0/0 (0/0) #TRIPLET 0/0 (0/0) #HIGHER ORDER 0/0 (0/0) #MOTIFS 0/0 (0/0)
                          RF01891_TUG1_3 #H 7/0 (0/0) #NESTED 7/0 (0/0) #PK 0/0 (0/0) #TRIPLET 0/0 (0/0) #HIGHER ORDER 0/0 (0/0) #MOTIFS 0/0 (0/0)
                        RF03677_mir-1304 #H 7/5 (5/0) #NESTED 3/1 (2/0) #PK 0/0 (0/0) #TRIPLET 2/2 (0/0) #HIGHER ORDER 2/2 (0/0) #MOTIFS 0/0 (0/0)
                            RF00022_GcvB #H 7/5 (5/5) #NESTED 7/5 (6/5) #PK 0/0 (0/0) #TRIPLET 0/0 (0/0) #HIGHER ORDER 0/0 (0/0) #MOTIFS 3/3 (0/0)
                           RF01644_ceN59 #H 7/3 (3/0) #NESTED 5/1 (4/0) #PK 0/0 (0/0) #TRIPLET 1/1 (0/0) #HIGHER ORDER 1/1 (0/0) #MOTIFS 1/1 (0/0)
                            RF00195_RsmY #H 7/1 (1/0) #NESTED 7/1 (3/0) #PK 0/0 (0/0) #TRIPLET 0/0 (0/0) #HIGHER ORDER 0/0 (0/0) #MOTIFS 4/2 (0/0)
                    RF01383_GRIK4_3p_UTR #H 7/3 (3/0) #NESTED 5/1 (2/0) #PK 0/0 (0/0) #TRIPLET 1/1 (0/0) #HIGHER ORDER 1/1 (0/0) #MOTIFS 1/0 (0/0)
                    RF02142_HOXA11-AS1_6 #H 7/0 (0/0) #NESTED 7/0 (0/0) #PK 0/0 (0/0) #TRIPLET 0/0 (0/0) #HIGHER ORDER 0/0 (0/0) #MOTIFS 0/0 (0/0)
                           RF02842_RefA1 #H 7/0 (0/0) #NESTED 7/0 (10/0) #PK 0/0 (0/0) #TRIPLET 0/0 (0/0) #HIGHER ORDER 0/0 (0/0) #MOTIFS 0/0 (0/0)
                          RF02855_Ysr251 #H 7/0 (0/0) #NESTED 7/0 (10/0) #PK 0/0 (0/0) #TRIPLET 0/0 (0/0) #HIGHER ORDER 0/0 (0/0) #MOTIFS 0/0 (0/0)
                        RF02989_gntR-DTE #H 7/1 (1/1) #NESTED 7/1 (4/1) #PK 0/0 (0/0) #TRIPLET 0/0 (0/0) #HIGHER ORDER 0/0 (0/0) #MOTIFS 0/0 (0/0)
                         RF01039_mir-937 #H 7/3 (3/0) #NESTED 5/1 (5/0) #PK 0/0 (0/0) #TRIPLET 1/1 (0/0) #HIGHER ORDER 1/1 (0/0) #MOTIFS 1/1 (0/0)
                        RF02014_mir-1178 #H 7/3 (3/0) #NESTED 5/1 (3/0) #PK 0/0 (0/0) #TRIPLET 1/1 (0/0) #HIGHER ORDER 1/1 (0/0) #MOTIFS 0/0 (0/0)
                          RF02167_PVT1_4 #H 7/0 (0/0) #NESTED 7/0 (0/0) #PK 0/0 (0/0) #TRIPLET 0/0 (0/0) #HIGHER ORDER 0/0 (0/0) #MOTIFS 0/0 (0/0)
                        RF03846_mir-4861 #H 7/5 (5/0) #NESTED 3/1 (1/0) #PK 0/0 (0/0) #TRIPLET 2/2 (0/0) #HIGHER ORDER 2/2 (0/0) #MOTIFS 0/0 (0/0)
                         RF04184_BTnc060 #H 7/0 (0/0) #NESTED 7/0 (5/0) #PK 0/0 (0/0) #TRIPLET 0/0 (0/0) #HIGHER ORDER 0/0 (0/0) #MOTIFS 0/0 (0/0)
               RF02783_IscS1_thermometer #H 7/0 (0/0) #NESTED 7/0 (10/0) #PK 0/0 (0/0) #TRIPLET 0/0 (0/0) #HIGHER ORDER 0/0 (0/0) #MOTIFS 0/0 (0/0)
                            RF02234_sX15 #H 7/0 (0/0) #NESTED 7/0 (8/0) #PK 0/0 (0/0) #TRIPLET 0/0 (0/0) #HIGHER ORDER 0/0 (0/0) #MOTIFS 0/0 (0/0)
                          RF00503_RNAIII #H 7/4 (4/4) #NESTED 7/4 (20/4) #PK 0/0 (0/0) #TRIPLET 0/0 (0/0) #HIGHER ORDER 0/0 (0/0) #MOTIFS 0/0 (0/0)
                       RF00433_Hsp90_CRE #H 7/0 (0/0) #NESTED 7/0 (7/0) #PK 0/0 (0/0) #TRIPLET 0/0 (0/0) #HIGHER ORDER 0/0 (0/0) #MOTIFS 0/0 (0/0)
                         RF04188_Hovlinc #H 7/0 (0/0) #NESTED 7/0 (8/0) #PK 0/0 (2/0) #TRIPLET 0/0 (0/0) #HIGHER ORDER 0/0 (2/0) #MOTIFS 0/0 (0/0)
               RF03125_Sarbecovirus-3UTR #H 7/1 (1/1) #NESTED 7/1 (18/1) #PK 0/0 (0/0) #TRIPLET 0/0 (0/0) #HIGHER ORDER 0/0 (0/0) #MOTIFS 1/0 (0/0)
                      RF01976_HOTAIRM1_2 #H 7/0 (0/0) #NESTED 7/0 (0/0) #PK 0/0 (0/0) #TRIPLET 0/0 (0/0) #HIGHER ORDER 0/0 (0/0) #MOTIFS 0/0 (0/0)
                        RF00457_IRES_mnt #H 7/0 (0/0) #NESTED 7/0 (5/0) #PK 0/0 (0/0) #TRIPLET 0/0 (0/0) #HIGHER ORDER 0/0 (0/0) #MOTIFS 0/0 (0/0)
                         RF01957_NEAT1_3 #H 7/0 (0/0) #NESTED 7/0 (0/0) #PK 0/0 (0/0) #TRIPLET 0/0 (0/0) #HIGHER ORDER 0/0 (0/0) #MOTIFS 0/0 (0/0)
                          RF00168_Lysine #H 7/6 (6/6) #NESTED 7/6 (6/6) #PK 0/0 (0/0) #TRIPLET 0/0 (0/0) #HIGHER ORDER 0/0 (0/0) #MOTIFS 4/4 (0/0)
                       RF02659_ncRv12659 #H 7/0 (0/0) #NESTED 7/0 (0/0) #PK 0/0 (0/0) #TRIPLET 0/0 (0/0) #HIGHER ORDER 0/0 (0/0) #MOTIFS 0/0 (0/0)
                            RF00077_SraB #H 7/1 (1/1) #NESTED 7/1 (7/1) #PK 0/0 (0/0) #TRIPLET 0/0 (0/0) #HIGHER ORDER 0/0 (0/0) #MOTIFS 0/0 (0/0)
                  RF03109_Thermales-rpoB #H 7/4 (4/1) #NESTED 5/2 (2/1) #PK 0/0 (0/0) #TRIPLET 1/1 (0/0) #HIGHER ORDER 1/1 (0/0) #MOTIFS 1/0 (0/0)
                            RF01244_snR4 #H 7/1 (1/0) #NESTED 7/1 (8/0) #PK 0/0 (0/0) #TRIPLET 0/0 (0/0) #HIGHER ORDER 0/0 (0/0) #MOTIFS 0/0 (0/0)
                           RF02102_DISC2 #H 7/0 (0/0) #NESTED 7/0 (0/0) #PK 0/0 (0/0) #TRIPLET 0/0 (0/0) #HIGHER ORDER 0/0 (0/0) #MOTIFS 0/0 (0/0)
                      RF01888_DLX6-AS1_2 #H 7/0 (0/0) #NESTED 7/0 (0/0) #PK 0/0 (0/0) #TRIPLET 0/0 (0/0) #HIGHER ORDER 0/0 (0/0) #MOTIFS 0/0 (0/0)
                          RF03053_OTKONC #H 7/6 (6/7) #NESTED 7/6 (7/7) #PK 0/0 (0/0) #TRIPLET 0/0 (0/0) #HIGHER ORDER 0/0 (0/0) #MOTIFS 2/2 (0/0)
                          RF02486_GlsR23 #H 7/0 (0/0) #NESTED 7/0 (4/0) #PK 0/0 (0/0) #TRIPLET 0/0 (0/0) #HIGHER ORDER 0/0 (0/0) #MOTIFS 0/0 (0/0)
                          RF01620_ceN125 #H 7/4 (4/2) #NESTED 5/2 (6/2) #PK 0/0 (0/0) #TRIPLET 1/1 (0/0) #HIGHER ORDER 1/1 (0/0) #MOTIFS 0/0 (0/0)
                          RF02482_GlsR19 #H 7/0 (0/0) #NESTED 7/0 (3/0) #PK 0/0 (0/0) #TRIPLET 0/0 (0/0) #HIGHER ORDER 0/0 (0/0) #MOTIFS 0/0 (0/0)
                            RF01251_snR3 #H 7/1 (1/1) #NESTED 7/1 (7/1) #PK 0/0 (0/0) #TRIPLET 0/0 (0/0) #HIGHER ORDER 0/0 (0/0) #MOTIFS 1/1 (0/0)
                             RF02223_sX4 #H 7/0 (0/0) #NESTED 7/0 (8/0) #PK 0/0 (0/0) #TRIPLET 0/0 (0/0) #HIGHER ORDER 0/0 (0/0) #MOTIFS 0/0 (0/0)
                         RF02657_sot2652 #H 7/1 (1/1) #NESTED 7/1 (9/1) #PK 0/0 (0/0) #TRIPLET 0/0 (0/0) #HIGHER ORDER 0/0 (0/0) #MOTIFS 3/1 (0/0)
                     RF01715_Pedo-repair #H 7/3 (3/3) #NESTED 7/3 (6/3) #PK 0/0 (1/0) #TRIPLET 0/0 (0/0) #HIGHER ORDER 0/0 (1/0) #MOTIFS 3/2 (0/0)
                      RF02590_Spy1186876 #H 7/0 (0/0) #NESTED 7/0 (7/0) #PK 0/0 (0/0) #TRIPLET 0/0 (0/0) #HIGHER ORDER 0/0 (0/0) #MOTIFS 0/0 (0/0)
                          RF03890_mir-B8 #H 7/5 (5/0) #NESTED 3/1 (2/0) #PK 0/0 (0/0) #TRIPLET 2/2 (0/0) #HIGHER ORDER 2/2 (0/0) #MOTIFS 0/0 (0/0)
                       RF00083_GlmZ_SraJ #H 7/3 (3/3) #NESTED 7/3 (10/3) #PK 0/0 (0/0) #TRIPLET 0/0 (0/0) #HIGHER ORDER 0/0 (0/0) #MOTIFS 3/0 (0/0)
                           RF02633_Hrs21 #H 7/0 (0/0) #NESTED 7/0 (6/0) #PK 0/0 (0/0) #TRIPLET 0/0 (0/0) #HIGHER ORDER 0/0 (0/0) #MOTIFS 0/0 (0/0)
                           RF02957_EFASI #H 7/5 (5/6) #NESTED 7/5 (6/6) #PK 0/0 (0/0) #TRIPLET 0/0 (0/0) #HIGHER ORDER 0/0 (0/0) #MOTIFS 4/3 (0/0)
                         RF02076_STnc100 #H 7/2 (2/2) #NESTED 7/2 (10/2) #PK 0/0 (0/0) #TRIPLET 0/0 (0/0) #HIGHER ORDER 0/0 (0/0) #MOTIFS 4/3 (0/0)
                           RF00117_C0719 #H 7/0 (0/0) #NESTED 7/0 (5/0) #PK 0/0 (0/0) #TRIPLET 0/0 (0/0) #HIGHER ORDER 0/0 (0/0) #MOTIFS 0/0 (0/0)
                           RF01800_gadd7 #H 7/5 (5/0) #NESTED 3/1 (41/0) #PK 0/0 (0/0) #TRIPLET 2/2 (0/0) #HIGHER ORDER 2/2 (0/0) #MOTIFS 0/0 (0/0)
                 RF02012_group-II-D1D4-7 #H 7/7 (7/7) #NESTED 7/7 (7/7) #PK 0/0 (0/0) #TRIPLET 0/0 (0/0) #HIGHER ORDER 0/0 (0/0) #MOTIFS 3/3 (0/0)
                   RF02983_Fibrobacter-1 #H 7/5 (5/3) #NESTED 5/3 (5/3) #PK 0/0 (0/0) #TRIPLET 1/1 (0/0) #HIGHER ORDER 1/1 (0/0) #MOTIFS 2/1 (0/0)
                         RF02830_Scr1601 #H 7/0 (0/0) #NESTED 7/0 (9/0) #PK 0/0 (0/0) #TRIPLET 0/0 (0/0) #HIGHER ORDER 0/0 (0/0) #MOTIFS 0/0 (0/0)
                         RF02422_Bp1_738 #H 7/0 (0/0) #NESTED 7/0 (6/0) #PK 0/0 (0/0) #TRIPLET 0/0 (0/0) #HIGHER ORDER 0/0 (0/0) #MOTIFS 0/0 (0/0)
                          RF02679_Pistol #H 7/6 (6/5) #NESTED 3/2 (4/3) #PK 0/0 (1/1) #TRIPLET 2/2 (0/0) #HIGHER ORDER 2/2 (1/1) #MOTIFS 1/1 (0/0)
                      RF02113_DLG2-AS1_2 #H 7/0 (0/0) #NESTED 7/0 (0/0) #PK 0/0 (0/0) #TRIPLET 0/0 (0/0) #HIGHER ORDER 0/0 (0/0) #MOTIFS 0/0 (0/0)
               RF03011_Methylophilales-1 #H 7/1 (1/1) #NESTED 7/1 (5/1) #PK 0/0 (0/0) #TRIPLET 0/0 (0/0) #HIGHER ORDER 0/0 (0/0) #MOTIFS 2/1 (0/0)
                         RF00337_snoZ112 #H 7/0 (0/0) #NESTED 7/0 (4/0) #PK 0/0 (0/0) #TRIPLET 0/0 (0/0) #HIGHER ORDER 0/0 (0/0) #MOTIFS 0/0 (0/0)
                         RF02723_sno_ZL1 #H 7/0 (0/0) #NESTED 7/0 (9/0) #PK 0/0 (0/0) #TRIPLET 0/0 (0/0) #HIGHER ORDER 0/0 (0/0) #MOTIFS 0/0 (0/0)
                        RF03817_mir-3836 #H 7/5 (5/0) #NESTED 3/1 (3/0) #PK 0/0 (0/0) #TRIPLET 2/2 (0/0) #HIGHER ORDER 2/2 (0/0) #MOTIFS 0/0 (0/0)
                      RF01874_MIAT_exon1 #H 7/1 (1/0) #NESTED 7/1 (0/0) #PK 0/0 (0/0) #TRIPLET 0/0 (0/0) #HIGHER ORDER 0/0 (0/0) #MOTIFS 1/0 (0/0)
                     RF02173_SMAD5-AS1_1 #H 7/0 (0/0) #NESTED 7/0 (0/0) #PK 0/0 (0/0) #TRIPLET 0/0 (0/0) #HIGHER ORDER 0/0 (0/0) #MOTIFS 0/0 (0/0)
                          RF01224_snoR80 #H 7/2 (2/1) #NESTED 7/2 (6/1) #PK 0/0 (0/0) #TRIPLET 0/0 (0/0) #HIGHER ORDER 0/0 (0/0) #MOTIFS 2/1 (0/0)
                 RF01693_Bacteroidales-1 #H 7/4 (4/4) #NESTED 7/4 (5/4) #PK 0/0 (0/0) #TRIPLET 0/0 (0/0) #HIGHER ORDER 0/0 (0/0) #MOTIFS 3/3 (0/0)
                  RF02973_Enterococcus-1 #H 7/5 (5/5) #NESTED 7/5 (8/5) #PK 0/0 (0/0) #TRIPLET 0/0 (0/0) #HIGHER ORDER 0/0 (0/0) #MOTIFS 3/2 (0/0)
                           RF02712_EBER2 #H 7/1 (1/0) #NESTED 7/1 (7/0) #PK 0/0 (0/0) #TRIPLET 0/0 (0/0) #HIGHER ORDER 0/0 (0/0) #MOTIFS 1/0 (0/0)
                         RF02614_BSR1073 #H 7/0 (0/0) #NESTED 7/0 (0/0) #PK 0/0 (0/0) #TRIPLET 0/0 (0/0) #HIGHER ORDER 0/0 (0/0) #MOTIFS 0/0 (0/0)
                RF03035_nqrA-Marinomonas #H 7/2 (2/2) #NESTED 7/2 (6/2) #PK 0/0 (0/0) #TRIPLET 0/0 (0/0) #HIGHER ORDER 0/0 (0/0) #MOTIFS 3/1 (0/0)
                          RF01892_TUG1_4 #H 7/0 (0/0) #NESTED 7/0 (0/0) #PK 0/0 (0/0) #TRIPLET 0/0 (0/0) #HIGHER ORDER 0/0 (0/0) #MOTIFS 0/0 (0/0)
                        RF01852_tRNA-Sec #H 7/7 (7/5) #NESTED 5/5 (5/5) #PK 1/1 (0/0) #TRIPLET 0/0 (0/0) #HIGHER ORDER 1/1 (0/0) #MOTIFS 2/2 (0/0)
                          RF02607_AbsR25 #H 7/0 (0/0) #NESTED 7/0 (0/0) #PK 0/0 (0/0) #TRIPLET 0/0 (0/0) #HIGHER ORDER 0/0 (0/0) #MOTIFS 0/0 (0/0)
                             RF02343_ar9 #H 7/3 (3/3) #NESTED 7/3 (8/3) #PK 0/0 (0/0) #TRIPLET 0/0 (0/0) #HIGHER ORDER 0/0 (0/0) #MOTIFS 2/1 (0/0)
                         RF02159_PART1_1 #H 7/0 (0/0) #NESTED 7/0 (0/0) #PK 0/0 (0/0) #TRIPLET 0/0 (0/0) #HIGHER ORDER 0/0 (0/0) #MOTIFS 0/0 (0/0)
                           RF01462_rli26 #H 7/0 (0/0) #NESTED 7/0 (8/0) #PK 0/0 (0/0) #TRIPLET 0/0 (0/0) #HIGHER ORDER 0/0 (0/0) #MOTIFS 0/0 (0/0)
                         RF01409_STnc250 #H 7/3 (3/0) #NESTED 5/1 (4/0) #PK 0/0 (0/0) #TRIPLET 1/1 (0/0) #HIGHER ORDER 1/1 (0/0) #MOTIFS 0/0 (0/0)
                        RF03924_mir-1228 #H 7/5 (5/0) #NESTED 3/1 (2/0) #PK 0/0 (0/0) #TRIPLET 2/2 (0/0) #HIGHER ORDER 2/2 (0/0) #MOTIFS 0/0 (0/0)
                        RF03971_mir-3572 #H 7/5 (5/0) #NESTED 3/1 (3/0) #PK 0/0 (0/0) #TRIPLET 2/2 (0/0) #HIGHER ORDER 2/2 (0/0) #MOTIFS 0/0 (0/0)
                            RF01248_snR8 #H 7/4 (4/2) #NESTED 5/2 (8/2) #PK 0/0 (0/0) #TRIPLET 1/1 (0/0) #HIGHER ORDER 1/1 (0/0) #MOTIFS 1/0 (0/0)
                             RF00391_RtT #H 7/5 (5/3) #NESTED 7/5 (5/3) #PK 0/0 (0/0) #TRIPLET 0/0 (0/0) #HIGHER ORDER 0/0 (0/0) #MOTIFS 5/5 (0/0)
                             RF01674_P27 #H 7/0 (0/0) #NESTED 7/0 (9/0) #PK 0/0 (0/0) #TRIPLET 0/0 (0/0) #HIGHER ORDER 0/0 (0/0) #MOTIFS 0/0 (0/0)
                          RF02487_GlsR24 #H 7/0 (0/0) #NESTED 7/0 (5/0) #PK 0/0 (0/0) #TRIPLET 0/0 (0/0) #HIGHER ORDER 0/0 (0/0) #MOTIFS 0/0 (0/0)
                          RF02390_sau-41 #H 7/4 (4/2) #NESTED 5/2 (5/2) #PK 0/0 (0/0) #TRIPLET 1/1 (0/0) #HIGHER ORDER 1/1 (0/0) #MOTIFS 2/1 (0/0)
                       RF03119_dCoV-5UTR #H 7/3 (3/2) #NESTED 7/3 (6/2) #PK 0/0 (0/0) #TRIPLET 0/0 (0/0) #HIGHER ORDER 0/0 (0/0) #MOTIFS 3/2 (0/0)
                          RF01294_snoU89 #H 7/0 (0/0) #NESTED 7/0 (12/0) #PK 0/0 (0/0) #TRIPLET 0/0 (0/0) #HIGHER ORDER 0/0 (0/0) #MOTIFS 0/0 (0/0)
                       RF02603_BASRCII26 #H 7/0 (0/0) #NESTED 7/0 (0/0) #PK 0/0 (0/0) #TRIPLET 0/0 (0/0) #HIGHER ORDER 0/0 (0/0) #MOTIFS 0/0 (0/0)
                           RF00124_IS102 #H 7/0 (0/0) #NESTED 7/0 (5/0) #PK 0/0 (0/0) #TRIPLET 0/0 (0/0) #HIGHER ORDER 0/0 (0/0) #MOTIFS 0/0 (0/0)
                           RF01292_snoR2 #H 7/4 (4/4) #NESTED 7/4 (6/4) #PK 0/0 (0/0) #TRIPLET 0/0 (0/0) #HIGHER ORDER 0/0 (0/0) #MOTIFS 2/2 (0/0)
                            RF02958_drum #H 7/6 (6/6) #NESTED 5/4 (4/4) #PK 0/0 (1/1) #TRIPLET 1/1 (0/0) #HIGHER ORDER 1/1 (1/1) #MOTIFS 3/3 (0/0)
                          RF01222_sn2417 #H 7/0 (0/0) #NESTED 7/0 (1/0) #PK 0/0 (0/0) #TRIPLET 0/0 (0/0) #HIGHER ORDER 0/0 (0/0) #MOTIFS 0/0 (0/0)
                        RF03473_mir-8813 #H 7/3 (3/0) #NESTED 5/1 (5/0) #PK 0/0 (0/0) #TRIPLET 1/1 (0/0) #HIGHER ORDER 1/1 (0/0) #MOTIFS 0/0 (0/0)
                           RF00065_snoR9 #H 7/1 (1/0) #NESTED 7/1 (3/0) #PK 0/0 (0/0) #TRIPLET 0/0 (0/0) #HIGHER ORDER 0/0 (0/0) #MOTIFS 1/0 (0/0)
                         RF02691_BTH_s19 #H 7/1 (1/1) #NESTED 7/1 (9/1) #PK 0/0 (0/0) #TRIPLET 0/0 (0/0) #HIGHER ORDER 0/0 (0/0) #MOTIFS 1/1 (0/0)
                       RF02309_TtnuHACA1 #H 7/6 (6/0) #NESTED 3/2 (4/0) #PK 0/0 (0/0) #TRIPLET 2/2 (0/0) #HIGHER ORDER 2/2 (0/0) #MOTIFS 1/1 (0/0)
                           RF01632_ceN42 #H 7/0 (0/0) #NESTED 7/0 (7/0) #PK 0/0 (0/0) #TRIPLET 0/0 (0/0) #HIGHER ORDER 0/0 (0/0) #MOTIFS 0/0 (0/0)
                         RF03842_MIR2680 #H 7/0 (0/0) #NESTED 7/0 (9/0) #PK 0/0 (0/0) #TRIPLET 0/0 (0/0) #HIGHER ORDER 0/0 (0/0) #MOTIFS 0/0 (0/0)
                           RF01255_snR35 #H 7/2 (2/2) #NESTED 7/2 (8/2) #PK 0/0 (0/0) #TRIPLET 0/0 (0/0) #HIGHER ORDER 0/0 (0/0) #MOTIFS 0/0 (0/0)
                        RF03823_mir-1814 #H 7/5 (5/0) #NESTED 3/1 (2/0) #PK 0/0 (0/0) #TRIPLET 2/2 (0/0) #HIGHER ORDER 2/2 (0/0) #MOTIFS 0/0 (0/0)
                  RF00025_Telomerase-cil #H 7/5 (5/5) #NESTED 7/5 (5/5) #PK 0/0 (1/0) #TRIPLET 0/0 (0/0) #HIGHER ORDER 0/0 (1/0) #MOTIFS 4/3 (0/0)
                             RF02404_P33 #H 7/0 (0/0) #NESTED 7/0 (8/0) #PK 0/0 (0/0) #TRIPLET 0/0 (0/0) #HIGHER ORDER 0/0 (0/0) #MOTIFS 0/0 (0/0)
                          RF00619_U6atac #H 7/3 (3/3) #NESTED 7/3 (3/3) #PK 0/0 (0/0) #TRIPLET 0/0 (0/0) #HIGHER ORDER 0/0 (0/0) #MOTIFS 3/2 (0/0)
                      RF01947_KCNQ1OT1_2 #H 7/0 (0/0) #NESTED 7/0 (0/0) #PK 0/0 (0/0) #TRIPLET 0/0 (0/0) #HIGHER ORDER 0/0 (0/0) #MOTIFS 0/0 (0/0)
                            RF00534_SgrS #H 7/4 (4/4) #NESTED 7/4 (7/4) #PK 0/0 (0/0) #TRIPLET 0/0 (0/0) #HIGHER ORDER 0/0 (0/0) #MOTIFS 1/1 (0/0)
                         RF00001_5S_rRNA #H 7/7 (7/6) #NESTED 7/7 (8/6) #PK 0/0 (0/0) #TRIPLET 0/0 (0/0) #HIGHER ORDER 0/0 (0/0) #MOTIFS 6/6 (0/0)
                   RF01450_S_pombe_snR96 #H 7/0 (0/0) #NESTED 7/0 (0/0) #PK 0/0 (0/0) #TRIPLET 0/0 (0/0) #HIGHER ORDER 0/0 (0/0) #MOTIFS 0/0 (0/0)
                           RF02560_CbSR9 #H 7/0 (0/0) #NESTED 7/0 (0/0) #PK 0/0 (0/0) #TRIPLET 0/0 (0/0) #HIGHER ORDER 0/0 (0/0) #MOTIFS 0/0 (0/0)
                          RF03069_malK-I #H 7/7 (7/7) #NESTED 5/5 (5/5) #PK 1/1 (1/1) #TRIPLET 0/0 (0/0) #HIGHER ORDER 1/1 (1/1) #MOTIFS 2/2 (0/0)
                      RF00252_Alfamo_CPB #H 7/0 (0/0) #NESTED 7/0 (9/0) #PK 0/0 (0/0) #TRIPLET 0/0 (0/0) #HIGHER ORDER 0/0 (0/0) #MOTIFS 0/0 (0/0)
                          RF02652_StyR-3 #H 7/0 (0/0) #NESTED 7/0 (7/0) #PK 0/0 (0/0) #TRIPLET 0/0 (0/0) #HIGHER ORDER 0/0 (0/0) #MOTIFS 0/0 (0/0)
                       RF00484_IRES_Cx32 #H 7/0 (0/0) #NESTED 7/0 (8/0) #PK 0/0 (0/0) #TRIPLET 0/0 (0/0) #HIGHER ORDER 0/0 (0/0) #MOTIFS 0/0 (0/0)
               RF02778_FdoG1_thermometer #H 7/0 (0/0) #NESTED 7/0 (9/0) #PK 0/0 (0/0) #TRIPLET 0/0 (0/0) #HIGHER ORDER 0/0 (0/0) #MOTIFS 0/0 (0/0)
                       RF01731_TwoAYGGAY #H 7/6 (6/5) #NESTED 5/4 (5/5) #PK 0/0 (0/0) #TRIPLET 1/1 (0/0) #HIGHER ORDER 1/1 (0/0) #MOTIFS 3/3 (0/0)
                           RF01253_snR46 #H 7/1 (1/1) #NESTED 7/1 (7/1) #PK 0/0 (0/0) #TRIPLET 0/0 (0/0) #HIGHER ORDER 0/0 (0/0) #MOTIFS 0/0 (0/0)
                    RF01788_drz-agam-2-2 #H 7/2 (2/3) #NESTED 7/2 (8/1) #PK 0/0 (2/1) #TRIPLET 0/0 (0/0) #HIGHER ORDER 0/0 (2/1) #MOTIFS 1/0 (0/0)
                           RF03062_xerDC #H 7/6 (6/6) #NESTED 7/6 (7/6) #PK 0/0 (0/0) #TRIPLET 0/0 (0/0) #HIGHER ORDER 0/0 (0/0) #MOTIFS 0/0 (0/0)
                         RF02884_BcKCsr7 #H 7/0 (0/0) #NESTED 7/0 (7/0) #PK 0/0 (0/0) #TRIPLET 0/0 (0/0) #HIGHER ORDER 0/0 (0/0) #MOTIFS 0/0 (0/0)
                   RF01700_Collinsella-1 #H 7/3 (3/2) #NESTED 7/3 (8/2) #PK 0/0 (0/0) #TRIPLET 0/0 (0/0) #HIGHER ORDER 0/0 (0/0) #MOTIFS 2/1 (0/0)
                        RF00223_IRES_Bip #H 7/0 (0/0) #NESTED 7/0 (5/0) #PK 0/0 (0/0) #TRIPLET 0/0 (0/0) #HIGHER ORDER 0/0 (0/0) #MOTIFS 0/0 (0/0)
                           RF01262_snR44 #H 7/0 (0/0) #NESTED 7/0 (8/0) #PK 0/0 (0/0) #TRIPLET 0/0 (0/0) #HIGHER ORDER 0/0 (0/0) #MOTIFS 0/0 (0/0)
                       RF02247_Six3os1_2 #H 7/0 (0/0) #NESTED 7/0 (0/0) #PK 0/0 (0/0) #TRIPLET 0/0 (0/0) #HIGHER ORDER 0/0 (0/0) #MOTIFS 0/0 (0/0)
                         RF03670_MIR3932 #H 7/3 (3/0) #NESTED 3/1 (6/0) #PK 0/0 (0/0) #TRIPLET 2/1 (0/0) #HIGHER ORDER 2/1 (0/0) #MOTIFS 0/0 (0/0)
                        RF03840_mir-3064 #H 7/5 (5/0) #NESTED 3/1 (3/0) #PK 0/0 (0/0) #TRIPLET 2/2 (0/0) #HIGHER ORDER 2/2 (0/0) #MOTIFS 0/0 (0/0)
                         RF02496_Atu_At1 #H 7/4 (4/4) #NESTED 7/4 (6/4) #PK 0/0 (0/0) #TRIPLET 0/0 (0/0) #HIGHER ORDER 0/0 (0/0) #MOTIFS 3/2 (0/0)
                           RF01293_ACA59 #H 7/0 (0/0) #NESTED 7/0 (5/0) #PK 0/0 (0/0) #TRIPLET 0/0 (0/0) #HIGHER ORDER 0/0 (0/0) #MOTIFS 0/0 (0/0)
                           RF02861_IR_84 #H 7/1 (1/1) #NESTED 7/1 (8/1) #PK 0/0 (0/0) #TRIPLET 0/0 (0/0) #HIGHER ORDER 0/0 (0/0) #MOTIFS 0/0 (0/0)
                            RF01476_rliF #H 7/1 (1/1) #NESTED 7/1 (7/1) #PK 0/0 (0/0) #TRIPLET 0/0 (0/0) #HIGHER ORDER 0/0 (0/0) #MOTIFS 0/0 (0/0)
                         RF04032_MIR2912 #H 7/1 (1/1) #NESTED 7/1 (6/1) #PK 0/0 (0/0) #TRIPLET 0/0 (0/0) #HIGHER ORDER 0/0 (0/0) #MOTIFS 1/0 (0/0)
                           RF02122_FTX_5 #H 7/0 (0/0) #NESTED 7/0 (0/0) #PK 0/0 (0/0) #TRIPLET 0/0 (0/0) #HIGHER ORDER 0/0 (0/0) #MOTIFS 0/0 (0/0)
                          RF02048_STnc30 #H 6/0 (0/0) #NESTED 6/0 (6/0) #PK 0/0 (0/0) #TRIPLET 0/0 (0/0) #HIGHER ORDER 0/0 (0/0) #MOTIFS 0/0 (0/0)
                         RF03831_mir-627 #H 6/3 (3/0) #NESTED 4/1 (1/0) #PK 0/0 (0/0) #TRIPLET 1/1 (0/0) #HIGHER ORDER 1/1 (0/0) #MOTIFS 1/1 (0/0)
                         RF00706_mir-263 #H 6/4 (4/1) #NESTED 4/2 (2/1) #PK 0/0 (0/0) #TRIPLET 1/1 (0/0) #HIGHER ORDER 1/1 (0/0) #MOTIFS 1/0 (0/0)
                           RF01243_snR33 #H 6/0 (0/0) #NESTED 6/0 (5/0) #PK 0/0 (0/0) #TRIPLET 0/0 (0/0) #HIGHER ORDER 0/0 (0/0) #MOTIFS 0/0 (0/0)
                         RF04012_MIR7532 #H 6/1 (1/0) #NESTED 6/1 (4/0) #PK 0/0 (0/0) #TRIPLET 0/0 (0/0) #HIGHER ORDER 0/0 (0/0) #MOTIFS 0/0 (0/0)
                           RF02578_tsr25 #H 6/0 (0/0) #NESTED 6/0 (0/0) #PK 0/0 (0/0) #TRIPLET 0/0 (0/0) #HIGHER ORDER 0/0 (0/0) #MOTIFS 0/0 (0/0)
                              RF00623_P1 #H 6/0 (0/0) #NESTED 6/0 (5/0) #PK 0/0 (0/0) #TRIPLET 0/0 (0/0) #HIGHER ORDER 0/0 (0/0) #MOTIFS 0/0 (0/0)
                       RF01862_TB10Cs4H2 #H 6/3 (3/0) #NESTED 4/1 (2/0) #PK 0/0 (0/0) #TRIPLET 1/1 (0/0) #HIGHER ORDER 1/1 (0/0) #MOTIFS 3/2 (0/0)
                         RF03358_mir-634 #H 6/2 (2/0) #NESTED 6/2 (4/0) #PK 0/0 (0/0) #TRIPLET 0/0 (0/0) #HIGHER ORDER 0/0 (0/0) #MOTIFS 0/0 (0/0)
                         RF02413_snoR145 #H 6/1 (1/1) #NESTED 6/1 (6/1) #PK 0/0 (0/0) #TRIPLET 0/0 (0/0) #HIGHER ORDER 0/0 (0/0) #MOTIFS 2/0 (0/0)
                   RF04190_Hairpin-meta1 #H 6/5 (5/5) #NESTED 6/5 (5/5) #PK 0/0 (0/0) #TRIPLET 0/0 (0/0) #HIGHER ORDER 0/0 (0/0) #MOTIFS 3/2 (0/0)
                          RF00336_snoJ26 #H 6/0 (0/0) #NESTED 6/0 (3/0) #PK 0/0 (0/0) #TRIPLET 0/0 (0/0) #HIGHER ORDER 0/0 (0/0) #MOTIFS 0/0 (0/0)
                  RF01743_leu-phe_leader #H 6/1 (1/1) #NESTED 6/1 (5/1) #PK 0/0 (0/0) #TRIPLET 0/0 (0/0) #HIGHER ORDER 0/0 (0/0) #MOTIFS 1/0 (0/0)
                         RF04195_MIR6217 #H 6/1 (1/1) #NESTED 6/1 (7/1) #PK 0/0 (0/0) #TRIPLET 0/0 (0/0) #HIGHER ORDER 0/0 (0/0) #MOTIFS 0/0 (0/0)
                     RF03094_LAGLIDADG-2 #H 6/1 (1/1) #NESTED 6/1 (6/1) #PK 0/0 (0/0) #TRIPLET 0/0 (0/0) #HIGHER ORDER 0/0 (0/0) #MOTIFS 2/0 (0/0)
                    RF01434_S_pombe_snR3 #H 6/1 (1/1) #NESTED 6/1 (6/1) #PK 0/0 (0/0) #TRIPLET 0/0 (0/0) #HIGHER ORDER 0/0 (0/0) #MOTIFS 0/0 (0/0)
                            RF02553_YrlA #H 6/3 (3/3) #NESTED 6/3 (6/3) #PK 0/0 (1/0) #TRIPLET 0/0 (0/0) #HIGHER ORDER 0/0 (1/0) #MOTIFS 4/2 (0/0)
                        RF03888_mir-3160 #H 6/5 (5/0) #NESTED 2/1 (2/0) #PK 0/0 (0/0) #TRIPLET 2/2 (0/0) #HIGHER ORDER 2/2 (0/0) #MOTIFS 0/0 (0/0)
                         RF00350_snoZ152 #H 6/2 (2/1) #NESTED 6/2 (1/1) #PK 0/0 (0/0) #TRIPLET 0/0 (0/0) #HIGHER ORDER 0/0 (0/0) #MOTIFS 2/1 (0/0)
                         RF02605_scr5239 #H 6/0 (0/0) #NESTED 6/0 (6/0) #PK 0/0 (0/0) #TRIPLET 0/0 (0/0) #HIGHER ORDER 0/0 (0/0) #MOTIFS 0/0 (0/0)
                        RF03825_mir-2335 #H 6/3 (3/0) #NESTED 2/1 (2/0) #PK 0/0 (0/0) #TRIPLET 2/1 (0/0) #HIGHER ORDER 2/1 (0/0) #MOTIFS 0/0 (0/0)
                      RF01950_KCNQ1OT1_5 #H 6/0 (0/0) #NESTED 6/0 (0/0) #PK 0/0 (0/0) #TRIPLET 0/0 (0/0) #HIGHER ORDER 0/0 (0/0) #MOTIFS 0/0 (0/0)
                         RF03649_MIR5643 #H 6/6 (6/0) #NESTED 2/2 (5/0) #PK 0/0 (0/0) #TRIPLET 2/2 (0/0) #HIGHER ORDER 2/2 (0/0) #MOTIFS 0/0 (0/0)
                         RF02956_DUF2693 #H 6/5 (5/5) #NESTED 6/5 (5/5) #PK 0/0 (0/0) #TRIPLET 0/0 (0/0) #HIGHER ORDER 0/0 (0/0) #MOTIFS 2/2 (0/0)
                           RF00232_Spi-1 #H 6/0 (0/0) #NESTED 6/0 (10/0) #PK 0/0 (0/0) #TRIPLET 0/0 (0/0) #HIGHER ORDER 0/0 (0/0) #MOTIFS 0/0 (0/0)
                         RF03977_mir-976 #H 6/4 (4/0) #NESTED 4/2 (4/0) #PK 0/0 (0/0) #TRIPLET 1/1 (0/0) #HIGHER ORDER 1/1 (0/0) #MOTIFS 2/1 (0/0)
                         RF02615_BSR0626 #H 6/0 (0/0) #NESTED 6/0 (0/0) #PK 0/0 (0/0) #TRIPLET 0/0 (0/0) #HIGHER ORDER 0/0 (0/0) #MOTIFS 0/0 (0/0)
                           RF01247_snR32 #H 6/2 (2/2) #NESTED 6/2 (10/2) #PK 0/0 (0/0) #TRIPLET 0/0 (0/0) #HIGHER ORDER 0/0 (0/0) #MOTIFS 2/1 (0/0)
                  RF02714_snopsi28S-3378 #H 6/1 (1/1) #NESTED 6/1 (6/1) #PK 0/0 (0/0) #TRIPLET 0/0 (0/0) #HIGHER ORDER 0/0 (0/0) #MOTIFS 1/1 (0/0)
                        RF02669_PsiU6-40 #H 6/0 (0/0) #NESTED 6/0 (6/0) #PK 0/0 (0/0) #TRIPLET 0/0 (0/0) #HIGHER ORDER 0/0 (0/0) #MOTIFS 0/0 (0/0)
                        RF02046_Sphinx_1 #H 6/0 (0/0) #NESTED 6/0 (0/0) #PK 0/0 (0/0) #TRIPLET 0/0 (0/0) #HIGHER ORDER 0/0 (0/0) #MOTIFS 0/0 (0/0)
                           RF01256_snR43 #H 6/3 (3/4) #NESTED 6/3 (7/4) #PK 0/0 (0/0) #TRIPLET 0/0 (0/0) #HIGHER ORDER 0/0 (0/0) #MOTIFS 2/1 (0/0)
                           RF03022_RT-10 #H 6/5 (5/7) #NESTED 6/5 (7/7) #PK 0/0 (0/0) #TRIPLET 0/0 (0/0) #HIGHER ORDER 0/0 (0/0) #MOTIFS 4/3 (0/0)
                       RF03007_Mahella-1 #H 6/5 (5/4) #NESTED 6/5 (4/4) #PK 0/0 (0/0) #TRIPLET 0/0 (0/0) #HIGHER ORDER 0/0 (0/0) #MOTIFS 1/1 (0/0)
                          RF02503_Atu_C9 #H 6/0 (0/0) #NESTED 6/0 (3/0) #PK 0/0 (0/0) #TRIPLET 0/0 (0/0) #HIGHER ORDER 0/0 (0/0) #MOTIFS 0/0 (0/0)
                            RF03025_RT-4 #H 6/6 (6/7) #NESTED 6/6 (8/7) #PK 0/0 (0/0) #TRIPLET 0/0 (0/0) #HIGHER ORDER 0/0 (0/0) #MOTIFS 4/3 (0/0)
                            RF01992_VIS1 #H 6/0 (0/0) #NESTED 6/0 (0/0) #PK 0/0 (0/0) #TRIPLET 0/0 (0/0) #HIGHER ORDER 0/0 (0/0) #MOTIFS 0/0 (0/0)
                            RF02378_SurC #H 6/1 (1/1) #NESTED 6/1 (7/1) #PK 0/0 (0/0) #TRIPLET 0/0 (0/0) #HIGHER ORDER 0/0 (0/0) #MOTIFS 1/0 (0/0)
                       RF02964_DUF3800-V #H 6/6 (6/5) #NESTED 4/4 (5/5) #PK 0/0 (0/0) #TRIPLET 1/1 (0/0) #HIGHER ORDER 1/1 (0/0) #MOTIFS 1/1 (0/0)
                         RF00504_Glycine #H 6/5 (5/4) #NESTED 6/5 (4/4) #PK 0/0 (0/0) #TRIPLET 0/0 (0/0) #HIGHER ORDER 0/0 (0/0) #MOTIFS 3/3 (0/0)
                     RF01786_c-di-GMP-II #H 6/5 (5/5) #NESTED 4/3 (3/3) #PK 0/0 (1/1) #TRIPLET 1/1 (0/0) #HIGHER ORDER 1/1 (1/1) #MOTIFS 2/2 (0/0)
                       RF03102_RAGATH-33 #H 6/1 (1/1) #NESTED 6/1 (4/1) #PK 0/0 (0/0) #TRIPLET 0/0 (0/0) #HIGHER ORDER 0/0 (0/0) #MOTIFS 1/0 (0/0)
                        RF02205_WT1-AS_3 #H 6/0 (0/0) #NESTED 6/0 (0/0) #PK 0/0 (0/0) #TRIPLET 0/0 (0/0) #HIGHER ORDER 0/0 (0/0) #MOTIFS 0/0 (0/0)
                        RF04024_mir-9571 #H 6/3 (3/1) #NESTED 4/1 (4/1) #PK 0/0 (0/0) #TRIPLET 1/1 (0/0) #HIGHER ORDER 1/1 (0/0) #MOTIFS 1/0 (0/0)
                           RF01660_ceN88 #H 6/4 (4/4) #NESTED 6/4 (7/4) #PK 0/0 (0/0) #TRIPLET 0/0 (0/0) #HIGHER ORDER 0/0 (0/0) #MOTIFS 0/0 (0/0)
                        RF03523_mir-4703 #H 6/3 (3/0) #NESTED 4/1 (1/0) #PK 0/0 (0/0) #TRIPLET 1/1 (0/0) #HIGHER ORDER 1/1 (0/0) #MOTIFS 2/0 (0/0)
                          RF02164_PVT1_1 #H 6/0 (0/0) #NESTED 6/0 (0/0) #PK 0/0 (0/0) #TRIPLET 0/0 (0/0) #HIGHER ORDER 0/0 (0/0) #MOTIFS 0/0 (0/0)
                    RF01951_SOX2OT_exon1 #H 6/0 (0/0) #NESTED 6/0 (0/0) #PK 0/0 (0/0) #TRIPLET 0/0 (0/0) #HIGHER ORDER 0/0 (0/0) #MOTIFS 0/0 (0/0)
                         RF02410_snoR136 #H 6/3 (3/3) #NESTED 6/3 (8/3) #PK 0/0 (0/0) #TRIPLET 0/0 (0/0) #HIGHER ORDER 0/0 (0/0) #MOTIFS 1/1 (0/0)
                        RF03488_mir-2366 #H 6/3 (3/0) #NESTED 4/1 (1/0) #PK 0/0 (0/0) #TRIPLET 1/1 (0/0) #HIGHER ORDER 1/1 (0/0) #MOTIFS 0/0 (0/0)
                    RF02457_Virus_CITE_2 #H 6/5 (5/5) #NESTED 6/5 (8/5) #PK 0/0 (0/0) #TRIPLET 0/0 (0/0) #HIGHER ORDER 0/0 (0/0) #MOTIFS 7/6 (0/0)
                         RF02177_SMCR2_1 #H 6/0 (0/0) #NESTED 6/0 (0/0) #PK 0/0 (0/0) #TRIPLET 0/0 (0/0) #HIGHER ORDER 0/0 (0/0) #MOTIFS 0/0 (0/0)
                      RF02334_TtnuHACA28 #H 6/0 (0/0) #NESTED 6/0 (7/0) #PK 0/0 (0/0) #TRIPLET 0/0 (0/0) #HIGHER ORDER 0/0 (0/0) #MOTIFS 0/0 (0/0)
                           RF01879_TUSC7 #H 6/0 (0/0) #NESTED 6/0 (0/0) #PK 0/0 (0/0) #TRIPLET 0/0 (0/0) #HIGHER ORDER 0/0 (0/0) #MOTIFS 0/0 (0/0)
                          RF01249_snR190 #H 6/0 (0/0) #NESTED 6/0 (10/0) #PK 0/0 (0/0) #TRIPLET 0/0 (0/0) #HIGHER ORDER 0/0 (0/0) #MOTIFS 0/0 (0/0)
                           RF01643_ceN56 #H 6/2 (2/2) #NESTED 6/2 (7/2) #PK 0/0 (0/0) #TRIPLET 0/0 (0/0) #HIGHER ORDER 0/0 (0/0) #MOTIFS 2/0 (0/0)
                       RF03098_RAGATH-22 #H 6/4 (4/4) #NESTED 6/4 (7/4) #PK 0/0 (0/0) #TRIPLET 0/0 (0/0) #HIGHER ORDER 0/0 (0/0) #MOTIFS 1/1 (0/0)
                          RF01170_snoU61 #H 6/1 (1/1) #NESTED 6/1 (1/1) #PK 0/0 (0/0) #TRIPLET 0/0 (0/0) #HIGHER ORDER 0/0 (0/0) #MOTIFS 2/0 (0/0)
               RF01601_plasmodium_snoR26 #H 6/0 (0/0) #NESTED 6/0 (1/0) #PK 0/0 (0/0) #TRIPLET 0/0 (0/0) #HIGHER ORDER 0/0 (0/0) #MOTIFS 0/0 (0/0)
                       RF02188_ST7-OT4_2 #H 6/0 (0/0) #NESTED 6/0 (0/0) #PK 0/0 (0/0) #TRIPLET 0/0 (0/0) #HIGHER ORDER 0/0 (0/0) #MOTIFS 0/0 (0/0)
                       RF00259_IFN_gamma #H 6/0 (0/0) #NESTED 6/0 (4/0) #PK 0/0 (5/0) #TRIPLET 0/0 (0/0) #HIGHER ORDER 0/0 (5/0) #MOTIFS 0/0 (0/0)
                         RF02178_SMCR2_2 #H 6/0 (0/0) #NESTED 6/0 (0/0) #PK 0/0 (0/0) #TRIPLET 0/0 (0/0) #HIGHER ORDER 0/0 (0/0) #MOTIFS 0/0 (0/0)
                       RF02602_BASRCI414 #H 6/0 (0/0) #NESTED 6/0 (8/0) #PK 0/0 (0/0) #TRIPLET 0/0 (0/0) #HIGHER ORDER 0/0 (0/0) #MOTIFS 0/0 (0/0)
                    RF01453_RCNMV_TE_DR1 #H 6/0 (0/0) #NESTED 6/0 (6/0) #PK 0/0 (0/0) #TRIPLET 0/0 (0/0) #HIGHER ORDER 0/0 (0/0) #MOTIFS 0/0 (0/0)
                      RF02968_DUF3800-IX #H 6/6 (6/3) #NESTED 4/4 (3/3) #PK 0/0 (0/0) #TRIPLET 1/1 (0/0) #HIGHER ORDER 1/1 (0/0) #MOTIFS 1/1 (0/0)
                RF02774_KatA_thermometer #H 6/1 (1/1) #NESTED 6/1 (8/1) #PK 0/0 (0/0) #TRIPLET 0/0 (0/0) #HIGHER ORDER 0/0 (0/0) #MOTIFS 0/0 (0/0)
                           RF03106_RT-11 #H 6/1 (1/1) #NESTED 6/1 (7/1) #PK 0/0 (0/0) #TRIPLET 0/0 (0/0) #HIGHER ORDER 0/0 (0/0) #MOTIFS 0/0 (0/0)
                            RF01757_sbcD #H 6/1 (1/1) #NESTED 6/1 (7/1) #PK 0/0 (0/0) #TRIPLET 0/0 (0/0) #HIGHER ORDER 0/0 (0/0) #MOTIFS 1/0 (0/0)
                   RF02924_skipping-rope #H 6/6 (6/6) #NESTED 4/4 (5/4) #PK 1/1 (1/1) #TRIPLET 0/0 (0/0) #HIGHER ORDER 1/1 (1/1) #MOTIFS 1/1 (0/0)
                        RF03486_mir-3940 #H 6/3 (3/0) #NESTED 4/1 (3/0) #PK 0/0 (0/0) #TRIPLET 1/1 (0/0) #HIGHER ORDER 1/1 (0/0) #MOTIFS 1/1 (0/0)
                       RF00483_IRES_IGF2 #H 6/0 (0/0) #NESTED 6/0 (7/0) #PK 0/0 (0/0) #TRIPLET 0/0 (0/0) #HIGHER ORDER 0/0 (0/0) #MOTIFS 0/0 (0/0)
                        RF03856_mir-1188 #H 6/0 (0/0) #NESTED 6/0 (0/0) #PK 0/0 (0/0) #TRIPLET 0/0 (0/0) #HIGHER ORDER 0/0 (0/0) #MOTIFS 0/0 (0/0)
                 RF01999_group-II-D1D4-2 #H 6/6 (6/6) #NESTED 6/6 (6/6) #PK 0/0 (0/0) #TRIPLET 0/0 (0/0) #HIGHER ORDER 0/0 (0/0) #MOTIFS 1/1 (0/0)
                            RF01527_CrfA #H 6/1 (1/1) #NESTED 6/1 (6/1) #PK 0/0 (0/0) #TRIPLET 0/0 (0/0) #HIGHER ORDER 0/0 (0/0) #MOTIFS 1/0 (0/0)
                             RF00059_TPP #H 6/5 (5/5) #NESTED 6/5 (7/5) #PK 0/0 (0/0) #TRIPLET 0/0 (0/0) #HIGHER ORDER 0/0 (0/0) #MOTIFS 2/2 (0/0)
                           RF01240_snR85 #H 6/0 (0/0) #NESTED 6/0 (8/0) #PK 0/0 (0/0) #TRIPLET 0/0 (0/0) #HIGHER ORDER 0/0 (0/0) #MOTIFS 0/0 (0/0)
                           RF02491_Gl_U1 #H 6/1 (1/0) #NESTED 6/1 (5/0) #PK 0/0 (0/0) #TRIPLET 0/0 (0/0) #HIGHER ORDER 0/0 (0/0) #MOTIFS 0/0 (0/0)
                         RF01295_SCARNA7 #H 6/1 (1/1) #NESTED 6/1 (3/1) #PK 0/0 (0/0) #TRIPLET 0/0 (0/0) #HIGHER ORDER 0/0 (0/0) #MOTIFS 0/0 (0/0)
                         RF03629_mir-641 #H 6/3 (3/0) #NESTED 4/1 (1/0) #PK 0/0 (0/0) #TRIPLET 1/1 (0/0) #HIGHER ORDER 1/1 (0/0) #MOTIFS 0/0 (0/0)
                   RF00621_CoTC_ribozyme #H 6/0 (0/0) #NESTED 6/0 (10/0) #PK 0/0 (0/0) #TRIPLET 0/0 (0/0) #HIGHER ORDER 0/0 (0/0) #MOTIFS 0/0 (0/0)
                    RF01435_S_pombe_snR5 #H 6/0 (0/0) #NESTED 6/0 (6/0) #PK 0/0 (0/0) #TRIPLET 0/0 (0/0) #HIGHER ORDER 0/0 (0/0) #MOTIFS 0/0 (0/0)
                    RF02141_HOXA11-AS1_5 #H 6/0 (0/0) #NESTED 6/0 (0/0) #PK 0/0 (0/0) #TRIPLET 0/0 (0/0) #HIGHER ORDER 0/0 (0/0) #MOTIFS 0/0 (0/0)
                             RF01671_P18 #H 6/1 (1/1) #NESTED 6/1 (6/1) #PK 0/0 (0/0) #TRIPLET 0/0 (0/0) #HIGHER ORDER 0/0 (0/0) #MOTIFS 1/1 (0/0)
                          RF01664_ceN101 #H 6/3 (3/1) #NESTED 4/1 (5/1) #PK 0/0 (0/0) #TRIPLET 1/1 (0/0) #HIGHER ORDER 1/1 (0/0) #MOTIFS 1/0 (0/0)
                   RF01448_S_pombe_snR93 #H 6/0 (0/0) #NESTED 6/0 (0/0) #PK 0/0 (0/0) #TRIPLET 0/0 (0/0) #HIGHER ORDER 0/0 (0/0) #MOTIFS 0/0 (0/0)
                         RF00573_SNORD67 #H 6/2 (2/2) #NESTED 6/2 (3/2) #PK 0/0 (0/0) #TRIPLET 0/0 (0/0) #HIGHER ORDER 0/0 (0/0) #MOTIFS 1/1 (0/0)
                  RF03044_Proteo-phage-1 #H 6/6 (6/7) #NESTED 2/2 (3/3) #PK 1/1 (2/2) #TRIPLET 1/1 (0/0) #HIGHER ORDER 2/2 (2/2) #MOTIFS 1/1 (0/0)
                        RF02016_mir-1183 #H 6/1 (1/0) #NESTED 6/1 (6/0) #PK 0/0 (0/0) #TRIPLET 0/0 (0/0) #HIGHER ORDER 0/0 (0/0) #MOTIFS 2/0 (0/0)
                         RF00322_SNORA31 #H 6/0 (0/0) #NESTED 6/0 (7/0) #PK 0/0 (0/0) #TRIPLET 0/0 (0/0) #HIGHER ORDER 0/0 (0/0) #MOTIFS 0/0 (0/0)
                          RF01202_sn2991 #H 6/0 (0/0) #NESTED 6/0 (1/0) #PK 0/0 (0/0) #TRIPLET 0/0 (0/0) #HIGHER ORDER 0/0 (0/0) #MOTIFS 0/0 (0/0)
                        RF02047_Sphinx_2 #H 6/0 (0/0) #NESTED 6/0 (0/0) #PK 0/0 (0/0) #TRIPLET 0/0 (0/0) #HIGHER ORDER 0/0 (0/0) #MOTIFS 0/0 (0/0)
                        RF04101_mir-8864 #H 6/1 (1/0) #NESTED 6/1 (3/0) #PK 0/0 (0/0) #TRIPLET 0/0 (0/0) #HIGHER ORDER 0/0 (0/0) #MOTIFS 0/0 (0/0)
                         RF02050_STnc470 #H 6/0 (0/0) #NESTED 6/0 (11/0) #PK 0/0 (0/0) #TRIPLET 0/0 (0/0) #HIGHER ORDER 0/0 (0/0) #MOTIFS 0/0 (0/0)
                            RF00369_sroC #H 6/2 (2/2) #NESTED 6/2 (7/2) #PK 0/0 (0/0) #TRIPLET 0/0 (0/0) #HIGHER ORDER 0/0 (0/0) #MOTIFS 1/1 (0/0)
                       RF01884_LINC00901 #H 6/0 (0/0) #NESTED 6/0 (0/0) #PK 0/0 (0/0) #TRIPLET 0/0 (0/0) #HIGHER ORDER 0/0 (0/0) #MOTIFS 0/0 (0/0)
                         RF02665_PsiU1-6 #H 6/0 (0/0) #NESTED 6/0 (6/0) #PK 0/0 (0/0) #TRIPLET 0/0 (0/0) #HIGHER ORDER 0/0 (0/0) #MOTIFS 0/0 (0/0)
                         RF02103_DLEU1_1 #H 6/0 (0/0) #NESTED 6/0 (0/0) #PK 0/0 (0/0) #TRIPLET 0/0 (0/0) #HIGHER ORDER 0/0 (0/0) #MOTIFS 0/0 (0/0)
               RF03063_Streptomyces-metK #H 6/1 (1/2) #NESTED 6/1 (3/2) #PK 0/0 (0/0) #TRIPLET 0/0 (0/0) #HIGHER ORDER 0/0 (0/0) #MOTIFS 4/1 (0/0)
                          RF02850_Ysr276 #H 6/0 (0/0) #NESTED 6/0 (10/0) #PK 0/0 (0/0) #TRIPLET 0/0 (0/0) #HIGHER ORDER 0/0 (0/0) #MOTIFS 0/0 (0/0)
                         RF00718_mir-431 #H 6/3 (3/0) #NESTED 4/1 (2/0) #PK 0/0 (0/0) #TRIPLET 1/1 (0/0) #HIGHER ORDER 1/1 (0/0) #MOTIFS 0/0 (0/0)
                           RF02494_Gl_U6 #H 6/1 (1/0) #NESTED 6/1 (4/0) #PK 0/0 (0/0) #TRIPLET 0/0 (0/0) #HIGHER ORDER 0/0 (0/0) #MOTIFS 2/0 (0/0)
                        RF02686_RAGATH-6 #H 6/0 (0/0) #NESTED 6/0 (6/0) #PK 0/0 (0/0) #TRIPLET 0/0 (0/0) #HIGHER ORDER 0/0 (0/0) #MOTIFS 0/0 (0/0)
                          RF02562_CbSR14 #H 6/0 (0/0) #NESTED 6/0 (0/0) #PK 0/0 (0/0) #TRIPLET 0/0 (0/0) #HIGHER ORDER 0/0 (0/0) #MOTIFS 0/0 (0/0)
                         RF00931_mir-879 #H 6/3 (3/0) #NESTED 4/1 (2/0) #PK 0/0 (0/0) #TRIPLET 1/1 (0/0) #HIGHER ORDER 1/1 (0/0) #MOTIFS 1/0 (0/0)
                      RF02647_Cis52_sRNA #H 6/0 (0/0) #NESTED 6/0 (8/0) #PK 0/0 (0/0) #TRIPLET 0/0 (0/0) #HIGHER ORDER 0/0 (0/0) #MOTIFS 0/0 (0/0)
                          RF02349_psRNA2 #H 6/2 (2/2) #NESTED 6/2 (9/2) #PK 0/0 (0/0) #TRIPLET 0/0 (0/0) #HIGHER ORDER 0/0 (0/0) #MOTIFS 1/0 (0/0)
                            RF00372_sroH #H 6/0 (0/0) #NESTED 6/0 (1/0) #PK 0/0 (0/0) #TRIPLET 0/0 (0/0) #HIGHER ORDER 0/0 (0/0) #MOTIFS 0/0 (0/0)
                     RF02947_cow-rumen-2 #H 6/6 (6/8) #NESTED 4/4 (4/2) #PK 0/0 (3/3) #TRIPLET 1/1 (0/0) #HIGHER ORDER 1/1 (3/3) #MOTIFS 1/1 (0/0)
                         RF02355_BjrC174 #H 6/1 (1/1) #NESTED 6/1 (7/1) #PK 0/0 (0/0) #TRIPLET 0/0 (0/0) #HIGHER ORDER 0/0 (0/0) #MOTIFS 1/0 (0/0)
                           RF00019_Y_RNA #H 6/3 (3/2) #NESTED 6/3 (4/2) #PK 0/0 (0/0) #TRIPLET 0/0 (0/0) #HIGHER ORDER 0/0 (0/0) #MOTIFS 4/3 (0/0)
                          RF02690_BTH_s1 #H 6/0 (0/0) #NESTED 6/0 (7/0) #PK 0/0 (0/0) #TRIPLET 0/0 (0/0) #HIGHER ORDER 0/0 (0/0) #MOTIFS 0/0 (0/0)
                        RF02600_BASRCI27 #H 6/1 (1/0) #NESTED 6/1 (5/0) #PK 0/0 (0/0) #TRIPLET 0/0 (0/0) #HIGHER ORDER 0/0 (0/0) #MOTIFS 1/1 (0/0)
                           RF01932_bxd_4 #H 6/0 (0/0) #NESTED 6/0 (0/0) #PK 0/0 (0/0) #TRIPLET 0/0 (0/0) #HIGHER ORDER 0/0 (0/0) #MOTIFS 0/0 (0/0)
                       RF01525_TB10Cs2H1 #H 6/3 (3/0) #NESTED 4/1 (2/0) #PK 0/0 (0/0) #TRIPLET 1/1 (0/0) #HIGHER ORDER 1/1 (0/0) #MOTIFS 0/0 (0/0)
                         RF00562_SNORA49 #H 6/1 (1/1) #NESTED 6/1 (4/1) #PK 0/0 (0/0) #TRIPLET 0/0 (0/0) #HIGHER ORDER 0/0 (0/0) #MOTIFS 1/0 (0/0)
                          RF01780_AS1890 #H 6/0 (0/0) #NESTED 6/0 (0/0) #PK 0/0 (0/0) #TRIPLET 0/0 (0/0) #HIGHER ORDER 0/0 (0/0) #MOTIFS 0/0 (0/0)
                 RF01050_Sacc_telomerase #H 6/1 (1/1) #NESTED 6/1 (30/1) #PK 0/0 (1/0) #TRIPLET 0/0 (0/0) #HIGHER ORDER 0/0 (1/0) #MOTIFS 0/0 (0/0)
                           RF01629_ceN39 #H 6/0 (0/0) #NESTED 6/0 (6/0) #PK 0/0 (0/0) #TRIPLET 0/0 (0/0) #HIGHER ORDER 0/0 (0/0) #MOTIFS 0/0 (0/0)
                            RF01398_isrP #H 6/0 (0/0) #NESTED 6/0 (8/0) #PK 0/0 (0/0) #TRIPLET 0/0 (0/0) #HIGHER ORDER 0/0 (0/0) #MOTIFS 0/0 (0/0)
                       RF02862_sRNA_1300 #H 6/0 (0/0) #NESTED 6/0 (7/0) #PK 0/0 (0/0) #TRIPLET 0/0 (0/0) #HIGHER ORDER 0/0 (0/0) #MOTIFS 0/0 (0/0)
                            RF02230_sX11 #H 6/0 (0/0) #NESTED 6/0 (6/0) #PK 0/0 (0/0) #TRIPLET 0/0 (0/0) #HIGHER ORDER 0/0 (0/0) #MOTIFS 0/0 (0/0)
                            RF02144_rsmX #H 6/2 (2/1) #NESTED 6/2 (6/1) #PK 0/0 (0/0) #TRIPLET 0/0 (0/0) #HIGHER ORDER 0/0 (0/0) #MOTIFS 5/1 (0/0)
                    RF02138_HOXA11-AS1_2 #H 6/0 (0/0) #NESTED 6/0 (0/0) #PK 0/0 (0/0) #TRIPLET 0/0 (0/0) #HIGHER ORDER 0/0 (0/0) #MOTIFS 0/0 (0/0)
                      RF02963_DUF3800-IV #H 6/4 (4/2) #NESTED 4/2 (4/2) #PK 0/0 (0/0) #TRIPLET 1/1 (0/0) #HIGHER ORDER 1/1 (0/0) #MOTIFS 2/1 (0/0)
                        RF00379_c-di-AMP #H 6/5 (5/5) #NESTED 6/5 (7/5) #PK 0/0 (0/0) #TRIPLET 0/0 (0/0) #HIGHER ORDER 0/0 (0/0) #MOTIFS 2/2 (0/0)
                   RF02928_Actinomyces-1 #H 6/4 (4/4) #NESTED 6/4 (6/4) #PK 0/0 (0/0) #TRIPLET 0/0 (0/0) #HIGHER ORDER 0/0 (0/0) #MOTIFS 2/2 (0/0)
                          RF04153_MIR856 #H 6/0 (0/0) #NESTED 6/0 (7/0) #PK 0/0 (0/0) #TRIPLET 0/0 (0/0) #HIGHER ORDER 0/0 (0/0) #MOTIFS 0/0 (0/0)
                         RF02009_mir-987 #H 6/3 (3/0) #NESTED 2/1 (2/0) #PK 0/0 (0/0) #TRIPLET 2/1 (0/0) #HIGHER ORDER 2/1 (0/0) #MOTIFS 0/0 (0/0)
             RF03152_RAGATH-1-hammerhead #H 6/5 (5/5) #NESTED 4/3 (4/3) #PK 1/1 (1/1) #TRIPLET 0/0 (0/0) #HIGHER ORDER 1/1 (1/1) #MOTIFS 1/1 (0/0)
                      RF00620_HCV_ARF_SL #H 6/0 (0/0) #NESTED 6/0 (5/0) #PK 0/0 (0/0) #TRIPLET 0/0 (0/0) #HIGHER ORDER 0/0 (0/0) #MOTIFS 0/0 (0/0)
                          RF02501_Atu_C7 #H 6/0 (0/0) #NESTED 6/0 (3/0) #PK 0/0 (0/0) #TRIPLET 0/0 (0/0) #HIGHER ORDER 0/0 (0/0) #MOTIFS 0/0 (0/0)
                            RF00234_glmS #H 6/5 (5/5) #NESTED 6/5 (6/5) #PK 0/0 (0/0) #TRIPLET 0/0 (0/0) #HIGHER ORDER 0/0 (0/0) #MOTIFS 1/1 (0/0)
                           RF02818_V_AS5 #H 6/0 (0/0) #NESTED 6/0 (5/0) #PK 0/0 (0/0) #TRIPLET 0/0 (0/0) #HIGHER ORDER 0/0 (0/0) #MOTIFS 0/0 (0/0)
                    RF02140_HOXA11-AS1_4 #H 6/0 (0/0) #NESTED 6/0 (0/0) #PK 0/0 (0/0) #TRIPLET 0/0 (0/0) #HIGHER ORDER 0/0 (0/0) #MOTIFS 0/0 (0/0)
                          RF02857_30_255 #H 6/0 (0/0) #NESTED 6/0 (7/0) #PK 0/0 (0/0) #TRIPLET 0/0 (0/0) #HIGHER ORDER 0/0 (0/0) #MOTIFS 0/0 (0/0)
                         RF04174_MIR4208 #H 6/0 (0/0) #NESTED 6/0 (3/0) #PK 0/0 (0/0) #TRIPLET 0/0 (0/0) #HIGHER ORDER 0/0 (0/0) #MOTIFS 0/0 (0/0)
                     RF02666_PsiU2-35_45 #H 6/1 (1/1) #NESTED 6/1 (6/1) #PK 0/0 (0/0) #TRIPLET 0/0 (0/0) #HIGHER ORDER 0/0 (0/0) #MOTIFS 1/0 (0/0)
                        RF02471_Ms_IGR-5 #H 6/1 (1/1) #NESTED 6/1 (5/1) #PK 0/0 (0/0) #TRIPLET 0/0 (0/0) #HIGHER ORDER 0/0 (0/0) #MOTIFS 0/0 (0/0)
                RF02704_LcrF_thermometer #H 6/0 (0/0) #NESTED 6/0 (0/0) #PK 0/0 (0/0) #TRIPLET 0/0 (0/0) #HIGHER ORDER 0/0 (0/0) #MOTIFS 0/0 (0/0)
                         RF02409_snoR125 #H 6/0 (0/0) #NESTED 6/0 (11/0) #PK 0/0 (0/0) #TRIPLET 0/0 (0/0) #HIGHER ORDER 0/0 (0/0) #MOTIFS 0/0 (0/0)
                              RF01672_P2 #H 6/0 (0/0) #NESTED 6/0 (8/0) #PK 0/0 (0/0) #TRIPLET 0/0 (0/0) #HIGHER ORDER 0/0 (0/0) #MOTIFS 0/0 (0/0)
                           RF01928_Mico1 #H 6/0 (0/0) #NESTED 6/0 (0/0) #PK 0/0 (0/0) #TRIPLET 0/0 (0/0) #HIGHER ORDER 0/0 (0/0) #MOTIFS 0/0 (0/0)
                         RF00091_SNORA62 #H 6/3 (3/3) #NESTED 6/3 (5/3) #PK 0/0 (0/0) #TRIPLET 0/0 (0/0) #HIGHER ORDER 0/0 (0/0) #MOTIFS 2/2 (0/0)
                           RF01484_rli59 #H 6/0 (0/0) #NESTED 6/0 (8/0) #PK 0/0 (0/0) #TRIPLET 0/0 (0/0) #HIGHER ORDER 0/0 (0/0) #MOTIFS 0/0 (0/0)
               RF02920_Fusobacteriales-1 #H 6/4 (4/5) #NESTED 4/2 (3/1) #PK 0/0 (3/2) #TRIPLET 1/1 (0/0) #HIGHER ORDER 1/1 (3/2) #MOTIFS 1/1 (0/0)
                         RF02062_STnc361 #H 6/0 (0/0) #NESTED 6/0 (8/0) #PK 0/0 (0/0) #TRIPLET 0/0 (0/0) #HIGHER ORDER 0/0 (0/0) #MOTIFS 0/0 (0/0)
                           RF01242_snR36 #H 6/2 (2/2) #NESTED 6/2 (7/2) #PK 0/0 (0/0) #TRIPLET 0/0 (0/0) #HIGHER ORDER 0/0 (0/0) #MOTIFS 2/1 (0/0)
                       RF02646_Cis8_sRNA #H 6/0 (0/0) #NESTED 6/0 (7/0) #PK 0/0 (0/0) #TRIPLET 0/0 (0/0) #HIGHER ORDER 0/0 (0/0) #MOTIFS 0/0 (0/0)
                         RF00319_SNORA23 #H 6/0 (0/0) #NESTED 6/0 (6/0) #PK 0/0 (0/0) #TRIPLET 0/0 (0/0) #HIGHER ORDER 0/0 (0/0) #MOTIFS 0/0 (0/0)
                           RF01266_snR45 #H 6/0 (0/0) #NESTED 6/0 (0/0) #PK 0/0 (0/0) #TRIPLET 0/0 (0/0) #HIGHER ORDER 0/0 (0/0) #MOTIFS 0/0 (0/0)
                           RF01239_snR49 #H 6/2 (2/2) #NESTED 6/2 (6/2) #PK 0/0 (0/0) #TRIPLET 0/0 (0/0) #HIGHER ORDER 0/0 (0/0) #MOTIFS 1/0 (0/0)
                          RF02852_Ysr206 #H 6/1 (1/1) #NESTED 6/1 (11/1) #PK 0/0 (0/0) #TRIPLET 0/0 (0/0) #HIGHER ORDER 0/0 (0/0) #MOTIFS 0/0 (0/0)
                           RF01631_ceN41 #H 6/0 (0/0) #NESTED 6/0 (7/0) #PK 0/0 (0/0) #TRIPLET 0/0 (0/0) #HIGHER ORDER 0/0 (0/0) #MOTIFS 0/0 (0/0)
                           RF01261_snR82 #H 6/0 (0/0) #NESTED 6/0 (12/0) #PK 0/0 (0/0) #TRIPLET 0/0 (0/0) #HIGHER ORDER 0/0 (0/0) #MOTIFS 0/0 (0/0)
                         RF02160_PART1_2 #H 6/0 (0/0) #NESTED 6/0 (0/0) #PK 0/0 (0/0) #TRIPLET 0/0 (0/0) #HIGHER ORDER 0/0 (0/0) #MOTIFS 0/0 (0/0)
                       RF00101_SraC_RyeA #H 6/1 (1/0) #NESTED 6/1 (4/0) #PK 0/0 (0/0) #TRIPLET 0/0 (0/0) #HIGHER ORDER 0/0 (0/0) #MOTIFS 2/0 (0/0)
                      RF02091_DAOA-AS1_2 #H 6/0 (0/0) #NESTED 6/0 (0/0) #PK 0/0 (0/0) #TRIPLET 0/0 (0/0) #HIGHER ORDER 0/0 (0/0) #MOTIFS 0/0 (0/0)
                         RF02161_PART1_3 #H 6/0 (0/0) #NESTED 6/0 (0/0) #PK 0/0 (0/0) #TRIPLET 0/0 (0/0) #HIGHER ORDER 0/0 (0/0) #MOTIFS 0/0 (0/0)
                           RF01269_snR80 #H 6/1 (1/1) #NESTED 6/1 (5/1) #PK 0/0 (0/0) #TRIPLET 0/0 (0/0) #HIGHER ORDER 0/0 (0/0) #MOTIFS 0/0 (0/0)
                          RF02502_Atu_C8 #H 6/3 (3/2) #NESTED 6/3 (6/2) #PK 0/0 (0/0) #TRIPLET 0/0 (0/0) #HIGHER ORDER 0/0 (0/0) #MOTIFS 3/1 (0/0)
                          RF02498_Atu_C3 #H 6/0 (0/0) #NESTED 6/0 (7/0) #PK 0/0 (0/0) #TRIPLET 0/0 (0/0) #HIGHER ORDER 0/0 (0/0) #MOTIFS 0/0 (0/0)
                   RF01438_S_pombe_snR35 #H 6/0 (0/0) #NESTED 6/0 (5/0) #PK 0/0 (0/0) #TRIPLET 0/0 (0/0) #HIGHER ORDER 0/0 (0/0) #MOTIFS 0/0 (0/0)
                 RF03546_Flavivirus-5UTR #H 6/3 (3/4) #NESTED 6/3 (8/4) #PK 0/0 (0/0) #TRIPLET 0/0 (0/0) #HIGHER ORDER 0/0 (0/0) #MOTIFS 2/2 (0/0)
                          RF02488_GlsR25 #H 6/1 (1/0) #NESTED 6/1 (4/0) #PK 0/0 (0/0) #TRIPLET 0/0 (0/0) #HIGHER ORDER 0/0 (0/0) #MOTIFS 0/0 (0/0)
                            RF01983_Pinc #H 6/0 (0/0) #NESTED 6/0 (0/0) #PK 0/0 (0/0) #TRIPLET 0/0 (0/0) #HIGHER ORDER 0/0 (0/0) #MOTIFS 0/0 (0/0)
                           RF02363_Yfr11 #H 6/1 (1/1) #NESTED 6/1 (7/1) #PK 0/0 (0/0) #TRIPLET 0/0 (0/0) #HIGHER ORDER 0/0 (0/0) #MOTIFS 1/0 (0/0)
                           RF01640_ceN51 #H 6/0 (0/0) #NESTED 6/0 (5/0) #PK 0/0 (0/0) #TRIPLET 0/0 (0/0) #HIGHER ORDER 0/0 (0/0) #MOTIFS 0/0 (0/0)
                        RF03769_mir-3913 #H 6/6 (6/0) #NESTED 2/2 (1/0) #PK 0/0 (0/0) #TRIPLET 2/2 (0/0) #HIGHER ORDER 2/2 (0/0) #MOTIFS 0/0 (0/0)
                           RF02111_IS009 #H 6/0 (0/0) #NESTED 6/0 (7/0) #PK 0/0 (0/0) #TRIPLET 0/0 (0/0) #HIGHER ORDER 0/0 (0/0) #MOTIFS 0/0 (0/0)
                         RF03895_MIR2679 #H 6/0 (0/0) #NESTED 6/0 (0/0) #PK 0/0 (0/0) #TRIPLET 0/0 (0/0) #HIGHER ORDER 0/0 (0/0) #MOTIFS 0/0 (0/0)
                      RF01887_DLX6-AS1_1 #H 6/0 (0/0) #NESTED 6/0 (0/0) #PK 0/0 (0/0) #TRIPLET 0/0 (0/0) #HIGHER ORDER 0/0 (0/0) #MOTIFS 0/0 (0/0)
                        RF03363_mir-6129 #H 6/3 (3/1) #NESTED 4/1 (3/1) #PK 0/0 (0/0) #TRIPLET 1/1 (0/0) #HIGHER ORDER 1/1 (0/0) #MOTIFS 1/1 (0/0)
              RF01718_Polynucleobacter-1 #H 6/5 (5/5) #NESTED 6/5 (6/5) #PK 0/0 (0/0) #TRIPLET 0/0 (0/0) #HIGHER ORDER 0/0 (0/0) #MOTIFS 1/1 (0/0)
                        RF02210_WT1-AS_8 #H 6/0 (0/0) #NESTED 6/0 (0/0) #PK 0/0 (0/0) #TRIPLET 0/0 (0/0) #HIGHER ORDER 0/0 (0/0) #MOTIFS 0/0 (0/0)
                RF02976_Flavobacterium-1 #H 6/6 (6/6) #NESTED 6/6 (7/6) #PK 0/0 (0/0) #TRIPLET 0/0 (0/0) #HIGHER ORDER 0/0 (0/0) #MOTIFS 4/4 (0/0)
                   RF02998_IS605-orfB-II #H 6/5 (5/6) #NESTED 6/5 (7/6) #PK 0/0 (1/0) #TRIPLET 0/0 (0/0) #HIGHER ORDER 0/0 (1/0) #MOTIFS 1/1 (0/0)
                       RF02688_RAGATH-13 #H 6/2 (2/1) #NESTED 6/2 (4/1) #PK 0/0 (0/0) #TRIPLET 0/0 (0/0) #HIGHER ORDER 0/0 (0/0) #MOTIFS 3/3 (0/0)
                            RF02415_rliG #H 6/0 (0/0) #NESTED 6/0 (9/0) #PK 0/0 (0/0) #TRIPLET 0/0 (0/0) #HIGHER ORDER 0/0 (0/0) #MOTIFS 0/0 (0/0)
                      RF03066_COG3610-DE #H 6/4 (4/5) #NESTED 6/4 (8/5) #PK 0/0 (0/0) #TRIPLET 0/0 (0/0) #HIGHER ORDER 0/0 (0/0) #MOTIFS 2/1 (0/0)
                      RF02951_DABA-DC-AT #H 6/4 (4/5) #NESTED 6/4 (5/5) #PK 0/0 (0/0) #TRIPLET 0/0 (0/0) #HIGHER ORDER 0/0 (0/0) #MOTIFS 3/2 (0/0)
                    RF01875_MIAT_exon5_1 #H 6/0 (0/0) #NESTED 6/0 (0/0) #PK 0/0 (0/0) #TRIPLET 0/0 (0/0) #HIGHER ORDER 0/0 (0/0) #MOTIFS 0/0 (0/0)
                          RF04149_MIR447 #H 6/0 (0/0) #NESTED 6/0 (5/0) #PK 0/0 (0/0) #TRIPLET 0/0 (0/0) #HIGHER ORDER 0/0 (0/0) #MOTIFS 0/0 (0/0)
                            RF02897_S808 #H 6/0 (0/0) #NESTED 6/0 (11/0) #PK 0/0 (0/0) #TRIPLET 0/0 (0/0) #HIGHER ORDER 0/0 (0/0) #MOTIFS 0/0 (0/0)
                         RF01085_TLS-PK4 #H 6/1 (1/1) #NESTED 6/1 (5/1) #PK 0/0 (1/0) #TRIPLET 0/0 (0/0) #HIGHER ORDER 0/0 (1/0) #MOTIFS 2/1 (0/0)
                        RF03410_mir-1891 #H 6/3 (3/0) #NESTED 4/1 (4/0) #PK 0/0 (0/0) #TRIPLET 1/1 (0/0) #HIGHER ORDER 1/1 (0/0) #MOTIFS 1/1 (0/0)
                          RF02868_ncS037 #H 6/0 (0/0) #NESTED 6/0 (6/0) #PK 0/0 (0/0) #TRIPLET 0/0 (0/0) #HIGHER ORDER 0/0 (0/0) #MOTIFS 0/0 (0/0)
                   RF01440_S_pombe_snR42 #H 6/1 (1/1) #NESTED 6/1 (6/1) #PK 0/0 (0/0) #TRIPLET 0/0 (0/0) #HIGHER ORDER 0/0 (0/0) #MOTIFS 0/0 (0/0)
                     RF01375_CRISPR-DR62 #H 6/5 (5/0) #NESTED 2/1 (1/0) #PK 0/0 (0/0) #TRIPLET 2/2 (0/0) #HIGHER ORDER 2/2 (0/0) #MOTIFS 1/1 (0/0)
                           RF02593_NsiR8 #H 6/1 (1/0) #NESTED 6/1 (7/0) #PK 0/0 (0/0) #TRIPLET 0/0 (0/0) #HIGHER ORDER 0/0 (0/0) #MOTIFS 0/0 (0/0)
                         RF03902_MIR7784 #H 6/1 (1/0) #NESTED 6/1 (5/0) #PK 0/0 (0/0) #TRIPLET 0/0 (0/0) #HIGHER ORDER 0/0 (0/0) #MOTIFS 1/0 (0/0)
                           RF00285_snoZ6 #H 6/0 (0/0) #NESTED 6/0 (1/0) #PK 0/0 (0/0) #TRIPLET 0/0 (0/0) #HIGHER ORDER 0/0 (0/0) #MOTIFS 0/0 (0/0)
                           RF01636_ceN46 #H 6/0 (0/0) #NESTED 6/0 (7/0) #PK 0/0 (0/0) #TRIPLET 0/0 (0/0) #HIGHER ORDER 0/0 (0/0) #MOTIFS 0/0 (0/0)
                   RF02376_antisense_SR1 #H 6/0 (0/0) #NESTED 6/0 (6/0) #PK 0/0 (0/0) #TRIPLET 0/0 (0/0) #HIGHER ORDER 0/0 (0/0) #MOTIFS 0/0 (0/0)
                           RF01468_rli32 #H 6/0 (0/0) #NESTED 6/0 (6/0) #PK 0/0 (0/0) #TRIPLET 0/0 (0/0) #HIGHER ORDER 0/0 (0/0) #MOTIFS 0/0 (0/0)
                           RF02559_CbSR4 #H 6/0 (0/0) #NESTED 6/0 (0/0) #PK 0/0 (0/0) #TRIPLET 0/0 (0/0) #HIGHER ORDER 0/0 (0/0) #MOTIFS 0/0 (0/0)
                           RF01472_rli40 #H 6/2 (2/0) #NESTED 6/2 (11/0) #PK 0/0 (0/0) #TRIPLET 0/0 (0/0) #HIGHER ORDER 0/0 (0/0) #MOTIFS 1/0 (0/0)
                           RF02650_CncR1 #H 6/0 (0/0) #NESTED 6/0 (7/0) #PK 0/0 (0/0) #TRIPLET 0/0 (0/0) #HIGHER ORDER 0/0 (0/0) #MOTIFS 0/0 (0/0)
                            RF02916_atpB #H 6/2 (2/2) #NESTED 6/2 (2/2) #PK 0/0 (0/0) #TRIPLET 0/0 (0/0) #HIGHER ORDER 0/0 (0/0) #MOTIFS 3/0 (0/0)
                       RF02196_TP53TG1_2 #H 6/0 (0/0) #NESTED 6/0 (0/0) #PK 0/0 (0/0) #TRIPLET 0/0 (0/0) #HIGHER ORDER 0/0 (0/0) #MOTIFS 0/0 (0/0)
                 RF03170_c-di-GMP-II-GCG #H 6/4 (4/4) #NESTED 4/2 (3/2) #PK 0/0 (1/1) #TRIPLET 1/1 (0/0) #HIGHER ORDER 1/1 (1/1) #MOTIFS 2/2 (0/0)
                  RF01449_S_pombe_snR100 #H 6/0 (0/0) #NESTED 6/0 (9/0) #PK 0/0 (0/0) #TRIPLET 0/0 (0/0) #HIGHER ORDER 0/0 (0/0) #MOTIFS 0/0 (0/0)
                        RF03449_mir-6827 #H 6/3 (3/0) #NESTED 4/1 (1/0) #PK 0/0 (0/0) #TRIPLET 1/1 (0/0) #HIGHER ORDER 1/1 (0/0) #MOTIFS 0/0 (0/0)
                         RF03385_mir-614 #H 6/3 (3/0) #NESTED 4/1 (3/0) #PK 0/0 (0/0) #TRIPLET 1/1 (0/0) #HIGHER ORDER 1/1 (0/0) #MOTIFS 0/0 (0/0)
                            RF03068_RT-3 #H 6/6 (6/7) #NESTED 6/6 (8/7) #PK 0/0 (0/0) #TRIPLET 0/0 (0/0) #HIGHER ORDER 0/0 (0/0) #MOTIFS 3/2 (0/0)
                         RF02079_STnc180 #H 6/1 (1/1) #NESTED 6/1 (7/1) #PK 0/0 (0/0) #TRIPLET 0/0 (0/0) #HIGHER ORDER 0/0 (0/0) #MOTIFS 0/0 (0/0)
                         RF02073_STnc260 #H 6/0 (0/0) #NESTED 6/0 (7/0) #PK 0/0 (0/0) #TRIPLET 0/0 (0/0) #HIGHER ORDER 0/0 (0/0) #MOTIFS 0/0 (0/0)
                       RF03123_gCoV-3UTR #H 6/1 (1/1) #NESTED 6/1 (12/1) #PK 0/0 (0/0) #TRIPLET 0/0 (0/0) #HIGHER ORDER 0/0 (0/0) #MOTIFS 3/1 (0/0)
                        RF03381_mir-2796 #H 6/3 (3/1) #NESTED 4/1 (1/1) #PK 0/0 (0/0) #TRIPLET 1/1 (0/0) #HIGHER ORDER 1/1 (0/0) #MOTIFS 1/0 (0/0)
                           RF01645_ceN58 #H 6/0 (0/0) #NESTED 6/0 (7/0) #PK 0/0 (0/0) #TRIPLET 0/0 (0/0) #HIGHER ORDER 0/0 (0/0) #MOTIFS 0/0 (0/0)
                      RF02328_TtnuHACA21 #H 6/0 (0/0) #NESTED 6/0 (6/0) #PK 0/0 (0/0) #TRIPLET 0/0 (0/0) #HIGHER ORDER 0/0 (0/0) #MOTIFS 0/0 (0/0)
                          RF00202_snoR66 #H 6/1 (1/1) #NESTED 6/1 (2/1) #PK 0/0 (0/0) #TRIPLET 0/0 (0/0) #HIGHER ORDER 0/0 (0/0) #MOTIFS 2/1 (0/0)
                       RF00002_5_8S_rRNA #H 6/3 (3/3) #NESTED 6/3 (6/3) #PK 0/0 (0/0) #TRIPLET 0/0 (0/0) #HIGHER ORDER 0/0 (0/0) #MOTIFS 3/3 (0/0)
                      RF00507_Corona_FSE #H 6/4 (4/3) #NESTED 4/2 (3/1) #PK 0/0 (1/1) #TRIPLET 1/1 (0/0) #HIGHER ORDER 1/1 (1/1) #MOTIFS 1/1 (0/0)
                           RF01653_ceN80 #H 6/1 (1/1) #NESTED 6/1 (6/1) #PK 0/0 (0/0) #TRIPLET 0/0 (0/0) #HIGHER ORDER 0/0 (0/0) #MOTIFS 1/0 (0/0)
                       RF02258_adapt33_4 #H 6/0 (0/0) #NESTED 6/0 (0/0) #PK 0/0 (0/0) #TRIPLET 0/0 (0/0) #HIGHER ORDER 0/0 (0/0) #MOTIFS 0/0 (0/0)
                         RF04130_MIR7996 #H 6/0 (0/0) #NESTED 6/0 (0/0) #PK 0/0 (0/0) #TRIPLET 0/0 (0/0) #HIGHER ORDER 0/0 (0/0) #MOTIFS 0/0 (0/0)
                           RF01481_rli53 #H 6/0 (0/0) #NESTED 6/0 (8/0) #PK 0/0 (0/0) #TRIPLET 0/0 (0/0) #HIGHER ORDER 0/0 (0/0) #MOTIFS 0/0 (0/0)
                          RF02490_GlsR27 #H 6/0 (0/0) #NESTED 6/0 (6/0) #PK 0/0 (0/0) #TRIPLET 0/0 (0/0) #HIGHER ORDER 0/0 (0/0) #MOTIFS 0/0 (0/0)
                           RF03073_RT-19 #H 5/3 (3/3) #NESTED 5/3 (3/3) #PK 0/0 (0/0) #TRIPLET 0/0 (0/0) #HIGHER ORDER 0/0 (0/0) #MOTIFS 3/2 (0/0)
                       RF00128_GlmY_tke1 #H 5/1 (1/1) #NESTED 5/1 (6/1) #PK 0/0 (0/0) #TRIPLET 0/0 (0/0) #HIGHER ORDER 0/0 (0/0) #MOTIFS 0/0 (0/0)
                       RF03100_RAGATH-27 #H 5/5 (5/3) #NESTED 1/1 (1/1) #PK 2/2 (1/1) #TRIPLET 0/0 (0/0) #HIGHER ORDER 2/2 (1/1) #MOTIFS 0/0 (0/0)
                           RF02368_Yfr21 #H 5/0 (0/0) #NESTED 5/0 (9/0) #PK 0/0 (0/0) #TRIPLET 0/0 (0/0) #HIGHER ORDER 0/0 (0/0) #MOTIFS 0/0 (0/0)
                        RF03227_mir-2528 #H 5/1 (1/0) #NESTED 5/1 (5/0) #PK 0/0 (0/0) #TRIPLET 0/0 (0/0) #HIGHER ORDER 0/0 (0/0) #MOTIFS 0/0 (0/0)
                         RF01503_Afu_203 #H 5/0 (0/0) #NESTED 5/0 (5/0) #PK 0/0 (0/0) #TRIPLET 0/0 (0/0) #HIGHER ORDER 0/0 (0/0) #MOTIFS 0/0 (0/0)
                         RF00430_SNORA54 #H 5/3 (3/3) #NESTED 5/3 (5/3) #PK 0/0 (0/0) #TRIPLET 0/0 (0/0) #HIGHER ORDER 0/0 (0/0) #MOTIFS 0/0 (0/0)
                         RF02785_snoRNA2 #H 5/1 (1/1) #NESTED 5/1 (4/1) #PK 0/0 (0/0) #TRIPLET 0/0 (0/0) #HIGHER ORDER 0/0 (0/0) #MOTIFS 2/1 (0/0)
                    RF00094_HDV_ribozyme #H 5/1 (1/1) #NESTED 5/1 (4/1) #PK 0/0 (2/0) #TRIPLET 0/0 (0/0) #HIGHER ORDER 0/0 (2/0) #MOTIFS 3/2 (0/0)
                         RF00603_SNORD23 #H 5/0 (0/0) #NESTED 5/0 (1/0) #PK 0/0 (0/0) #TRIPLET 0/0 (0/0) #HIGHER ORDER 0/0 (0/0) #MOTIFS 0/0 (0/0)
                  RF00541_snopsi28S-2876 #H 5/0 (0/0) #NESTED 5/0 (5/0) #PK 0/0 (0/0) #TRIPLET 0/0 (0/0) #HIGHER ORDER 0/0 (0/0) #MOTIFS 0/0 (0/0)
                         RF01830_StyR-44 #H 5/1 (1/1) #NESTED 5/1 (3/1) #PK 0/0 (0/0) #TRIPLET 0/0 (0/0) #HIGHER ORDER 0/0 (0/0) #MOTIFS 4/2 (0/0)
                       RF02645_Cis2_sRNA #H 5/0 (0/0) #NESTED 5/0 (7/0) #PK 0/0 (0/0) #TRIPLET 0/0 (0/0) #HIGHER ORDER 0/0 (0/0) #MOTIFS 0/0 (0/0)
                         RF01427_snoR127 #H 5/0 (0/0) #NESTED 5/0 (1/0) #PK 0/0 (0/0) #TRIPLET 0/0 (0/0) #HIGHER ORDER 0/0 (0/0) #MOTIFS 0/0 (0/0)
                              RF00102_VA #H 5/3 (3/3) #NESTED 5/3 (6/3) #PK 0/0 (1/0) #TRIPLET 0/0 (0/0) #HIGHER ORDER 0/0 (1/0) #MOTIFS 5/1 (0/0)
                        RF03398_mir-3552 #H 5/0 (0/0) #NESTED 5/0 (0/0) #PK 0/0 (0/0) #TRIPLET 0/0 (0/0) #HIGHER ORDER 0/0 (0/0) #MOTIFS 0/0 (0/0)
                          RF04189_icd-II #H 5/1 (1/1) #NESTED 5/1 (8/1) #PK 0/0 (0/0) #TRIPLET 0/0 (0/0) #HIGHER ORDER 0/0 (0/0) #MOTIFS 1/0 (0/0)
                      RF02090_DAOA-AS1_1 #H 5/0 (0/0) #NESTED 5/0 (0/0) #PK 0/0 (0/0) #TRIPLET 0/0 (0/0) #HIGHER ORDER 0/0 (0/0) #MOTIFS 0/0 (0/0)
                         RF00416_SNORA43 #H 5/0 (0/0) #NESTED 5/0 (6/0) #PK 0/0 (0/0) #TRIPLET 0/0 (0/0) #HIGHER ORDER 0/0 (0/0) #MOTIFS 0/0 (0/0)
                           RF02835_Bcj11 #H 5/0 (0/0) #NESTED 5/0 (6/0) #PK 0/0 (0/0) #TRIPLET 0/0 (0/0) #HIGHER ORDER 0/0 (0/0) #MOTIFS 0/0 (0/0)
                     RF02768_Ysr155_RyfD #H 5/0 (0/0) #NESTED 5/0 (5/0) #PK 0/0 (0/0) #TRIPLET 0/0 (0/0) #HIGHER ORDER 0/0 (0/0) #MOTIFS 0/0 (0/0)
                            RF01411_BsrF #H 5/3 (3/3) #NESTED 5/3 (5/3) #PK 0/0 (0/0) #TRIPLET 0/0 (0/0) #HIGHER ORDER 0/0 (0/0) #MOTIFS 1/1 (0/0)
                      RF00261_IRES_L-myc #H 5/0 (0/0) #NESTED 5/0 (10/0) #PK 0/0 (1/0) #TRIPLET 0/0 (0/0) #HIGHER ORDER 0/0 (1/0) #MOTIFS 0/0 (0/0)
                        RF02203_WT1-AS_1 #H 5/0 (0/0) #NESTED 5/0 (0/0) #PK 0/0 (0/0) #TRIPLET 0/0 (0/0) #HIGHER ORDER 0/0 (0/0) #MOTIFS 0/0 (0/0)
                       RF02314_TtnuHACA7 #H 5/0 (0/0) #NESTED 5/0 (6/0) #PK 0/0 (0/0) #TRIPLET 0/0 (0/0) #HIGHER ORDER 0/0 (0/0) #MOTIFS 0/0 (0/0)
                            RF01387_isrC #H 5/0 (0/0) #NESTED 5/0 (6/0) #PK 0/0 (0/0) #TRIPLET 0/0 (0/0) #HIGHER ORDER 0/0 (0/0) #MOTIFS 0/0 (0/0)
                         RF00971_mir-578 #H 5/3 (3/0) #NESTED 3/1 (3/0) #PK 0/0 (0/0) #TRIPLET 1/1 (0/0) #HIGHER ORDER 1/1 (0/0) #MOTIFS 0/0 (0/0)
                   RF03014_Transposase-1 #H 5/5 (5/3) #NESTED 3/3 (3/3) #PK 0/0 (0/0) #TRIPLET 1/1 (0/0) #HIGHER ORDER 1/1 (0/0) #MOTIFS 0/0 (0/0)
                        RF02206_WT1-AS_4 #H 5/1 (1/0) #NESTED 5/1 (0/0) #PK 0/0 (0/0) #TRIPLET 0/0 (0/0) #HIGHER ORDER 0/0 (0/0) #MOTIFS 1/0 (0/0)
                           RF01568_DdR18 #H 5/0 (0/0) #NESTED 5/0 (6/0) #PK 0/0 (0/0) #TRIPLET 0/0 (0/0) #HIGHER ORDER 0/0 (0/0) #MOTIFS 0/0 (0/0)
                          RF00502_TCV_Pr #H 5/3 (3/0) #NESTED 3/1 (1/0) #PK 0/0 (0/0) #TRIPLET 1/1 (0/0) #HIGHER ORDER 1/1 (0/0) #MOTIFS 1/1 (0/0)
                       RF01909_CDKN2B-AS #H 5/0 (0/0) #NESTED 5/0 (0/0) #PK 0/0 (0/0) #TRIPLET 0/0 (0/0) #HIGHER ORDER 0/0 (0/0) #MOTIFS 0/0 (0/0)
                         RF00405_SNORA44 #H 5/0 (0/0) #NESTED 5/0 (5/0) #PK 0/0 (0/0) #TRIPLET 0/0 (0/0) #HIGHER ORDER 0/0 (0/0) #MOTIFS 0/0 (0/0)
                         RF01431_snoR135 #H 5/0 (0/0) #NESTED 5/0 (4/0) #PK 0/0 (0/0) #TRIPLET 0/0 (0/0) #HIGHER ORDER 0/0 (0/0) #MOTIFS 0/0 (0/0)
                   RF02708_TeloSII_ncR40 #H 5/0 (0/0) #NESTED 5/0 (6/0) #PK 0/0 (0/0) #TRIPLET 0/0 (0/0) #HIGHER ORDER 0/0 (0/0) #MOTIFS 0/0 (0/0)
                         RF02070_STnc300 #H 5/0 (0/0) #NESTED 5/0 (7/0) #PK 0/0 (0/0) #TRIPLET 0/0 (0/0) #HIGHER ORDER 0/0 (0/0) #MOTIFS 0/0 (0/0)
                            RF01408_sraL #H 5/1 (1/1) #NESTED 5/1 (7/1) #PK 0/0 (0/0) #TRIPLET 0/0 (0/0) #HIGHER ORDER 0/0 (0/0) #MOTIFS 0/0 (0/0)
                         RF02954_DUF3577 #H 5/4 (4/4) #NESTED 5/4 (4/4) #PK 0/0 (0/0) #TRIPLET 0/0 (0/0) #HIGHER ORDER 0/0 (0/0) #MOTIFS 2/2 (0/0)
                           RF01270_snR84 #H 5/1 (1/1) #NESTED 5/1 (23/1) #PK 0/0 (0/0) #TRIPLET 0/0 (0/0) #HIGHER ORDER 0/0 (0/0) #MOTIFS 1/1 (0/0)
              RF00169_Bacteria_small_SRP #H 5/5 (5/5) #NESTED 5/5 (5/5) #PK 0/0 (0/0) #TRIPLET 0/0 (0/0) #HIGHER ORDER 0/0 (0/0) #MOTIFS 3/3 (0/0)
                         RF02424_Bp2_287 #H 5/0 (0/0) #NESTED 5/0 (10/0) #PK 0/0 (0/0) #TRIPLET 0/0 (0/0) #HIGHER ORDER 0/0 (0/0) #MOTIFS 0/0 (0/0)
                       RF00185_Flavi_CRE #H 5/2 (2/2) #NESTED 5/2 (4/2) #PK 0/0 (0/0) #TRIPLET 0/0 (0/0) #HIGHER ORDER 0/0 (0/0) #MOTIFS 1/0 (0/0)
                    RF00335_snoZ13_snr52 #H 5/2 (2/2) #NESTED 5/2 (2/2) #PK 0/0 (0/0) #TRIPLET 0/0 (0/0) #HIGHER ORDER 0/0 (0/0) #MOTIFS 3/2 (0/0)
                        RF00582_SCARNA14 #H 5/0 (0/0) #NESTED 5/0 (6/0) #PK 0/0 (0/0) #TRIPLET 0/0 (0/0) #HIGHER ORDER 0/0 (0/0) #MOTIFS 0/0 (0/0)
                         RF03666_MIR7724 #H 5/0 (0/0) #NESTED 5/0 (4/0) #PK 0/0 (0/0) #TRIPLET 0/0 (0/0) #HIGHER ORDER 0/0 (0/0) #MOTIFS 0/0 (0/0)
                   RF01439_S_pombe_snR36 #H 5/0 (0/0) #NESTED 5/0 (0/0) #PK 0/0 (0/0) #TRIPLET 0/0 (0/0) #HIGHER ORDER 0/0 (0/0) #MOTIFS 0/0 (0/0)
                            RF03045_proV #H 5/3 (3/3) #NESTED 5/3 (3/3) #PK 0/0 (0/0) #TRIPLET 0/0 (0/0) #HIGHER ORDER 0/0 (0/0) #MOTIFS 1/1 (0/0)
                         RF00443_SNORA27 #H 5/0 (0/0) #NESTED 5/0 (4/0) #PK 0/0 (0/0) #TRIPLET 0/0 (0/0) #HIGHER ORDER 0/0 (0/0) #MOTIFS 0/0 (0/0)
                           RF02581_tsr32 #H 5/0 (0/0) #NESTED 5/0 (5/0) #PK 0/0 (0/0) #TRIPLET 0/0 (0/0) #HIGHER ORDER 0/0 (0/0) #MOTIFS 0/0 (0/0)
                       RF00166_PrrB_RsmZ #H 5/2 (2/2) #NESTED 5/2 (6/2) #PK 0/0 (0/0) #TRIPLET 0/0 (0/0) #HIGHER ORDER 0/0 (0/0) #MOTIFS 4/2 (0/0)
                      RF01975_HOTAIRM1_1 #H 5/0 (0/0) #NESTED 5/0 (0/0) #PK 0/0 (0/0) #TRIPLET 0/0 (0/0) #HIGHER ORDER 0/0 (0/0) #MOTIFS 0/0 (0/0)
                       RF02315_TtnuHACA8 #H 5/0 (0/0) #NESTED 5/0 (6/0) #PK 0/0 (0/0) #TRIPLET 0/0 (0/0) #HIGHER ORDER 0/0 (0/0) #MOTIFS 0/0 (0/0)
                            RF01673_PhrS #H 5/0 (0/0) #NESTED 5/0 (5/0) #PK 0/0 (0/0) #TRIPLET 0/0 (0/0) #HIGHER ORDER 0/0 (0/0) #MOTIFS 0/0 (0/0)
                         RF02622_BSnc121 #H 5/0 (0/0) #NESTED 5/0 (0/0) #PK 0/0 (0/0) #TRIPLET 0/0 (0/0) #HIGHER ORDER 0/0 (0/0) #MOTIFS 0/0 (0/0)
                            RF00060_HgcE #H 5/0 (0/0) #NESTED 5/0 (4/0) #PK 0/0 (0/0) #TRIPLET 0/0 (0/0) #HIGHER ORDER 0/0 (0/0) #MOTIFS 0/0 (0/0)
                        RF03262_mir-1181 #H 5/1 (1/0) #NESTED 5/1 (4/0) #PK 0/0 (0/0) #TRIPLET 0/0 (0/0) #HIGHER ORDER 0/0 (0/0) #MOTIFS 1/0 (0/0)
                         RF00417_SNORA56 #H 5/0 (0/0) #NESTED 5/0 (5/0) #PK 0/0 (0/0) #TRIPLET 0/0 (0/0) #HIGHER ORDER 0/0 (0/0) #MOTIFS 0/0 (0/0)
                   RF02970_EGFOA-assoc-1 #H 5/1 (1/1) #NESTED 5/1 (9/1) #PK 0/0 (0/0) #TRIPLET 0/0 (0/0) #HIGHER ORDER 0/0 (0/0) #MOTIFS 0/0 (0/0)
                   RF01447_S_pombe_snR98 #H 5/0 (0/0) #NESTED 5/0 (0/0) #PK 0/0 (0/0) #TRIPLET 0/0 (0/0) #HIGHER ORDER 0/0 (0/0) #MOTIFS 0/0 (0/0)
                          RF03081_DUF805 #H 5/4 (4/4) #NESTED 3/2 (2/2) #PK 1/1 (1/1) #TRIPLET 0/0 (0/0) #HIGHER ORDER 1/1 (1/1) #MOTIFS 1/1 (0/0)
                              RF00015_U4 #H 5/4 (4/4) #NESTED 5/4 (4/4) #PK 0/0 (0/0) #TRIPLET 0/0 (0/0) #HIGHER ORDER 0/0 (0/0) #MOTIFS 4/3 (0/0)
                         RF03947_mir-658 #H 5/0 (0/0) #NESTED 5/0 (5/0) #PK 0/0 (0/0) #TRIPLET 0/0 (0/0) #HIGHER ORDER 0/0 (0/0) #MOTIFS 0/0 (0/0)
                         RF01702_Cyano-2 #H 5/4 (4/5) #NESTED 5/4 (5/5) #PK 0/0 (0/0) #TRIPLET 0/0 (0/0) #HIGHER ORDER 0/0 (0/0) #MOTIFS 1/0 (0/0)
                        RF03807_mir-4890 #H 5/1 (1/0) #NESTED 5/1 (3/0) #PK 0/0 (0/0) #TRIPLET 0/0 (0/0) #HIGHER ORDER 0/0 (0/0) #MOTIFS 0/0 (0/0)
                          RF01529_CC3552 #H 5/0 (0/0) #NESTED 5/0 (4/0) #PK 0/0 (0/0) #TRIPLET 0/0 (0/0) #HIGHER ORDER 0/0 (0/0) #MOTIFS 0/0 (0/0)
                         RF00311_snoZ188 #H 5/1 (1/0) #NESTED 5/1 (1/0) #PK 0/0 (0/0) #TRIPLET 0/0 (0/0) #HIGHER ORDER 0/0 (0/0) #MOTIFS 1/1 (0/0)
                       RF02184_ST7-OT3_2 #H 5/0 (0/0) #NESTED 5/0 (0/0) #PK 0/0 (0/0) #TRIPLET 0/0 (0/0) #HIGHER ORDER 0/0 (0/0) #MOTIFS 0/0 (0/0)
                         RF01627_ceN36-1 #H 5/0 (0/0) #NESTED 5/0 (4/0) #PK 0/0 (0/0) #TRIPLET 0/0 (0/0) #HIGHER ORDER 0/0 (0/0) #MOTIFS 0/0 (0/0)
                          RF02485_GlsR22 #H 5/0 (0/0) #NESTED 5/0 (6/0) #PK 0/0 (0/0) #TRIPLET 0/0 (0/0) #HIGHER ORDER 0/0 (0/0) #MOTIFS 0/0 (0/0)
                          RF00634_SAM-IV #H 5/5 (5/5) #NESTED 5/5 (7/5) #PK 0/0 (0/0) #TRIPLET 0/0 (0/0) #HIGHER ORDER 0/0 (0/0) #MOTIFS 3/3 (0/0)
                      RF02886_npcTB_6715 #H 5/0 (0/0) #NESTED 5/0 (10/0) #PK 0/0 (0/0) #TRIPLET 0/0 (0/0) #HIGHER ORDER 0/0 (0/0) #MOTIFS 0/0 (0/0)
                  RF00233_Tymo_tRNA-like #H 5/3 (3/4) #NESTED 5/3 (5/2) #PK 0/0 (2/1) #TRIPLET 0/0 (0/0) #HIGHER ORDER 0/0 (2/1) #MOTIFS 2/2 (0/0)
                   RF01436_S_pombe_snR33 #H 5/0 (0/0) #NESTED 5/0 (5/0) #PK 0/0 (0/0) #TRIPLET 0/0 (0/0) #HIGHER ORDER 0/0 (0/0) #MOTIFS 0/0 (0/0)
                        RF03191_mir-1913 #H 5/0 (0/0) #NESTED 5/0 (5/0) #PK 0/0 (0/0) #TRIPLET 0/0 (0/0) #HIGHER ORDER 0/0 (0/0) #MOTIFS 0/0 (0/0)
                        RF03626_mir-9791 #H 5/0 (0/0) #NESTED 5/0 (5/0) #PK 0/0 (0/0) #TRIPLET 0/0 (0/0) #HIGHER ORDER 0/0 (0/0) #MOTIFS 0/0 (0/0)
                            RF03029_RT-8 #H 5/0 (0/0) #NESTED 5/0 (3/0) #PK 0/0 (0/0) #TRIPLET 0/0 (0/0) #HIGHER ORDER 0/0 (0/0) #MOTIFS 0/0 (0/0)
                           RF02123_FTX_4 #H 5/0 (0/0) #NESTED 5/0 (0/0) #PK 0/0 (0/0) #TRIPLET 0/0 (0/0) #HIGHER ORDER 0/0 (0/0) #MOTIFS 0/0 (0/0)
                         RF03506_mir-587 #H 5/3 (3/0) #NESTED 3/1 (2/0) #PK 0/0 (0/0) #TRIPLET 1/1 (0/0) #HIGHER ORDER 1/1 (0/0) #MOTIFS 0/0 (0/0)
                           RF02794_Pab19 #H 5/2 (2/2) #NESTED 5/2 (4/2) #PK 0/0 (0/0) #TRIPLET 0/0 (0/0) #HIGHER ORDER 0/0 (0/0) #MOTIFS 2/1 (0/0)
                            RF00082_SraG #H 5/1 (1/1) #NESTED 5/1 (6/1) #PK 0/0 (0/0) #TRIPLET 0/0 (0/0) #HIGHER ORDER 0/0 (0/0) #MOTIFS 0/0 (0/0)
                          RF03828_MIR831 #H 5/0 (0/0) #NESTED 5/0 (4/0) #PK 0/0 (0/0) #TRIPLET 0/0 (0/0) #HIGHER ORDER 0/0 (0/0) #MOTIFS 0/0 (0/0)
                        RF01168_SNORD126 #H 5/1 (1/1) #NESTED 5/1 (1/1) #PK 0/0 (0/0) #TRIPLET 0/0 (0/0) #HIGHER ORDER 0/0 (0/0) #MOTIFS 2/0 (0/0)
                         RF00600_SNORA79 #H 5/1 (1/1) #NESTED 5/1 (5/1) #PK 0/0 (0/0) #TRIPLET 0/0 (0/0) #HIGHER ORDER 0/0 (0/0) #MOTIFS 0/0 (0/0)
                           RF02563_CbSR3 #H 5/0 (0/0) #NESTED 5/0 (0/0) #PK 0/0 (0/0) #TRIPLET 0/0 (0/0) #HIGHER ORDER 0/0 (0/0) #MOTIFS 0/0 (0/0)
                          RF03826_MIR825 #H 5/1 (1/1) #NESTED 5/1 (5/1) #PK 0/0 (0/0) #TRIPLET 0/0 (0/0) #HIGHER ORDER 0/0 (0/0) #MOTIFS 1/0 (0/0)
                         RF00554_SNORA48 #H 5/0 (0/0) #NESTED 5/0 (7/0) #PK 0/0 (0/0) #TRIPLET 0/0 (0/0) #HIGHER ORDER 0/0 (0/0) #MOTIFS 0/0 (0/0)
                            RF01808_MicX #H 5/2 (2/2) #NESTED 5/2 (8/2) #PK 0/0 (0/0) #TRIPLET 0/0 (0/0) #HIGHER ORDER 0/0 (0/0) #MOTIFS 0/0 (0/0)
                           RF02696_Teg49 #H 5/1 (1/1) #NESTED 5/1 (5/1) #PK 0/0 (0/0) #TRIPLET 0/0 (0/0) #HIGHER ORDER 0/0 (0/0) #MOTIFS 0/0 (0/0)
                             RF00627_P15 #H 5/1 (1/1) #NESTED 5/1 (5/1) #PK 0/0 (0/0) #TRIPLET 0/0 (0/0) #HIGHER ORDER 0/0 (0/0) #MOTIFS 0/0 (0/0)
                          RF02069_STnc70 #H 5/0 (0/0) #NESTED 5/0 (5/0) #PK 0/0 (0/0) #TRIPLET 0/0 (0/0) #HIGHER ORDER 0/0 (0/0) #MOTIFS 0/0 (0/0)
                         RF03285_mir-564 #H 5/1 (1/0) #NESTED 5/1 (4/0) #PK 0/0 (0/0) #TRIPLET 0/0 (0/0) #HIGHER ORDER 0/0 (0/0) #MOTIFS 2/1 (0/0)
                          RF01160_sn2841 #H 5/1 (1/0) #NESTED 5/1 (1/0) #PK 0/0 (0/0) #TRIPLET 0/0 (0/0) #HIGHER ORDER 0/0 (0/0) #MOTIFS 2/1 (0/0)
                            RF02972_engA #H 5/5 (5/4) #NESTED 5/5 (4/4) #PK 0/0 (0/0) #TRIPLET 0/0 (0/0) #HIGHER ORDER 0/0 (0/0) #MOTIFS 0/0 (0/0)
                 RF02003_group-II-D1D4-4 #H 5/5 (5/5) #NESTED 5/5 (6/5) #PK 0/0 (0/0) #TRIPLET 0/0 (0/0) #HIGHER ORDER 0/0 (0/0) #MOTIFS 1/1 (0/0)
                         RF00218_SNORD46 #H 5/0 (0/0) #NESTED 5/0 (1/0) #PK 0/0 (0/0) #TRIPLET 0/0 (0/0) #HIGHER ORDER 0/0 (0/0) #MOTIFS 0/0 (0/0)
                        RF03748_mir-2772 #H 5/3 (3/0) #NESTED 3/1 (3/0) #PK 0/0 (0/0) #TRIPLET 1/1 (0/0) #HIGHER ORDER 1/1 (0/0) #MOTIFS 2/0 (0/0)
                          RF02354_BjrC80 #H 5/3 (3/2) #NESTED 5/3 (8/2) #PK 0/0 (0/0) #TRIPLET 0/0 (0/0) #HIGHER ORDER 0/0 (0/0) #MOTIFS 0/0 (0/0)
                        RF00377_snoU6-53 #H 5/1 (1/1) #NESTED 5/1 (2/1) #PK 0/0 (0/0) #TRIPLET 0/0 (0/0) #HIGHER ORDER 0/0 (0/0) #MOTIFS 2/1 (0/0)
                      RF02327_TtnuHACA20 #H 5/0 (0/0) #NESTED 5/0 (6/0) #PK 0/0 (0/0) #TRIPLET 0/0 (0/0) #HIGHER ORDER 0/0 (0/0) #MOTIFS 0/0 (0/0)
                       RF01689_AdoCbl-II #H 5/5 (5/6) #NESTED 5/5 (5/4) #PK 0/0 (1/1) #TRIPLET 0/0 (0/0) #HIGHER ORDER 0/0 (1/1) #MOTIFS 2/2 (0/0)
                          RF00288_snoZ30 #H 5/2 (2/2) #NESTED 5/2 (2/2) #PK 0/0 (0/0) #TRIPLET 0/0 (0/0) #HIGHER ORDER 0/0 (0/0) #MOTIFS 3/1 (0/0)
                              RF00003_U1 #H 5/5 (5/6) #NESTED 5/5 (6/6) #PK 0/0 (0/0) #TRIPLET 0/0 (0/0) #HIGHER ORDER 0/0 (0/0) #MOTIFS 3/3 (0/0)
                          RF02561_CbSR12 #H 5/0 (0/0) #NESTED 5/0 (0/0) #PK 0/0 (0/0) #TRIPLET 0/0 (0/0) #HIGHER ORDER 0/0 (0/0) #MOTIFS 0/0 (0/0)
                      RF01774_rpsL_ricks #H 5/2 (2/2) #NESTED 5/2 (3/2) #PK 0/0 (0/0) #TRIPLET 0/0 (0/0) #HIGHER ORDER 0/0 (0/0) #MOTIFS 1/1 (0/0)
                            RF02374_YenS #H 5/0 (0/0) #NESTED 5/0 (7/0) #PK 0/0 (0/0) #TRIPLET 0/0 (0/0) #HIGHER ORDER 0/0 (0/0) #MOTIFS 0/0 (0/0)
                          RF01613_ceN109 #H 5/1 (1/0) #NESTED 5/1 (1/0) #PK 0/0 (0/0) #TRIPLET 0/0 (0/0) #HIGHER ORDER 0/0 (0/0) #MOTIFS 2/1 (0/0)
                      RF00044_Phage_pRNA #H 5/0 (0/0) #NESTED 5/0 (5/0) #PK 0/0 (0/0) #TRIPLET 0/0 (0/0) #HIGHER ORDER 0/0 (0/0) #MOTIFS 0/0 (0/0)
                         RF00340_SNORA36 #H 5/1 (1/1) #NESTED 5/1 (5/1) #PK 0/0 (0/0) #TRIPLET 0/0 (0/0) #HIGHER ORDER 0/0 (0/0) #MOTIFS 0/0 (0/0)
                     RF00365_mir-BHRF1-1 #H 5/3 (3/1) #NESTED 3/1 (3/1) #PK 0/0 (0/0) #TRIPLET 1/1 (0/0) #HIGHER ORDER 1/1 (0/0) #MOTIFS 0/0 (0/0)
                         RF00212_SNORD38 #H 5/1 (1/0) #NESTED 5/1 (2/0) #PK 0/0 (0/0) #TRIPLET 0/0 (0/0) #HIGHER ORDER 0/0 (0/0) #MOTIFS 2/0 (0/0)
                       RF03048_RAGATH-20 #H 5/3 (3/3) #NESTED 5/3 (3/3) #PK 0/0 (0/0) #TRIPLET 0/0 (0/0) #HIGHER ORDER 0/0 (0/0) #MOTIFS 2/2 (0/0)
                        RF03932_mir-1597 #H 5/3 (3/0) #NESTED 3/1 (2/0) #PK 0/0 (0/0) #TRIPLET 1/1 (0/0) #HIGHER ORDER 1/1 (0/0) #MOTIFS 0/0 (0/0)
               RF01602_plasmodium_snoR27 #H 5/0 (0/0) #NESTED 5/0 (6/0) #PK 0/0 (0/0) #TRIPLET 0/0 (0/0) #HIGHER ORDER 0/0 (0/0) #MOTIFS 0/0 (0/0)
                        RF03333_mir-2820 #H 5/3 (3/0) #NESTED 3/1 (2/0) #PK 0/0 (0/0) #TRIPLET 1/1 (0/0) #HIGHER ORDER 1/1 (0/0) #MOTIFS 1/1 (0/0)
                        RF00171_Tombus_5 #H 5/4 (4/4) #NESTED 5/4 (6/4) #PK 0/0 (0/0) #TRIPLET 0/0 (0/0) #HIGHER ORDER 0/0 (0/0) #MOTIFS 1/1 (0/0)
                         RF00428_SNORA38 #H 5/0 (0/0) #NESTED 5/0 (5/0) #PK 0/0 (0/0) #TRIPLET 0/0 (0/0) #HIGHER ORDER 0/0 (0/0) #MOTIFS 0/0 (0/0)
                           RF01661_ceN92 #H 5/0 (0/0) #NESTED 5/0 (4/0) #PK 0/0 (0/0) #TRIPLET 0/0 (0/0) #HIGHER ORDER 0/0 (0/0) #MOTIFS 0/0 (0/0)
                     RF00442_Guanidine-I #H 5/4 (4/4) #NESTED 5/4 (6/4) #PK 0/0 (1/0) #TRIPLET 0/0 (0/0) #HIGHER ORDER 0/0 (1/0) #MOTIFS 1/1 (0/0)
                         RF00191_SNORA57 #H 5/3 (3/3) #NESTED 5/3 (4/3) #PK 0/0 (0/0) #TRIPLET 0/0 (0/0) #HIGHER ORDER 0/0 (0/0) #MOTIFS 1/0 (0/0)
                        RF03405_mir-3200 #H 5/0 (0/0) #NESTED 5/0 (4/0) #PK 0/0 (0/0) #TRIPLET 0/0 (0/0) #HIGHER ORDER 0/0 (0/0) #MOTIFS 0/0 (0/0)
                         RF04180_BTnc231 #H 5/1 (1/1) #NESTED 5/1 (4/1) #PK 0/0 (0/0) #TRIPLET 0/0 (0/0) #HIGHER ORDER 0/0 (0/0) #MOTIFS 3/0 (0/0)
                    RF02460_Virus_CITE_5 #H 5/1 (1/1) #NESTED 5/1 (4/1) #PK 0/0 (0/0) #TRIPLET 0/0 (0/0) #HIGHER ORDER 0/0 (0/0) #MOTIFS 1/0 (0/0)
                       RF03148_RAGATH-11 #H 5/3 (3/4) #NESTED 5/3 (6/2) #PK 0/0 (1/1) #TRIPLET 0/0 (0/0) #HIGHER ORDER 0/0 (1/1) #MOTIFS 1/1 (0/0)
                   RF01444_S_pombe_snR92 #H 5/1 (1/1) #NESTED 5/1 (7/1) #PK 0/0 (0/0) #TRIPLET 0/0 (0/0) #HIGHER ORDER 0/0 (0/0) #MOTIFS 1/0 (0/0)
                          RF01621_ceN126 #H 5/0 (0/0) #NESTED 5/0 (5/0) #PK 0/0 (0/0) #TRIPLET 0/0 (0/0) #HIGHER ORDER 0/0 (0/0) #MOTIFS 0/0 (0/0)
                  RF03538_Flavi_TBFV_CRE #H 5/1 (1/1) #NESTED 5/1 (5/1) #PK 0/0 (0/0) #TRIPLET 0/0 (0/0) #HIGHER ORDER 0/0 (0/0) #MOTIFS 1/0 (0/0)
                         RF01241_SNORA81 #H 5/0 (0/0) #NESTED 5/0 (5/0) #PK 0/0 (0/0) #TRIPLET 0/0 (0/0) #HIGHER ORDER 0/0 (0/0) #MOTIFS 0/0 (0/0)
                        RF02356_BjrC1505 #H 5/1 (1/1) #NESTED 5/1 (8/1) #PK 0/0 (0/0) #TRIPLET 0/0 (0/0) #HIGHER ORDER 0/0 (0/0) #MOTIFS 1/1 (0/0)
                           RF01663_ceN93 #H 5/1 (1/1) #NESTED 5/1 (7/1) #PK 0/0 (0/0) #TRIPLET 0/0 (0/0) #HIGHER ORDER 0/0 (0/0) #MOTIFS 0/0 (0/0)
                        RF02204_WT1-AS_2 #H 5/0 (0/0) #NESTED 5/0 (0/0) #PK 0/0 (0/0) #TRIPLET 0/0 (0/0) #HIGHER ORDER 0/0 (0/0) #MOTIFS 0/0 (0/0)
                         RF04059_MIR5020 #H 5/0 (0/0) #NESTED 5/0 (5/0) #PK 0/0 (0/0) #TRIPLET 0/0 (0/0) #HIGHER ORDER 0/0 (0/0) #MOTIFS 0/0 (0/0)
                         RF01075_TLS-PK1 #H 5/1 (1/1) #NESTED 5/1 (4/1) #PK 0/0 (1/0) #TRIPLET 0/0 (0/0) #HIGHER ORDER 0/0 (1/0) #MOTIFS 1/1 (0/0)
                       RF02670_scaDm46E3 #H 5/1 (1/0) #NESTED 5/1 (7/0) #PK 0/0 (0/0) #TRIPLET 0/0 (0/0) #HIGHER ORDER 0/0 (0/0) #MOTIFS 0/0 (0/0)
                        RF03380_mir-9441 #H 5/3 (3/0) #NESTED 3/1 (1/0) #PK 0/0 (0/0) #TRIPLET 1/1 (0/0) #HIGHER ORDER 1/1 (0/0) #MOTIFS 0/0 (0/0)
                        RF03207_mir-3960 #H 5/1 (1/1) #NESTED 5/1 (4/1) #PK 0/0 (0/0) #TRIPLET 0/0 (0/0) #HIGHER ORDER 0/0 (0/0) #MOTIFS 2/1 (0/0)
                           RF00125_IS128 #H 5/1 (1/1) #NESTED 5/1 (8/1) #PK 0/0 (0/0) #TRIPLET 0/0 (0/0) #HIGHER ORDER 0/0 (0/0) #MOTIFS 1/0 (0/0)
                       RF02718_sca_ncR14 #H 5/0 (0/0) #NESTED 5/0 (7/0) #PK 0/0 (0/0) #TRIPLET 0/0 (0/0) #HIGHER ORDER 0/0 (0/0) #MOTIFS 0/0 (0/0)
                     RF01764_azaaromatic #H 5/3 (3/3) #NESTED 5/3 (4/3) #PK 0/0 (0/0) #TRIPLET 0/0 (0/0) #HIGHER ORDER 0/0 (0/0) #MOTIFS 2/0 (0/0)
                         RF01496_Afu_182 #H 5/2 (2/2) #NESTED 5/2 (4/2) #PK 0/0 (0/0) #TRIPLET 0/0 (0/0) #HIGHER ORDER 0/0 (0/0) #MOTIFS 1/1 (0/0)
                            RF02896_S774 #H 5/3 (3/3) #NESTED 5/3 (4/3) #PK 0/0 (0/0) #TRIPLET 0/0 (0/0) #HIGHER ORDER 0/0 (0/0) #MOTIFS 4/2 (0/0)
                            RF00520_ybhL #H 5/1 (1/1) #NESTED 5/1 (4/1) #PK 0/0 (0/0) #TRIPLET 0/0 (0/0) #HIGHER ORDER 0/0 (0/0) #MOTIFS 0/0 (0/0)
                        RF00424_SCARNA16 #H 5/0 (0/0) #NESTED 5/0 (7/0) #PK 0/0 (0/0) #TRIPLET 0/0 (0/0) #HIGHER ORDER 0/0 (0/0) #MOTIFS 0/0 (0/0)
                        RF03965_mir-8927 #H 5/0 (0/0) #NESTED 5/0 (0/0) #PK 0/0 (0/0) #TRIPLET 0/0 (0/0) #HIGHER ORDER 0/0 (0/0) #MOTIFS 0/0 (0/0)
                         RF00264_SNORA64 #H 5/0 (0/0) #NESTED 5/0 (5/0) #PK 0/0 (0/0) #TRIPLET 0/0 (0/0) #HIGHER ORDER 0/0 (0/0) #MOTIFS 0/0 (0/0)
                           RF01649_ceN67 #H 5/1 (1/1) #NESTED 5/1 (5/1) #PK 0/0 (0/0) #TRIPLET 0/0 (0/0) #HIGHER ORDER 0/0 (0/0) #MOTIFS 1/1 (0/0)
                          RF02849_Ysr197 #H 5/1 (1/1) #NESTED 5/1 (10/1) #PK 0/0 (0/0) #TRIPLET 0/0 (0/0) #HIGHER ORDER 0/0 (0/0) #MOTIFS 0/0 (0/0)
                       RF02313_TtnuHACA6 #H 5/1 (1/1) #NESTED 5/1 (6/1) #PK 0/0 (0/0) #TRIPLET 0/0 (0/0) #HIGHER ORDER 0/0 (0/0) #MOTIFS 0/0 (0/0)
                          RF01619_ceN115 #H 5/0 (0/0) #NESTED 5/0 (0/0) #PK 0/0 (0/0) #TRIPLET 0/0 (0/0) #HIGHER ORDER 0/0 (0/0) #MOTIFS 0/0 (0/0)
                 RF02810_Lst_thermometer #H 5/1 (1/0) #NESTED 5/1 (4/0) #PK 0/0 (0/0) #TRIPLET 0/0 (0/0) #HIGHER ORDER 0/0 (0/0) #MOTIFS 1/0 (0/0)
                         RF02826_Scr6925 #H 5/0 (0/0) #NESTED 5/0 (7/0) #PK 0/0 (0/0) #TRIPLET 0/0 (0/0) #HIGHER ORDER 0/0 (0/0) #MOTIFS 0/0 (0/0)
               RF01589_plasmodium_snoR11 #H 5/0 (0/0) #NESTED 5/0 (5/0) #PK 0/0 (0/0) #TRIPLET 0/0 (0/0) #HIGHER ORDER 0/0 (0/0) #MOTIFS 0/0 (0/0)
                         RF00090_SNORA74 #H 5/1 (1/1) #NESTED 5/1 (6/1) #PK 0/0 (0/0) #TRIPLET 0/0 (0/0) #HIGHER ORDER 0/0 (0/0) #MOTIFS 0/0 (0/0)
                         RF03958_mir-959 #H 5/0 (0/0) #NESTED 5/0 (3/0) #PK 0/0 (0/0) #TRIPLET 0/0 (0/0) #HIGHER ORDER 0/0 (0/0) #MOTIFS 0/0 (0/0)
                             RF01812_Pxr #H 5/2 (2/1) #NESTED 5/2 (4/1) #PK 0/0 (0/0) #TRIPLET 0/0 (0/0) #HIGHER ORDER 0/0 (0/0) #MOTIFS 2/1 (0/0)
                          RF01237_snR161 #H 5/0 (0/0) #NESTED 5/0 (5/0) #PK 0/0 (0/0) #TRIPLET 0/0 (0/0) #HIGHER ORDER 0/0 (0/0) #MOTIFS 0/0 (0/0)
                          RF02991_GP20-a #H 5/5 (5/5) #NESTED 3/3 (3/3) #PK 0/0 (1/1) #TRIPLET 1/1 (0/0) #HIGHER ORDER 1/1 (1/1) #MOTIFS 0/0 (0/0)
                            RF02694_RalA #H 5/1 (1/0) #NESTED 5/1 (7/0) #PK 0/0 (0/0) #TRIPLET 0/0 (0/0) #HIGHER ORDER 0/0 (0/0) #MOTIFS 0/0 (0/0)
                           RF03021_RT-18 #H 5/5 (5/5) #NESTED 5/5 (5/5) #PK 0/0 (0/0) #TRIPLET 0/0 (0/0) #HIGHER ORDER 0/0 (0/0) #MOTIFS 1/1 (0/0)
                          RF01608_ceN102 #H 5/2 (2/2) #NESTED 5/2 (6/2) #PK 0/0 (0/0) #TRIPLET 0/0 (0/0) #HIGHER ORDER 0/0 (0/0) #MOTIFS 0/0 (0/0)
                      RF02156_NPPA-AS1_1 #H 5/0 (0/0) #NESTED 5/0 (0/0) #PK 0/0 (0/0) #TRIPLET 0/0 (0/0) #HIGHER ORDER 0/0 (0/0) #MOTIFS 0/0 (0/0)
                         RF01971_RMST_10 #H 5/0 (0/0) #NESTED 5/0 (0/0) #PK 0/0 (0/0) #TRIPLET 0/0 (0/0) #HIGHER ORDER 0/0 (0/0) #MOTIFS 0/0 (0/0)
                         RF00553_SCARNA1 #H 5/2 (2/2) #NESTED 5/2 (6/2) #PK 0/0 (0/0) #TRIPLET 0/0 (0/0) #HIGHER ORDER 0/0 (0/0) #MOTIFS 0/0 (0/0)
                         RF01008_mir-636 #H 5/0 (0/0) #NESTED 5/0 (0/0) #PK 0/0 (0/0) #TRIPLET 0/0 (0/0) #HIGHER ORDER 0/0 (0/0) #MOTIFS 0/0 (0/0)
                        RF00422_SCARNA24 #H 5/2 (2/2) #NESTED 5/2 (4/2) #PK 0/0 (0/0) #TRIPLET 0/0 (0/0) #HIGHER ORDER 0/0 (0/0) #MOTIFS 1/1 (0/0)
                         RF03922_MIR2119 #H 5/0 (0/0) #NESTED 5/0 (3/0) #PK 0/0 (0/0) #TRIPLET 0/0 (0/0) #HIGHER ORDER 0/0 (0/0) #MOTIFS 0/0 (0/0)
                    RF02522_Virus_CITE_8 #H 5/1 (1/0) #NESTED 5/1 (4/0) #PK 0/0 (0/0) #TRIPLET 0/0 (0/0) #HIGHER ORDER 0/0 (0/0) #MOTIFS 1/1 (0/0)
                          RF02879_MH_s10 #H 5/1 (1/0) #NESTED 5/1 (7/0) #PK 0/0 (0/0) #TRIPLET 0/0 (0/0) #HIGHER ORDER 0/0 (0/0) #MOTIFS 0/0 (0/0)
                            RF01394_isrK #H 5/5 (5/3) #NESTED 3/3 (3/3) #PK 0/0 (0/0) #TRIPLET 1/1 (0/0) #HIGHER ORDER 1/1 (0/0) #MOTIFS 2/2 (0/0)
                          RF02504_Atu_L1 #H 5/0 (0/0) #NESTED 5/0 (9/0) #PK 0/0 (0/0) #TRIPLET 0/0 (0/0) #HIGHER ORDER 0/0 (0/0) #MOTIFS 0/0 (0/0)
                         RF00113_SIB_RNA #H 5/2 (2/2) #NESTED 5/2 (4/2) #PK 0/0 (0/0) #TRIPLET 0/0 (0/0) #HIGHER ORDER 0/0 (0/0) #MOTIFS 1/0 (0/0)
                    RF02459_Virus_CITE_4 #H 5/2 (2/3) #NESTED 5/2 (5/3) #PK 0/0 (0/0) #TRIPLET 0/0 (0/0) #HIGHER ORDER 0/0 (0/0) #MOTIFS 4/1 (0/0)
                          RF04015_MIR946 #H 5/0 (0/0) #NESTED 5/0 (6/0) #PK 0/0 (0/0) #TRIPLET 0/0 (0/0) #HIGHER ORDER 0/0 (0/0) #MOTIFS 0/0 (0/0)
                            RF01817_RsaB #H 5/5 (5/0) #NESTED 1/1 (3/0) #PK 0/0 (0/0) #TRIPLET 2/2 (0/0) #HIGHER ORDER 2/2 (0/0) #MOTIFS 0/0 (0/0)
                       RF03049_RAGATH-24 #H 5/3 (3/3) #NESTED 5/3 (5/3) #PK 0/0 (0/0) #TRIPLET 0/0 (0/0) #HIGHER ORDER 0/0 (0/0) #MOTIFS 1/1 (0/0)
                        RF00492_SCARNA17 #H 5/0 (0/0) #NESTED 5/0 (4/0) #PK 0/0 (0/0) #TRIPLET 0/0 (0/0) #HIGHER ORDER 0/0 (0/0) #MOTIFS 0/0 (0/0)
                        RF04152_mir-3618 #H 5/0 (0/0) #NESTED 5/0 (4/0) #PK 0/0 (0/0) #TRIPLET 0/0 (0/0) #HIGHER ORDER 0/0 (0/0) #MOTIFS 0/0 (0/0)
                         RF01429_snoR130 #H 5/0 (0/0) #NESTED 5/0 (1/0) #PK 0/0 (0/0) #TRIPLET 0/0 (0/0) #HIGHER ORDER 0/0 (0/0) #MOTIFS 0/0 (0/0)
                          RF01530_CC3664 #H 5/0 (0/0) #NESTED 5/0 (0/0) #PK 0/0 (0/0) #TRIPLET 0/0 (0/0) #HIGHER ORDER 0/0 (0/0) #MOTIFS 0/0 (0/0)
                  RF02681_Twister-sister #H 5/5 (5/6) #NESTED 5/5 (5/4) #PK 0/0 (1/1) #TRIPLET 0/0 (0/0) #HIGHER ORDER 0/0 (1/1) #MOTIFS 3/3 (0/0)
                        RF03755_mir-4005 #H 5/3 (3/0) #NESTED 3/1 (2/0) #PK 0/0 (0/0) #TRIPLET 1/1 (0/0) #HIGHER ORDER 1/1 (0/0) #MOTIFS 1/0 (0/0)
                           RF02836_Bcj14 #H 5/1 (1/1) #NESTED 5/1 (9/1) #PK 0/0 (0/0) #TRIPLET 0/0 (0/0) #HIGHER ORDER 0/0 (0/0) #MOTIFS 0/0 (0/0)
                            RF02524_sagA #H 5/0 (0/0) #NESTED 5/0 (8/0) #PK 0/0 (0/0) #TRIPLET 0/0 (0/0) #HIGHER ORDER 0/0 (0/0) #MOTIFS 0/0 (0/0)
                     RF03083_cow-rumen-3 #H 5/5 (5/5) #NESTED 5/5 (5/5) #PK 0/0 (0/0) #TRIPLET 0/0 (0/0) #HIGHER ORDER 0/0 (0/0) #MOTIFS 0/0 (0/0)
                          RF02453_ncr952 #H 5/0 (0/0) #NESTED 5/0 (5/0) #PK 0/0 (0/0) #TRIPLET 0/0 (0/0) #HIGHER ORDER 0/0 (0/0) #MOTIFS 0/0 (0/0)
                            RF01828_SprD #H 5/0 (0/0) #NESTED 5/0 (0/0) #PK 0/0 (0/0) #TRIPLET 0/0 (0/0) #HIGHER ORDER 0/0 (0/0) #MOTIFS 0/0 (0/0)
                          RF01872_MEG3_2 #H 5/0 (0/0) #NESTED 5/0 (0/0) #PK 0/0 (0/0) #TRIPLET 0/0 (0/0) #HIGHER ORDER 0/0 (0/0) #MOTIFS 0/0 (0/0)
                       RF03553_mir-190_2 #H 5/0 (0/0) #NESTED 5/0 (5/0) #PK 0/0 (0/0) #TRIPLET 0/0 (0/0) #HIGHER ORDER 0/0 (0/0) #MOTIFS 0/0 (0/0)
                    RF00386_Entero_5_CRE #H 5/3 (3/3) #NESTED 5/3 (5/3) #PK 0/0 (0/0) #TRIPLET 0/0 (0/0) #HIGHER ORDER 0/0 (0/0) #MOTIFS 2/2 (0/0)
           RF02782_CpoB_ybgF_thermometer #H 5/0 (0/0) #NESTED 5/0 (6/0) #PK 0/0 (0/0) #TRIPLET 0/0 (0/0) #HIGHER ORDER 0/0 (0/0) #MOTIFS 0/0 (0/0)
                            RF02576_tsr1 #H 5/1 (1/1) #NESTED 5/1 (24/1) #PK 0/0 (0/0) #TRIPLET 0/0 (0/0) #HIGHER ORDER 0/0 (0/0) #MOTIFS 0/0 (0/0)
                        RF03574_mir-4847 #H 5/1 (1/0) #NESTED 5/1 (2/0) #PK 0/0 (0/0) #TRIPLET 0/0 (0/0) #HIGHER ORDER 0/0 (0/0) #MOTIFS 1/1 (0/0)
                       RF02312_TtnuHACA5 #H 5/0 (0/0) #NESTED 5/0 (6/0) #PK 0/0 (0/0) #TRIPLET 0/0 (0/0) #HIGHER ORDER 0/0 (0/0) #MOTIFS 0/0 (0/0)
                        RF03265_mir-1460 #H 5/3 (3/0) #NESTED 3/1 (2/0) #PK 0/0 (0/0) #TRIPLET 1/1 (0/0) #HIGHER ORDER 1/1 (0/0) #MOTIFS 0/0 (0/0)
                         RF00265_SNORA69 #H 5/1 (1/0) #NESTED 5/1 (4/0) #PK 0/0 (0/0) #TRIPLET 0/0 (0/0) #HIGHER ORDER 0/0 (0/0) #MOTIFS 0/0 (0/0)
                     RF02215_ZNFX1-AS1_1 #H 5/0 (0/0) #NESTED 5/0 (0/0) #PK 0/0 (0/0) #TRIPLET 0/0 (0/0) #HIGHER ORDER 0/0 (0/0) #MOTIFS 0/0 (0/0)
               RF03088_Parabacteroides-1 #H 5/2 (2/2) #NESTED 5/2 (5/2) #PK 0/0 (0/0) #TRIPLET 0/0 (0/0) #HIGHER ORDER 0/0 (0/0) #MOTIFS 1/0 (0/0)
                            RF00518_speF #H 5/1 (1/1) #NESTED 5/1 (5/1) #PK 0/0 (0/0) #TRIPLET 0/0 (0/0) #HIGHER ORDER 0/0 (0/0) #MOTIFS 1/1 (0/0)
                          RF01966_RMST_5 #H 5/0 (0/0) #NESTED 5/0 (0/0) #PK 0/0 (0/0) #TRIPLET 0/0 (0/0) #HIGHER ORDER 0/0 (0/0) #MOTIFS 0/0 (0/0)
                     RF02660_icaR_3p_UTR #H 5/1 (1/0) #NESTED 5/1 (17/0) #PK 0/0 (0/0) #TRIPLET 0/0 (0/0) #HIGHER ORDER 0/0 (0/0) #MOTIFS 0/0 (0/0)
                            RF02369_h2cR #H 5/0 (0/0) #NESTED 5/0 (6/0) #PK 0/0 (0/0) #TRIPLET 0/0 (0/0) #HIGHER ORDER 0/0 (0/0) #MOTIFS 0/0 (0/0)
                            RF02713_MCS4 #H 5/0 (0/0) #NESTED 5/0 (4/0) #PK 0/0 (0/0) #TRIPLET 0/0 (0/0) #HIGHER ORDER 0/0 (0/0) #MOTIFS 0/0 (0/0)
                      RF01454_RCNMV_5UTR #H 5/0 (0/0) #NESTED 5/0 (5/0) #PK 0/0 (0/0) #TRIPLET 0/0 (0/0) #HIGHER ORDER 0/0 (0/0) #MOTIFS 0/0 (0/0)
                         RF00190_SNORA16 #H 5/2 (2/2) #NESTED 5/2 (4/2) #PK 0/0 (0/0) #TRIPLET 0/0 (0/0) #HIGHER ORDER 0/0 (0/0) #MOTIFS 2/1 (0/0)
                RF02758_RhlA_thermometer #H 5/0 (0/0) #NESTED 5/0 (5/0) #PK 0/0 (0/0) #TRIPLET 0/0 (0/0) #HIGHER ORDER 0/0 (0/0) #MOTIFS 0/0 (0/0)
                           RF02921_RT-14 #H 5/5 (5/6) #NESTED 5/5 (6/6) #PK 0/0 (0/0) #TRIPLET 0/0 (0/0) #HIGHER ORDER 0/0 (0/0) #MOTIFS 4/3 (0/0)
                   RF01442_S_pombe_snR90 #H 5/1 (1/1) #NESTED 5/1 (4/1) #PK 0/0 (0/0) #TRIPLET 0/0 (0/0) #HIGHER ORDER 0/0 (0/0) #MOTIFS 0/0 (0/0)
                   RF00545_snopsi18S-841 #H 5/2 (2/2) #NESTED 5/2 (6/2) #PK 0/0 (0/0) #TRIPLET 0/0 (0/0) #HIGHER ORDER 0/0 (0/0) #MOTIFS 2/0 (0/0)
                           RF01488_rli49 #H 5/0 (0/0) #NESTED 5/0 (8/0) #PK 0/0 (0/0) #TRIPLET 0/0 (0/0) #HIGHER ORDER 0/0 (0/0) #MOTIFS 0/0 (0/0)
                            RF01419_IsrR #H 5/5 (5/0) #NESTED 1/1 (1/0) #PK 0/0 (0/0) #TRIPLET 2/2 (0/0) #HIGHER ORDER 2/2 (0/0) #MOTIFS 0/0 (0/0)
                         RF02941_COG3943 #H 5/3 (3/4) #NESTED 5/3 (5/4) #PK 0/0 (0/0) #TRIPLET 0/0 (0/0) #HIGHER ORDER 0/0 (0/0) #MOTIFS 0/0 (0/0)
                      RF02320_TtnuHACA13 #H 5/0 (0/0) #NESTED 5/0 (4/0) #PK 0/0 (0/0) #TRIPLET 0/0 (0/0) #HIGHER ORDER 0/0 (0/0) #MOTIFS 0/0 (0/0)
                           RF01650_ceN68 #H 5/0 (0/0) #NESTED 5/0 (0/0) #PK 0/0 (0/0) #TRIPLET 0/0 (0/0) #HIGHER ORDER 0/0 (0/0) #MOTIFS 0/0 (0/0)
                         RF02513_PYLIS_6 #H 5/0 (0/0) #NESTED 5/0 (0/0) #PK 0/0 (0/0) #TRIPLET 0/0 (0/0) #HIGHER ORDER 0/0 (0/0) #MOTIFS 0/0 (0/0)
                            RF00058_HgcF #H 5/0 (0/0) #NESTED 5/0 (6/0) #PK 0/0 (0/0) #TRIPLET 0/0 (0/0) #HIGHER ORDER 0/0 (0/0) #MOTIFS 0/0 (0/0)
                         RF02692_BTH_s39 #H 5/0 (0/0) #NESTED 5/0 (7/0) #PK 0/0 (0/0) #TRIPLET 0/0 (0/0) #HIGHER ORDER 0/0 (0/0) #MOTIFS 0/0 (0/0)
                        RF03009_malK-III #H 5/2 (2/2) #NESTED 5/2 (4/2) #PK 0/0 (0/0) #TRIPLET 0/0 (0/0) #HIGHER ORDER 0/0 (0/0) #MOTIFS 3/2 (0/0)
                           RF01628_ceN38 #H 5/0 (0/0) #NESTED 5/0 (5/0) #PK 0/0 (0/0) #TRIPLET 0/0 (0/0) #HIGHER ORDER 0/0 (0/0) #MOTIFS 0/0 (0/0)
                       RF02190_ST7-OT4_4 #H 5/0 (0/0) #NESTED 5/0 (0/0) #PK 0/0 (0/0) #TRIPLET 0/0 (0/0) #HIGHER ORDER 0/0 (0/0) #MOTIFS 0/0 (0/0)
                 RF01721_Pseudomon-groES #H 5/3 (3/3) #NESTED 5/3 (5/3) #PK 0/0 (0/0) #TRIPLET 0/0 (0/0) #HIGHER ORDER 0/0 (0/0) #MOTIFS 1/0 (0/0)
                        RF01778_Evf-2_5p #H 5/1 (1/0) #NESTED 5/1 (0/0) #PK 0/0 (0/0) #TRIPLET 0/0 (0/0) #HIGHER ORDER 0/0 (0/0) #MOTIFS 0/0 (0/0)
                         RF04135_MIR5062 #H 5/1 (1/0) #NESTED 5/1 (2/0) #PK 0/0 (0/0) #TRIPLET 0/0 (0/0) #HIGHER ORDER 0/0 (0/0) #MOTIFS 1/0 (0/0)
                RF02775_SodB_thermometer #H 5/0 (0/0) #NESTED 5/0 (6/0) #PK 0/0 (0/0) #TRIPLET 0/0 (0/0) #HIGHER ORDER 0/0 (0/0) #MOTIFS 0/0 (0/0)
                         RF03935_mir-763 #H 5/0 (0/0) #NESTED 5/0 (6/0) #PK 0/0 (0/0) #TRIPLET 0/0 (0/0) #HIGHER ORDER 0/0 (0/0) #MOTIFS 0/0 (0/0)
                        RF00946_mir-1225 #H 5/0 (0/0) #NESTED 5/0 (6/0) #PK 0/0 (0/0) #TRIPLET 0/0 (0/0) #HIGHER ORDER 0/0 (0/0) #MOTIFS 0/0 (0/0)
                         RF00399_SNORA24 #H 5/0 (0/0) #NESTED 5/0 (7/0) #PK 0/0 (0/0) #TRIPLET 0/0 (0/0) #HIGHER ORDER 0/0 (0/0) #MOTIFS 0/0 (0/0)
                          RF01963_RMST_2 #H 5/0 (0/0) #NESTED 5/0 (0/0) #PK 0/0 (0/0) #TRIPLET 0/0 (0/0) #HIGHER ORDER 0/0 (0/0) #MOTIFS 0/0 (0/0)
                          RF02640_MOSES4 #H 5/1 (1/0) #NESTED 5/1 (9/0) #PK 0/0 (0/0) #TRIPLET 0/0 (0/0) #HIGHER ORDER 0/0 (0/0) #MOTIFS 0/0 (0/0)
                         RF04269_mir-373 #H 5/3 (3/0) #NESTED 3/1 (1/0) #PK 0/0 (0/0) #TRIPLET 1/1 (0/0) #HIGHER ORDER 1/1 (0/0) #MOTIFS 1/0 (0/0)
                        RF00564_SCARNA11 #H 5/0 (0/0) #NESTED 5/0 (5/0) #PK 0/0 (0/0) #TRIPLET 0/0 (0/0) #HIGHER ORDER 0/0 (0/0) #MOTIFS 0/0 (0/0)
                   RF01720_Pseudomon-Rho #H 5/1 (1/1) #NESTED 5/1 (3/1) #PK 0/0 (0/0) #TRIPLET 0/0 (0/0) #HIGHER ORDER 0/0 (0/0) #MOTIFS 1/0 (0/0)
                            RF02242_Xoo5 #H 5/0 (0/0) #NESTED 5/0 (6/0) #PK 0/0 (0/0) #TRIPLET 0/0 (0/0) #HIGHER ORDER 0/0 (0/0) #MOTIFS 0/0 (0/0)
                       RF04309_HCV_J7880 #H 5/2 (2/1) #NESTED 5/2 (7/1) #PK 0/0 (0/0) #TRIPLET 0/0 (0/0) #HIGHER ORDER 0/0 (0/0) #MOTIFS 2/2 (0/0)
                         RF01004_mir-557 #H 5/3 (3/0) #NESTED 3/1 (2/0) #PK 0/0 (0/0) #TRIPLET 1/1 (0/0) #HIGHER ORDER 1/1 (0/0) #MOTIFS 1/1 (0/0)
                         RF04127_MIR8007 #H 5/0 (0/0) #NESTED 5/0 (5/0) #PK 0/0 (0/0) #TRIPLET 0/0 (0/0) #HIGHER ORDER 0/0 (0/0) #MOTIFS 0/0 (0/0)
                         RF02792_sRNA162 #H 5/1 (1/1) #NESTED 5/1 (8/1) #PK 0/0 (0/0) #TRIPLET 0/0 (0/0) #HIGHER ORDER 0/0 (0/0) #MOTIFS 1/0 (0/0)
                           RF01479_rli48 #H 5/0 (0/0) #NESTED 5/0 (5/0) #PK 0/0 (0/0) #TRIPLET 0/0 (0/0) #HIGHER ORDER 0/0 (0/0) #MOTIFS 0/0 (0/0)
                    RF02458_Virus_CITE_3 #H 5/1 (1/1) #NESTED 5/1 (7/1) #PK 0/0 (0/0) #TRIPLET 0/0 (0/0) #HIGHER ORDER 0/0 (0/0) #MOTIFS 1/1 (0/0)
                          RF01845_enod40 #H 5/2 (2/2) #NESTED 5/2 (4/2) #PK 0/0 (0/0) #TRIPLET 0/0 (0/0) #HIGHER ORDER 0/0 (0/0) #MOTIFS 1/0 (0/0)
                         RF04156_MIR2670 #H 5/2 (2/2) #NESTED 5/2 (6/2) #PK 0/0 (0/0) #TRIPLET 0/0 (0/0) #HIGHER ORDER 0/0 (0/0) #MOTIFS 0/0 (0/0)
                            RF01400_istR #H 5/1 (1/0) #NESTED 5/1 (6/0) #PK 0/0 (0/0) #TRIPLET 0/0 (0/0) #HIGHER ORDER 0/0 (0/0) #MOTIFS 1/0 (0/0)
                           RF02414_rli60 #H 5/2 (2/2) #NESTED 5/2 (6/2) #PK 0/0 (0/0) #TRIPLET 0/0 (0/0) #HIGHER ORDER 0/0 (0/0) #MOTIFS 2/1 (0/0)
                            RF02101_HULC #H 5/0 (0/0) #NESTED 5/0 (0/0) #PK 0/0 (0/0) #TRIPLET 0/0 (0/0) #HIGHER ORDER 0/0 (0/0) #MOTIFS 0/0 (0/0)
                         RF00072_SNORA75 #H 5/0 (0/0) #NESTED 5/0 (6/0) #PK 0/0 (0/0) #TRIPLET 0/0 (0/0) #HIGHER ORDER 0/0 (0/0) #MOTIFS 0/0 (0/0)
                            RF02890_SprC #H 5/1 (1/1) #NESTED 5/1 (6/1) #PK 0/0 (0/0) #TRIPLET 0/0 (0/0) #HIGHER ORDER 0/0 (0/0) #MOTIFS 2/1 (0/0)
                        RF03815_mir-3051 #H 5/3 (3/0) #NESTED 3/1 (3/0) #PK 0/0 (0/0) #TRIPLET 1/1 (0/0) #HIGHER ORDER 1/1 (0/0) #MOTIFS 0/0 (0/0)
                         RF00021_Spot_42 #H 5/2 (2/2) #NESTED 5/2 (4/2) #PK 0/0 (0/0) #TRIPLET 0/0 (0/0) #HIGHER ORDER 0/0 (0/0) #MOTIFS 1/0 (0/0)
                         RF01087_PK-repZ #H 5/1 (1/1) #NESTED 5/1 (2/1) #PK 0/0 (1/0) #TRIPLET 0/0 (0/0) #HIGHER ORDER 0/0 (1/0) #MOTIFS 0/0 (0/0)
                     RF02962_DUF3800-III #H 5/4 (4/5) #NESTED 5/4 (5/5) #PK 0/0 (0/0) #TRIPLET 0/0 (0/0) #HIGHER ORDER 0/0 (0/0) #MOTIFS 4/4 (0/0)
                       RF03147_RAGATH-10 #H 5/4 (4/4) #NESTED 5/4 (5/4) #PK 0/0 (0/0) #TRIPLET 0/0 (0/0) #HIGHER ORDER 0/0 (0/0) #MOTIFS 0/0 (0/0)
                       RF02316_TtnuHACA9 #H 5/3 (3/0) #NESTED 3/1 (6/0) #PK 0/0 (0/0) #TRIPLET 1/1 (0/0) #HIGHER ORDER 1/1 (0/0) #MOTIFS 0/0 (0/0)
                 RF01656_ceN72-3_ceN74-2 #H 5/1 (1/1) #NESTED 5/1 (5/1) #PK 0/0 (0/0) #TRIPLET 0/0 (0/0) #HIGHER ORDER 0/0 (0/0) #MOTIFS 1/0 (0/0)
                    RF01865_Vg1_ribozyme #H 5/4 (4/0) #NESTED 3/2 (6/0) #PK 0/0 (0/0) #TRIPLET 1/1 (0/0) #HIGHER ORDER 1/1 (0/0) #MOTIFS 1/1 (0/0)
                            RF02834_VqmR #H 5/2 (2/2) #NESTED 5/2 (5/2) #PK 0/0 (0/0) #TRIPLET 0/0 (0/0) #HIGHER ORDER 0/0 (0/0) #MOTIFS 0/0 (0/0)
                         RF00067_SNORD15 #H 5/1 (1/0) #NESTED 5/1 (1/0) #PK 0/0 (0/0) #TRIPLET 0/0 (0/0) #HIGHER ORDER 0/0 (0/0) #MOTIFS 1/0 (0/0)
                         RF00614_SNORA11 #H 5/1 (1/1) #NESTED 5/1 (6/1) #PK 0/0 (0/0) #TRIPLET 0/0 (0/0) #HIGHER ORDER 0/0 (0/0) #MOTIFS 0/0 (0/0)
                     RF03547_Flavi_xrRNA #H 5/4 (4/3) #NESTED 5/4 (4/3) #PK 0/0 (0/0) #TRIPLET 0/0 (0/0) #HIGHER ORDER 0/0 (0/0) #MOTIFS 1/1 (0/0)
                        RF03425_mir-1292 #H 5/1 (1/0) #NESTED 5/1 (3/0) #PK 0/0 (0/0) #TRIPLET 0/0 (0/0) #HIGHER ORDER 0/0 (0/0) #MOTIFS 1/0 (0/0)
                     RF02318_TtnuHACA11a #H 5/1 (1/1) #NESTED 5/1 (5/1) #PK 0/0 (0/0) #TRIPLET 0/0 (0/0) #HIGHER ORDER 0/0 (0/0) #MOTIFS 0/0 (0/0)
                            RF02747_FtrA #H 5/0 (0/0) #NESTED 5/0 (4/0) #PK 0/0 (0/0) #TRIPLET 0/0 (0/0) #HIGHER ORDER 0/0 (0/0) #MOTIFS 0/0 (0/0)
                         RF02876_AS-pc02 #H 5/0 (0/0) #NESTED 5/0 (7/0) #PK 0/0 (0/0) #TRIPLET 0/0 (0/0) #HIGHER ORDER 0/0 (0/0) #MOTIFS 0/0 (0/0)
                        RF02043_HOTTIP_4 #H 5/0 (0/0) #NESTED 5/0 (0/0) #PK 0/0 (0/0) #TRIPLET 0/0 (0/0) #HIGHER ORDER 0/0 (0/0) #MOTIFS 0/0 (0/0)
                         RF03458_mir-766 #H 5/0 (0/0) #NESTED 5/0 (0/0) #PK 0/0 (0/0) #TRIPLET 0/0 (0/0) #HIGHER ORDER 0/0 (0/0) #MOTIFS 0/0 (0/0)
                         RF00875_mir-692 #H 5/0 (0/0) #NESTED 5/0 (5/0) #PK 0/0 (0/0) #TRIPLET 0/0 (0/0) #HIGHER ORDER 0/0 (0/0) #MOTIFS 0/0 (0/0)
                         RF03580_mir-928 #H 5/1 (1/1) #NESTED 5/1 (6/1) #PK 0/0 (0/0) #TRIPLET 0/0 (0/0) #HIGHER ORDER 0/0 (0/0) #MOTIFS 1/0 (0/0)
                        RF03235_mir-2543 #H 5/0 (0/0) #NESTED 5/0 (4/0) #PK 0/0 (0/0) #TRIPLET 0/0 (0/0) #HIGHER ORDER 0/0 (0/0) #MOTIFS 0/0 (0/0)
                      RF00470_Toga_5_CRE #H 5/1 (1/1) #NESTED 5/1 (9/1) #PK 0/0 (0/0) #TRIPLET 0/0 (0/0) #HIGHER ORDER 0/0 (0/0) #MOTIFS 0/0 (0/0)
                         RF00565_SCARNA3 #H 5/1 (1/1) #NESTED 5/1 (6/1) #PK 0/0 (0/0) #TRIPLET 0/0 (0/0) #HIGHER ORDER 0/0 (0/0) #MOTIFS 1/1 (0/0)
                      RF02435_SpF41_sRNA #H 5/3 (3/4) #NESTED 5/3 (5/4) #PK 0/0 (0/0) #TRIPLET 0/0 (0/0) #HIGHER ORDER 0/0 (0/0) #MOTIFS 3/2 (0/0)
                       RF02195_TP53TG1_1 #H 5/0 (0/0) #NESTED 5/0 (0/0) #PK 0/0 (0/0) #TRIPLET 0/0 (0/0) #HIGHER ORDER 0/0 (0/0) #MOTIFS 0/0 (0/0)
                        RF01734_Fluoride #H 5/5 (5/4) #NESTED 3/3 (2/2) #PK 1/1 (1/1) #TRIPLET 0/0 (0/0) #HIGHER ORDER 1/1 (1/1) #MOTIFS 1/1 (0/0)
                            RF01069_purD #H 5/4 (4/5) #NESTED 5/4 (5/5) #PK 0/0 (0/0) #TRIPLET 0/0 (0/0) #HIGHER ORDER 0/0 (0/0) #MOTIFS 1/1 (0/0)
                        RF03153_RAGATH-4 #H 5/2 (2/3) #NESTED 5/2 (6/3) #PK 0/0 (0/0) #TRIPLET 0/0 (0/0) #HIGHER ORDER 0/0 (0/0) #MOTIFS 1/0 (0/0)
                          RF02489_GlsR26 #H 5/1 (1/1) #NESTED 5/1 (4/1) #PK 0/0 (0/0) #TRIPLET 0/0 (0/0) #HIGHER ORDER 0/0 (0/0) #MOTIFS 0/0 (0/0)
                  RF02275_Hammerhead_HH9 #H 5/1 (1/1) #NESTED 5/1 (4/1) #PK 0/0 (0/0) #TRIPLET 0/0 (0/0) #HIGHER ORDER 0/0 (0/0) #MOTIFS 1/1 (0/0)
                            RF02345_ar15 #H 5/3 (3/3) #NESTED 5/3 (4/3) #PK 0/0 (0/0) #TRIPLET 0/0 (0/0) #HIGHER ORDER 0/0 (0/0) #MOTIFS 3/1 (0/0)
                            RF01819_RsaD #H 5/2 (2/2) #NESTED 5/2 (4/2) #PK 0/0 (0/0) #TRIPLET 0/0 (0/0) #HIGHER ORDER 0/0 (0/0) #MOTIFS 1/1 (0/0)
                           RF01474_rli42 #H 5/0 (0/0) #NESTED 5/0 (8/0) #PK 0/0 (0/0) #TRIPLET 0/0 (0/0) #HIGHER ORDER 0/0 (0/0) #MOTIFS 0/0 (0/0)
                     RF02697_LDH1_5p_UTR #H 5/0 (0/0) #NESTED 5/0 (4/0) #PK 0/0 (0/0) #TRIPLET 0/0 (0/0) #HIGHER ORDER 0/0 (0/0) #MOTIFS 0/0 (0/0)
                          RF00267_snoR64 #H 5/1 (1/0) #NESTED 5/1 (2/0) #PK 0/0 (0/0) #TRIPLET 0/0 (0/0) #HIGHER ORDER 0/0 (0/0) #MOTIFS 3/1 (0/0)
                        RF03565_mir-1282 #H 5/0 (0/0) #NESTED 5/0 (5/0) #PK 0/0 (0/0) #TRIPLET 0/0 (0/0) #HIGHER ORDER 0/0 (0/0) #MOTIFS 0/0 (0/0)
                         RF02953_DUF1874 #H 5/4 (4/4) #NESTED 5/4 (4/4) #PK 0/0 (0/0) #TRIPLET 0/0 (0/0) #HIGHER ORDER 0/0 (0/0) #MOTIFS 1/1 (0/0)
                             RF00625_P11 #H 5/1 (1/1) #NESTED 5/1 (5/1) #PK 0/0 (0/0) #TRIPLET 0/0 (0/0) #HIGHER ORDER 0/0 (0/0) #MOTIFS 3/1 (0/0)
                       RF01739_Glutamine #H 5/5 (5/5) #NESTED 3/3 (3/3) #PK 1/1 (1/1) #TRIPLET 0/0 (0/0) #HIGHER ORDER 1/1 (1/1) #MOTIFS 2/2 (0/0)
                         RF02411_snoR138 #H 5/3 (3/3) #NESTED 5/3 (7/3) #PK 0/0 (0/0) #TRIPLET 0/0 (0/0) #HIGHER ORDER 0/0 (0/0) #MOTIFS 1/1 (0/0)
                          RF00342_snoZ40 #H 5/0 (0/0) #NESTED 5/0 (1/0) #PK 0/0 (0/0) #TRIPLET 0/0 (0/0) #HIGHER ORDER 0/0 (0/0) #MOTIFS 0/0 (0/0)
                  RF00235_Plasmid_RNAIII #H 5/1 (1/1) #NESTED 5/1 (5/1) #PK 0/0 (0/0) #TRIPLET 0/0 (0/0) #HIGHER ORDER 0/0 (0/0) #MOTIFS 1/0 (0/0)
                         RF02832_Scr5676 #H 5/1 (1/1) #NESTED 5/1 (6/1) #PK 0/0 (0/0) #TRIPLET 0/0 (0/0) #HIGHER ORDER 0/0 (0/0) #MOTIFS 3/1 (0/0)
                          RF02870_ncS035 #H 5/1 (1/1) #NESTED 5/1 (7/1) #PK 0/0 (0/0) #TRIPLET 0/0 (0/0) #HIGHER ORDER 0/0 (0/0) #MOTIFS 0/0 (0/0)
                         RF02724_sno_ZL2 #H 5/0 (0/0) #NESTED 5/0 (4/0) #PK 0/0 (0/0) #TRIPLET 0/0 (0/0) #HIGHER ORDER 0/0 (0/0) #MOTIFS 0/0 (0/0)
                            RF02384_FasX #H 5/3 (3/3) #NESTED 5/3 (6/3) #PK 0/0 (0/0) #TRIPLET 0/0 (0/0) #HIGHER ORDER 0/0 (0/0) #MOTIFS 2/2 (0/0)
                         RF00560_SNORA17 #H 5/0 (0/0) #NESTED 5/0 (4/0) #PK 0/0 (0/0) #TRIPLET 0/0 (0/0) #HIGHER ORDER 0/0 (0/0) #MOTIFS 0/0 (0/0)
                          RF00393_SNORA8 #H 5/0 (0/0) #NESTED 5/0 (5/0) #PK 0/0 (0/0) #TRIPLET 0/0 (0/0) #HIGHER ORDER 0/0 (0/0) #MOTIFS 0/0 (0/0)
                          RF02271_uc_338 #H 5/0 (0/0) #NESTED 5/0 (9/0) #PK 0/0 (0/0) #TRIPLET 0/0 (0/0) #HIGHER ORDER 0/0 (0/0) #MOTIFS 0/0 (0/0)
                          RF02854_Ysr100 #H 5/0 (0/0) #NESTED 5/0 (6/0) #PK 0/0 (0/0) #TRIPLET 0/0 (0/0) #HIGHER ORDER 0/0 (0/0) #MOTIFS 0/0 (0/0)
                    RF01954_SOX2OT_exon4 #H 5/0 (0/0) #NESTED 5/0 (0/0) #PK 0/0 (0/0) #TRIPLET 0/0 (0/0) #HIGHER ORDER 0/0 (0/0) #MOTIFS 0/0 (0/0)
                          RF01969_RMST_8 #H 5/0 (0/0) #NESTED 5/0 (0/0) #PK 0/0 (0/0) #TRIPLET 0/0 (0/0) #HIGHER ORDER 0/0 (0/0) #MOTIFS 0/0 (0/0)
                        RF03033_NLPC-P60 #H 5/1 (1/1) #NESTED 5/1 (3/1) #PK 0/0 (0/0) #TRIPLET 0/0 (0/0) #HIGHER ORDER 0/0 (0/0) #MOTIFS 3/1 (0/0)
                            RF01070_sucA #H 5/1 (1/1) #NESTED 5/1 (6/1) #PK 0/0 (0/0) #TRIPLET 0/0 (0/0) #HIGHER ORDER 0/0 (0/0) #MOTIFS 2/1 (0/0)
                        RF03005_lysM-TM7 #H 5/4 (4/4) #NESTED 5/4 (5/4) #PK 0/0 (0/0) #TRIPLET 0/0 (0/0) #HIGHER ORDER 0/0 (0/0) #MOTIFS 4/4 (0/0)
                        RF03406_mir-3099 #H 5/1 (1/0) #NESTED 5/1 (3/0) #PK 0/0 (0/0) #TRIPLET 0/0 (0/0) #HIGHER ORDER 0/0 (0/0) #MOTIFS 1/1 (0/0)
                             RF01755_rmf #H 5/3 (3/3) #NESTED 5/3 (4/3) #PK 0/0 (0/0) #TRIPLET 0/0 (0/0) #HIGHER ORDER 0/0 (0/0) #MOTIFS 1/1 (0/0)
                        RF01944_mir-2518 #H 5/3 (3/0) #NESTED 3/1 (3/0) #PK 0/0 (0/0) #TRIPLET 1/1 (0/0) #HIGHER ORDER 1/1 (0/0) #MOTIFS 0/0 (0/0)
                       RF02547_mtPerm-5S #H 5/1 (1/1) #NESTED 5/1 (6/1) #PK 0/0 (0/0) #TRIPLET 0/0 (0/0) #HIGHER ORDER 0/0 (0/0) #MOTIFS 1/0 (0/0)
               RF01590_plasmodium_snoR14 #H 5/0 (0/0) #NESTED 5/0 (1/0) #PK 0/0 (0/0) #TRIPLET 0/0 (0/0) #HIGHER ORDER 0/0 (0/0) #MOTIFS 0/0 (0/0)
                         RF02412_snoR144 #H 5/0 (0/0) #NESTED 5/0 (7/0) #PK 0/0 (0/0) #TRIPLET 0/0 (0/0) #HIGHER ORDER 0/0 (0/0) #MOTIFS 0/0 (0/0)
                        RF01685_6S-Flavo #H 5/4 (4/4) #NESTED 5/4 (4/4) #PK 0/0 (0/0) #TRIPLET 0/0 (0/0) #HIGHER ORDER 0/0 (0/0) #MOTIFS 2/2 (0/0)
                      RF02961_DUF3800-II #H 5/5 (5/4) #NESTED 3/3 (4/4) #PK 0/0 (0/0) #TRIPLET 0/0 (0/0) #HIGHER ORDER 0/0 (0/0) #MOTIFS 2/2 (0/0)
               RF02911_Baculoviridae_NAE #H 5/0 (0/0) #NESTED 5/0 (6/0) #PK 0/0 (0/0) #TRIPLET 0/0 (0/0) #HIGHER ORDER 0/0 (0/0) #MOTIFS 0/0 (0/0)
                             RF01669_P14 #H 5/0 (0/0) #NESTED 5/0 (5/0) #PK 0/0 (0/0) #TRIPLET 0/0 (0/0) #HIGHER ORDER 0/0 (0/0) #MOTIFS 0/0 (0/0)
                    RF02461_Virus_CITE_6 #H 5/0 (0/0) #NESTED 5/0 (7/0) #PK 0/0 (0/0) #TRIPLET 0/0 (0/0) #HIGHER ORDER 0/0 (0/0) #MOTIFS 0/0 (0/0)
                         RF00313_snoZ173 #H 5/0 (0/0) #NESTED 5/0 (1/0) #PK 0/0 (0/0) #TRIPLET 0/0 (0/0) #HIGHER ORDER 0/0 (0/0) #MOTIFS 0/0 (0/0)
                         RF00401_SNORA20 #H 5/1 (1/1) #NESTED 5/1 (4/1) #PK 0/0 (0/0) #TRIPLET 0/0 (0/0) #HIGHER ORDER 0/0 (0/0) #MOTIFS 1/1 (0/0)
                           RF02798_CssrA #H 5/0 (0/0) #NESTED 5/0 (5/0) #PK 0/0 (0/0) #TRIPLET 0/0 (0/0) #HIGHER ORDER 0/0 (0/0) #MOTIFS 0/0 (0/0)
                        RF02685_RAGATH-5 #H 5/5 (5/2) #NESTED 1/1 (1/0) #PK 0/0 (1/1) #TRIPLET 2/2 (0/0) #HIGHER ORDER 2/2 (1/1) #MOTIFS 0/0 (0/0)
                          RF02392_sau-53 #H 5/0 (0/0) #NESTED 5/0 (9/0) #PK 0/0 (0/0) #TRIPLET 0/0 (0/0) #HIGHER ORDER 0/0 (0/0) #MOTIFS 0/0 (0/0)
                         RF00398_SNORA15 #H 5/1 (1/1) #NESTED 5/1 (4/1) #PK 0/0 (0/0) #TRIPLET 0/0 (0/0) #HIGHER ORDER 0/0 (0/0) #MOTIFS 0/0 (0/0)
                            RF02672_SprX #H 5/0 (0/0) #NESTED 5/0 (7/0) #PK 0/0 (0/0) #TRIPLET 0/0 (0/0) #HIGHER ORDER 0/0 (0/0) #MOTIFS 0/0 (0/0)
                            RF01495_ACAT #H 5/0 (0/0) #NESTED 5/0 (5/0) #PK 0/0 (0/0) #TRIPLET 0/0 (0/0) #HIGHER ORDER 0/0 (0/0) #MOTIFS 0/0 (0/0)
                           RF01461_rli24 #H 5/0 (0/0) #NESTED 5/0 (7/0) #PK 0/0 (0/0) #TRIPLET 0/0 (0/0) #HIGHER ORDER 0/0 (0/0) #MOTIFS 0/0 (0/0)
                         RF00413_SNORA19 #H 5/1 (1/1) #NESTED 5/1 (4/1) #PK 0/0 (0/0) #TRIPLET 0/0 (0/0) #HIGHER ORDER 0/0 (0/0) #MOTIFS 1/0 (0/0)
                          RF02859_Arrc11 #H 5/0 (0/0) #NESTED 5/0 (6/0) #PK 0/0 (0/0) #TRIPLET 0/0 (0/0) #HIGHER ORDER 0/0 (0/0) #MOTIFS 0/0 (0/0)
                           RF02756_ES239 #H 5/0 (0/0) #NESTED 5/0 (7/0) #PK 0/0 (0/0) #TRIPLET 0/0 (0/0) #HIGHER ORDER 0/0 (0/0) #MOTIFS 0/0 (0/0)
                            RF01579_RUF2 #H 5/0 (0/0) #NESTED 5/0 (4/0) #PK 0/0 (0/0) #TRIPLET 0/0 (0/0) #HIGHER ORDER 0/0 (0/0) #MOTIFS 0/0 (0/0)
                          RF02036_IMES-3 #H 5/1 (1/1) #NESTED 5/1 (5/1) #PK 0/0 (0/0) #TRIPLET 0/0 (0/0) #HIGHER ORDER 0/0 (0/0) #MOTIFS 1/0 (0/0)
                         RF01030_mir-422 #H 4/0 (0/0) #NESTED 4/0 (3/0) #PK 0/0 (0/0) #TRIPLET 0/0 (0/0) #HIGHER ORDER 0/0 (0/0) #MOTIFS 0/0 (0/0)
                         RF00310_snoZ165 #H 4/0 (0/0) #NESTED 4/0 (1/0) #PK 0/0 (0/0) #TRIPLET 0/0 (0/0) #HIGHER ORDER 0/0 (0/0) #MOTIFS 0/0 (0/0)
                        RF03885_mir-4178 #H 4/1 (1/0) #NESTED 4/1 (3/0) #PK 0/0 (0/0) #TRIPLET 0/0 (0/0) #HIGHER ORDER 0/0 (0/0) #MOTIFS 0/0 (0/0)
                           RF02755_ES222 #H 4/0 (0/0) #NESTED 4/0 (6/0) #PK 0/0 (0/0) #TRIPLET 0/0 (0/0) #HIGHER ORDER 0/0 (0/0) #MOTIFS 0/0 (0/0)
                        RF03576_mir-4435 #H 4/0 (0/0) #NESTED 4/0 (0/0) #PK 0/0 (0/0) #TRIPLET 0/0 (0/0) #HIGHER ORDER 0/0 (0/0) #MOTIFS 0/0 (0/0)
                         RF03472_mir-623 #H 4/0 (0/0) #NESTED 4/0 (0/0) #PK 0/0 (0/0) #TRIPLET 0/0 (0/0) #HIGHER ORDER 0/0 (0/0) #MOTIFS 0/0 (0/0)
                           RF01238_snR70 #H 4/1 (1/1) #NESTED 4/1 (6/1) #PK 0/0 (0/0) #TRIPLET 0/0 (0/0) #HIGHER ORDER 0/0 (0/0) #MOTIFS 0/0 (0/0)
                        RF04047_mir-9228 #H 4/1 (1/0) #NESTED 4/1 (3/0) #PK 0/0 (0/0) #TRIPLET 0/0 (0/0) #HIGHER ORDER 0/0 (0/0) #MOTIFS 0/0 (0/0)
                        RF01725_SAM-I-IV #H 4/4 (4/5) #NESTED 4/4 (5/5) #PK 0/0 (1/0) #TRIPLET 0/0 (0/0) #HIGHER ORDER 0/0 (1/0) #MOTIFS 4/4 (0/0)
                         RF00292_snoTBR5 #H 4/0 (0/0) #NESTED 4/0 (1/0) #PK 0/0 (0/0) #TRIPLET 0/0 (0/0) #HIGHER ORDER 0/0 (0/0) #MOTIFS 0/0 (0/0)
                        RF03188_mir-2843 #H 4/0 (0/0) #NESTED 4/0 (5/0) #PK 0/0 (0/0) #TRIPLET 0/0 (0/0) #HIGHER ORDER 0/0 (0/0) #MOTIFS 0/0 (0/0)
                         RF02940_COG3860 #H 4/2 (2/2) #NESTED 4/2 (2/2) #PK 0/0 (0/0) #TRIPLET 0/0 (0/0) #HIGHER ORDER 0/0 (0/0) #MOTIFS 0/0 (0/0)
                       RF02521_Virus-PTE #H 4/0 (0/0) #NESTED 4/0 (5/0) #PK 0/0 (4/0) #TRIPLET 0/0 (0/0) #HIGHER ORDER 0/0 (4/0) #MOTIFS 0/0 (0/0)
                           RF01470_rli38 #H 4/2 (2/2) #NESTED 4/2 (4/2) #PK 0/0 (0/0) #TRIPLET 0/0 (0/0) #HIGHER ORDER 0/0 (0/0) #MOTIFS 2/1 (0/0)
                      RF01979_HOTAIRM1_5 #H 4/0 (0/0) #NESTED 4/0 (0/0) #PK 0/0 (0/0) #TRIPLET 0/0 (0/0) #HIGHER ORDER 0/0 (0/0) #MOTIFS 0/0 (0/0)
                        RF03393_mir-2849 #H 4/1 (1/0) #NESTED 4/1 (5/0) #PK 0/0 (0/0) #TRIPLET 0/0 (0/0) #HIGHER ORDER 0/0 (0/0) #MOTIFS 1/0 (0/0)
                        RF03783_mir-4854 #H 4/3 (3/0) #NESTED 2/1 (2/0) #PK 0/0 (0/0) #TRIPLET 1/1 (0/0) #HIGHER ORDER 1/1 (0/0) #MOTIFS 0/0 (0/0)
                            RF01497_ALIL #H 4/2 (2/2) #NESTED 4/2 (3/2) #PK 0/0 (0/0) #TRIPLET 0/0 (0/0) #HIGHER ORDER 0/0 (0/0) #MOTIFS 0/0 (0/0)
                        RF00376_HIV_GSL3 #H 4/0 (0/0) #NESTED 4/0 (1/0) #PK 0/0 (0/0) #TRIPLET 0/0 (0/0) #HIGHER ORDER 0/0 (0/0) #MOTIFS 0/0 (0/0)
                         RF00333_snoZ157 #H 4/0 (0/0) #NESTED 4/0 (3/0) #PK 0/0 (0/0) #TRIPLET 0/0 (0/0) #HIGHER ORDER 0/0 (0/0) #MOTIFS 0/0 (0/0)
                          RF01482_AdoCbl #H 4/4 (4/2) #NESTED 2/2 (6/2) #PK 0/0 (0/0) #TRIPLET 1/1 (0/0) #HIGHER ORDER 1/1 (0/0) #MOTIFS 0/0 (0/0)
                          RF01194_sn2903 #H 4/1 (1/0) #NESTED 4/1 (1/0) #PK 0/0 (0/0) #TRIPLET 0/0 (0/0) #HIGHER ORDER 0/0 (0/0) #MOTIFS 0/0 (0/0)
                        RF03745_mir-2063 #H 4/1 (1/0) #NESTED 4/1 (3/0) #PK 0/0 (0/0) #TRIPLET 0/0 (0/0) #HIGHER ORDER 0/0 (0/0) #MOTIFS 1/0 (0/0)
                        RF03602_mir-8250 #H 4/3 (3/1) #NESTED 2/1 (2/1) #PK 0/0 (0/0) #TRIPLET 1/1 (0/0) #HIGHER ORDER 1/1 (0/0) #MOTIFS 0/0 (0/0)
                    RF02979_freshwater-1 #H 4/3 (3/2) #NESTED 4/3 (3/2) #PK 0/0 (0/0) #TRIPLET 0/0 (0/0) #HIGHER ORDER 0/0 (0/0) #MOTIFS 0/0 (0/0)
                         RF03749_MIR2617 #H 4/1 (1/0) #NESTED 4/1 (1/0) #PK 0/0 (0/0) #TRIPLET 0/0 (0/0) #HIGHER ORDER 0/0 (0/0) #MOTIFS 1/0 (0/0)
                        RF02301_TtnuCD25 #H 4/0 (0/0) #NESTED 4/0 (0/0) #PK 0/0 (0/0) #TRIPLET 0/0 (0/0) #HIGHER ORDER 0/0 (0/0) #MOTIFS 0/0 (0/0)
                         RF02049_STnc460 #H 4/1 (1/1) #NESTED 4/1 (6/1) #PK 0/0 (0/0) #TRIPLET 0/0 (0/0) #HIGHER ORDER 0/0 (0/0) #MOTIFS 1/0 (0/0)
                          RF02554_ppoRNA #H 4/3 (3/0) #NESTED 2/1 (5/0) #PK 0/0 (0/0) #TRIPLET 1/1 (0/0) #HIGHER ORDER 1/1 (0/0) #MOTIFS 0/0 (0/0)
                          RF03974_MIR838 #H 4/0 (0/0) #NESTED 4/0 (5/0) #PK 0/0 (0/0) #TRIPLET 0/0 (0/0) #HIGHER ORDER 0/0 (0/0) #MOTIFS 0/0 (0/0)
                            RF00115_McaS #H 4/2 (2/1) #NESTED 4/2 (3/1) #PK 0/0 (0/0) #TRIPLET 0/0 (0/0) #HIGHER ORDER 0/0 (0/0) #MOTIFS 2/1 (0/0)
                          RF02483_GlsR20 #H 4/0 (0/0) #NESTED 4/0 (4/0) #PK 0/0 (0/0) #TRIPLET 0/0 (0/0) #HIGHER ORDER 0/0 (0/0) #MOTIFS 0/0 (0/0)
                         RF00406_SNORA42 #H 4/0 (0/0) #NESTED 4/0 (5/0) #PK 0/0 (0/0) #TRIPLET 0/0 (0/0) #HIGHER ORDER 0/0 (0/0) #MOTIFS 0/0 (0/0)
                  RF00542_snopsi28S-1192 #H 4/0 (0/0) #NESTED 4/0 (4/0) #PK 0/0 (0/0) #TRIPLET 0/0 (0/0) #HIGHER ORDER 0/0 (0/0) #MOTIFS 0/0 (0/0)
                        RF03203_mir-3070 #H 4/0 (0/0) #NESTED 4/0 (5/0) #PK 0/0 (0/0) #TRIPLET 0/0 (0/0) #HIGHER ORDER 0/0 (0/0) #MOTIFS 0/0 (0/0)
                         RF00263_SNORA68 #H 4/1 (1/1) #NESTED 4/1 (4/1) #PK 0/0 (0/0) #TRIPLET 0/0 (0/0) #HIGHER ORDER 0/0 (0/0) #MOTIFS 2/1 (0/0)
                         RF02508_Atu_Ti4 #H 4/0 (0/0) #NESTED 4/0 (3/0) #PK 0/0 (0/0) #TRIPLET 0/0 (0/0) #HIGHER ORDER 0/0 (0/0) #MOTIFS 0/0 (0/0)
                        RF02208_WT1-AS_6 #H 4/0 (0/0) #NESTED 4/0 (0/0) #PK 0/0 (0/0) #TRIPLET 0/0 (0/0) #HIGHER ORDER 0/0 (0/0) #MOTIFS 0/0 (0/0)
                           RF01654_ceN82 #H 4/0 (0/0) #NESTED 4/0 (6/0) #PK 0/0 (0/0) #TRIPLET 0/0 (0/0) #HIGHER ORDER 0/0 (0/0) #MOTIFS 0/0 (0/0)
                          RF02146_MEG8_2 #H 4/1 (1/0) #NESTED 4/1 (0/0) #PK 0/0 (0/0) #TRIPLET 0/0 (0/0) #HIGHER ORDER 0/0 (0/0) #MOTIFS 1/0 (0/0)
                         RF01019_mir-922 #H 4/1 (1/1) #NESTED 4/1 (5/1) #PK 0/0 (0/0) #TRIPLET 0/0 (0/0) #HIGHER ORDER 0/0 (0/0) #MOTIFS 0/0 (0/0)
                         RF00985_mir-640 #H 4/0 (0/0) #NESTED 4/0 (4/0) #PK 0/0 (0/0) #TRIPLET 0/0 (0/0) #HIGHER ORDER 0/0 (0/0) #MOTIFS 0/0 (0/0)
                          RF00334_SNORA3 #H 4/2 (2/1) #NESTED 4/2 (5/1) #PK 0/0 (0/0) #TRIPLET 0/0 (0/0) #HIGHER ORDER 0/0 (0/0) #MOTIFS 0/0 (0/0)
                           RF01633_ceN43 #H 4/1 (1/1) #NESTED 4/1 (5/1) #PK 0/0 (0/0) #TRIPLET 0/0 (0/0) #HIGHER ORDER 0/0 (0/0) #MOTIFS 0/0 (0/0)
                          RF01212_sn2524 #H 4/0 (0/0) #NESTED 4/0 (1/0) #PK 0/0 (0/0) #TRIPLET 0/0 (0/0) #HIGHER ORDER 0/0 (0/0) #MOTIFS 0/0 (0/0)
                   RF01763_Guanidine-III #H 4/4 (4/4) #NESTED 2/2 (2/2) #PK 0/0 (2/1) #TRIPLET 1/1 (0/0) #HIGHER ORDER 1/1 (2/1) #MOTIFS 0/0 (0/0)
                         RF02807_PyrR209 #H 4/1 (1/1) #NESTED 4/1 (2/1) #PK 0/0 (0/0) #TRIPLET 0/0 (0/0) #HIGHER ORDER 0/0 (0/0) #MOTIFS 3/2 (0/0)
                      RF04307_HCV_SL8670 #H 4/2 (2/2) #NESTED 4/2 (4/2) #PK 0/0 (0/0) #TRIPLET 0/0 (0/0) #HIGHER ORDER 0/0 (0/0) #MOTIFS 3/2 (0/0)
                          RF00721_MIR475 #H 4/0 (0/0) #NESTED 4/0 (3/0) #PK 0/0 (0/0) #TRIPLET 0/0 (0/0) #HIGHER ORDER 0/0 (0/0) #MOTIFS 0/0 (0/0)
                         RF00834_mir-268 #H 4/1 (1/0) #NESTED 4/1 (2/0) #PK 0/0 (0/0) #TRIPLET 0/0 (0/0) #HIGHER ORDER 0/0 (0/0) #MOTIFS 1/1 (0/0)
                            RF00628_RgsA #H 4/2 (2/2) #NESTED 4/2 (5/2) #PK 0/0 (0/0) #TRIPLET 0/0 (0/0) #HIGHER ORDER 0/0 (0/0) #MOTIFS 0/0 (0/0)
                          RF01591_snoR15 #H 4/1 (1/1) #NESTED 4/1 (6/1) #PK 0/0 (0/0) #TRIPLET 0/0 (0/0) #HIGHER ORDER 0/0 (0/0) #MOTIFS 1/0 (0/0)
                 RF03539_Flavi_NKV_xrRNA #H 4/2 (2/2) #NESTED 4/2 (4/2) #PK 0/0 (0/0) #TRIPLET 0/0 (0/0) #HIGHER ORDER 0/0 (0/0) #MOTIFS 2/1 (0/0)
                           RF01866_ceN33 #H 4/0 (0/0) #NESTED 4/0 (1/0) #PK 0/0 (0/0) #TRIPLET 0/0 (0/0) #HIGHER ORDER 0/0 (0/0) #MOTIFS 0/0 (0/0)
                          RF02822_Srn266 #H 4/0 (0/0) #NESTED 4/0 (5/0) #PK 0/0 (0/0) #TRIPLET 0/0 (0/0) #HIGHER ORDER 0/0 (0/0) #MOTIFS 0/0 (0/0)
                             RF02228_sX9 #H 4/0 (0/0) #NESTED 4/0 (3/0) #PK 0/0 (0/0) #TRIPLET 0/0 (0/0) #HIGHER ORDER 0/0 (0/0) #MOTIFS 0/0 (0/0)
                   RF03540_Flavi_NKV_CRE #H 4/0 (0/0) #NESTED 4/0 (5/0) #PK 0/0 (0/0) #TRIPLET 0/0 (0/0) #HIGHER ORDER 0/0 (0/0) #MOTIFS 0/0 (0/0)
                           RF02819_V_AS7 #H 4/0 (0/0) #NESTED 4/0 (9/0) #PK 0/0 (0/0) #TRIPLET 0/0 (0/0) #HIGHER ORDER 0/0 (0/0) #MOTIFS 0/0 (0/0)
                          RF01584_snoR03 #H 4/0 (0/0) #NESTED 4/0 (5/0) #PK 0/0 (0/0) #TRIPLET 0/0 (0/0) #HIGHER ORDER 0/0 (0/0) #MOTIFS 0/0 (0/0)
                        RF03481_mir-9014 #H 4/0 (0/0) #NESTED 4/0 (4/0) #PK 0/0 (0/0) #TRIPLET 0/0 (0/0) #HIGHER ORDER 0/0 (0/0) #MOTIFS 0/0 (0/0)
                        RF03836_mir-3547 #H 4/0 (0/0) #NESTED 4/0 (0/0) #PK 0/0 (0/0) #TRIPLET 0/0 (0/0) #HIGHER ORDER 0/0 (0/0) #MOTIFS 0/0 (0/0)
                         RF04116_MIR9672 #H 4/0 (0/0) #NESTED 4/0 (0/0) #PK 0/0 (0/0) #TRIPLET 0/0 (0/0) #HIGHER ORDER 0/0 (0/0) #MOTIFS 0/0 (0/0)
                        RF03365_mir-1236 #H 4/0 (0/0) #NESTED 4/0 (0/0) #PK 0/0 (0/0) #TRIPLET 0/0 (0/0) #HIGHER ORDER 0/0 (0/0) #MOTIFS 0/0 (0/0)
                       RF01853_mtDNA_ssA #H 4/1 (1/1) #NESTED 4/1 (6/1) #PK 0/0 (0/0) #TRIPLET 0/0 (0/0) #HIGHER ORDER 0/0 (0/0) #MOTIFS 1/1 (0/0)
                         RF01433_snoR137 #H 4/0 (0/0) #NESTED 4/0 (4/0) #PK 0/0 (0/0) #TRIPLET 0/0 (0/0) #HIGHER ORDER 0/0 (0/0) #MOTIFS 0/0 (0/0)
                            RF01769_greA #H 4/1 (1/1) #NESTED 4/1 (6/1) #PK 0/0 (0/0) #TRIPLET 0/0 (0/0) #HIGHER ORDER 0/0 (0/0) #MOTIFS 1/0 (0/0)
                            RF01816_RsaA #H 4/2 (2/2) #NESTED 4/2 (5/2) #PK 0/0 (0/0) #TRIPLET 0/0 (0/0) #HIGHER ORDER 0/0 (0/0) #MOTIFS 0/0 (0/0)
                         RF03773_mir-978 #H 4/1 (1/0) #NESTED 4/1 (3/0) #PK 0/0 (0/0) #TRIPLET 0/0 (0/0) #HIGHER ORDER 0/0 (0/0) #MOTIFS 1/1 (0/0)
                        RF02653_StyR-143 #H 4/1 (1/0) #NESTED 4/1 (6/0) #PK 0/0 (0/0) #TRIPLET 0/0 (0/0) #HIGHER ORDER 0/0 (0/0) #MOTIFS 0/0 (0/0)
                         RF00327_snoZ194 #H 4/0 (0/0) #NESTED 4/0 (3/0) #PK 0/0 (0/0) #TRIPLET 0/0 (0/0) #HIGHER ORDER 0/0 (0/0) #MOTIFS 0/0 (0/0)
                           RF02865_ncS01 #H 4/0 (0/0) #NESTED 4/0 (5/0) #PK 0/0 (0/0) #TRIPLET 0/0 (0/0) #HIGHER ORDER 0/0 (0/0) #MOTIFS 0/0 (0/0)
                          RF01236_snoU19 #H 4/0 (0/0) #NESTED 4/0 (5/0) #PK 0/0 (0/0) #TRIPLET 0/0 (0/0) #HIGHER ORDER 0/0 (0/0) #MOTIFS 0/0 (0/0)
                      RF02430_SpF19_sRNA #H 4/1 (1/1) #NESTED 4/1 (4/1) #PK 0/0 (0/0) #TRIPLET 0/0 (0/0) #HIGHER ORDER 0/0 (0/0) #MOTIFS 1/0 (0/0)
                         RF00302_SNORA65 #H 4/2 (2/2) #NESTED 4/2 (6/2) #PK 0/0 (0/0) #TRIPLET 0/0 (0/0) #HIGHER ORDER 0/0 (0/0) #MOTIFS 2/1 (0/0)
                             RF00206_U54 #H 4/1 (1/0) #NESTED 4/1 (1/0) #PK 0/0 (0/0) #TRIPLET 0/0 (0/0) #HIGHER ORDER 0/0 (0/0) #MOTIFS 2/1 (0/0)
                             RF01831_THF #H 4/4 (4/4) #NESTED 4/4 (4/4) #PK 0/0 (1/0) #TRIPLET 0/0 (0/0) #HIGHER ORDER 0/0 (1/0) #MOTIFS 1/1 (0/0)
                          RF02479_GlsR13 #H 4/0 (0/0) #NESTED 4/0 (0/0) #PK 0/0 (0/0) #TRIPLET 0/0 (0/0) #HIGHER ORDER 0/0 (0/0) #MOTIFS 0/0 (0/0)
                          RF02020_mir-25 #H 4/0 (0/0) #NESTED 4/0 (4/0) #PK 0/0 (0/0) #TRIPLET 0/0 (0/0) #HIGHER ORDER 0/0 (0/0) #MOTIFS 0/0 (0/0)
                    RF00008_Hammerhead_3 #H 4/3 (3/3) #NESTED 4/3 (4/3) #PK 0/0 (0/0) #TRIPLET 0/0 (0/0) #HIGHER ORDER 0/0 (0/0) #MOTIFS 2/2 (0/0)
                         RF02406_snoR120 #H 4/0 (0/0) #NESTED 4/0 (0/0) #PK 0/0 (0/0) #TRIPLET 0/0 (0/0) #HIGHER ORDER 0/0 (0/0) #MOTIFS 0/0 (0/0)
                         RF00272_SNORA67 #H 4/1 (1/0) #NESTED 4/1 (6/0) #PK 0/0 (0/0) #TRIPLET 0/0 (0/0) #HIGHER ORDER 0/0 (0/0) #MOTIFS 0/0 (0/0)
                     RF03164_NiCo-AnGGAG #H 4/4 (4/3) #NESTED 4/4 (4/3) #PK 0/0 (0/0) #TRIPLET 0/0 (0/0) #HIGHER ORDER 0/0 (0/0) #MOTIFS 2/2 (0/0)
                         RF01220_snoR104 #H 4/0 (0/0) #NESTED 4/0 (3/0) #PK 0/0 (0/0) #TRIPLET 0/0 (0/0) #HIGHER ORDER 0/0 (0/0) #MOTIFS 0/0 (0/0)
                         RF03521_mir-23c #H 4/0 (0/0) #NESTED 4/0 (0/0) #PK 0/0 (0/0) #TRIPLET 0/0 (0/0) #HIGHER ORDER 0/0 (0/0) #MOTIFS 0/0 (0/0)
                         RF03567_MIR8024 #H 4/1 (1/0) #NESTED 4/1 (5/0) #PK 0/0 (0/0) #TRIPLET 0/0 (0/0) #HIGHER ORDER 0/0 (0/0) #MOTIFS 2/0 (0/0)
                         RF00420_SNORA61 #H 4/1 (1/1) #NESTED 4/1 (5/1) #PK 0/0 (0/0) #TRIPLET 0/0 (0/0) #HIGHER ORDER 0/0 (0/0) #MOTIFS 0/0 (0/0)
                            RF01067_ATPC #H 4/3 (3/3) #NESTED 4/3 (4/3) #PK 0/0 (0/0) #TRIPLET 0/0 (0/0) #HIGHER ORDER 0/0 (0/0) #MOTIFS 1/1 (0/0)
                        RF04227_mir-9215 #H 4/0 (0/0) #NESTED 4/0 (5/0) #PK 0/0 (0/0) #TRIPLET 0/0 (0/0) #HIGHER ORDER 0/0 (0/0) #MOTIFS 0/0 (0/0)
                        RF03859_mir-6132 #H 4/0 (0/0) #NESTED 4/0 (0/0) #PK 0/0 (0/0) #TRIPLET 0/0 (0/0) #HIGHER ORDER 0/0 (0/0) #MOTIFS 0/0 (0/0)
                        RF03426_mir-1294 #H 4/1 (1/0) #NESTED 4/1 (2/0) #PK 0/0 (0/0) #TRIPLET 0/0 (0/0) #HIGHER ORDER 0/0 (0/0) #MOTIFS 0/0 (0/0)
                         RF01903_mir-500 #H 4/0 (0/0) #NESTED 4/0 (3/0) #PK 0/0 (0/0) #TRIPLET 0/0 (0/0) #HIGHER ORDER 0/0 (0/0) #MOTIFS 0/0 (0/0)
                          RF01981_PCGEM1 #H 4/0 (0/0) #NESTED 4/0 (0/0) #PK 0/0 (0/0) #TRIPLET 0/0 (0/0) #HIGHER ORDER 0/0 (0/0) #MOTIFS 0/0 (0/0)
                 RF01415_Flavivirus_SLIV #H 4/3 (3/4) #NESTED 4/3 (4/2) #PK 0/0 (1/1) #TRIPLET 0/0 (0/0) #HIGHER ORDER 0/0 (1/1) #MOTIFS 2/2 (0/0)
                           RF01972_H19_1 #H 4/0 (0/0) #NESTED 4/0 (0/0) #PK 0/0 (0/0) #TRIPLET 0/0 (0/0) #HIGHER ORDER 0/0 (0/0) #MOTIFS 0/0 (0/0)
                        RF03624_mir-5345 #H 4/1 (1/0) #NESTED 4/1 (3/0) #PK 0/0 (0/0) #TRIPLET 0/0 (0/0) #HIGHER ORDER 0/0 (0/0) #MOTIFS 2/1 (0/0)
                          RF02394_sau-63 #H 4/0 (0/0) #NESTED 4/0 (0/0) #PK 0/0 (0/0) #TRIPLET 0/0 (0/0) #HIGHER ORDER 0/0 (0/0) #MOTIFS 0/0 (0/0)
                        RF00975_MIR845_2 #H 4/0 (0/0) #NESTED 4/0 (5/0) #PK 0/0 (0/0) #TRIPLET 0/0 (0/0) #HIGHER ORDER 0/0 (0/0) #MOTIFS 0/0 (0/0)
                        RF02197_TP73-AS1 #H 4/0 (0/0) #NESTED 4/0 (0/0) #PK 0/0 (0/0) #TRIPLET 0/0 (0/0) #HIGHER ORDER 0/0 (0/0) #MOTIFS 0/0 (0/0)
                         RF02450_ncr1175 #H 4/1 (1/1) #NESTED 4/1 (4/1) #PK 0/0 (0/0) #TRIPLET 0/0 (0/0) #HIGHER ORDER 0/0 (0/0) #MOTIFS 0/0 (0/0)
                          RF01882_TUG1_1 #H 4/0 (0/0) #NESTED 4/0 (0/0) #PK 0/0 (0/0) #TRIPLET 0/0 (0/0) #HIGHER ORDER 0/0 (0/0) #MOTIFS 0/0 (0/0)
                     RF02198_TTC28-AS1_1 #H 4/0 (0/0) #NESTED 4/0 (0/0) #PK 0/0 (0/0) #TRIPLET 0/0 (0/0) #HIGHER ORDER 0/0 (0/0) #MOTIFS 0/0 (0/0)
                         RF03667_MIR1031 #H 4/1 (1/1) #NESTED 4/1 (5/1) #PK 0/0 (0/0) #TRIPLET 0/0 (0/0) #HIGHER ORDER 0/0 (0/0) #MOTIFS 0/0 (0/0)
                        RF04016_mir-4873 #H 4/1 (1/0) #NESTED 4/1 (2/0) #PK 0/0 (0/0) #TRIPLET 0/0 (0/0) #HIGHER ORDER 0/0 (0/0) #MOTIFS 0/0 (0/0)
                        RF04290_mir-1197 #H 4/0 (0/0) #NESTED 4/0 (4/0) #PK 0/0 (0/0) #TRIPLET 0/0 (0/0) #HIGHER ORDER 0/0 (0/0) #MOTIFS 0/0 (0/0)
                        RF00942_mir-1224 #H 4/0 (0/0) #NESTED 4/0 (4/0) #PK 0/0 (0/0) #TRIPLET 0/0 (0/0) #HIGHER ORDER 0/0 (0/0) #MOTIFS 0/0 (0/0)
                        RF04246_MIR169_8 #H 4/0 (0/0) #NESTED 4/0 (5/0) #PK 0/0 (0/0) #TRIPLET 0/0 (0/0) #HIGHER ORDER 0/0 (0/0) #MOTIFS 0/0 (0/0)
                       RF02945_Corio-PBP #H 4/1 (1/1) #NESTED 4/1 (4/1) #PK 0/0 (0/0) #TRIPLET 0/0 (0/0) #HIGHER ORDER 0/0 (0/0) #MOTIFS 3/2 (0/0)
                            RF01385_isrA #H 4/0 (0/0) #NESTED 4/0 (4/0) #PK 0/0 (0/0) #TRIPLET 0/0 (0/0) #HIGHER ORDER 0/0 (0/0) #MOTIFS 0/0 (0/0)
                           RF02766_Ysr49 #H 4/1 (1/1) #NESTED 4/1 (5/1) #PK 0/0 (0/0) #TRIPLET 0/0 (0/0) #HIGHER ORDER 0/0 (0/0) #MOTIFS 1/0 (0/0)
                        RF01186_SNORD127 #H 4/1 (1/1) #NESTED 4/1 (1/1) #PK 0/0 (0/0) #TRIPLET 0/0 (0/0) #HIGHER ORDER 0/0 (0/0) #MOTIFS 2/1 (0/0)
                         RF00320_snoZ185 #H 4/0 (0/0) #NESTED 4/0 (1/0) #PK 0/0 (0/0) #TRIPLET 0/0 (0/0) #HIGHER ORDER 0/0 (0/0) #MOTIFS 0/0 (0/0)
                        RF02025_mir-3017 #H 4/3 (3/0) #NESTED 2/1 (2/0) #PK 0/0 (0/0) #TRIPLET 1/1 (0/0) #HIGHER ORDER 1/1 (0/0) #MOTIFS 0/0 (0/0)
                          RF00409_SNORA7 #H 4/2 (2/1) #NESTED 4/2 (5/1) #PK 0/0 (0/0) #TRIPLET 0/0 (0/0) #HIGHER ORDER 0/0 (0/0) #MOTIFS 1/0 (0/0)
                         RF03571_mir-734 #H 4/0 (0/0) #NESTED 4/0 (0/0) #PK 0/0 (0/0) #TRIPLET 0/0 (0/0) #HIGHER ORDER 0/0 (0/0) #MOTIFS 0/0 (0/0)
                     RF02038_SPRY4-IT1_1 #H 4/0 (0/0) #NESTED 4/0 (0/0) #PK 0/0 (0/0) #TRIPLET 0/0 (0/0) #HIGHER ORDER 0/0 (0/0) #MOTIFS 0/0 (0/0)
                        RF03973_mir-5615 #H 4/3 (3/0) #NESTED 2/1 (1/0) #PK 0/0 (0/0) #TRIPLET 1/1 (0/0) #HIGHER ORDER 1/1 (0/0) #MOTIFS 0/0 (0/0)
                           RF02365_Yfr17 #H 4/1 (1/0) #NESTED 4/1 (12/0) #PK 0/0 (0/0) #TRIPLET 0/0 (0/0) #HIGHER ORDER 0/0 (0/0) #MOTIFS 0/0 (0/0)
                          RF00330_snoZ43 #H 4/0 (0/0) #NESTED 4/0 (3/0) #PK 0/0 (0/0) #TRIPLET 0/0 (0/0) #HIGHER ORDER 0/0 (0/0) #MOTIFS 0/0 (0/0)
                          RF03532_SQ2397 #H 4/1 (1/1) #NESTED 4/1 (8/1) #PK 0/0 (0/0) #TRIPLET 0/0 (0/0) #HIGHER ORDER 0/0 (0/0) #MOTIFS 0/0 (0/0)
                          RF01614_ceN110 #H 4/0 (0/0) #NESTED 4/0 (4/0) #PK 0/0 (0/0) #TRIPLET 0/0 (0/0) #HIGHER ORDER 0/0 (0/0) #MOTIFS 0/0 (0/0)
                          RF03927_MIR538 #H 4/0 (0/0) #NESTED 4/0 (5/0) #PK 0/0 (0/0) #TRIPLET 0/0 (0/0) #HIGHER ORDER 0/0 (0/0) #MOTIFS 0/0 (0/0)
                             RF00378_Qrr #H 4/1 (1/1) #NESTED 4/1 (4/1) #PK 0/0 (0/0) #TRIPLET 0/0 (0/0) #HIGHER ORDER 0/0 (0/0) #MOTIFS 1/0 (0/0)
                        RF03342_mir-1467 #H 4/1 (1/0) #NESTED 4/1 (1/0) #PK 0/0 (0/0) #TRIPLET 0/0 (0/0) #HIGHER ORDER 0/0 (0/0) #MOTIFS 0/0 (0/0)
                         RF03422_mir-637 #H 4/0 (0/0) #NESTED 4/0 (2/0) #PK 0/0 (0/0) #TRIPLET 0/0 (0/0) #HIGHER ORDER 0/0 (0/0) #MOTIFS 0/0 (0/0)
                        RF03314_mir-1908 #H 4/1 (1/0) #NESTED 4/1 (4/0) #PK 0/0 (0/0) #TRIPLET 0/0 (0/0) #HIGHER ORDER 0/0 (0/0) #MOTIFS 1/1 (0/0)
                      RF01859_Phe_leader #H 4/4 (4/4) #NESTED 4/4 (4/4) #PK 0/0 (0/0) #TRIPLET 0/0 (0/0) #HIGHER ORDER 0/0 (0/0) #MOTIFS 0/0 (0/0)
                          RF00481_HCV_X3 #H 4/0 (0/0) #NESTED 4/0 (4/0) #PK 0/0 (0/0) #TRIPLET 0/0 (0/0) #HIGHER ORDER 0/0 (0/0) #MOTIFS 0/0 (0/0)
                      RF00357_snoR44_J54 #H 4/0 (0/0) #NESTED 4/0 (1/0) #PK 0/0 (0/0) #TRIPLET 0/0 (0/0) #HIGHER ORDER 0/0 (0/0) #MOTIFS 0/0 (0/0)
                         RF02163_sR-tMet #H 4/0 (0/0) #NESTED 4/0 (3/0) #PK 0/0 (0/0) #TRIPLET 0/0 (0/0) #HIGHER ORDER 0/0 (0/0) #MOTIFS 0/0 (0/0)
                            RF00515_PyrR #H 4/4 (4/4) #NESTED 4/4 (4/4) #PK 0/0 (0/0) #TRIPLET 0/0 (0/0) #HIGHER ORDER 0/0 (0/0) #MOTIFS 0/0 (0/0)
                        RF00482_snoF1_F2 #H 4/0 (0/0) #NESTED 4/0 (4/0) #PK 0/0 (0/0) #TRIPLET 0/0 (0/0) #HIGHER ORDER 0/0 (0/0) #MOTIFS 0/0 (0/0)
                            RF02346_ar35 #H 4/1 (1/1) #NESTED 4/1 (6/1) #PK 0/0 (0/0) #TRIPLET 0/0 (0/0) #HIGHER ORDER 0/0 (0/0) #MOTIFS 0/0 (0/0)
                        RF02023_mir-1208 #H 4/0 (0/0) #NESTED 4/0 (0/0) #PK 0/0 (0/0) #TRIPLET 0/0 (0/0) #HIGHER ORDER 0/0 (0/0) #MOTIFS 0/0 (0/0)
                      RF02427_SpF10_sRNA #H 4/3 (3/0) #NESTED 2/1 (3/0) #PK 0/0 (0/0) #TRIPLET 1/1 (0/0) #HIGHER ORDER 1/1 (0/0) #MOTIFS 1/1 (0/0)
                        RF03587_mir-1202 #H 4/0 (0/0) #NESTED 4/0 (0/0) #PK 0/0 (0/0) #TRIPLET 0/0 (0/0) #HIGHER ORDER 0/0 (0/0) #MOTIFS 0/0 (0/0)
                        RF03437_mir-2392 #H 4/1 (1/0) #NESTED 4/1 (2/0) #PK 0/0 (0/0) #TRIPLET 0/0 (0/0) #HIGHER ORDER 0/0 (0/0) #MOTIFS 0/0 (0/0)
                         RF03341_mir-943 #H 4/0 (0/0) #NESTED 4/0 (5/0) #PK 0/0 (0/0) #TRIPLET 0/0 (0/0) #HIGHER ORDER 0/0 (0/0) #MOTIFS 0/0 (0/0)
                      RF02118_FMR1-AS1_2 #H 4/0 (0/0) #NESTED 4/0 (0/0) #PK 0/0 (0/0) #TRIPLET 0/0 (0/0) #HIGHER ORDER 0/0 (0/0) #MOTIFS 0/0 (0/0)
                            RF01823_rspL #H 4/2 (2/2) #NESTED 4/2 (4/2) #PK 0/0 (0/0) #TRIPLET 0/0 (0/0) #HIGHER ORDER 0/0 (0/0) #MOTIFS 1/1 (0/0)
                          RF02385_sau-13 #H 4/1 (1/0) #NESTED 4/1 (6/0) #PK 0/0 (0/0) #TRIPLET 0/0 (0/0) #HIGHER ORDER 0/0 (0/0) #MOTIFS 1/0 (0/0)
                   RF01698_Chloroflexi-1 #H 4/2 (2/2) #NESTED 4/2 (2/2) #PK 0/0 (0/0) #TRIPLET 0/0 (0/0) #HIGHER ORDER 0/0 (0/0) #MOTIFS 3/2 (0/0)
                          RF02555_hveRNA #H 4/0 (0/0) #NESTED 4/0 (0/0) #PK 0/0 (0/0) #TRIPLET 0/0 (0/0) #HIGHER ORDER 0/0 (0/0) #MOTIFS 0/0 (0/0)
                         RF00922_mir-673 #H 4/1 (1/0) #NESTED 4/1 (5/0) #PK 0/0 (0/0) #TRIPLET 0/0 (0/0) #HIGHER ORDER 0/0 (0/0) #MOTIFS 0/0 (0/0)
                         RF02506_Atu_Ti1 #H 4/0 (0/0) #NESTED 4/0 (5/0) #PK 0/0 (0/0) #TRIPLET 0/0 (0/0) #HIGHER ORDER 0/0 (0/0) #MOTIFS 0/0 (0/0)
                         RF04147_MIR6224 #H 4/0 (0/0) #NESTED 4/0 (5/0) #PK 0/0 (0/0) #TRIPLET 0/0 (0/0) #HIGHER ORDER 0/0 (0/0) #MOTIFS 0/0 (0/0)
                      RF01051_c-di-GMP-I #H 4/4 (4/4) #NESTED 4/4 (4/4) #PK 0/0 (0/0) #TRIPLET 0/0 (0/0) #HIGHER ORDER 0/0 (0/0) #MOTIFS 1/1 (0/0)
                  RF00540_snopsi18S-1854 #H 4/2 (2/2) #NESTED 4/2 (5/2) #PK 0/0 (0/0) #TRIPLET 0/0 (0/0) #HIGHER ORDER 0/0 (0/0) #MOTIFS 0/0 (0/0)
                         RF00407_SNORA50 #H 4/1 (1/1) #NESTED 4/1 (4/1) #PK 0/0 (0/0) #TRIPLET 0/0 (0/0) #HIGHER ORDER 0/0 (0/0) #MOTIFS 0/0 (0/0)
                        RF03469_mir-1179 #H 4/1 (1/0) #NESTED 4/1 (1/0) #PK 0/0 (0/0) #TRIPLET 0/0 (0/0) #HIGHER ORDER 0/0 (0/0) #MOTIFS 0/0 (0/0)
                         RF00361_snoZ119 #H 4/0 (0/0) #NESTED 4/0 (3/0) #PK 0/0 (0/0) #TRIPLET 0/0 (0/0) #HIGHER ORDER 0/0 (0/0) #MOTIFS 0/0 (0/0)
                          RF02169_PVT1_6 #H 4/0 (0/0) #NESTED 4/0 (0/0) #PK 0/0 (0/0) #TRIPLET 0/0 (0/0) #HIGHER ORDER 0/0 (0/0) #MOTIFS 0/0 (0/0)
                       RF03096_RAGATH-19 #H 4/2 (2/2) #NESTED 4/2 (4/2) #PK 0/0 (0/0) #TRIPLET 0/0 (0/0) #HIGHER ORDER 0/0 (0/0) #MOTIFS 0/0 (0/0)
                         RF01955_NEAT1_1 #H 4/0 (0/0) #NESTED 4/0 (0/0) #PK 0/0 (0/0) #TRIPLET 0/0 (0/0) #HIGHER ORDER 0/0 (0/0) #MOTIFS 0/0 (0/0)
                        RF03196_mir-6790 #H 4/3 (3/0) #NESTED 2/1 (1/0) #PK 0/0 (0/0) #TRIPLET 1/1 (0/0) #HIGHER ORDER 1/1 (0/0) #MOTIFS 0/0 (0/0)
                          RF01611_ceN108 #H 4/0 (0/0) #NESTED 4/0 (1/0) #PK 0/0 (0/0) #TRIPLET 0/0 (0/0) #HIGHER ORDER 0/0 (0/0) #MOTIFS 0/0 (0/0)
                        RF03682_mir-3912 #H 4/1 (1/0) #NESTED 4/1 (1/0) #PK 0/0 (0/0) #TRIPLET 0/0 (0/0) #HIGHER ORDER 0/0 (0/0) #MOTIFS 0/0 (0/0)
                   RF01443_S_pombe_snR91 #H 4/0 (0/0) #NESTED 4/0 (0/0) #PK 0/0 (0/0) #TRIPLET 0/0 (0/0) #HIGHER ORDER 0/0 (0/0) #MOTIFS 0/0 (0/0)
                          RF02764_Ysr190 #H 4/0 (0/0) #NESTED 4/0 (5/0) #PK 0/0 (0/0) #TRIPLET 0/0 (0/0) #HIGHER ORDER 0/0 (0/0) #MOTIFS 0/0 (0/0)
                     RF02220_ZNRD1-AS1_3 #H 4/0 (0/0) #NESTED 4/0 (0/0) #PK 0/0 (0/0) #TRIPLET 0/0 (0/0) #HIGHER ORDER 0/0 (0/0) #MOTIFS 0/0 (0/0)
               RF00304_snoZ279_R105_R108 #H 4/0 (0/0) #NESTED 4/0 (5/0) #PK 0/0 (0/0) #TRIPLET 0/0 (0/0) #HIGHER ORDER 0/0 (0/0) #MOTIFS 0/0 (0/0)
                         RF00056_SNORA71 #H 4/2 (2/2) #NESTED 4/2 (4/2) #PK 0/0 (0/0) #TRIPLET 0/0 (0/0) #HIGHER ORDER 0/0 (0/0) #MOTIFS 0/0 (0/0)
                        RF03184_mir-1250 #H 4/0 (0/0) #NESTED 4/0 (4/0) #PK 0/0 (0/0) #TRIPLET 0/0 (0/0) #HIGHER ORDER 0/0 (0/0) #MOTIFS 0/0 (0/0)
                         RF03202_mir-555 #H 4/0 (0/0) #NESTED 4/0 (0/0) #PK 0/0 (0/0) #TRIPLET 0/0 (0/0) #HIGHER ORDER 0/0 (0/0) #MOTIFS 0/0 (0/0)
                            RF02683_NiCo #H 4/4 (4/4) #NESTED 4/4 (5/4) #PK 0/0 (0/0) #TRIPLET 0/0 (0/0) #HIGHER ORDER 0/0 (0/0) #MOTIFS 1/1 (0/0)
                         RF02053_STnc430 #H 4/0 (0/0) #NESTED 4/0 (5/0) #PK 0/0 (0/0) #TRIPLET 0/0 (0/0) #HIGHER ORDER 0/0 (0/0) #MOTIFS 0/0 (0/0)
                            RF00121_MicC #H 4/0 (0/0) #NESTED 4/0 (3/0) #PK 0/0 (0/0) #TRIPLET 0/0 (0/0) #HIGHER ORDER 0/0 (0/0) #MOTIFS 0/0 (0/0)
                           RF01775_RsaOG #H 4/1 (1/0) #NESTED 4/1 (5/0) #PK 0/0 (1/0) #TRIPLET 0/0 (0/0) #HIGHER ORDER 0/0 (1/0) #MOTIFS 1/0 (0/0)
                      RF02112_DLG2-AS1_1 #H 4/0 (0/0) #NESTED 4/0 (0/0) #PK 0/0 (0/0) #TRIPLET 0/0 (0/0) #HIGHER ORDER 0/0 (0/0) #MOTIFS 0/0 (0/0)
                        RF00188_SNORD103 #H 4/1 (1/1) #NESTED 4/1 (1/1) #PK 0/0 (0/0) #TRIPLET 0/0 (0/0) #HIGHER ORDER 0/0 (0/0) #MOTIFS 1/1 (0/0)
                  RF01742_lactis-plasmid #H 4/2 (2/2) #NESTED 4/2 (5/2) #PK 0/0 (0/0) #TRIPLET 0/0 (0/0) #HIGHER ORDER 0/0 (0/0) #MOTIFS 2/2 (0/0)
                         RF00400_SNORA28 #H 4/0 (0/0) #NESTED 4/0 (6/0) #PK 0/0 (0/0) #TRIPLET 0/0 (0/0) #HIGHER ORDER 0/0 (0/0) #MOTIFS 0/0 (0/0)
                        RF03561_mir-3533 #H 4/0 (0/0) #NESTED 4/0 (4/0) #PK 0/0 (0/0) #TRIPLET 0/0 (0/0) #HIGHER ORDER 0/0 (0/0) #MOTIFS 0/0 (0/0)
                      RF02323_TtnuHACA16 #H 4/2 (2/1) #NESTED 4/2 (4/1) #PK 0/0 (0/0) #TRIPLET 0/0 (0/0) #HIGHER ORDER 0/0 (0/0) #MOTIFS 2/0 (0/0)
                          RF01301_snoR4a #H 4/0 (0/0) #NESTED 4/0 (0/0) #PK 0/0 (0/0) #TRIPLET 0/0 (0/0) #HIGHER ORDER 0/0 (0/0) #MOTIFS 0/0 (0/0)
                        RF03276_mir-2232 #H 4/0 (0/0) #NESTED 4/0 (5/0) #PK 0/0 (0/0) #TRIPLET 0/0 (0/0) #HIGHER ORDER 0/0 (0/0) #MOTIFS 0/0 (0/0)
                      RF04222_PLRV_xrRNA #H 4/3 (3/4) #NESTED 2/1 (2/0) #PK 0/0 (2/2) #TRIPLET 1/1 (0/0) #HIGHER ORDER 1/1 (2/2) #MOTIFS 1/1 (0/0)
                         RF04141_MIR8622 #H 4/0 (0/0) #NESTED 4/0 (3/0) #PK 0/0 (0/0) #TRIPLET 0/0 (0/0) #HIGHER ORDER 0/0 (0/0) #MOTIFS 0/0 (0/0)
                         RF03312_mir-880 #H 4/0 (0/0) #NESTED 4/0 (4/0) #PK 0/0 (0/0) #TRIPLET 0/0 (0/0) #HIGHER ORDER 0/0 (0/0) #MOTIFS 0/0 (0/0)
                         RF03556_mir-559 #H 4/1 (1/0) #NESTED 4/1 (2/0) #PK 0/0 (0/0) #TRIPLET 0/0 (0/0) #HIGHER ORDER 0/0 (0/0) #MOTIFS 1/0 (0/0)
                           RF02473_GlsR4 #H 4/0 (0/0) #NESTED 4/0 (0/0) #PK 0/0 (0/0) #TRIPLET 0/0 (0/0) #HIGHER ORDER 0/0 (0/0) #MOTIFS 0/0 (0/0)
                             RF01152_sR1 #H 4/1 (1/0) #NESTED 4/1 (0/0) #PK 0/0 (0/0) #TRIPLET 0/0 (0/0) #HIGHER ORDER 0/0 (0/0) #MOTIFS 3/1 (0/0)
                         RF00429_SNORA29 #H 4/0 (0/0) #NESTED 4/0 (4/0) #PK 0/0 (0/0) #TRIPLET 0/0 (0/0) #HIGHER ORDER 0/0 (0/0) #MOTIFS 0/0 (0/0)
                      RF02326_TtnuHACA19 #H 4/0 (0/0) #NESTED 4/0 (5/0) #PK 0/0 (0/0) #TRIPLET 0/0 (0/0) #HIGHER ORDER 0/0 (0/0) #MOTIFS 0/0 (0/0)
                         RF03613_MIR6234 #H 4/0 (0/0) #NESTED 4/0 (0/0) #PK 0/0 (0/0) #TRIPLET 0/0 (0/0) #HIGHER ORDER 0/0 (0/0) #MOTIFS 0/0 (0/0)
                      RF02642_Spy491311c #H 4/0 (0/0) #NESTED 4/0 (0/0) #PK 0/0 (0/0) #TRIPLET 0/0 (0/0) #HIGHER ORDER 0/0 (0/0) #MOTIFS 0/0 (0/0)
                          RF02999_ivy-DE #H 4/3 (3/3) #NESTED 4/3 (4/3) #PK 0/0 (0/0) #TRIPLET 0/0 (0/0) #HIGHER ORDER 0/0 (0/0) #MOTIFS 0/0 (0/0)
                      RF00183_G-CSF_SLDE #H 4/0 (0/0) #NESTED 4/0 (4/0) #PK 0/0 (0/0) #TRIPLET 0/0 (0/0) #HIGHER ORDER 0/0 (0/0) #MOTIFS 0/0 (0/0)
                         RF00702_mir-182 #H 4/1 (1/1) #NESTED 4/1 (4/1) #PK 0/0 (0/0) #TRIPLET 0/0 (0/0) #HIGHER ORDER 0/0 (0/0) #MOTIFS 0/0 (0/0)
                  RF02705_B_rapa_snoR775 #H 4/0 (0/0) #NESTED 4/0 (5/0) #PK 0/0 (0/0) #TRIPLET 0/0 (0/0) #HIGHER ORDER 0/0 (0/0) #MOTIFS 0/0 (0/0)
                        RF03586_mir-5132 #H 4/3 (3/1) #NESTED 2/1 (2/1) #PK 0/0 (0/0) #TRIPLET 1/1 (0/0) #HIGHER ORDER 1/1 (0/0) #MOTIFS 0/0 (0/0)
                   RF01451_S_pombe_snR97 #H 4/0 (0/0) #NESTED 4/0 (0/0) #PK 0/0 (0/0) #TRIPLET 0/0 (0/0) #HIGHER ORDER 0/0 (0/0) #MOTIFS 0/0 (0/0)
                          RF02796_Pab160 #H 4/3 (3/3) #NESTED 4/3 (4/3) #PK 0/0 (0/0) #TRIPLET 0/0 (0/0) #HIGHER ORDER 0/0 (0/0) #MOTIFS 2/2 (0/0)
                        RF03874_mir-8834 #H 4/0 (0/0) #NESTED 4/0 (0/0) #PK 0/0 (0/0) #TRIPLET 0/0 (0/0) #HIGHER ORDER 0/0 (0/0) #MOTIFS 0/0 (0/0)
                            RF01456_VrrA #H 4/0 (0/0) #NESTED 4/0 (5/0) #PK 0/0 (0/0) #TRIPLET 0/0 (0/0) #HIGHER ORDER 0/0 (0/0) #MOTIFS 0/0 (0/0)
                          RF01607_ceN100 #H 4/0 (0/0) #NESTED 4/0 (7/0) #PK 0/0 (0/0) #TRIPLET 0/0 (0/0) #HIGHER ORDER 0/0 (0/0) #MOTIFS 0/0 (0/0)
                         RF00139_SNORA72 #H 4/0 (0/0) #NESTED 4/0 (4/0) #PK 0/0 (0/0) #TRIPLET 0/0 (0/0) #HIGHER ORDER 0/0 (0/0) #MOTIFS 0/0 (0/0)
                           RF01223_snR13 #H 4/0 (0/0) #NESTED 4/0 (1/0) #PK 0/0 (0/0) #TRIPLET 0/0 (0/0) #HIGHER ORDER 0/0 (0/0) #MOTIFS 0/0 (0/0)
         RF04183_Bacteroidales_small_SRP #H 4/1 (1/2) #NESTED 4/1 (2/2) #PK 0/0 (0/0) #TRIPLET 0/0 (0/0) #HIGHER ORDER 0/0 (0/0) #MOTIFS 5/0 (0/0)
                         RF00593_snoU83B #H 4/0 (0/0) #NESTED 4/0 (1/0) #PK 0/0 (0/0) #TRIPLET 0/0 (0/0) #HIGHER ORDER 0/0 (0/0) #MOTIFS 0/0 (0/0)
                          RF04094_MIR537 #H 4/0 (0/0) #NESTED 4/0 (5/0) #PK 0/0 (0/0) #TRIPLET 0/0 (0/0) #HIGHER ORDER 0/0 (0/0) #MOTIFS 0/0 (0/0)
                        RF00475_snosnR69 #H 4/1 (1/1) #NESTED 4/1 (1/1) #PK 0/0 (0/0) #TRIPLET 0/0 (0/0) #HIGHER ORDER 0/0 (0/0) #MOTIFS 1/1 (0/0)
                        RF03691_mir-2765 #H 4/2 (2/1) #NESTED 4/2 (3/1) #PK 0/0 (0/0) #TRIPLET 0/0 (0/0) #HIGHER ORDER 0/0 (0/0) #MOTIFS 1/1 (0/0)
                            RF01820_RsaE #H 4/1 (1/1) #NESTED 4/1 (6/1) #PK 0/0 (0/0) #TRIPLET 0/0 (0/0) #HIGHER ORDER 0/0 (0/0) #MOTIFS 2/1 (0/0)
         RF03542_Flavi_ISFV_repeat_Ra_Rb #H 4/4 (4/5) #NESTED 4/4 (7/5) #PK 0/0 (0/0) #TRIPLET 0/0 (0/0) #HIGHER ORDER 0/0 (0/0) #MOTIFS 1/1 (0/0)
                         RF00375_HIV_PBS #H 4/0 (0/0) #NESTED 4/0 (6/0) #PK 0/0 (0/0) #TRIPLET 0/0 (0/0) #HIGHER ORDER 0/0 (0/0) #MOTIFS 0/0 (0/0)
                         RF00432_SNORA51 #H 4/0 (0/0) #NESTED 4/0 (5/0) #PK 0/0 (0/0) #TRIPLET 0/0 (0/0) #HIGHER ORDER 0/0 (0/0) #MOTIFS 0/0 (0/0)
                      RF00463_ApoB_5_CRE #H 4/0 (0/0) #NESTED 4/0 (8/0) #PK 0/0 (0/0) #TRIPLET 0/0 (0/0) #HIGHER ORDER 0/0 (0/0) #MOTIFS 0/0 (0/0)
                         RF04233_mir-680 #H 4/1 (1/1) #NESTED 4/1 (4/1) #PK 0/0 (0/0) #TRIPLET 0/0 (0/0) #HIGHER ORDER 0/0 (0/0) #MOTIFS 0/0 (0/0)
                        RF03504_mir-9461 #H 4/1 (1/0) #NESTED 4/1 (3/0) #PK 0/0 (0/0) #TRIPLET 0/0 (0/0) #HIGHER ORDER 0/0 (0/0) #MOTIFS 2/2 (0/0)
                           RF01264_snR83 #H 4/1 (1/0) #NESTED 4/1 (9/0) #PK 0/0 (0/0) #TRIPLET 0/0 (0/0) #HIGHER ORDER 0/0 (0/0) #MOTIFS 0/0 (0/0)
                     RF00176_Tombus_3_IV #H 4/0 (0/0) #NESTED 4/0 (4/0) #PK 0/0 (1/0) #TRIPLET 0/0 (0/0) #HIGHER ORDER 0/0 (1/0) #MOTIFS 0/0 (0/0)
                   RF02634_EF3314_EF3315 #H 4/0 (0/0) #NESTED 4/0 (0/0) #PK 0/0 (0/0) #TRIPLET 0/0 (0/0) #HIGHER ORDER 0/0 (0/0) #MOTIFS 0/0 (0/0)
                         RF00138_SNORD16 #H 4/1 (1/1) #NESTED 4/1 (5/1) #PK 0/0 (0/0) #TRIPLET 0/0 (0/0) #HIGHER ORDER 0/0 (0/0) #MOTIFS 0/0 (0/0)
                    RF02139_HOXA11-AS1_3 #H 4/0 (0/0) #NESTED 4/0 (0/0) #PK 0/0 (0/0) #TRIPLET 0/0 (0/0) #HIGHER ORDER 0/0 (0/0) #MOTIFS 0/0 (0/0)
                           RF01655_ceN84 #H 4/1 (1/1) #NESTED 4/1 (6/1) #PK 0/0 (0/0) #TRIPLET 0/0 (0/0) #HIGHER ORDER 0/0 (0/0) #MOTIFS 1/1 (0/0)
                       RF02984_DUF3800-X #H 4/3 (3/3) #NESTED 4/3 (3/3) #PK 0/0 (0/0) #TRIPLET 0/0 (0/0) #HIGHER ORDER 0/0 (0/0) #MOTIFS 2/2 (0/0)
                         RF01020_mir-572 #H 4/0 (0/0) #NESTED 4/0 (4/0) #PK 0/0 (0/0) #TRIPLET 0/0 (0/0) #HIGHER ORDER 0/0 (0/0) #MOTIFS 0/0 (0/0)
                           RF01625_ceN28 #H 4/0 (0/0) #NESTED 4/0 (1/0) #PK 0/0 (0/0) #TRIPLET 0/0 (0/0) #HIGHER ORDER 0/0 (0/0) #MOTIFS 0/0 (0/0)
                        RF00426_SCARNA15 #H 4/0 (0/0) #NESTED 4/0 (5/0) #PK 0/0 (0/0) #TRIPLET 0/0 (0/0) #HIGHER ORDER 0/0 (0/0) #MOTIFS 0/0 (0/0)
                          RF00079_OmrA-B #H 4/2 (2/2) #NESTED 4/2 (4/2) #PK 0/0 (0/0) #TRIPLET 0/0 (0/0) #HIGHER ORDER 0/0 (0/0) #MOTIFS 2/1 (0/0)
                      RF00165_Corona_pk3 #H 4/4 (4/3) #NESTED 2/2 (1/1) #PK 0/0 (1/1) #TRIPLET 1/1 (0/0) #HIGHER ORDER 1/1 (1/1) #MOTIFS 1/0 (0/0)
                        RF03320_mir-1743 #H 4/3 (3/0) #NESTED 2/1 (1/0) #PK 0/0 (0/0) #TRIPLET 1/1 (0/0) #HIGHER ORDER 1/1 (0/0) #MOTIFS 0/0 (0/0)
                         RF00987_mir-589 #H 4/0 (0/0) #NESTED 4/0 (4/0) #PK 0/0 (0/0) #TRIPLET 0/0 (0/0) #HIGHER ORDER 0/0 (0/0) #MOTIFS 0/0 (0/0)
                           RF02752_ES056 #H 4/0 (0/0) #NESTED 4/0 (4/0) #PK 0/0 (0/0) #TRIPLET 0/0 (0/0) #HIGHER ORDER 0/0 (0/0) #MOTIFS 0/0 (0/0)
                            RF02235_asX1 #H 4/1 (1/1) #NESTED 4/1 (5/1) #PK 0/0 (0/0) #TRIPLET 0/0 (0/0) #HIGHER ORDER 0/0 (0/0) #MOTIFS 1/0 (0/0)
                        RF03810_mir-8932 #H 4/0 (0/0) #NESTED 4/0 (0/0) #PK 0/0 (0/0) #TRIPLET 0/0 (0/0) #HIGHER ORDER 0/0 (0/0) #MOTIFS 0/0 (0/0)
                    RF01724_SAM-Chlorobi #H 4/3 (3/3) #NESTED 4/3 (4/3) #PK 0/0 (0/0) #TRIPLET 0/0 (0/0) #HIGHER ORDER 0/0 (0/0) #MOTIFS 1/1 (0/0)
                           RF01207_snR73 #H 4/0 (0/0) #NESTED 4/0 (0/0) #PK 0/0 (0/0) #TRIPLET 0/0 (0/0) #HIGHER ORDER 0/0 (0/0) #MOTIFS 0/0 (0/0)
                        RF04107_mir-5391 #H 4/1 (1/0) #NESTED 4/1 (2/0) #PK 0/0 (0/0) #TRIPLET 0/0 (0/0) #HIGHER ORDER 0/0 (0/0) #MOTIFS 1/1 (0/0)
                        RF03505_mir-9128 #H 4/0 (0/0) #NESTED 4/0 (0/0) #PK 0/0 (0/0) #TRIPLET 0/0 (0/0) #HIGHER ORDER 0/0 (0/0) #MOTIFS 0/0 (0/0)
                             RF02222_sX2 #H 4/0 (0/0) #NESTED 4/0 (6/0) #PK 0/0 (0/0) #TRIPLET 0/0 (0/0) #HIGHER ORDER 0/0 (0/0) #MOTIFS 0/0 (0/0)
                            RF02236_asX2 #H 4/0 (0/0) #NESTED 4/0 (3/0) #PK 0/0 (0/0) #TRIPLET 0/0 (0/0) #HIGHER ORDER 0/0 (0/0) #MOTIFS 0/0 (0/0)
                         RF02110_DLEU2_6 #H 4/0 (0/0) #NESTED 4/0 (0/0) #PK 0/0 (0/0) #TRIPLET 0/0 (0/0) #HIGHER ORDER 0/0 (0/0) #MOTIFS 0/0 (0/0)
                         RF01234_SNORA47 #H 4/0 (0/0) #NESTED 4/0 (5/0) #PK 0/0 (0/0) #TRIPLET 0/0 (0/0) #HIGHER ORDER 0/0 (0/0) #MOTIFS 0/0 (0/0)
                         RF03348_mir-667 #H 4/0 (0/0) #NESTED 4/0 (0/0) #PK 0/0 (0/0) #TRIPLET 0/0 (0/0) #HIGHER ORDER 0/0 (0/0) #MOTIFS 0/0 (0/0)
                        RF03343_mir-3347 #H 4/2 (2/0) #NESTED 4/2 (5/0) #PK 0/0 (0/0) #TRIPLET 0/0 (0/0) #HIGHER ORDER 0/0 (0/0) #MOTIFS 1/1 (0/0)
                        RF03929_mir-6579 #H 4/0 (0/0) #NESTED 4/0 (0/0) #PK 0/0 (0/0) #TRIPLET 0/0 (0/0) #HIGHER ORDER 0/0 (0/0) #MOTIFS 0/0 (0/0)
                           RF01235_snR68 #H 4/0 (0/0) #NESTED 4/0 (7/0) #PK 0/0 (0/0) #TRIPLET 0/0 (0/0) #HIGHER ORDER 0/0 (0/0) #MOTIFS 0/0 (0/0)
                      RF00383_IS1222_FSE #H 4/0 (0/0) #NESTED 4/0 (3/0) #PK 0/0 (0/0) #TRIPLET 0/0 (0/0) #HIGHER ORDER 0/0 (0/0) #MOTIFS 0/0 (0/0)
                          RF01612_ceN105 #H 4/1 (1/1) #NESTED 4/1 (7/1) #PK 0/0 (0/0) #TRIPLET 0/0 (0/0) #HIGHER ORDER 0/0 (0/0) #MOTIFS 0/0 (0/0)
                        RF03453_mir-1276 #H 4/0 (0/0) #NESTED 4/0 (0/0) #PK 0/0 (0/0) #TRIPLET 0/0 (0/0) #HIGHER ORDER 0/0 (0/0) #MOTIFS 0/0 (0/0)
                        RF03809_mir-1203 #H 4/1 (1/0) #NESTED 4/1 (3/0) #PK 0/0 (0/0) #TRIPLET 0/0 (0/0) #HIGHER ORDER 0/0 (0/0) #MOTIFS 1/0 (0/0)
                         RF00598_SNORA76 #H 4/0 (0/0) #NESTED 4/0 (6/0) #PK 0/0 (0/0) #TRIPLET 0/0 (0/0) #HIGHER ORDER 0/0 (0/0) #MOTIFS 0/0 (0/0)
                         RF00992_mir-593 #H 4/0 (0/0) #NESTED 4/0 (3/0) #PK 0/0 (0/0) #TRIPLET 0/0 (0/0) #HIGHER ORDER 0/0 (0/0) #MOTIFS 0/0 (0/0)
                            RF02729_JA01 #H 4/1 (1/0) #NESTED 4/1 (7/0) #PK 0/0 (0/0) #TRIPLET 0/0 (0/0) #HIGHER ORDER 0/0 (0/0) #MOTIFS 0/0 (0/0)
                         RF03440_MIR4414 #H 4/0 (0/0) #NESTED 4/0 (4/0) #PK 0/0 (0/0) #TRIPLET 0/0 (0/0) #HIGHER ORDER 0/0 (0/0) #MOTIFS 0/0 (0/0)
                       RF02643_Spy491738 #H 4/0 (0/0) #NESTED 4/0 (4/0) #PK 0/0 (0/0) #TRIPLET 0/0 (0/0) #HIGHER ORDER 0/0 (0/0) #MOTIFS 0/0 (0/0)
                        RF03776_mir-2068 #H 4/3 (3/0) #NESTED 2/1 (1/0) #PK 0/0 (0/0) #TRIPLET 1/1 (0/0) #HIGHER ORDER 1/1 (0/0) #MOTIFS 1/1 (0/0)
                  RF00543_snopsi18S-1377 #H 4/2 (2/2) #NESTED 4/2 (5/2) #PK 0/0 (0/0) #TRIPLET 0/0 (0/0) #HIGHER ORDER 0/0 (0/0) #MOTIFS 0/0 (0/0)
                         RF01027_mir-765 #H 4/0 (0/0) #NESTED 4/0 (5/0) #PK 0/0 (0/0) #TRIPLET 0/0 (0/0) #HIGHER ORDER 0/0 (0/0) #MOTIFS 0/0 (0/0)
                      RF02902_AaHKsRNA22 #H 4/2 (2/2) #NESTED 4/2 (5/2) #PK 0/0 (0/0) #TRIPLET 0/0 (0/0) #HIGHER ORDER 0/0 (0/0) #MOTIFS 0/0 (0/0)
                           RF01630_ceN40 #H 4/0 (0/0) #NESTED 4/0 (1/0) #PK 0/0 (0/0) #TRIPLET 0/0 (0/0) #HIGHER ORDER 0/0 (0/0) #MOTIFS 0/0 (0/0)
                           RF01565_DdR15 #H 4/0 (0/0) #NESTED 4/0 (0/0) #PK 0/0 (0/0) #TRIPLET 0/0 (0/0) #HIGHER ORDER 0/0 (0/0) #MOTIFS 0/0 (0/0)
                        RF03448_mir-6131 #H 4/0 (0/0) #NESTED 4/0 (5/0) #PK 0/0 (0/0) #TRIPLET 0/0 (0/0) #HIGHER ORDER 0/0 (0/0) #MOTIFS 0/0 (0/0)
                         RF04120_MIR5998 #H 4/0 (0/0) #NESTED 4/0 (4/0) #PK 0/0 (0/0) #TRIPLET 0/0 (0/0) #HIGHER ORDER 0/0 (0/0) #MOTIFS 0/0 (0/0)
                         RF00092_SNORA63 #H 4/1 (1/1) #NESTED 4/1 (3/1) #PK 0/0 (0/0) #TRIPLET 0/0 (0/0) #HIGHER ORDER 0/0 (0/0) #MOTIFS 0/0 (0/0)
                          RF00046_snoR30 #H 4/0 (0/0) #NESTED 4/0 (1/0) #PK 0/0 (0/0) #TRIPLET 0/0 (0/0) #HIGHER ORDER 0/0 (0/0) #MOTIFS 0/0 (0/0)
                         RF00576_SNORD71 #H 4/0 (0/0) #NESTED 4/0 (5/0) #PK 0/0 (0/0) #TRIPLET 0/0 (0/0) #HIGHER ORDER 0/0 (0/0) #MOTIFS 0/0 (0/0)
                            RF00122_GadY #H 4/0 (0/0) #NESTED 4/0 (5/0) #PK 0/0 (0/0) #TRIPLET 0/0 (0/0) #HIGHER ORDER 0/0 (0/0) #MOTIFS 0/0 (0/0)
             RF02698_Avalong_thermometer #H 4/0 (0/0) #NESTED 4/0 (5/0) #PK 0/0 (0/0) #TRIPLET 0/0 (0/0) #HIGHER ORDER 0/0 (0/0) #MOTIFS 0/0 (0/0)
                             RF02342_ar7 #H 4/3 (3/3) #NESTED 4/3 (5/3) #PK 0/0 (0/0) #TRIPLET 0/0 (0/0) #HIGHER ORDER 0/0 (0/0) #MOTIFS 0/0 (0/0)
                        RF03151_cyano-S1 #H 4/4 (4/4) #NESTED 2/2 (2/2) #PK 0/0 (1/1) #TRIPLET 1/1 (0/0) #HIGHER ORDER 1/1 (1/1) #MOTIFS 1/1 (0/0)
                           RF02594_NsiR9 #H 4/0 (0/0) #NESTED 4/0 (4/0) #PK 0/0 (0/0) #TRIPLET 0/0 (0/0) #HIGHER ORDER 0/0 (0/0) #MOTIFS 0/0 (0/0)
                      RF03901_mir-BART18 #H 4/0 (0/0) #NESTED 4/0 (4/0) #PK 0/0 (0/0) #TRIPLET 0/0 (0/0) #HIGHER ORDER 0/0 (0/0) #MOTIFS 0/0 (0/0)
                        RF03635_mir-2066 #H 4/1 (1/0) #NESTED 4/1 (1/0) #PK 0/0 (0/0) #TRIPLET 0/0 (0/0) #HIGHER ORDER 0/0 (0/0) #MOTIFS 1/1 (0/0)
                         RF00431_SNORA55 #H 4/0 (0/0) #NESTED 4/0 (5/0) #PK 0/0 (0/0) #TRIPLET 0/0 (0/0) #HIGHER ORDER 0/0 (0/0) #MOTIFS 0/0 (0/0)
                           RF01641_ceN53 #H 4/0 (0/0) #NESTED 4/0 (1/0) #PK 0/0 (0/0) #TRIPLET 0/0 (0/0) #HIGHER ORDER 0/0 (0/0) #MOTIFS 0/0 (0/0)
                        RF03678_mir-3956 #H 4/1 (1/0) #NESTED 4/1 (5/0) #PK 0/0 (0/0) #TRIPLET 0/0 (0/0) #HIGHER ORDER 0/0 (0/0) #MOTIFS 0/0 (0/0)
                        RF04046_mir-2154 #H 4/0 (0/0) #NESTED 4/0 (0/0) #PK 0/0 (0/0) #TRIPLET 0/0 (0/0) #HIGHER ORDER 0/0 (0/0) #MOTIFS 0/0 (0/0)
                         RF01420_snoR113 #H 4/0 (0/0) #NESTED 4/0 (1/0) #PK 0/0 (0/0) #TRIPLET 0/0 (0/0) #HIGHER ORDER 0/0 (0/0) #MOTIFS 0/0 (0/0)
                        RF03568_mir-3204 #H 4/3 (3/0) #NESTED 2/1 (2/0) #PK 0/0 (0/0) #TRIPLET 1/1 (0/0) #HIGHER ORDER 1/1 (0/0) #MOTIFS 0/0 (0/0)
                        RF01169_SNORD112 #H 4/0 (0/0) #NESTED 4/0 (1/0) #PK 0/0 (0/0) #TRIPLET 0/0 (0/0) #HIGHER ORDER 0/0 (0/0) #MOTIFS 0/0 (0/0)
                          RF00243_traJ_5 #H 4/0 (0/0) #NESTED 4/0 (4/0) #PK 0/0 (0/0) #TRIPLET 0/0 (0/0) #HIGHER ORDER 0/0 (0/0) #MOTIFS 0/0 (0/0)
                        RF03960_mir-6644 #H 4/3 (3/0) #NESTED 2/1 (2/0) #PK 0/0 (0/0) #TRIPLET 1/1 (0/0) #HIGHER ORDER 1/1 (0/0) #MOTIFS 0/0 (0/0)
                 RF03107_saliva-tongue-1 #H 4/3 (3/3) #NESTED 4/3 (4/3) #PK 0/0 (0/0) #TRIPLET 0/0 (0/0) #HIGHER ORDER 0/0 (0/0) #MOTIFS 2/1 (0/0)
                        RF04166_mir-2278 #H 4/1 (1/0) #NESTED 4/1 (5/0) #PK 0/0 (0/0) #TRIPLET 0/0 (0/0) #HIGHER ORDER 0/0 (0/0) #MOTIFS 0/0 (0/0)
                          RF01520_CC0734 #H 4/0 (0/0) #NESTED 4/0 (3/0) #PK 0/0 (0/0) #TRIPLET 0/0 (0/0) #HIGHER ORDER 0/0 (0/0) #MOTIFS 0/0 (0/0)
                        RF03791_mir-4526 #H 4/1 (1/0) #NESTED 4/1 (2/0) #PK 0/0 (0/0) #TRIPLET 0/0 (0/0) #HIGHER ORDER 0/0 (0/0) #MOTIFS 0/0 (0/0)
                         RF00425_SNORA18 #H 4/1 (1/1) #NESTED 4/1 (3/1) #PK 0/0 (0/0) #TRIPLET 0/0 (0/0) #HIGHER ORDER 0/0 (0/0) #MOTIFS 0/0 (0/0)
                          RF01230_snoR77 #H 4/1 (1/1) #NESTED 4/1 (5/1) #PK 0/0 (0/0) #TRIPLET 0/0 (0/0) #HIGHER ORDER 0/0 (0/0) #MOTIFS 1/0 (0/0)
                         RF03764_mir-647 #H 4/1 (1/0) #NESTED 4/1 (4/0) #PK 0/0 (0/0) #TRIPLET 0/0 (0/0) #HIGHER ORDER 0/0 (0/0) #MOTIFS 0/0 (0/0)
                        RF01092_GP_knot2 #H 4/0 (0/0) #NESTED 4/0 (0/0) #PK 0/0 (0/0) #TRIPLET 0/0 (0/0) #HIGHER ORDER 0/0 (0/0) #MOTIFS 0/0 (0/0)
                           RF02841_Ref70 #H 4/0 (0/0) #NESTED 4/0 (6/0) #PK 0/0 (0/0) #TRIPLET 0/0 (0/0) #HIGHER ORDER 0/0 (0/0) #MOTIFS 0/0 (0/0)
                 RF01736_flg-Rhizobiales #H 4/3 (3/4) #NESTED 4/3 (4/4) #PK 0/0 (0/0) #TRIPLET 0/0 (0/0) #HIGHER ORDER 0/0 (0/0) #MOTIFS 6/2 (0/0)
                            RF02728_HrrF #H 4/1 (1/1) #NESTED 4/1 (4/1) #PK 0/0 (0/0) #TRIPLET 0/0 (0/0) #HIGHER ORDER 0/0 (0/0) #MOTIFS 1/0 (0/0)
                           RF00635_HAR1A #H 4/0 (0/0) #NESTED 4/0 (0/0) #PK 0/0 (0/0) #TRIPLET 0/0 (0/0) #HIGHER ORDER 0/0 (0/0) #MOTIFS 0/0 (0/0)
                       RF02186_ST7-OT3_4 #H 4/0 (0/0) #NESTED 4/0 (0/0) #PK 0/0 (0/0) #TRIPLET 0/0 (0/0) #HIGHER ORDER 0/0 (0/0) #MOTIFS 0/0 (0/0)
                        RF00472_snosnR55 #H 4/0 (0/0) #NESTED 4/0 (0/0) #PK 0/0 (0/0) #TRIPLET 0/0 (0/0) #HIGHER ORDER 0/0 (0/0) #MOTIFS 0/0 (0/0)
                          RF00392_SNORA5 #H 4/1 (1/1) #NESTED 4/1 (4/1) #PK 0/0 (0/0) #TRIPLET 0/0 (0/0) #HIGHER ORDER 0/0 (0/0) #MOTIFS 0/0 (0/0)
                         RF00578_SNORD89 #H 4/0 (0/0) #NESTED 4/0 (7/0) #PK 0/0 (0/0) #TRIPLET 0/0 (0/0) #HIGHER ORDER 0/0 (0/0) #MOTIFS 0/0 (0/0)
                       RF02311_TtnuHACA3 #H 4/0 (0/0) #NESTED 4/0 (6/0) #PK 0/0 (0/0) #TRIPLET 0/0 (0/0) #HIGHER ORDER 0/0 (0/0) #MOTIFS 0/0 (0/0)
                         RF03625_MIR6152 #H 4/2 (2/1) #NESTED 4/2 (4/1) #PK 0/0 (0/0) #TRIPLET 0/0 (0/0) #HIGHER ORDER 0/0 (0/0) #MOTIFS 1/1 (0/0)
                           RF02557_CbSR1 #H 4/0 (0/0) #NESTED 4/0 (0/0) #PK 0/0 (0/0) #TRIPLET 0/0 (0/0) #HIGHER ORDER 0/0 (0/0) #MOTIFS 0/0 (0/0)
                     RF00499_Parecho_CRE #H 4/0 (0/0) #NESTED 4/0 (3/0) #PK 0/0 (1/0) #TRIPLET 0/0 (0/0) #HIGHER ORDER 0/0 (1/0) #MOTIFS 0/0 (0/0)
                          RF02481_GlsR18 #H 4/0 (0/0) #NESTED 4/0 (4/0) #PK 0/0 (0/0) #TRIPLET 0/0 (0/0) #HIGHER ORDER 0/0 (0/0) #MOTIFS 0/0 (0/0)
                            RF03155_TD-1 #H 4/4 (4/4) #NESTED 4/4 (4/4) #PK 0/0 (0/0) #TRIPLET 0/0 (0/0) #HIGHER ORDER 0/0 (0/0) #MOTIFS 2/2 (0/0)
                         RF00756_mir-299 #H 4/3 (3/0) #NESTED 2/1 (1/0) #PK 0/0 (0/0) #TRIPLET 1/1 (0/0) #HIGHER ORDER 1/1 (0/0) #MOTIFS 0/0 (0/0)
                          RF01779_AS1726 #H 4/0 (0/0) #NESTED 4/0 (0/0) #PK 0/0 (0/0) #TRIPLET 0/0 (0/0) #HIGHER ORDER 0/0 (0/0) #MOTIFS 0/0 (0/0)
                         RF01405_STnc490 #H 4/1 (1/1) #NESTED 4/1 (5/1) #PK 0/0 (0/0) #TRIPLET 0/0 (0/0) #HIGHER ORDER 0/0 (0/0) #MOTIFS 0/0 (0/0)
                           RF02124_JPX_1 #H 4/0 (0/0) #NESTED 4/0 (0/0) #PK 0/0 (0/0) #TRIPLET 0/0 (0/0) #HIGHER ORDER 0/0 (0/0) #MOTIFS 0/0 (0/0)
                           RF01190_snR50 #H 4/0 (0/0) #NESTED 4/0 (1/0) #PK 0/0 (0/0) #TRIPLET 0/0 (0/0) #HIGHER ORDER 0/0 (0/0) #MOTIFS 0/0 (0/0)
                           RF02994_IMPDH #H 4/1 (1/1) #NESTED 4/1 (4/1) #PK 0/0 (1/0) #TRIPLET 0/0 (0/0) #HIGHER ORDER 0/0 (1/0) #MOTIFS 0/0 (0/0)
                           RF01638_ceN48 #H 4/0 (0/0) #NESTED 4/0 (5/0) #PK 0/0 (0/0) #TRIPLET 0/0 (0/0) #HIGHER ORDER 0/0 (0/0) #MOTIFS 0/0 (0/0)
                           RF02839_Ref66 #H 4/0 (0/0) #NESTED 4/0 (4/0) #PK 0/0 (0/0) #TRIPLET 0/0 (0/0) #HIGHER ORDER 0/0 (0/0) #MOTIFS 0/0 (0/0)
                          RF00410_SNORA2 #H 4/0 (0/0) #NESTED 4/0 (4/0) #PK 0/0 (0/0) #TRIPLET 0/0 (0/0) #HIGHER ORDER 0/0 (0/0) #MOTIFS 0/0 (0/0)
                       RF03103_RAGATH-34 #H 4/3 (3/3) #NESTED 4/3 (4/3) #PK 0/0 (0/0) #TRIPLET 0/0 (0/0) #HIGHER ORDER 0/0 (0/0) #MOTIFS 1/1 (0/0)
                        RF03866_mir-1889 #H 4/0 (0/0) #NESTED 4/0 (2/0) #PK 0/0 (0/0) #TRIPLET 0/0 (0/0) #HIGHER ORDER 0/0 (0/0) #MOTIFS 0/0 (0/0)
                          RF02734_Cgb105 #H 4/0 (0/0) #NESTED 4/0 (5/0) #PK 0/0 (0/0) #TRIPLET 0/0 (0/0) #HIGHER ORDER 0/0 (0/0) #MOTIFS 0/0 (0/0)
                         RF01428_snoR128 #H 4/0 (0/0) #NESTED 4/0 (1/0) #PK 0/0 (0/0) #TRIPLET 0/0 (0/0) #HIGHER ORDER 0/0 (0/0) #MOTIFS 0/0 (0/0)
                     RF02740_Fwd6_3p_UTR #H 4/1 (1/0) #NESTED 4/1 (5/0) #PK 0/0 (0/0) #TRIPLET 0/0 (0/0) #HIGHER ORDER 0/0 (0/0) #MOTIFS 0/0 (0/0)
                        RF03930_mir-1909 #H 4/1 (1/0) #NESTED 4/1 (3/0) #PK 0/0 (0/0) #TRIPLET 0/0 (0/0) #HIGHER ORDER 0/0 (0/0) #MOTIFS 1/1 (0/0)
                            RF01796_frnS #H 4/1 (1/1) #NESTED 4/1 (5/1) #PK 0/0 (0/0) #TRIPLET 0/0 (0/0) #HIGHER ORDER 0/0 (0/0) #MOTIFS 1/0 (0/0)
                      RF02437_SpF44_sRNA #H 4/1 (1/1) #NESTED 4/1 (4/1) #PK 0/0 (0/0) #TRIPLET 0/0 (0/0) #HIGHER ORDER 0/0 (0/0) #MOTIFS 0/0 (0/0)
                           RF02579_tsr26 #H 4/0 (0/0) #NESTED 4/0 (0/0) #PK 0/0 (0/0) #TRIPLET 0/0 (0/0) #HIGHER ORDER 0/0 (0/0) #MOTIFS 0/0 (0/0)
                         RF00419_SNORA52 #H 4/0 (0/0) #NESTED 4/0 (5/0) #PK 0/0 (0/0) #TRIPLET 0/0 (0/0) #HIGHER ORDER 0/0 (0/0) #MOTIFS 0/0 (0/0)
                            RF02809_RsmW #H 4/2 (2/2) #NESTED 4/2 (5/2) #PK 0/0 (0/0) #TRIPLET 0/0 (0/0) #HIGHER ORDER 0/0 (0/0) #MOTIFS 1/0 (0/0)
                           RF02845_Ref1C #H 4/2 (2/2) #NESTED 4/2 (4/2) #PK 0/0 (0/0) #TRIPLET 0/0 (0/0) #HIGHER ORDER 0/0 (0/0) #MOTIFS 1/1 (0/0)
                        RF03179_mir-1182 #H 4/0 (0/0) #NESTED 4/0 (0/0) #PK 0/0 (0/0) #TRIPLET 0/0 (0/0) #HIGHER ORDER 0/0 (0/0) #MOTIFS 0/0 (0/0)
                        RF01548_TB6Cs1H4 #H 4/1 (1/1) #NESTED 4/1 (3/1) #PK 0/0 (0/0) #TRIPLET 0/0 (0/0) #HIGHER ORDER 0/0 (0/0) #MOTIFS 0/0 (0/0)
                             RF00007_U12 #H 4/3 (3/5) #NESTED 4/3 (6/5) #PK 0/0 (0/0) #TRIPLET 0/0 (0/0) #HIGHER ORDER 0/0 (0/0) #MOTIFS 3/1 (0/0)
                         RF00748_mir-433 #H 4/0 (0/0) #NESTED 4/0 (5/0) #PK 0/0 (0/0) #TRIPLET 0/0 (0/0) #HIGHER ORDER 0/0 (0/0) #MOTIFS 0/0 (0/0)
                         RF04118_MIR9481 #H 4/0 (0/0) #NESTED 4/0 (3/0) #PK 0/0 (0/0) #TRIPLET 0/0 (0/0) #HIGHER ORDER 0/0 (0/0) #MOTIFS 0/0 (0/0)
                            RF01744_livK #H 4/3 (3/3) #NESTED 4/3 (4/3) #PK 0/0 (0/0) #TRIPLET 0/0 (0/0) #HIGHER ORDER 0/0 (0/0) #MOTIFS 2/2 (0/0)
                          RF00411_SNORA9 #H 4/3 (3/3) #NESTED 4/3 (5/3) #PK 0/0 (0/0) #TRIPLET 0/0 (0/0) #HIGHER ORDER 0/0 (0/0) #MOTIFS 0/0 (0/0)
                             RF02375_Aar #H 4/0 (0/0) #NESTED 4/0 (7/0) #PK 0/0 (0/0) #TRIPLET 0/0 (0/0) #HIGHER ORDER 0/0 (0/0) #MOTIFS 0/0 (0/0)
                        RF00602_SCARNA21 #H 4/0 (0/0) #NESTED 4/0 (5/0) #PK 0/0 (0/0) #TRIPLET 0/0 (0/0) #HIGHER ORDER 0/0 (0/0) #MOTIFS 0/0 (0/0)
                         RF02008_mir-621 #H 4/1 (1/0) #NESTED 4/1 (2/0) #PK 0/0 (0/0) #TRIPLET 0/0 (0/0) #HIGHER ORDER 0/0 (0/0) #MOTIFS 2/2 (0/0)
                        RF03614_mir-3431 #H 4/0 (0/0) #NESTED 4/0 (0/0) #PK 0/0 (0/0) #TRIPLET 0/0 (0/0) #HIGHER ORDER 0/0 (0/0) #MOTIFS 0/0 (0/0)
                   RF01441_S_pombe_snR46 #H 4/0 (0/0) #NESTED 4/0 (0/0) #PK 0/0 (0/0) #TRIPLET 0/0 (0/0) #HIGHER ORDER 0/0 (0/0) #MOTIFS 0/0 (0/0)
                          RF01609_ceN103 #H 4/0 (0/0) #NESTED 4/0 (1/0) #PK 0/0 (0/0) #TRIPLET 0/0 (0/0) #HIGHER ORDER 0/0 (0/0) #MOTIFS 0/0 (0/0)
                          RF04137_MIR834 #H 4/0 (0/0) #NESTED 4/0 (6/0) #PK 0/0 (0/0) #TRIPLET 0/0 (0/0) #HIGHER ORDER 0/0 (0/0) #MOTIFS 0/0 (0/0)
                         RF00414_SNORA22 #H 4/0 (0/0) #NESTED 4/0 (6/0) #PK 0/0 (0/0) #TRIPLET 0/0 (0/0) #HIGHER ORDER 0/0 (0/0) #MOTIFS 0/0 (0/0)
                         RF02452_ncr1575 #H 4/3 (3/4) #NESTED 4/3 (8/4) #PK 0/0 (0/0) #TRIPLET 0/0 (0/0) #HIGHER ORDER 0/0 (0/0) #MOTIFS 1/0 (0/0)
                       RF02662_BLi_r0872 #H 4/1 (1/0) #NESTED 4/1 (6/0) #PK 0/0 (0/0) #TRIPLET 0/0 (0/0) #HIGHER ORDER 0/0 (0/0) #MOTIFS 0/0 (0/0)
                          RF02165_PVT1_2 #H 4/0 (0/0) #NESTED 4/0 (0/0) #PK 0/0 (0/0) #TRIPLET 0/0 (0/0) #HIGHER ORDER 0/0 (0/0) #MOTIFS 0/0 (0/0)
                        RF00186_SNORD101 #H 4/1 (1/1) #NESTED 4/1 (1/1) #PK 0/0 (0/0) #TRIPLET 0/0 (0/0) #HIGHER ORDER 0/0 (0/0) #MOTIFS 1/1 (0/0)
                          RF00394_SNORA4 #H 4/0 (0/0) #NESTED 4/0 (6/0) #PK 0/0 (0/0) #TRIPLET 0/0 (0/0) #HIGHER ORDER 0/0 (0/0) #MOTIFS 0/0 (0/0)
                         RF00291_snoR639 #H 4/1 (1/1) #NESTED 4/1 (4/1) #PK 0/0 (0/0) #TRIPLET 0/0 (0/0) #HIGHER ORDER 0/0 (0/0) #MOTIFS 0/0 (0/0)
                           RF01651_ceN69 #H 4/0 (0/0) #NESTED 4/0 (1/0) #PK 0/0 (0/0) #TRIPLET 0/0 (0/0) #HIGHER ORDER 0/0 (0/0) #MOTIFS 0/0 (0/0)
                         RF03391_mir-588 #H 4/1 (1/0) #NESTED 4/1 (2/0) #PK 0/0 (0/0) #TRIPLET 0/0 (0/0) #HIGHER ORDER 0/0 (0/0) #MOTIFS 2/0 (0/0)
                         RF00957_mir-663 #H 4/0 (0/0) #NESTED 4/0 (4/0) #PK 0/0 (0/0) #TRIPLET 0/0 (0/0) #HIGHER ORDER 0/0 (0/0) #MOTIFS 0/0 (0/0)
                         RF00438_SNORA33 #H 4/0 (0/0) #NESTED 4/0 (4/0) #PK 0/0 (0/0) #TRIPLET 0/0 (0/0) #HIGHER ORDER 0/0 (0/0) #MOTIFS 0/0 (0/0)
                        RF02028_mir-1827 #H 4/1 (1/0) #NESTED 4/1 (2/0) #PK 0/0 (0/0) #TRIPLET 0/0 (0/0) #HIGHER ORDER 0/0 (0/0) #MOTIFS 1/0 (0/0)
                     RF02967_DUF3800-VII #H 4/4 (4/5) #NESTED 4/4 (5/5) #PK 0/0 (0/0) #TRIPLET 0/0 (0/0) #HIGHER ORDER 0/0 (0/0) #MOTIFS 4/2 (0/0)
                         RF00608_SNORD99 #H 4/1 (1/1) #NESTED 4/1 (1/1) #PK 0/0 (0/0) #TRIPLET 0/0 (0/0) #HIGHER ORDER 0/0 (0/0) #MOTIFS 4/2 (0/0)
                         RF00397_SNORA14 #H 4/1 (1/1) #NESTED 4/1 (7/1) #PK 0/0 (0/0) #TRIPLET 0/0 (0/0) #HIGHER ORDER 0/0 (0/0) #MOTIFS 0/0 (0/0)
                         RF03470_mir-571 #H 4/0 (0/0) #NESTED 4/0 (3/0) #PK 0/0 (0/0) #TRIPLET 0/0 (0/0) #HIGHER ORDER 0/0 (0/0) #MOTIFS 0/0 (0/0)
                     RF01773_rpsL_pseudo #H 4/1 (1/0) #NESTED 4/1 (6/0) #PK 0/0 (0/0) #TRIPLET 0/0 (0/0) #HIGHER ORDER 0/0 (0/0) #MOTIFS 0/0 (0/0)
               RF03076_Streptomyces-metH #H 4/1 (1/1) #NESTED 4/1 (3/1) #PK 0/0 (0/0) #TRIPLET 0/0 (0/0) #HIGHER ORDER 0/0 (0/0) #MOTIFS 1/0 (0/0)
                     RF02887_mgtC_leader #H 4/2 (2/2) #NESTED 4/2 (5/2) #PK 0/0 (0/0) #TRIPLET 0/0 (0/0) #HIGHER ORDER 0/0 (0/0) #MOTIFS 1/0 (0/0)
                            RF01416_NrrF #H 4/0 (0/0) #NESTED 4/0 (5/0) #PK 0/0 (0/0) #TRIPLET 0/0 (0/0) #HIGHER ORDER 0/0 (0/0) #MOTIFS 0/0 (0/0)
                           RF01659_ceN86 #H 4/0 (0/0) #NESTED 4/0 (7/0) #PK 0/0 (0/0) #TRIPLET 0/0 (0/0) #HIGHER ORDER 0/0 (0/0) #MOTIFS 0/0 (0/0)
                          RF02484_GlsR21 #H 4/0 (0/0) #NESTED 4/0 (4/0) #PK 0/0 (0/0) #TRIPLET 0/0 (0/0) #HIGHER ORDER 0/0 (0/0) #MOTIFS 0/0 (0/0)
                     RF02175_SMAD5-AS1_3 #H 4/0 (0/0) #NESTED 4/0 (0/0) #PK 0/0 (0/0) #TRIPLET 0/0 (0/0) #HIGHER ORDER 0/0 (0/0) #MOTIFS 0/0 (0/0)
                          RF02556_snaR-A #H 4/0 (0/0) #NESTED 4/0 (2/0) #PK 0/0 (0/0) #TRIPLET 0/0 (0/0) #HIGHER ORDER 0/0 (0/0) #MOTIFS 0/0 (0/0)
              RF03133_S4-Fusobacteriales #H 4/3 (3/3) #NESTED 4/3 (3/3) #PK 0/0 (0/0) #TRIPLET 0/0 (0/0) #HIGHER ORDER 0/0 (0/0) #MOTIFS 1/1 (0/0)
                        RF01094_RF_site6 #H 4/1 (1/1) #NESTED 4/1 (1/1) #PK 0/0 (1/0) #TRIPLET 0/0 (0/0) #HIGHER ORDER 0/0 (1/0) #MOTIFS 1/1 (0/0)
                          RF04143_MIR869 #H 4/0 (0/0) #NESTED 4/0 (8/0) #PK 0/0 (0/0) #TRIPLET 0/0 (0/0) #HIGHER ORDER 0/0 (0/0) #MOTIFS 0/0 (0/0)
                      RF00388_Anti-Q_RNA #H 4/1 (1/1) #NESTED 4/1 (5/1) #PK 0/0 (0/0) #TRIPLET 0/0 (0/0) #HIGHER ORDER 0/0 (0/0) #MOTIFS 0/0 (0/0)
                         RF00312_snoZ206 #H 4/0 (0/0) #NESTED 4/0 (1/0) #PK 0/0 (0/0) #TRIPLET 0/0 (0/0) #HIGHER ORDER 0/0 (0/0) #MOTIFS 0/0 (0/0)
                            RF01821_RsaH #H 4/0 (0/0) #NESTED 4/0 (5/0) #PK 0/0 (0/0) #TRIPLET 0/0 (0/0) #HIGHER ORDER 0/0 (0/0) #MOTIFS 0/0 (0/0)
                           RF02474_GlsR5 #H 4/0 (0/0) #NESTED 4/0 (0/0) #PK 0/0 (0/0) #TRIPLET 0/0 (0/0) #HIGHER ORDER 0/0 (0/0) #MOTIFS 0/0 (0/0)
                      RF01984_ZEB2_AS1_1 #H 4/0 (0/0) #NESTED 4/0 (0/0) #PK 0/0 (0/0) #TRIPLET 0/0 (0/0) #HIGHER ORDER 0/0 (0/0) #MOTIFS 0/0 (0/0)
                             RF01794_sok #H 4/4 (4/5) #NESTED 4/4 (7/5) #PK 0/0 (0/0) #TRIPLET 0/0 (0/0) #HIGHER ORDER 0/0 (0/0) #MOTIFS 0/0 (0/0)
                         RF00613_SNORD94 #H 4/1 (1/1) #NESTED 4/1 (1/1) #PK 0/0 (0/0) #TRIPLET 0/0 (0/0) #HIGHER ORDER 0/0 (0/0) #MOTIFS 2/1 (0/0)
                        RF03242_mir-1397 #H 4/0 (0/0) #NESTED 4/0 (2/0) #PK 0/0 (0/0) #TRIPLET 0/0 (0/0) #HIGHER ORDER 0/0 (0/0) #MOTIFS 0/0 (0/0)
                        RF02518_mir-2494 #H 4/0 (0/0) #NESTED 4/0 (0/0) #PK 0/0 (0/0) #TRIPLET 0/0 (0/0) #HIGHER ORDER 0/0 (0/0) #MOTIFS 0/0 (0/0)
                           RF01246_snR81 #H 4/2 (2/2) #NESTED 4/2 (7/2) #PK 0/0 (0/0) #TRIPLET 0/0 (0/0) #HIGHER ORDER 0/0 (0/0) #MOTIFS 0/0 (0/0)
                         RF04162_MIR9662 #H 4/0 (0/0) #NESTED 4/0 (0/0) #PK 0/0 (0/0) #TRIPLET 0/0 (0/0) #HIGHER ORDER 0/0 (0/0) #MOTIFS 0/0 (0/0)
                        RF01089_PK-repBA #H 4/1 (1/1) #NESTED 4/1 (1/1) #PK 0/0 (1/0) #TRIPLET 0/0 (0/0) #HIGHER ORDER 0/0 (1/0) #MOTIFS 2/1 (0/0)
                            RF00063_SscA #H 4/2 (2/2) #NESTED 4/2 (3/2) #PK 0/0 (0/0) #TRIPLET 0/0 (0/0) #HIGHER ORDER 0/0 (0/0) #MOTIFS 1/1 (0/0)
                          RF02821_V_IGR5 #H 4/1 (1/1) #NESTED 4/1 (5/1) #PK 0/0 (0/0) #TRIPLET 0/0 (0/0) #HIGHER ORDER 0/0 (0/0) #MOTIFS 0/0 (0/0)
                        RF03509_mir-4660 #H 4/0 (0/0) #NESTED 4/0 (4/0) #PK 0/0 (0/0) #TRIPLET 0/0 (0/0) #HIGHER ORDER 0/0 (0/0) #MOTIFS 0/0 (0/0)
                        RF03619_mir-5729 #H 4/1 (1/1) #NESTED 4/1 (3/1) #PK 0/0 (0/0) #TRIPLET 0/0 (0/0) #HIGHER ORDER 0/0 (0/0) #MOTIFS 2/0 (0/0)
                   RF01692_Bacteroid-trp #H 4/2 (2/3) #NESTED 4/2 (3/3) #PK 0/0 (0/0) #TRIPLET 0/0 (0/0) #HIGHER ORDER 0/0 (0/0) #MOTIFS 3/2 (0/0)
                         RF03281_mir-596 #H 4/0 (0/0) #NESTED 4/0 (4/0) #PK 0/0 (0/0) #TRIPLET 0/0 (0/0) #HIGHER ORDER 0/0 (0/0) #MOTIFS 0/0 (0/0)
                         RF00156_SNORA70 #H 4/2 (2/2) #NESTED 4/2 (5/2) #PK 0/0 (0/0) #TRIPLET 0/0 (0/0) #HIGHER ORDER 0/0 (0/0) #MOTIFS 1/0 (0/0)
                         RF01088_TLS-PK5 #H 4/3 (3/2) #NESTED 4/3 (3/2) #PK 0/0 (1/0) #TRIPLET 0/0 (0/0) #HIGHER ORDER 0/0 (1/0) #MOTIFS 0/0 (0/0)
                        RF04022_mir-4863 #H 4/1 (1/0) #NESTED 4/1 (1/0) #PK 0/0 (0/0) #TRIPLET 0/0 (0/0) #HIGHER ORDER 0/0 (0/0) #MOTIFS 1/0 (0/0)
                       RF02179_ST7-AS1_1 #H 4/0 (0/0) #NESTED 4/0 (0/0) #PK 0/0 (0/0) #TRIPLET 0/0 (0/0) #HIGHER ORDER 0/0 (0/0) #MOTIFS 0/0 (0/0)
                        RF03243_mir-2731 #H 4/0 (0/0) #NESTED 4/0 (0/0) #PK 0/0 (0/0) #TRIPLET 0/0 (0/0) #HIGHER ORDER 0/0 (0/0) #MOTIFS 0/0 (0/0)
                        RF03466_mir-1184 #H 4/0 (0/0) #NESTED 4/0 (0/0) #PK 0/0 (0/0) #TRIPLET 0/0 (0/0) #HIGHER ORDER 0/0 (0/0) #MOTIFS 0/0 (0/0)
                         RF00566_SNORA35 #H 4/3 (3/5) #NESTED 4/3 (7/5) #PK 0/0 (0/0) #TRIPLET 0/0 (0/0) #HIGHER ORDER 0/0 (0/0) #MOTIFS 2/2 (0/0)
                          RF00307_snoR98 #H 4/0 (0/0) #NESTED 4/0 (4/0) #PK 0/0 (0/0) #TRIPLET 0/0 (0/0) #HIGHER ORDER 0/0 (0/0) #MOTIFS 0/0 (0/0)
                         RF02959_DUF3085 #H 4/2 (2/2) #NESTED 4/2 (3/2) #PK 0/0 (1/0) #TRIPLET 0/0 (0/0) #HIGHER ORDER 0/0 (1/0) #MOTIFS 1/1 (0/0)
                         RF04158_mir-568 #H 4/0 (0/0) #NESTED 4/0 (2/0) #PK 0/0 (0/0) #TRIPLET 0/0 (0/0) #HIGHER ORDER 0/0 (0/0) #MOTIFS 0/0 (0/0)
                            RF00038_PrfA #H 4/0 (0/0) #NESTED 4/0 (3/0) #PK 0/0 (0/0) #TRIPLET 0/0 (0/0) #HIGHER ORDER 0/0 (0/0) #MOTIFS 0/0 (0/0)
                         RF00970_mir-648 #H 4/0 (0/0) #NESTED 4/0 (5/0) #PK 0/0 (0/0) #TRIPLET 0/0 (0/0) #HIGHER ORDER 0/0 (0/0) #MOTIFS 0/0 (0/0)
                         RF04133_MIR2646 #H 4/0 (0/0) #NESTED 4/0 (3/0) #PK 0/0 (0/0) #TRIPLET 0/0 (0/0) #HIGHER ORDER 0/0 (0/0) #MOTIFS 0/0 (0/0)
                         RF02265_MAT2A_F #H 4/1 (1/0) #NESTED 4/1 (4/0) #PK 0/0 (0/0) #TRIPLET 0/0 (0/0) #HIGHER ORDER 0/0 (0/0) #MOTIFS 2/0 (0/0)
                         RF03499_mir-702 #H 4/1 (1/0) #NESTED 4/1 (3/0) #PK 0/0 (0/0) #TRIPLET 0/0 (0/0) #HIGHER ORDER 0/0 (0/0) #MOTIFS 1/0 (0/0)
                         RF00579_SNORD90 #H 4/0 (0/0) #NESTED 4/0 (4/0) #PK 0/0 (0/0) #TRIPLET 0/0 (0/0) #HIGHER ORDER 0/0 (0/0) #MOTIFS 0/0 (0/0)
                      RF01977_HOTAIRM1_3 #H 4/0 (0/0) #NESTED 4/0 (0/0) #PK 0/0 (0/0) #TRIPLET 0/0 (0/0) #HIGHER ORDER 0/0 (0/0) #MOTIFS 0/0 (0/0)
                        RF03397_mir-1234 #H 4/1 (1/0) #NESTED 4/1 (3/0) #PK 0/0 (0/0) #TRIPLET 0/0 (0/0) #HIGHER ORDER 0/0 (0/0) #MOTIFS 0/0 (0/0)
                           RF01639_ceN49 #H 4/2 (2/2) #NESTED 4/2 (5/2) #PK 0/0 (0/0) #TRIPLET 0/0 (0/0) #HIGHER ORDER 0/0 (0/0) #MOTIFS 0/0 (0/0)
                        RF02340_DENV_SLA #H 4/1 (1/1) #NESTED 4/1 (4/1) #PK 0/0 (0/0) #TRIPLET 0/0 (0/0) #HIGHER ORDER 0/0 (0/0) #MOTIFS 2/1 (0/0)
                      RF02322_TtnuHACA15 #H 4/3 (3/0) #NESTED 2/1 (4/0) #PK 0/0 (0/0) #TRIPLET 1/1 (0/0) #HIGHER ORDER 1/1 (0/0) #MOTIFS 0/0 (0/0)
                      RF02321_TtnuHACA14 #H 4/0 (0/0) #NESTED 4/0 (4/0) #PK 0/0 (0/0) #TRIPLET 0/0 (0/0) #HIGHER ORDER 0/0 (0/0) #MOTIFS 0/0 (0/0)
                        RF00427_SCARNA23 #H 4/0 (0/0) #NESTED 4/0 (7/0) #PK 0/0 (0/0) #TRIPLET 0/0 (0/0) #HIGHER ORDER 0/0 (0/0) #MOTIFS 0/0 (0/0)
                  RF02667_PsiU2-38_40_42 #H 4/0 (0/0) #NESTED 4/0 (4/0) #PK 0/0 (0/0) #TRIPLET 0/0 (0/0) #HIGHER ORDER 0/0 (0/0) #MOTIFS 0/0 (0/0)
                      RF03074_Rhodo-rpoB #H 4/4 (4/3) #NESTED 4/4 (3/3) #PK 0/0 (0/0) #TRIPLET 0/0 (0/0) #HIGHER ORDER 0/0 (0/0) #MOTIFS 1/1 (0/0)
                  RF00546_snopsi28S-3316 #H 4/2 (2/2) #NESTED 4/2 (5/2) #PK 0/0 (0/0) #TRIPLET 0/0 (0/0) #HIGHER ORDER 0/0 (0/0) #MOTIFS 1/0 (0/0)
                         RF00412_SNORA21 #H 4/0 (0/0) #NESTED 4/0 (4/0) #PK 0/0 (0/0) #TRIPLET 0/0 (0/0) #HIGHER ORDER 0/0 (0/0) #MOTIFS 0/0 (0/0)
                         RF03712_MIR6450 #H 4/0 (0/0) #NESTED 4/0 (4/0) #PK 0/0 (0/0) #TRIPLET 0/0 (0/0) #HIGHER ORDER 0/0 (0/0) #MOTIFS 0/0 (0/0)
                          RF01964_RMST_3 #H 4/0 (0/0) #NESTED 4/0 (0/0) #PK 0/0 (0/0) #TRIPLET 0/0 (0/0) #HIGHER ORDER 0/0 (0/0) #MOTIFS 0/0 (0/0)
                      RF02325_TtnuHACA18 #H 4/0 (0/0) #NESTED 4/0 (5/0) #PK 0/0 (0/0) #TRIPLET 0/0 (0/0) #HIGHER ORDER 0/0 (0/0) #MOTIFS 0/0 (0/0)
                         RF01897_mir-188 #H 4/0 (0/0) #NESTED 4/0 (5/0) #PK 0/0 (0/0) #TRIPLET 0/0 (0/0) #HIGHER ORDER 0/0 (0/0) #MOTIFS 0/0 (0/0)
                  RF01104_SBWMV2_UPD-PKb #H 4/3 (3/2) #NESTED 2/1 (1/0) #PK 0/0 (1/1) #TRIPLET 1/1 (0/0) #HIGHER ORDER 1/1 (1/1) #MOTIFS 0/0 (0/0)
                        RF03467_mir-2851 #H 4/1 (1/0) #NESTED 4/1 (3/0) #PK 0/0 (0/0) #TRIPLET 0/0 (0/0) #HIGHER ORDER 0/0 (0/0) #MOTIFS 1/1 (0/0)
                        RF03700_mir-1923 #H 4/1 (1/0) #NESTED 4/1 (5/0) #PK 0/0 (0/0) #TRIPLET 0/0 (0/0) #HIGHER ORDER 0/0 (0/0) #MOTIFS 0/0 (0/0)
                            RF03114_RT-1 #H 4/1 (1/1) #NESTED 4/1 (6/1) #PK 0/0 (0/0) #TRIPLET 0/0 (0/0) #HIGHER ORDER 0/0 (0/0) #MOTIFS 1/1 (0/0)
                         RF02284_TtnuCD7 #H 4/0 (0/0) #NESTED 4/0 (0/0) #PK 0/0 (0/0) #TRIPLET 0/0 (0/0) #HIGHER ORDER 0/0 (0/0) #MOTIFS 0/0 (0/0)
                     RF00041_Entero_OriR #H 4/0 (0/0) #NESTED 4/0 (4/0) #PK 0/0 (1/0) #TRIPLET 0/0 (0/0) #HIGHER ORDER 0/0 (1/0) #MOTIFS 0/0 (0/0)
                            RF02978_folP #H 4/1 (1/1) #NESTED 4/1 (3/1) #PK 0/0 (0/0) #TRIPLET 0/0 (0/0) #HIGHER ORDER 0/0 (0/0) #MOTIFS 1/0 (0/0)
                         RF04179_BTnc049 #H 4/2 (2/2) #NESTED 4/2 (5/2) #PK 0/0 (0/0) #TRIPLET 0/0 (0/0) #HIGHER ORDER 0/0 (0/0) #MOTIFS 1/0 (0/0)
                        RF03287_mir-5904 #H 4/0 (0/0) #NESTED 4/0 (4/0) #PK 0/0 (0/0) #TRIPLET 0/0 (0/0) #HIGHER ORDER 0/0 (0/0) #MOTIFS 0/0 (0/0)
                        RF03784_mir-2240 #H 4/1 (1/1) #NESTED 4/1 (3/1) #PK 0/0 (0/0) #TRIPLET 0/0 (0/0) #HIGHER ORDER 0/0 (0/0) #MOTIFS 1/0 (0/0)
                RF02779_PepN_thermometer #H 4/1 (1/1) #NESTED 4/1 (6/1) #PK 0/0 (0/0) #TRIPLET 0/0 (0/0) #HIGHER ORDER 0/0 (0/0) #MOTIFS 0/0 (0/0)
                         RF00604_SNORD88 #H 4/1 (1/1) #NESTED 4/1 (1/1) #PK 0/0 (0/0) #TRIPLET 0/0 (0/0) #HIGHER ORDER 0/0 (0/0) #MOTIFS 2/1 (0/0)
                         RF02116_FAS-AS1 #H 4/0 (0/0) #NESTED 4/0 (0/0) #PK 0/0 (0/0) #TRIPLET 0/0 (0/0) #HIGHER ORDER 0/0 (0/0) #MOTIFS 0/0 (0/0)
                        RF03952_mir-3718 #H 4/0 (0/0) #NESTED 4/0 (5/0) #PK 0/0 (0/0) #TRIPLET 0/0 (0/0) #HIGHER ORDER 0/0 (0/0) #MOTIFS 0/0 (0/0)
                       RF02154_NCRUPAR_1 #H 4/0 (0/0) #NESTED 4/0 (0/0) #PK 0/0 (0/0) #TRIPLET 0/0 (0/0) #HIGHER ORDER 0/0 (0/0) #MOTIFS 0/0 (0/0)
                            RF00179_GAIT #H 4/3 (3/0) #NESTED 2/1 (4/0) #PK 0/0 (0/0) #TRIPLET 1/1 (0/0) #HIGHER ORDER 1/1 (0/0) #MOTIFS 0/0 (0/0)
                           RF01626_ceN30 #H 4/0 (0/0) #NESTED 4/0 (1/0) #PK 0/0 (0/0) #TRIPLET 0/0 (0/0) #HIGHER ORDER 0/0 (0/0) #MOTIFS 0/0 (0/0)
                             RF01057_SAH #H 4/2 (2/2) #NESTED 4/2 (2/2) #PK 0/0 (0/0) #TRIPLET 0/0 (0/0) #HIGHER ORDER 0/0 (0/0) #MOTIFS 1/0 (0/0)
                         RF01511_Afu_304 #H 4/1 (1/0) #NESTED 4/1 (0/0) #PK 0/0 (0/0) #TRIPLET 0/0 (0/0) #HIGHER ORDER 0/0 (0/0) #MOTIFS 0/0 (0/0)
                         RF00396_SNORA13 #H 4/3 (3/3) #NESTED 4/3 (5/3) #PK 0/0 (0/0) #TRIPLET 0/0 (0/0) #HIGHER ORDER 0/0 (0/0) #MOTIFS 0/0 (0/0)
                         RF03933_MIR6445 #H 4/0 (0/0) #NESTED 4/0 (3/0) #PK 0/0 (0/0) #TRIPLET 0/0 (0/0) #HIGHER ORDER 0/0 (0/0) #MOTIFS 0/0 (0/0)
                           RF02582_tsr33 #H 4/3 (3/0) #NESTED 2/1 (2/0) #PK 1/1 (0/0) #TRIPLET 0/0 (0/0) #HIGHER ORDER 1/1 (0/0) #MOTIFS 1/0 (0/0)
                           RF01205_snR62 #H 4/1 (1/0) #NESTED 4/1 (1/0) #PK 0/0 (0/0) #TRIPLET 0/0 (0/0) #HIGHER ORDER 0/0 (0/0) #MOTIFS 2/0 (0/0)
                         RF00606_SNORD93 #H 4/0 (0/0) #NESTED 4/0 (1/0) #PK 0/0 (0/0) #TRIPLET 0/0 (0/0) #HIGHER ORDER 0/0 (0/0) #MOTIFS 0/0 (0/0)
                         RF00089_SNORD31 #H 4/1 (1/1) #NESTED 4/1 (1/1) #PK 0/0 (0/0) #TRIPLET 0/0 (0/0) #HIGHER ORDER 0/0 (0/0) #MOTIFS 2/1 (0/0)
                          RF00296_snoR16 #H 4/0 (0/0) #NESTED 4/0 (1/0) #PK 0/0 (0/0) #TRIPLET 0/0 (0/0) #HIGHER ORDER 0/0 (0/0) #MOTIFS 0/0 (0/0)
                       RF02570_BM-sr0117 #H 4/1 (1/0) #NESTED 4/1 (5/0) #PK 0/0 (0/0) #TRIPLET 0/0 (0/0) #HIGHER ORDER 0/0 (0/0) #MOTIFS 1/0 (0/0)
                          RF01598_snoR23 #H 4/0 (0/0) #NESTED 4/0 (1/0) #PK 0/0 (0/0) #TRIPLET 0/0 (0/0) #HIGHER ORDER 0/0 (0/0) #MOTIFS 0/0 (0/0)
                         RF00899_mir-235 #H 4/0 (0/0) #NESTED 4/0 (3/0) #PK 0/0 (0/0) #TRIPLET 0/0 (0/0) #HIGHER ORDER 0/0 (0/0) #MOTIFS 0/0 (0/0)
                         RF00586_SNORA12 #H 4/0 (0/0) #NESTED 4/0 (5/0) #PK 0/0 (0/0) #TRIPLET 0/0 (0/0) #HIGHER ORDER 0/0 (0/0) #MOTIFS 0/0 (0/0)
                          RF00208_snoR72 #H 4/0 (0/0) #NESTED 4/0 (2/0) #PK 0/0 (0/0) #TRIPLET 0/0 (0/0) #HIGHER ORDER 0/0 (0/0) #MOTIFS 0/0 (0/0)
                        RF04219_HCV_J750 #H 4/1 (1/1) #NESTED 4/1 (4/1) #PK 0/0 (0/0) #TRIPLET 0/0 (0/0) #HIGHER ORDER 0/0 (0/0) #MOTIFS 1/1 (0/0)
                         RF03252_mir-678 #H 4/1 (1/0) #NESTED 4/1 (3/0) #PK 0/0 (0/0) #TRIPLET 0/0 (0/0) #HIGHER ORDER 0/0 (0/0) #MOTIFS 2/1 (0/0)
                         RF01956_NEAT1_2 #H 4/0 (0/0) #NESTED 4/0 (0/0) #PK 0/0 (0/0) #TRIPLET 0/0 (0/0) #HIGHER ORDER 0/0 (0/0) #MOTIFS 0/0 (0/0)
                         RF00852_mir-231 #H 4/1 (1/0) #NESTED 4/1 (2/0) #PK 0/0 (0/0) #TRIPLET 0/0 (0/0) #HIGHER ORDER 0/0 (0/0) #MOTIFS 1/0 (0/0)
                            RF03080_RT-9 #H 4/2 (2/2) #NESTED 4/2 (2/2) #PK 0/0 (0/0) #TRIPLET 0/0 (0/0) #HIGHER ORDER 0/0 (0/0) #MOTIFS 3/3 (0/0)
                           RF01225_ACA64 #H 4/2 (2/3) #NESTED 4/2 (6/3) #PK 0/0 (0/0) #TRIPLET 0/0 (0/0) #HIGHER ORDER 0/0 (0/0) #MOTIFS 0/0 (0/0)
                       RF03047_RAGATH-16 #H 4/3 (3/3) #NESTED 4/3 (3/3) #PK 0/0 (0/0) #TRIPLET 0/0 (0/0) #HIGHER ORDER 0/0 (0/0) #MOTIFS 1/1 (0/0)
                        RF03347_mir-2816 #H 4/1 (1/0) #NESTED 4/1 (3/0) #PK 0/0 (0/0) #TRIPLET 0/0 (0/0) #HIGHER ORDER 0/0 (0/0) #MOTIFS 0/0 (0/0)
                    RF02455_Virus_CITE_1 #H 4/2 (2/2) #NESTED 4/2 (4/2) #PK 0/0 (0/0) #TRIPLET 0/0 (0/0) #HIGHER ORDER 0/0 (0/0) #MOTIFS 2/2 (0/0)
                           RF02364_Yfr13 #H 4/1 (1/1) #NESTED 4/1 (4/1) #PK 0/0 (0/0) #TRIPLET 0/0 (0/0) #HIGHER ORDER 0/0 (0/0) #MOTIFS 0/0 (0/0)
                         RF01229_SNORA84 #H 4/3 (3/3) #NESTED 4/3 (5/3) #PK 0/0 (0/0) #TRIPLET 0/0 (0/0) #HIGHER ORDER 0/0 (0/0) #MOTIFS 0/0 (0/0)
                              RF00096_U8 #H 4/2 (2/2) #NESTED 4/2 (3/2) #PK 0/0 (0/0) #TRIPLET 0/0 (0/0) #HIGHER ORDER 0/0 (0/0) #MOTIFS 2/1 (0/0)
                         RF02923_HTH-XRE #H 4/3 (3/2) #NESTED 4/3 (2/2) #PK 0/0 (0/0) #TRIPLET 0/0 (0/0) #HIGHER ORDER 0/0 (0/0) #MOTIFS 1/1 (0/0)
                      RF02331_TtnuHACA24 #H 4/0 (0/0) #NESTED 4/0 (4/0) #PK 0/0 (0/0) #TRIPLET 0/0 (0/0) #HIGHER ORDER 0/0 (0/0) #MOTIFS 0/0 (0/0)
                      RF02332_TtnuHACA25 #H 4/1 (1/0) #NESTED 4/1 (5/0) #PK 0/0 (0/0) #TRIPLET 0/0 (0/0) #HIGHER ORDER 0/0 (0/0) #MOTIFS 0/0 (0/0)
                         RF02828_Scr3920 #H 4/0 (0/0) #NESTED 4/0 (8/0) #PK 0/0 (0/0) #TRIPLET 0/0 (0/0) #HIGHER ORDER 0/0 (0/0) #MOTIFS 0/0 (0/0)
                    RF01056_Magnesium-II #H 4/1 (1/1) #NESTED 4/1 (4/1) #PK 0/0 (0/0) #TRIPLET 0/0 (0/0) #HIGHER ORDER 0/0 (0/0) #MOTIFS 2/0 (0/0)
                      RF00557_L10_leader #H 4/3 (3/3) #NESTED 4/3 (3/3) #PK 0/0 (0/0) #TRIPLET 0/0 (0/0) #HIGHER ORDER 0/0 (0/0) #MOTIFS 1/1 (0/0)
                     RF01730_Termite-leu #H 4/1 (1/1) #NESTED 4/1 (2/1) #PK 0/0 (0/0) #TRIPLET 0/0 (0/0) #HIGHER ORDER 0/0 (0/0) #MOTIFS 0/0 (0/0)
                  RF01684_mascRNA-menRNA #H 4/1 (1/1) #NESTED 4/1 (4/1) #PK 0/0 (0/0) #TRIPLET 0/0 (0/0) #HIGHER ORDER 0/0 (0/0) #MOTIFS 1/1 (0/0)
                        RF00584_SNORD105 #H 4/1 (1/1) #NESTED 4/1 (1/1) #PK 0/0 (0/0) #TRIPLET 0/0 (0/0) #HIGHER ORDER 0/0 (0/0) #MOTIFS 1/0 (0/0)
                    RF02115_FAM13A-AS1_2 #H 4/0 (0/0) #NESTED 4/0 (0/0) #PK 0/0 (0/0) #TRIPLET 0/0 (0/0) #HIGHER ORDER 0/0 (0/0) #MOTIFS 0/0 (0/0)
                    RF03530_bglG-cis-reg #H 4/2 (2/2) #NESTED 4/2 (7/2) #PK 0/0 (0/0) #TRIPLET 0/0 (0/0) #HIGHER ORDER 0/0 (0/0) #MOTIFS 1/1 (0/0)
                        RF03455_mir-9847 #H 4/0 (0/0) #NESTED 4/0 (0/0) #PK 0/0 (0/0) #TRIPLET 0/0 (0/0) #HIGHER ORDER 0/0 (0/0) #MOTIFS 0/0 (0/0)
                        RF00294_snoTBR17 #H 4/0 (0/0) #NESTED 4/0 (1/0) #PK 0/0 (0/0) #TRIPLET 0/0 (0/0) #HIGHER ORDER 0/0 (0/0) #MOTIFS 0/0 (0/0)
                         RF00786_mir-289 #H 4/0 (0/0) #NESTED 4/0 (4/0) #PK 0/0 (0/0) #TRIPLET 0/0 (0/0) #HIGHER ORDER 0/0 (0/0) #MOTIFS 0/0 (0/0)
                            RF02935_che1 #H 4/1 (1/1) #NESTED 4/1 (3/1) #PK 0/0 (0/0) #TRIPLET 0/0 (0/0) #HIGHER ORDER 0/0 (0/0) #MOTIFS 0/0 (0/0)
                          RF00883_MIR820 #H 4/0 (0/0) #NESTED 4/0 (4/0) #PK 0/0 (0/0) #TRIPLET 0/0 (0/0) #HIGHER ORDER 0/0 (0/0) #MOTIFS 0/0 (0/0)
                           RF02990_gut-2 #H 4/4 (4/2) #NESTED 2/2 (2/2) #PK 0/0 (0/0) #TRIPLET 1/1 (0/0) #HIGHER ORDER 1/1 (0/0) #MOTIFS 0/0 (0/0)
                         RF00966_mir-676 #H 4/1 (1/0) #NESTED 4/1 (4/0) #PK 0/0 (0/0) #TRIPLET 0/0 (0/0) #HIGHER ORDER 0/0 (0/0) #MOTIFS 2/1 (0/0)
                        RF03502_mir-1914 #H 4/0 (0/0) #NESTED 4/0 (3/0) #PK 0/0 (0/0) #TRIPLET 0/0 (0/0) #HIGHER ORDER 0/0 (0/0) #MOTIFS 0/0 (0/0)
                          RF00408_SNORA1 #H 4/0 (0/0) #NESTED 4/0 (4/0) #PK 0/0 (0/0) #TRIPLET 0/0 (0/0) #HIGHER ORDER 0/0 (0/0) #MOTIFS 0/0 (0/0)
                        RF03627_mir-9168 #H 4/0 (0/0) #NESTED 4/0 (0/0) #PK 0/0 (0/0) #TRIPLET 0/0 (0/0) #HIGHER ORDER 0/0 (0/0) #MOTIFS 0/0 (0/0)
                         RF03456_mir-724 #H 4/1 (1/0) #NESTED 4/1 (2/0) #PK 0/0 (0/0) #TRIPLET 0/0 (0/0) #HIGHER ORDER 0/0 (0/0) #MOTIFS 0/0 (0/0)
                    RF01704_Glutamine-II #H 4/4 (4/4) #NESTED 2/2 (2/2) #PK 0/0 (1/1) #TRIPLET 1/1 (0/0) #HIGHER ORDER 1/1 (1/1) #MOTIFS 0/0 (0/0)
                         RF03740_mir-921 #H 4/3 (3/0) #NESTED 2/1 (3/0) #PK 0/0 (0/0) #TRIPLET 1/1 (0/0) #HIGHER ORDER 1/1 (0/0) #MOTIFS 0/0 (0/0)
                       RF02187_ST7-OT4_1 #H 4/0 (0/0) #NESTED 4/0 (0/0) #PK 0/0 (0/0) #TRIPLET 0/0 (0/0) #HIGHER ORDER 0/0 (0/0) #MOTIFS 0/0 (0/0)
                         RF01193_snoR20a #H 4/0 (0/0) #NESTED 4/0 (1/0) #PK 0/0 (0/0) #TRIPLET 0/0 (0/0) #HIGHER ORDER 0/0 (0/0) #MOTIFS 0/0 (0/0)
                        RF02194_HPnc0260 #H 4/3 (3/4) #NESTED 4/3 (5/4) #PK 0/0 (0/0) #TRIPLET 0/0 (0/0) #HIGHER ORDER 0/0 (0/0) #MOTIFS 1/1 (0/0)
                         RF00403_SNORA41 #H 4/1 (1/1) #NESTED 4/1 (4/1) #PK 0/0 (0/0) #TRIPLET 0/0 (0/0) #HIGHER ORDER 0/0 (0/0) #MOTIFS 0/0 (0/0)
                          RF04173_MIR847 #H 4/0 (0/0) #NESTED 4/0 (5/0) #PK 0/0 (0/0) #TRIPLET 0/0 (0/0) #HIGHER ORDER 0/0 (0/0) #MOTIFS 0/0 (0/0)
                        RF03194_mir-1272 #H 4/0 (0/0) #NESTED 4/0 (0/0) #PK 0/0 (0/0) #TRIPLET 0/0 (0/0) #HIGHER ORDER 0/0 (0/0) #MOTIFS 0/0 (0/0)
                      RF01771_rnk_leader #H 4/0 (0/0) #NESTED 4/0 (2/0) #PK 0/0 (0/0) #TRIPLET 0/0 (0/0) #HIGHER ORDER 0/0 (0/0) #MOTIFS 0/0 (0/0)
                        RF03249_mir-2114 #H 4/1 (1/0) #NESTED 4/1 (2/0) #PK 0/0 (0/0) #TRIPLET 0/0 (0/0) #HIGHER ORDER 0/0 (0/0) #MOTIFS 0/0 (0/0)
                         RF03038_nhaA-II #H 4/2 (2/2) #NESTED 4/2 (4/2) #PK 0/0 (0/0) #TRIPLET 0/0 (0/0) #HIGHER ORDER 0/0 (0/0) #MOTIFS 0/0 (0/0)
                       RF03097_RAGATH-21 #H 4/2 (2/2) #NESTED 4/2 (4/2) #PK 0/0 (0/0) #TRIPLET 0/0 (0/0) #HIGHER ORDER 0/0 (0/0) #MOTIFS 2/1 (0/0)
                             RF03040_PGK #H 4/2 (2/2) #NESTED 4/2 (3/2) #PK 0/0 (0/0) #TRIPLET 0/0 (0/0) #HIGHER ORDER 0/0 (0/0) #MOTIFS 1/1 (0/0)
                 RF02277_Hammerhead_HH10 #H 4/0 (0/0) #NESTED 4/0 (5/0) #PK 0/0 (0/0) #TRIPLET 0/0 (0/0) #HIGHER ORDER 0/0 (0/0) #MOTIFS 0/0 (0/0)
                     RF02045_CDKN2B-AS_3 #H 4/0 (0/0) #NESTED 4/0 (0/0) #PK 0/0 (0/0) #TRIPLET 0/0 (0/0) #HIGHER ORDER 0/0 (0/0) #MOTIFS 0/0 (0/0)
                         RF00271_SNORD60 #H 4/1 (1/1) #NESTED 4/1 (2/1) #PK 0/0 (0/0) #TRIPLET 0/0 (0/0) #HIGHER ORDER 0/0 (0/0) #MOTIFS 2/1 (0/0)
                        RF03412_mir-1915 #H 4/1 (1/0) #NESTED 4/1 (2/0) #PK 0/0 (0/0) #TRIPLET 0/0 (0/0) #HIGHER ORDER 0/0 (0/0) #MOTIFS 0/0 (0/0)
                           RF03020_RT-17 #H 4/3 (3/3) #NESTED 4/3 (4/3) #PK 0/0 (0/0) #TRIPLET 0/0 (0/0) #HIGHER ORDER 0/0 (0/0) #MOTIFS 4/4 (0/0)
                  RF00374_Gammaretro_CES #H 4/1 (1/1) #NESTED 4/1 (5/1) #PK 0/0 (0/0) #TRIPLET 0/0 (0/0) #HIGHER ORDER 0/0 (0/0) #MOTIFS 0/0 (0/0)
                      RF02447_SpR19_sRNA #H 4/1 (1/0) #NESTED 4/1 (6/0) #PK 0/0 (0/0) #TRIPLET 0/0 (0/0) #HIGHER ORDER 0/0 (0/0) #MOTIFS 1/0 (0/0)
                        RF01314_mir-1227 #H 4/0 (0/0) #NESTED 4/0 (5/0) #PK 0/0 (0/0) #TRIPLET 0/0 (0/0) #HIGHER ORDER 0/0 (0/0) #MOTIFS 0/0 (0/0)
                         RF01002_mir-936 #H 4/0 (0/0) #NESTED 4/0 (4/0) #PK 0/0 (0/0) #TRIPLET 0/0 (0/0) #HIGHER ORDER 0/0 (0/0) #MOTIFS 0/0 (0/0)
                           RF01635_ceN45 #H 4/0 (0/0) #NESTED 4/0 (5/0) #PK 0/0 (0/0) #TRIPLET 0/0 (0/0) #HIGHER ORDER 0/0 (0/0) #MOTIFS 0/0 (0/0)
                         RF00286_SCARNA8 #H 4/1 (1/1) #NESTED 4/1 (6/1) #PK 0/0 (0/0) #TRIPLET 0/0 (0/0) #HIGHER ORDER 0/0 (0/0) #MOTIFS 0/0 (0/0)
                           RF01216_snR87 #H 4/0 (0/0) #NESTED 4/0 (1/0) #PK 0/0 (0/0) #TRIPLET 0/0 (0/0) #HIGHER ORDER 0/0 (0/0) #MOTIFS 0/0 (0/0)
                          RF00097_snoR71 #H 4/0 (0/0) #NESTED 4/0 (2/0) #PK 0/0 (0/0) #TRIPLET 0/0 (0/0) #HIGHER ORDER 0/0 (0/0) #MOTIFS 0/0 (0/0)
                RF02781_ManX_thermometer #H 4/0 (0/0) #NESTED 4/0 (3/0) #PK 0/0 (0/0) #TRIPLET 0/0 (0/0) #HIGHER ORDER 0/0 (0/0) #MOTIFS 0/0 (0/0)
                         RF02421_Bp1_684 #H 4/1 (1/0) #NESTED 4/1 (4/0) #PK 0/0 (0/0) #TRIPLET 0/0 (0/0) #HIGHER ORDER 0/0 (0/0) #MOTIFS 1/0 (0/0)
                         RF02613_BSR0739 #H 4/0 (0/0) #NESTED 4/0 (6/0) #PK 0/0 (0/0) #TRIPLET 0/0 (0/0) #HIGHER ORDER 0/0 (0/0) #MOTIFS 0/0 (0/0)
                       RF02150_MESTIT1_3 #H 4/0 (0/0) #NESTED 4/0 (0/0) #PK 0/0 (0/0) #TRIPLET 0/0 (0/0) #HIGHER ORDER 0/0 (0/0) #MOTIFS 0/0 (0/0)
                   RF01437_S_pombe_snR10 #H 4/0 (0/0) #NESTED 4/0 (0/0) #PK 0/0 (0/0) #TRIPLET 0/0 (0/0) #HIGHER ORDER 0/0 (0/0) #MOTIFS 0/0 (0/0)
                       RF01940_hvt-mir-H #H 4/1 (1/0) #NESTED 4/1 (2/0) #PK 0/0 (0/0) #TRIPLET 0/0 (0/0) #HIGHER ORDER 0/0 (0/0) #MOTIFS 1/0 (0/0)
                        RF02308_TtnuCD34 #H 4/0 (0/0) #NESTED 4/0 (0/0) #PK 0/0 (0/0) #TRIPLET 0/0 (0/0) #HIGHER ORDER 0/0 (0/0) #MOTIFS 0/0 (0/0)
                       RF02272_Vax2os1_3 #H 4/0 (0/0) #NESTED 4/0 (0/0) #PK 0/0 (0/0) #TRIPLET 0/0 (0/0) #HIGHER ORDER 0/0 (0/0) #MOTIFS 0/0 (0/0)
                       RF02680_PreQ1-III #H 4/2 (2/2) #NESTED 4/2 (3/2) #PK 0/0 (1/0) #TRIPLET 0/0 (0/0) #HIGHER ORDER 0/0 (1/0) #MOTIFS 2/1 (0/0)
                           RF02121_FTX_3 #H 4/0 (0/0) #NESTED 4/0 (0/0) #PK 0/0 (0/0) #TRIPLET 0/0 (0/0) #HIGHER ORDER 0/0 (0/0) #MOTIFS 0/0 (0/0)
                         RF03465_MIR9666 #H 4/0 (0/0) #NESTED 4/0 (4/0) #PK 0/0 (0/0) #TRIPLET 0/0 (0/0) #HIGHER ORDER 0/0 (0/0) #MOTIFS 0/0 (0/0)
               RF01606_plasmodium_snoR31 #H 4/0 (0/0) #NESTED 4/0 (3/0) #PK 0/0 (0/0) #TRIPLET 0/0 (0/0) #HIGHER ORDER 0/0 (0/0) #MOTIFS 0/0 (0/0)
                         RF01233_snoU109 #H 4/1 (1/1) #NESTED 4/1 (5/1) #PK 0/0 (0/0) #TRIPLET 0/0 (0/0) #HIGHER ORDER 0/0 (0/0) #MOTIFS 0/0 (0/0)
                        RF01073_GP_knot1 #H 4/0 (0/0) #NESTED 4/0 (2/0) #PK 0/0 (1/0) #TRIPLET 0/0 (0/0) #HIGHER ORDER 0/0 (1/0) #MOTIFS 0/0 (0/0)
                        RF02302_TtnuCD26 #H 4/0 (0/0) #NESTED 4/0 (0/0) #PK 0/0 (0/0) #TRIPLET 0/0 (0/0) #HIGHER ORDER 0/0 (0/0) #MOTIFS 0/0 (0/0)
                         RF03430_MIR5294 #H 4/0 (0/0) #NESTED 4/0 (5/0) #PK 0/0 (0/0) #TRIPLET 0/0 (0/0) #HIGHER ORDER 0/0 (0/0) #MOTIFS 0/0 (0/0)
                     RF02176_SMAD5-AS1_4 #H 4/0 (0/0) #NESTED 4/0 (0/0) #PK 0/0 (0/0) #TRIPLET 0/0 (0/0) #HIGHER ORDER 0/0 (0/0) #MOTIFS 0/0 (0/0)
                    RF02370_Trp_leader_2 #H 4/1 (1/1) #NESTED 4/1 (4/1) #PK 0/0 (0/0) #TRIPLET 0/0 (0/0) #HIGHER ORDER 0/0 (0/0) #MOTIFS 0/0 (0/0)
                         RF00423_SCARNA4 #H 4/0 (0/0) #NESTED 4/0 (5/0) #PK 0/0 (0/0) #TRIPLET 0/0 (0/0) #HIGHER ORDER 0/0 (0/0) #MOTIFS 0/0 (0/0)
                         RF00755_mir-542 #H 4/0 (0/0) #NESTED 4/0 (4/0) #PK 0/0 (0/0) #TRIPLET 0/0 (0/0) #HIGHER ORDER 0/0 (0/0) #MOTIFS 0/0 (0/0)
                         RF02619_BSnc115 #H 4/1 (1/0) #NESTED 4/1 (4/0) #PK 0/0 (0/0) #TRIPLET 0/0 (0/0) #HIGHER ORDER 0/0 (0/0) #MOTIFS 0/0 (0/0)
                            RF00435_ROSE #H 4/3 (3/3) #NESTED 4/3 (3/3) #PK 0/0 (0/0) #TRIPLET 0/0 (0/0) #HIGHER ORDER 0/0 (0/0) #MOTIFS 4/2 (0/0)
                          RF03086_chrB-b #H 4/4 (4/4) #NESTED 2/2 (2/2) #PK 1/1 (1/1) #TRIPLET 0/0 (0/0) #HIGHER ORDER 1/1 (1/1) #MOTIFS 0/0 (0/0)
                          RF01286_snoR26 #H 4/0 (0/0) #NESTED 4/0 (1/0) #PK 0/0 (0/0) #TRIPLET 0/0 (0/0) #HIGHER ORDER 0/0 (0/0) #MOTIFS 0/0 (0/0)
                         RF03382_mir-635 #H 4/0 (0/0) #NESTED 4/0 (0/0) #PK 0/0 (0/0) #TRIPLET 0/0 (0/0) #HIGHER ORDER 0/0 (0/0) #MOTIFS 0/0 (0/0)
                           RF02552_RcsR1 #H 4/1 (1/0) #NESTED 4/1 (3/0) #PK 0/0 (0/0) #TRIPLET 0/0 (0/0) #HIGHER ORDER 0/0 (0/0) #MOTIFS 1/0 (0/0)
                            RF00035_OxyS #H 4/0 (0/0) #NESTED 4/0 (4/0) #PK 0/0 (0/0) #TRIPLET 0/0 (0/0) #HIGHER ORDER 0/0 (0/0) #MOTIFS 0/0 (0/0)
                         RF04071_MIR2863 #H 3/1 (1/0) #NESTED 3/1 (2/0) #PK 0/0 (0/0) #TRIPLET 0/0 (0/0) #HIGHER ORDER 0/0 (0/0) #MOTIFS 0/0 (0/0)
                             RF00127_t44 #H 3/3 (3/3) #NESTED 3/3 (3/3) #PK 0/0 (0/0) #TRIPLET 0/0 (0/0) #HIGHER ORDER 0/0 (0/0) #MOTIFS 0/0 (0/0)
                            RF00118_rydB #H 3/0 (0/0) #NESTED 3/0 (3/0) #PK 0/0 (0/0) #TRIPLET 0/0 (0/0) #HIGHER ORDER 0/0 (0/0) #MOTIFS 0/0 (0/0)
                  RF03136_S10-Clostridia #H 3/2 (2/3) #NESTED 3/2 (3/3) #PK 0/0 (0/0) #TRIPLET 0/0 (0/0) #HIGHER ORDER 0/0 (0/0) #MOTIFS 3/1 (0/0)
                         RF03503_mir-547 #H 3/0 (0/0) #NESTED 3/0 (2/0) #PK 0/0 (0/0) #TRIPLET 0/0 (0/0) #HIGHER ORDER 0/0 (0/0) #MOTIFS 0/0 (0/0)
                       RF03051_RAGATH-26 #H 3/1 (1/1) #NESTED 3/1 (1/1) #PK 0/0 (0/0) #TRIPLET 0/0 (0/0) #HIGHER ORDER 0/0 (0/0) #MOTIFS 1/0 (0/0)
                        RF02397_sau-5971 #H 3/0 (0/0) #NESTED 3/0 (3/0) #PK 0/0 (0/0) #TRIPLET 0/0 (0/0) #HIGHER ORDER 0/0 (0/0) #MOTIFS 0/0 (0/0)
                         RF00936_mir-744 #H 3/0 (0/0) #NESTED 3/0 (3/0) #PK 0/0 (0/0) #TRIPLET 0/0 (0/0) #HIGHER ORDER 0/0 (0/0) #MOTIFS 0/0 (0/0)
                        RF01551_TB8Cs4H2 #H 3/0 (0/0) #NESTED 3/0 (3/0) #PK 0/0 (0/0) #TRIPLET 0/0 (0/0) #HIGHER ORDER 0/0 (0/0) #MOTIFS 0/0 (0/0)
                        RF03753_mir-1986 #H 3/1 (1/0) #NESTED 3/1 (2/0) #PK 0/0 (0/0) #TRIPLET 0/0 (0/0) #HIGHER ORDER 0/0 (0/0) #MOTIFS 0/0 (0/0)
                    RF03043_Prevotella-2 #H 3/2 (2/2) #NESTED 3/2 (5/2) #PK 0/0 (0/0) #TRIPLET 0/0 (0/0) #HIGHER ORDER 0/0 (0/0) #MOTIFS 2/1 (0/0)
                        RF00105_SNORD115 #H 3/0 (0/0) #NESTED 3/0 (1/0) #PK 0/0 (0/0) #TRIPLET 0/0 (0/0) #HIGHER ORDER 0/0 (0/0) #MOTIFS 0/0 (0/0)
                         RF00659_mir-365 #H 3/0 (0/0) #NESTED 3/0 (2/0) #PK 0/0 (0/0) #TRIPLET 0/0 (0/0) #HIGHER ORDER 0/0 (0/0) #MOTIFS 0/0 (0/0)
                         RF02516_mir-393 #H 3/1 (1/0) #NESTED 3/1 (2/0) #PK 0/0 (0/0) #TRIPLET 0/0 (0/0) #HIGHER ORDER 0/0 (0/0) #MOTIFS 0/0 (0/0)
                          RF00847_mir-62 #H 3/0 (0/0) #NESTED 3/0 (3/0) #PK 0/0 (0/0) #TRIPLET 0/0 (0/0) #HIGHER ORDER 0/0 (0/0) #MOTIFS 0/0 (0/0)
         RF03126_L20-Deltaproteobacteria #H 3/3 (3/1) #NESTED 3/3 (1/1) #PK 0/0 (0/0) #TRIPLET 0/0 (0/0) #HIGHER ORDER 0/0 (0/0) #MOTIFS 0/0 (0/0)
                       RF02931_Bacilli-1 #H 3/2 (2/2) #NESTED 3/2 (2/2) #PK 0/0 (0/0) #TRIPLET 0/0 (0/0) #HIGHER ORDER 0/0 (0/0) #MOTIFS 1/1 (0/0)
                         RF00769_mir-331 #H 3/0 (0/0) #NESTED 3/0 (2/0) #PK 0/0 (0/0) #TRIPLET 0/0 (0/0) #HIGHER ORDER 0/0 (0/0) #MOTIFS 0/0 (0/0)
                         RF03789_MIR5269 #H 3/1 (1/0) #NESTED 3/1 (2/0) #PK 0/0 (0/0) #TRIPLET 0/0 (0/0) #HIGHER ORDER 0/0 (0/0) #MOTIFS 0/0 (0/0)
                          RF02860_Arrc14 #H 3/1 (1/1) #NESTED 3/1 (4/1) #PK 0/0 (0/0) #TRIPLET 0/0 (0/0) #HIGHER ORDER 0/0 (0/0) #MOTIFS 0/0 (0/0)
                         RF03770_mir-125 #H 3/0 (0/0) #NESTED 3/0 (4/0) #PK 0/0 (0/0) #TRIPLET 0/0 (0/0) #HIGHER ORDER 0/0 (0/0) #MOTIFS 0/0 (0/0)
                         RF00332_snoZ266 #H 3/0 (0/0) #NESTED 3/0 (1/0) #PK 0/0 (0/0) #TRIPLET 0/0 (0/0) #HIGHER ORDER 0/0 (0/0) #MOTIFS 0/0 (0/0)
                         RF00031_SECIS_1 #H 3/3 (3/3) #NESTED 3/3 (3/3) #PK 0/0 (0/0) #TRIPLET 0/0 (0/0) #HIGHER ORDER 0/0 (0/0) #MOTIFS 2/2 (0/0)
                        RF02789_snoTBR12 #H 3/1 (1/1) #NESTED 3/1 (5/1) #PK 0/0 (0/0) #TRIPLET 0/0 (0/0) #HIGHER ORDER 0/0 (0/0) #MOTIFS 1/1 (0/0)
                         RF04279_mir-H20 #H 3/0 (0/0) #NESTED 3/0 (1/0) #PK 0/0 (0/0) #TRIPLET 0/0 (0/0) #HIGHER ORDER 0/0 (0/0) #MOTIFS 0/0 (0/0)
                       RF02918_MDR-NUDIX #H 3/3 (3/3) #NESTED 3/3 (3/3) #PK 0/0 (0/0) #TRIPLET 0/0 (0/0) #HIGHER ORDER 0/0 (0/0) #MOTIFS 0/0 (0/0)
                          RF00339_snoR60 #H 3/0 (0/0) #NESTED 3/0 (1/0) #PK 0/0 (0/0) #TRIPLET 0/0 (0/0) #HIGHER ORDER 0/0 (0/0) #MOTIFS 0/0 (0/0)
                         RF00200_snoZ199 #H 3/1 (1/1) #NESTED 3/1 (2/1) #PK 0/0 (0/0) #TRIPLET 0/0 (0/0) #HIGHER ORDER 0/0 (0/0) #MOTIFS 1/1 (0/0)
                         RF03353_MIR5291 #H 3/1 (1/0) #NESTED 3/1 (3/0) #PK 0/0 (0/0) #TRIPLET 0/0 (0/0) #HIGHER ORDER 0/0 (0/0) #MOTIFS 0/0 (0/0)
                     RF02174_SMAD5-AS1_2 #H 3/0 (0/0) #NESTED 3/0 (0/0) #PK 0/0 (0/0) #TRIPLET 0/0 (0/0) #HIGHER ORDER 0/0 (0/0) #MOTIFS 0/0 (0/0)
                      RF02431_SpF22_sRNA #H 3/1 (1/1) #NESTED 3/1 (6/1) #PK 0/0 (0/0) #TRIPLET 0/0 (0/0) #HIGHER ORDER 0/0 (0/0) #MOTIFS 0/0 (0/0)
                         RF03744_MIR3704 #H 3/0 (0/0) #NESTED 3/0 (3/0) #PK 0/0 (0/0) #TRIPLET 0/0 (0/0) #HIGHER ORDER 0/0 (0/0) #MOTIFS 0/0 (0/0)
                         RF03246_MIR1515 #H 3/0 (0/0) #NESTED 3/0 (5/0) #PK 0/0 (0/0) #TRIPLET 0/0 (0/0) #HIGHER ORDER 0/0 (0/0) #MOTIFS 0/0 (0/0)
                    RF01952_SOX2OT_exon2 #H 3/0 (0/0) #NESTED 3/0 (0/0) #PK 0/0 (0/0) #TRIPLET 0/0 (0/0) #HIGHER ORDER 0/0 (0/0) #MOTIFS 0/0 (0/0)
                         RF01040_mir-573 #H 3/0 (0/0) #NESTED 3/0 (3/0) #PK 0/0 (0/0) #TRIPLET 0/0 (0/0) #HIGHER ORDER 0/0 (0/0) #MOTIFS 0/0 (0/0)
                           RF01517_iscRS #H 3/1 (1/1) #NESTED 3/1 (5/1) #PK 0/0 (0/0) #TRIPLET 0/0 (0/0) #HIGHER ORDER 0/0 (0/0) #MOTIFS 0/0 (0/0)
                         RF03641_mir-991 #H 3/1 (1/0) #NESTED 3/1 (2/0) #PK 0/0 (0/0) #TRIPLET 0/0 (0/0) #HIGHER ORDER 0/0 (0/0) #MOTIFS 1/1 (0/0)
                        RF03360_mir-3156 #H 3/1 (1/0) #NESTED 3/1 (1/0) #PK 0/0 (0/0) #TRIPLET 0/0 (0/0) #HIGHER ORDER 0/0 (0/0) #MOTIFS 0/0 (0/0)
                RF02771_CnfY_thermometer #H 3/0 (0/0) #NESTED 3/0 (5/0) #PK 0/0 (0/0) #TRIPLET 0/0 (0/0) #HIGHER ORDER 0/0 (0/0) #MOTIFS 0/0 (0/0)
                        RF01200_SNORD125 #H 3/0 (0/0) #NESTED 3/0 (1/0) #PK 0/0 (0/0) #TRIPLET 0/0 (0/0) #HIGHER ORDER 0/0 (0/0) #MOTIFS 0/0 (0/0)
                            RF00081_ArcZ #H 3/0 (0/0) #NESTED 3/0 (3/0) #PK 0/0 (0/0) #TRIPLET 0/0 (0/0) #HIGHER ORDER 0/0 (0/0) #MOTIFS 0/0 (0/0)
                         RF03444_MIR5635 #H 3/0 (0/0) #NESTED 3/0 (3/0) #PK 0/0 (0/0) #TRIPLET 0/0 (0/0) #HIGHER ORDER 0/0 (0/0) #MOTIFS 0/0 (0/0)
                        RF03332_mir-2237 #H 3/0 (0/0) #NESTED 3/0 (4/0) #PK 0/0 (0/0) #TRIPLET 0/0 (0/0) #HIGHER ORDER 0/0 (0/0) #MOTIFS 0/0 (0/0)
                         RF00561_SNORA40 #H 3/1 (1/1) #NESTED 3/1 (5/1) #PK 0/0 (0/0) #TRIPLET 0/0 (0/0) #HIGHER ORDER 0/0 (0/0) #MOTIFS 0/0 (0/0)
                        RF03337_mir-6505 #H 3/1 (1/0) #NESTED 3/1 (2/0) #PK 0/0 (0/0) #TRIPLET 0/0 (0/0) #HIGHER ORDER 0/0 (0/0) #MOTIFS 0/0 (0/0)
                        RF03288_mir-3085 #H 3/0 (0/0) #NESTED 3/0 (2/0) #PK 0/0 (0/0) #TRIPLET 0/0 (0/0) #HIGHER ORDER 0/0 (0/0) #MOTIFS 0/0 (0/0)
                        RF03808_mir-3957 #H 3/0 (0/0) #NESTED 3/0 (0/0) #PK 0/0 (0/0) #TRIPLET 0/0 (0/0) #HIGHER ORDER 0/0 (0/0) #MOTIFS 0/0 (0/0)
                          RF02037_IMES-4 #H 3/2 (2/2) #NESTED 3/2 (3/2) #PK 0/0 (0/0) #TRIPLET 0/0 (0/0) #HIGHER ORDER 0/0 (0/0) #MOTIFS 1/1 (0/0)
                         RF02620_BSnc119 #H 3/1 (1/0) #NESTED 3/1 (3/0) #PK 0/0 (0/0) #TRIPLET 0/0 (0/0) #HIGHER ORDER 0/0 (0/0) #MOTIFS 0/0 (0/0)
                         RF04041_MIR6154 #H 3/0 (0/0) #NESTED 3/0 (3/0) #PK 0/0 (0/0) #TRIPLET 0/0 (0/0) #HIGHER ORDER 0/0 (0/0) #MOTIFS 0/0 (0/0)
                         RF02420_Bp1_162 #H 3/0 (0/0) #NESTED 3/0 (3/0) #PK 0/0 (0/0) #TRIPLET 0/0 (0/0) #HIGHER ORDER 0/0 (0/0) #MOTIFS 0/0 (0/0)
                        RF03439_mir-1791 #H 3/1 (1/0) #NESTED 3/1 (1/0) #PK 0/0 (0/0) #TRIPLET 0/0 (0/0) #HIGHER ORDER 0/0 (0/0) #MOTIFS 0/0 (0/0)
                          RF00794_mir-42 #H 3/1 (1/1) #NESTED 3/1 (3/1) #PK 0/0 (0/0) #TRIPLET 0/0 (0/0) #HIGHER ORDER 0/0 (0/0) #MOTIFS 0/0 (0/0)
                       RF01524_TB10Cs1H3 #H 3/0 (0/0) #NESTED 3/0 (3/0) #PK 0/0 (0/0) #TRIPLET 0/0 (0/0) #HIGHER ORDER 0/0 (0/0) #MOTIFS 0/0 (0/0)
                            RF02550_RnaG #H 3/1 (1/0) #NESTED 3/1 (5/0) #PK 0/0 (0/0) #TRIPLET 0/0 (0/0) #HIGHER ORDER 0/0 (0/0) #MOTIFS 0/0 (0/0)
                        RF02207_WT1-AS_5 #H 3/0 (0/0) #NESTED 3/0 (0/0) #PK 0/0 (0/0) #TRIPLET 0/0 (0/0) #HIGHER ORDER 0/0 (0/0) #MOTIFS 0/0 (0/0)
                      RF02130_GNAS-AS1_4 #H 3/0 (0/0) #NESTED 3/0 (0/0) #PK 0/0 (0/0) #TRIPLET 0/0 (0/0) #HIGHER ORDER 0/0 (0/0) #MOTIFS 0/0 (0/0)
                          RF01153_sn3060 #H 3/1 (1/0) #NESTED 3/1 (1/0) #PK 0/0 (0/0) #TRIPLET 0/0 (0/0) #HIGHER ORDER 0/0 (0/0) #MOTIFS 0/0 (0/0)
                          RF01618_ceN114 #H 3/0 (0/0) #NESTED 3/0 (1/0) #PK 0/0 (0/0) #TRIPLET 0/0 (0/0) #HIGHER ORDER 0/0 (0/0) #MOTIFS 0/0 (0/0)
                            RF02891_AgrB #H 3/0 (0/0) #NESTED 3/0 (4/0) #PK 0/0 (0/0) #TRIPLET 0/0 (0/0) #HIGHER ORDER 0/0 (0/0) #MOTIFS 0/0 (0/0)
                         RF02533_HAV_CRE #H 3/0 (0/0) #NESTED 3/0 (4/0) #PK 0/0 (0/0) #TRIPLET 0/0 (0/0) #HIGHER ORDER 0/0 (0/0) #MOTIFS 0/0 (0/0)
                      RF02926_DUF2693-FD #H 3/3 (3/3) #NESTED 3/3 (3/3) #PK 0/0 (0/0) #TRIPLET 0/0 (0/0) #HIGHER ORDER 0/0 (0/0) #MOTIFS 0/0 (0/0)
                            RF02730_JA02 #H 3/0 (0/0) #NESTED 3/0 (7/0) #PK 0/0 (0/0) #TRIPLET 0/0 (0/0) #HIGHER ORDER 0/0 (0/0) #MOTIFS 0/0 (0/0)
                        RF03804_mir-4989 #H 3/0 (0/0) #NESTED 3/0 (0/0) #PK 0/0 (0/0) #TRIPLET 0/0 (0/0) #HIGHER ORDER 0/0 (0/0) #MOTIFS 0/0 (0/0)
                        RF01098_RF_site9 #H 3/1 (1/0) #NESTED 3/1 (1/0) #PK 0/0 (1/0) #TRIPLET 0/0 (0/0) #HIGHER ORDER 0/0 (1/0) #MOTIFS 1/1 (0/0)
                           RF01457_rli22 #H 3/0 (0/0) #NESTED 3/0 (3/0) #PK 0/0 (0/0) #TRIPLET 0/0 (0/0) #HIGHER ORDER 0/0 (0/0) #MOTIFS 0/0 (0/0)
                        RF03750_mir-2489 #H 3/1 (1/0) #NESTED 3/1 (3/0) #PK 0/0 (0/0) #TRIPLET 0/0 (0/0) #HIGHER ORDER 0/0 (0/0) #MOTIFS 0/0 (0/0)
                        RF01900_mir-2024 #H 3/0 (0/0) #NESTED 3/0 (2/0) #PK 0/0 (0/0) #TRIPLET 0/0 (0/0) #HIGHER ORDER 0/0 (0/0) #MOTIFS 0/0 (0/0)
                         RF02509_PYLIS_2 #H 3/1 (1/1) #NESTED 3/1 (3/1) #PK 0/0 (0/0) #TRIPLET 0/0 (0/0) #HIGHER ORDER 0/0 (0/0) #MOTIFS 0/0 (0/0)
                        RF04017_mir-4864 #H 3/1 (1/0) #NESTED 3/1 (3/0) #PK 0/0 (0/0) #TRIPLET 0/0 (0/0) #HIGHER ORDER 0/0 (0/0) #MOTIFS 1/1 (0/0)
                        RF03236_mir-1206 #H 3/0 (0/0) #NESTED 3/0 (0/0) #PK 0/0 (0/0) #TRIPLET 0/0 (0/0) #HIGHER ORDER 0/0 (0/0) #MOTIFS 0/0 (0/0)
                         RF01991_SECIS_5 #H 3/1 (1/1) #NESTED 3/1 (3/1) #PK 0/0 (0/0) #TRIPLET 0/0 (0/0) #HIGHER ORDER 0/0 (0/0) #MOTIFS 0/0 (0/0)
                        RF01545_TB3Cs2H1 #H 3/0 (0/0) #NESTED 3/0 (2/0) #PK 0/0 (0/0) #TRIPLET 0/0 (0/0) #HIGHER ORDER 0/0 (0/0) #MOTIFS 0/0 (0/0)
                       RF02180_ST7-AS1_2 #H 3/0 (0/0) #NESTED 3/0 (0/0) #PK 0/0 (0/0) #TRIPLET 0/0 (0/0) #HIGHER ORDER 0/0 (0/0) #MOTIFS 0/0 (0/0)
                     RF02339_GlsR17_miR2 #H 3/0 (0/0) #NESTED 3/0 (4/0) #PK 0/0 (0/0) #TRIPLET 0/0 (0/0) #HIGHER ORDER 0/0 (0/0) #MOTIFS 0/0 (0/0)
                         RF03646_MIR9776 #H 3/0 (0/0) #NESTED 3/0 (0/0) #PK 0/0 (0/0) #TRIPLET 0/0 (0/0) #HIGHER ORDER 0/0 (0/0) #MOTIFS 0/0 (0/0)
                         RF00157_SNORD39 #H 3/0 (0/0) #NESTED 3/0 (1/0) #PK 0/0 (0/0) #TRIPLET 0/0 (0/0) #HIGHER ORDER 0/0 (0/0) #MOTIFS 0/0 (0/0)
                     RF02893_RpsF_leader #H 3/0 (0/0) #NESTED 3/0 (3/0) #PK 0/0 (0/0) #TRIPLET 0/0 (0/0) #HIGHER ORDER 0/0 (0/0) #MOTIFS 0/0 (0/0)
                         RF01514_Afu_513 #H 3/0 (0/0) #NESTED 3/0 (0/0) #PK 0/0 (0/0) #TRIPLET 0/0 (0/0) #HIGHER ORDER 0/0 (0/0) #MOTIFS 0/0 (0/0)
                     RF01336_CRISPR-DR23 #H 3/1 (1/0) #NESTED 3/1 (2/0) #PK 0/0 (0/0) #TRIPLET 0/0 (0/0) #HIGHER ORDER 0/0 (0/0) #MOTIFS 0/0 (0/0)
                        RF03917_mir-4449 #H 3/0 (0/0) #NESTED 3/0 (3/0) #PK 0/0 (0/0) #TRIPLET 0/0 (0/0) #HIGHER ORDER 0/0 (0/0) #MOTIFS 0/0 (0/0)
               RF02917_Burkholderiales-2 #H 3/2 (2/3) #NESTED 3/2 (4/3) #PK 0/0 (0/0) #TRIPLET 0/0 (0/0) #HIGHER ORDER 0/0 (0/0) #MOTIFS 1/1 (0/0)
                        RF01556_TB9Cs3H2 #H 3/1 (1/1) #NESTED 3/1 (3/1) #PK 0/0 (0/0) #TRIPLET 0/0 (0/0) #HIGHER ORDER 0/0 (0/0) #MOTIFS 1/0 (0/0)
                            RF01130_sR46 #H 3/0 (0/0) #NESTED 3/0 (2/0) #PK 0/0 (0/0) #TRIPLET 0/0 (0/0) #HIGHER ORDER 0/0 (0/0) #MOTIFS 0/0 (0/0)
                         RF00822_mir-274 #H 3/1 (1/0) #NESTED 3/1 (4/0) #PK 0/0 (0/0) #TRIPLET 0/0 (0/0) #HIGHER ORDER 0/0 (0/0) #MOTIFS 0/0 (0/0)
                         RF03399_mir-986 #H 3/0 (0/0) #NESTED 3/0 (3/0) #PK 0/0 (0/0) #TRIPLET 0/0 (0/0) #HIGHER ORDER 0/0 (0/0) #MOTIFS 0/0 (0/0)
                   RF00043_Plasmid_R1162 #H 3/1 (1/1) #NESTED 3/1 (4/1) #PK 0/0 (0/0) #TRIPLET 0/0 (0/0) #HIGHER ORDER 0/0 (0/0) #MOTIFS 0/0 (0/0)
                          RF01189_sn1502 #H 3/0 (0/0) #NESTED 3/0 (1/0) #PK 0/0 (0/0) #TRIPLET 0/0 (0/0) #HIGHER ORDER 0/0 (0/0) #MOTIFS 0/0 (0/0)
                         RF00155_SNORA66 #H 3/0 (0/0) #NESTED 3/0 (4/0) #PK 0/0 (0/0) #TRIPLET 0/0 (0/0) #HIGHER ORDER 0/0 (0/0) #MOTIFS 0/0 (0/0)
                         RF03409_mir-646 #H 3/0 (0/0) #NESTED 3/0 (4/0) #PK 0/0 (0/0) #TRIPLET 0/0 (0/0) #HIGHER ORDER 0/0 (0/0) #MOTIFS 0/0 (0/0)
                         RF02939_COG2908 #H 3/3 (3/3) #NESTED 3/3 (4/3) #PK 0/0 (0/0) #TRIPLET 0/0 (0/0) #HIGHER ORDER 0/0 (0/0) #MOTIFS 0/0 (0/0)
                         RF00326_snoZ155 #H 3/0 (0/0) #NESTED 3/0 (1/0) #PK 0/0 (0/0) #TRIPLET 0/0 (0/0) #HIGHER ORDER 0/0 (0/0) #MOTIFS 0/0 (0/0)
                         RF02512_PYLIS_5 #H 3/0 (0/0) #NESTED 3/0 (4/0) #PK 0/0 (0/0) #TRIPLET 0/0 (0/0) #HIGHER ORDER 0/0 (0/0) #MOTIFS 0/0 (0/0)
                      RF02127_GNAS-AS1_1 #H 3/0 (0/0) #NESTED 3/0 (0/0) #PK 0/0 (0/0) #TRIPLET 0/0 (0/0) #HIGHER ORDER 0/0 (0/0) #MOTIFS 0/0 (0/0)
                  RF00622_CPEB3_ribozyme #H 3/0 (0/0) #NESTED 3/0 (3/0) #PK 0/0 (1/0) #TRIPLET 0/0 (0/0) #HIGHER ORDER 0/0 (1/0) #MOTIFS 0/0 (0/0)
                         RF02829_Scr4115 #H 3/0 (0/0) #NESTED 3/0 (6/0) #PK 0/0 (0/0) #TRIPLET 0/0 (0/0) #HIGHER ORDER 0/0 (0/0) #MOTIFS 0/0 (0/0)
                         RF02612_BSR1350 #H 3/1 (1/0) #NESTED 3/1 (6/0) #PK 0/0 (0/0) #TRIPLET 0/0 (0/0) #HIGHER ORDER 0/0 (0/0) #MOTIFS 0/0 (0/0)
                           RF01199_snR58 #H 3/0 (0/0) #NESTED 3/0 (0/0) #PK 0/0 (0/0) #TRIPLET 0/0 (0/0) #HIGHER ORDER 0/0 (0/0) #MOTIFS 0/0 (0/0)
                        RF03480_mir-1284 #H 3/0 (0/0) #NESTED 3/0 (3/0) #PK 0/0 (0/0) #TRIPLET 0/0 (0/0) #HIGHER ORDER 0/0 (0/0) #MOTIFS 0/0 (0/0)
                           RF02797_PssrA #H 3/0 (0/0) #NESTED 3/0 (3/0) #PK 0/0 (0/0) #TRIPLET 0/0 (0/0) #HIGHER ORDER 0/0 (0/0) #MOTIFS 0/0 (0/0)
                        RF04038_mir-5985 #H 3/1 (1/0) #NESTED 3/1 (1/0) #PK 0/0 (0/0) #TRIPLET 0/0 (0/0) #HIGHER ORDER 0/0 (0/0) #MOTIFS 0/0 (0/0)
                            RF02233_sX14 #H 3/0 (0/0) #NESTED 3/0 (4/0) #PK 0/0 (0/0) #TRIPLET 0/0 (0/0) #HIGHER ORDER 0/0 (0/0) #MOTIFS 0/0 (0/0)
                        RF03830_mir-1003 #H 3/0 (0/0) #NESTED 3/0 (0/0) #PK 0/0 (0/0) #TRIPLET 0/0 (0/0) #HIGHER ORDER 0/0 (0/0) #MOTIFS 0/0 (0/0)
                          RF00813_mir-11 #H 3/3 (3/1) #NESTED 1/1 (4/1) #PK 0/0 (0/0) #TRIPLET 1/1 (0/0) #HIGHER ORDER 1/1 (0/0) #MOTIFS 0/0 (0/0)
                         RF02803_PyrR205 #H 3/1 (1/1) #NESTED 3/1 (2/1) #PK 0/0 (0/0) #TRIPLET 0/0 (0/0) #HIGHER ORDER 0/0 (0/0) #MOTIFS 1/0 (0/0)
                        RF03650_mir-1290 #H 3/1 (1/0) #NESTED 3/1 (3/0) #PK 0/0 (0/0) #TRIPLET 0/0 (0/0) #HIGHER ORDER 0/0 (0/0) #MOTIFS 0/0 (0/0)
                           RF02824_LPR10 #H 3/0 (0/0) #NESTED 3/0 (3/0) #PK 0/0 (0/0) #TRIPLET 0/0 (0/0) #HIGHER ORDER 0/0 (0/0) #MOTIFS 0/0 (0/0)
                         RF04009_mir-754 #H 3/0 (0/0) #NESTED 3/0 (2/0) #PK 0/0 (0/0) #TRIPLET 0/0 (0/0) #HIGHER ORDER 0/0 (0/0) #MOTIFS 0/0 (0/0)
                         RF00415_SNORA30 #H 3/1 (1/1) #NESTED 3/1 (5/1) #PK 0/0 (0/0) #TRIPLET 0/0 (0/0) #HIGHER ORDER 0/0 (0/0) #MOTIFS 0/0 (0/0)
                  RF03113_Poribacteria-1 #H 3/2 (2/2) #NESTED 3/2 (2/2) #PK 0/0 (1/0) #TRIPLET 0/0 (0/0) #HIGHER ORDER 0/0 (1/0) #MOTIFS 0/0 (0/0)
                         RF00715_mir-383 #H 3/0 (0/0) #NESTED 3/0 (2/0) #PK 0/0 (0/0) #TRIPLET 0/0 (0/0) #HIGHER ORDER 0/0 (0/0) #MOTIFS 0/0 (0/0)
                            RF01307_sR55 #H 3/0 (0/0) #NESTED 3/0 (1/0) #PK 0/0 (0/0) #TRIPLET 0/0 (0/0) #HIGHER ORDER 0/0 (0/0) #MOTIFS 0/0 (0/0)
                        RF03195_mir-3934 #H 3/0 (0/0) #NESTED 3/0 (0/0) #PK 0/0 (0/0) #TRIPLET 0/0 (0/0) #HIGHER ORDER 0/0 (0/0) #MOTIFS 0/0 (0/0)
                       RF02837_anti-hemB #H 3/3 (3/4) #NESTED 3/3 (4/4) #PK 0/0 (0/0) #TRIPLET 0/0 (0/0) #HIGHER ORDER 0/0 (0/0) #MOTIFS 0/0 (0/0)
                        RF03254_mir-9460 #H 3/0 (0/0) #NESTED 3/0 (2/0) #PK 0/0 (0/0) #TRIPLET 0/0 (0/0) #HIGHER ORDER 0/0 (0/0) #MOTIFS 0/0 (0/0)
                             RF00437_HLE #H 3/1 (1/1) #NESTED 3/1 (4/1) #PK 0/0 (0/0) #TRIPLET 0/0 (0/0) #HIGHER ORDER 0/0 (0/0) #MOTIFS 1/0 (0/0)
                           RF02476_GlsR7 #H 3/0 (0/0) #NESTED 3/0 (1/0) #PK 0/0 (0/0) #TRIPLET 0/0 (0/0) #HIGHER ORDER 0/0 (0/0) #MOTIFS 0/0 (0/0)
                         RF02906_sRNA154 #H 3/0 (0/0) #NESTED 3/0 (4/0) #PK 0/0 (0/0) #TRIPLET 0/0 (0/0) #HIGHER ORDER 0/0 (0/0) #MOTIFS 0/0 (0/0)
                         RF04199_MIR6027 #H 3/0 (0/0) #NESTED 3/0 (5/0) #PK 0/0 (0/0) #TRIPLET 0/0 (0/0) #HIGHER ORDER 0/0 (0/0) #MOTIFS 0/0 (0/0)
                        RF03931_mir-2061 #H 3/1 (1/0) #NESTED 3/1 (2/0) #PK 0/0 (0/0) #TRIPLET 0/0 (0/0) #HIGHER ORDER 0/0 (0/0) #MOTIFS 0/0 (0/0)
                       RF00140_Alpha_RBS #H 3/1 (1/1) #NESTED 3/1 (1/1) #PK 0/0 (3/0) #TRIPLET 0/0 (0/0) #HIGHER ORDER 0/0 (3/0) #MOTIFS 1/0 (0/0)
                       RF03056_RAGATH-35 #H 3/1 (1/1) #NESTED 3/1 (2/1) #PK 0/0 (0/0) #TRIPLET 0/0 (0/0) #HIGHER ORDER 0/0 (0/0) #MOTIFS 0/0 (0/0)
                       RF02719_sca_ncR20 #H 3/0 (0/0) #NESTED 3/0 (0/0) #PK 0/0 (0/0) #TRIPLET 0/0 (0/0) #HIGHER ORDER 0/0 (0/0) #MOTIFS 0/0 (0/0)
                           RF01706_Gut-1 #H 3/3 (3/3) #NESTED 3/3 (3/3) #PK 0/0 (0/0) #TRIPLET 0/0 (0/0) #HIGHER ORDER 0/0 (0/0) #MOTIFS 2/2 (0/0)
                       RF02341_ncrMT1302 #H 3/0 (0/0) #NESTED 3/0 (6/0) #PK 0/0 (0/0) #TRIPLET 0/0 (0/0) #HIGHER ORDER 0/0 (0/0) #MOTIFS 0/0 (0/0)
                         RF02054_STnc420 #H 3/1 (1/0) #NESTED 3/1 (2/0) #PK 0/0 (0/0) #TRIPLET 0/0 (0/0) #HIGHER ORDER 0/0 (0/0) #MOTIFS 1/1 (0/0)
                        RF02618_SSRC34_2 #H 3/0 (0/0) #NESTED 3/0 (0/0) #PK 0/0 (0/0) #TRIPLET 0/0 (0/0) #HIGHER ORDER 0/0 (0/0) #MOTIFS 0/0 (0/0)
                         RF04209_MIR7533 #H 3/0 (0/0) #NESTED 3/0 (7/0) #PK 0/0 (0/0) #TRIPLET 0/0 (0/0) #HIGHER ORDER 0/0 (0/0) #MOTIFS 0/0 (0/0)
                         RF03795_MIR6201 #H 3/0 (0/0) #NESTED 3/0 (2/0) #PK 0/0 (0/0) #TRIPLET 0/0 (0/0) #HIGHER ORDER 0/0 (0/0) #MOTIFS 0/0 (0/0)
                        RF02535_ODC_IRES #H 3/1 (1/1) #NESTED 3/1 (5/1) #PK 0/0 (0/0) #TRIPLET 0/0 (0/0) #HIGHER ORDER 0/0 (0/0) #MOTIFS 0/0 (0/0)
                          RF03334_MIR391 #H 3/0 (0/0) #NESTED 3/0 (0/0) #PK 0/0 (0/0) #TRIPLET 0/0 (0/0) #HIGHER ORDER 0/0 (0/0) #MOTIFS 0/0 (0/0)
                        RF03662_mir-2060 #H 3/0 (0/0) #NESTED 3/0 (3/0) #PK 0/0 (0/0) #TRIPLET 0/0 (0/0) #HIGHER ORDER 0/0 (0/0) #MOTIFS 0/0 (0/0)
                        RF03300_mir-3617 #H 3/0 (0/0) #NESTED 3/0 (0/0) #PK 0/0 (0/0) #TRIPLET 0/0 (0/0) #HIGHER ORDER 0/0 (0/0) #MOTIFS 0/0 (0/0)
                        RF02017_mir-1912 #H 3/0 (0/0) #NESTED 3/0 (3/0) #PK 0/0 (0/0) #TRIPLET 0/0 (0/0) #HIGHER ORDER 0/0 (0/0) #MOTIFS 0/0 (0/0)
                        RF01924_mir-2774 #H 3/0 (0/0) #NESTED 3/0 (4/0) #PK 0/0 (0/0) #TRIPLET 0/0 (0/0) #HIGHER ORDER 0/0 (0/0) #MOTIFS 0/0 (0/0)
                         RF00932_mir-471 #H 3/1 (1/0) #NESTED 3/1 (1/0) #PK 0/0 (0/0) #TRIPLET 0/0 (0/0) #HIGHER ORDER 0/0 (0/0) #MOTIFS 0/0 (0/0)
                         RF03659_MIR2871 #H 3/3 (3/0) #NESTED 1/1 (3/0) #PK 0/0 (0/0) #TRIPLET 1/1 (0/0) #HIGHER ORDER 1/1 (0/0) #MOTIFS 0/0 (0/0)
                        RF03630_mir-2818 #H 3/0 (0/0) #NESTED 3/0 (0/0) #PK 0/0 (0/0) #TRIPLET 0/0 (0/0) #HIGHER ORDER 0/0 (0/0) #MOTIFS 0/0 (0/0)
                      RF00558_L20_leader #H 3/3 (3/4) #NESTED 3/3 (4/4) #PK 0/0 (0/0) #TRIPLET 0/0 (0/0) #HIGHER ORDER 0/0 (0/0) #MOTIFS 0/0 (0/0)
                         RF01077_TLS-PK2 #H 3/1 (1/1) #NESTED 3/1 (3/1) #PK 0/0 (1/0) #TRIPLET 0/0 (0/0) #HIGHER ORDER 0/0 (1/0) #MOTIFS 0/0 (0/0)
                         RF02055_STnc380 #H 3/0 (0/0) #NESTED 3/0 (5/0) #PK 0/0 (0/0) #TRIPLET 0/0 (0/0) #HIGHER ORDER 0/0 (0/0) #MOTIFS 0/0 (0/0)
                     RF01886_HSR-omega_2 #H 3/0 (0/0) #NESTED 3/0 (0/0) #PK 0/0 (0/0) #TRIPLET 0/0 (0/0) #HIGHER ORDER 0/0 (0/0) #MOTIFS 0/0 (0/0)
                        RF02007_mir-1237 #H 3/0 (0/0) #NESTED 3/0 (4/0) #PK 0/0 (0/0) #TRIPLET 0/0 (0/0) #HIGHER ORDER 0/0 (0/0) #MOTIFS 0/0 (0/0)
                        RF02287_TtnuCD10 #H 3/0 (0/0) #NESTED 3/0 (0/0) #PK 0/0 (0/0) #TRIPLET 0/0 (0/0) #HIGHER ORDER 0/0 (0/0) #MOTIFS 0/0 (0/0)
                       RF02720_sca_ncR21 #H 3/1 (1/1) #NESTED 3/1 (5/1) #PK 0/0 (0/0) #TRIPLET 0/0 (0/0) #HIGHER ORDER 0/0 (0/0) #MOTIFS 0/0 (0/0)
                          RF01165_sn2317 #H 3/0 (0/0) #NESTED 3/0 (1/0) #PK 0/0 (0/0) #TRIPLET 0/0 (0/0) #HIGHER ORDER 0/0 (0/0) #MOTIFS 0/0 (0/0)
                            RF00516_ylbH #H 3/2 (2/2) #NESTED 3/2 (4/2) #PK 0/0 (0/0) #TRIPLET 0/0 (0/0) #HIGHER ORDER 0/0 (0/0) #MOTIFS 1/0 (0/0)
                   RF02637_EF0408_EF0409 #H 3/1 (1/0) #NESTED 3/1 (17/0) #PK 0/0 (0/0) #TRIPLET 0/0 (0/0) #HIGHER ORDER 0/0 (0/0) #MOTIFS 0/0 (0/0)
                        RF03869_mir-2834 #H 3/0 (0/0) #NESTED 3/0 (0/0) #PK 0/0 (0/0) #TRIPLET 0/0 (0/0) #HIGHER ORDER 0/0 (0/0) #MOTIFS 0/0 (0/0)
                        RF03205_mir-1898 #H 3/0 (0/0) #NESTED 3/0 (0/0) #PK 0/0 (0/0) #TRIPLET 0/0 (0/0) #HIGHER ORDER 0/0 (0/0) #MOTIFS 0/0 (0/0)
                         RF00919_mir-874 #H 3/0 (0/0) #NESTED 3/0 (3/0) #PK 0/0 (0/0) #TRIPLET 0/0 (0/0) #HIGHER ORDER 0/0 (0/0) #MOTIFS 0/0 (0/0)
                          RF02770_Ysr224 #H 3/0 (0/0) #NESTED 3/0 (6/0) #PK 0/0 (0/0) #TRIPLET 0/0 (0/0) #HIGHER ORDER 0/0 (0/0) #MOTIFS 0/0 (0/0)
                           RF01465_rli31 #H 3/0 (0/0) #NESTED 3/0 (3/0) #PK 0/0 (0/0) #TRIPLET 0/0 (0/0) #HIGHER ORDER 0/0 (0/0) #MOTIFS 0/0 (0/0)
                        RF02022_mir-1275 #H 3/1 (1/0) #NESTED 3/1 (4/0) #PK 0/0 (0/0) #TRIPLET 0/0 (0/0) #HIGHER ORDER 0/0 (0/0) #MOTIFS 0/0 (0/0)
                     RF02338_GlsR16_miR3 #H 3/1 (1/1) #NESTED 3/1 (3/1) #PK 0/0 (0/0) #TRIPLET 0/0 (0/0) #HIGHER ORDER 0/0 (0/0) #MOTIFS 1/1 (0/0)
                             RF00198_SL1 #H 3/0 (0/0) #NESTED 3/0 (4/0) #PK 0/0 (0/0) #TRIPLET 0/0 (0/0) #HIGHER ORDER 0/0 (0/0) #MOTIFS 0/0 (0/0)
                        RF04005_mir-4599 #H 3/0 (0/0) #NESTED 3/0 (4/0) #PK 0/0 (0/0) #TRIPLET 0/0 (0/0) #HIGHER ORDER 0/0 (0/0) #MOTIFS 0/0 (0/0)
                        RF01054_preQ1-II #H 3/3 (3/3) #NESTED 3/3 (3/3) #PK 0/0 (1/0) #TRIPLET 0/0 (0/0) #HIGHER ORDER 0/0 (1/0) #MOTIFS 2/1 (0/0)
                     RF02199_TTC28-AS1_2 #H 3/0 (0/0) #NESTED 3/0 (0/0) #PK 0/0 (0/0) #TRIPLET 0/0 (0/0) #HIGHER ORDER 0/0 (0/0) #MOTIFS 0/0 (0/0)
                         RF00221_SNORD43 #H 3/1 (1/1) #NESTED 3/1 (1/1) #PK 0/0 (0/0) #TRIPLET 0/0 (0/0) #HIGHER ORDER 0/0 (0/0) #MOTIFS 2/1 (0/0)
                         RF01506_Afu_294 #H 3/0 (0/0) #NESTED 3/0 (0/0) #PK 0/0 (0/0) #TRIPLET 0/0 (0/0) #HIGHER ORDER 0/0 (0/0) #MOTIFS 0/0 (0/0)
                         RF03400_mir-728 #H 3/1 (1/0) #NESTED 3/1 (3/0) #PK 0/0 (0/0) #TRIPLET 0/0 (0/0) #HIGHER ORDER 0/0 (0/0) #MOTIFS 0/0 (0/0)
                        RF03289_mir-1205 #H 3/0 (0/0) #NESTED 3/0 (0/0) #PK 0/0 (0/0) #TRIPLET 0/0 (0/0) #HIGHER ORDER 0/0 (0/0) #MOTIFS 0/0 (0/0)
                      RF00048_Entero_CRE #H 3/1 (1/0) #NESTED 3/1 (3/0) #PK 0/0 (0/0) #TRIPLET 0/0 (0/0) #HIGHER ORDER 0/0 (0/0) #MOTIFS 1/0 (0/0)
                         RF02808_PyrR210 #H 3/0 (0/0) #NESTED 3/0 (2/0) #PK 0/0 (0/0) #TRIPLET 0/0 (0/0) #HIGHER ORDER 0/0 (0/0) #MOTIFS 0/0 (0/0)
                            RF00444_PrrF #H 3/2 (2/2) #NESTED 3/2 (5/2) #PK 0/0 (0/0) #TRIPLET 0/0 (0/0) #HIGHER ORDER 0/0 (0/0) #MOTIFS 1/0 (0/0)
                           RF03017_RT-13 #H 3/3 (3/3) #NESTED 3/3 (3/3) #PK 0/0 (0/0) #TRIPLET 0/0 (0/0) #HIGHER ORDER 0/0 (0/0) #MOTIFS 0/0 (0/0)
                          RF04088_MIR812 #H 3/0 (0/0) #NESTED 3/0 (1/0) #PK 0/0 (0/0) #TRIPLET 0/0 (0/0) #HIGHER ORDER 0/0 (0/0) #MOTIFS 0/0 (0/0)
                         RF01515_Afu_514 #H 3/0 (0/0) #NESTED 3/0 (0/0) #PK 0/0 (0/0) #TRIPLET 0/0 (0/0) #HIGHER ORDER 0/0 (0/0) #MOTIFS 0/0 (0/0)
                         RF04225_MIR7502 #H 3/1 (1/0) #NESTED 3/1 (1/0) #PK 0/0 (0/0) #TRIPLET 0/0 (0/0) #HIGHER ORDER 0/0 (0/0) #MOTIFS 1/1 (0/0)
                        RF03638_mir-1537 #H 3/1 (1/0) #NESTED 3/1 (2/0) #PK 0/0 (0/0) #TRIPLET 0/0 (0/0) #HIGHER ORDER 0/0 (0/0) #MOTIFS 1/0 (0/0)
                         RF01916_mir-988 #H 3/0 (0/0) #NESTED 3/0 (1/0) #PK 0/0 (0/0) #TRIPLET 0/0 (0/0) #HIGHER ORDER 0/0 (0/0) #MOTIFS 0/0 (0/0)
                        RF03524_mir-3174 #H 3/0 (0/0) #NESTED 3/0 (0/0) #PK 0/0 (0/0) #TRIPLET 0/0 (0/0) #HIGHER ORDER 0/0 (0/0) #MOTIFS 0/0 (0/0)
                        RF01038_mir-1307 #H 3/0 (0/0) #NESTED 3/0 (2/0) #PK 0/0 (0/0) #TRIPLET 0/0 (0/0) #HIGHER ORDER 0/0 (0/0) #MOTIFS 0/0 (0/0)
                         RF02805_PyrR207 #H 3/0 (0/0) #NESTED 3/0 (2/0) #PK 0/0 (0/0) #TRIPLET 0/0 (0/0) #HIGHER ORDER 0/0 (0/0) #MOTIFS 0/0 (0/0)
                        RF02026_mir-2833 #H 3/0 (0/0) #NESTED 3/0 (0/0) #PK 0/0 (0/0) #TRIPLET 0/0 (0/0) #HIGHER ORDER 0/0 (0/0) #MOTIFS 0/0 (0/0)
                        RF03851_mir-1002 #H 3/0 (0/0) #NESTED 3/0 (4/0) #PK 0/0 (0/0) #TRIPLET 0/0 (0/0) #HIGHER ORDER 0/0 (0/0) #MOTIFS 0/0 (0/0)
                           RF02820_V_AS9 #H 3/1 (1/1) #NESTED 3/1 (5/1) #PK 0/0 (0/0) #TRIPLET 0/0 (0/0) #HIGHER ORDER 0/0 (0/0) #MOTIFS 0/0 (0/0)
                       RF01531_TB10Cs3H1 #H 3/0 (0/0) #NESTED 3/0 (3/0) #PK 0/0 (0/0) #TRIPLET 0/0 (0/0) #HIGHER ORDER 0/0 (0/0) #MOTIFS 0/0 (0/0)
                          RF04062_MIR949 #H 3/0 (0/0) #NESTED 3/0 (2/0) #PK 0/0 (0/0) #TRIPLET 0/0 (0/0) #HIGHER ORDER 0/0 (0/0) #MOTIFS 0/0 (0/0)
                     RF02039_SPRY4-IT1_2 #H 3/0 (0/0) #NESTED 3/0 (0/0) #PK 0/0 (0/0) #TRIPLET 0/0 (0/0) #HIGHER ORDER 0/0 (0/0) #MOTIFS 0/0 (0/0)
                         RF00959_mir-612 #H 3/0 (0/0) #NESTED 3/0 (5/0) #PK 0/0 (0/0) #TRIPLET 0/0 (0/0) #HIGHER ORDER 0/0 (0/0) #MOTIFS 0/0 (0/0)
                         RF00402_SNORA25 #H 3/1 (1/1) #NESTED 3/1 (6/1) #PK 0/0 (0/0) #TRIPLET 0/0 (0/0) #HIGHER ORDER 0/0 (0/0) #MOTIFS 0/0 (0/0)
                        RF03387_mir-1902 #H 3/0 (0/0) #NESTED 3/0 (3/0) #PK 0/0 (0/0) #TRIPLET 0/0 (0/0) #HIGHER ORDER 0/0 (0/0) #MOTIFS 0/0 (0/0)
                            RF02232_sX13 #H 3/0 (0/0) #NESTED 3/0 (4/0) #PK 0/0 (0/0) #TRIPLET 0/0 (0/0) #HIGHER ORDER 0/0 (0/0) #MOTIFS 0/0 (0/0)
                         RF00878_mir-456 #H 3/0 (0/0) #NESTED 3/0 (3/0) #PK 0/0 (0/0) #TRIPLET 0/0 (0/0) #HIGHER ORDER 0/0 (0/0) #MOTIFS 0/0 (0/0)
                         RF02051_STnc450 #H 3/1 (1/1) #NESTED 3/1 (3/1) #PK 0/0 (0/0) #TRIPLET 0/0 (0/0) #HIGHER ORDER 0/0 (0/0) #MOTIFS 1/1 (0/0)
                          RF01597_snoR22 #H 3/0 (0/0) #NESTED 3/0 (1/0) #PK 0/0 (0/0) #TRIPLET 0/0 (0/0) #HIGHER ORDER 0/0 (0/0) #MOTIFS 0/0 (0/0)
                         RF00853_mir-304 #H 3/0 (0/0) #NESTED 3/0 (4/0) #PK 0/0 (0/0) #TRIPLET 0/0 (0/0) #HIGHER ORDER 0/0 (0/0) #MOTIFS 0/0 (0/0)
                   RF02949_Cupriavidus-1 #H 3/2 (2/3) #NESTED 3/2 (5/3) #PK 0/0 (0/0) #TRIPLET 0/0 (0/0) #HIGHER ORDER 0/0 (0/0) #MOTIFS 1/0 (0/0)
                   RF03004_Lacto-phage-1 #H 3/1 (1/1) #NESTED 3/1 (3/1) #PK 0/0 (1/0) #TRIPLET 0/0 (0/0) #HIGHER ORDER 0/0 (1/0) #MOTIFS 0/0 (0/0)
                        RF03880_mir-1684 #H 3/0 (0/0) #NESTED 3/0 (0/0) #PK 0/0 (0/0) #TRIPLET 0/0 (0/0) #HIGHER ORDER 0/0 (0/0) #MOTIFS 0/0 (0/0)
                        RF03522_mir-4850 #H 3/0 (0/0) #NESTED 3/0 (3/0) #PK 0/0 (0/0) #TRIPLET 0/0 (0/0) #HIGHER ORDER 0/0 (0/0) #MOTIFS 0/0 (0/0)
                         RF02497_Atu_C10 #H 3/0 (0/0) #NESTED 3/0 (0/0) #PK 0/0 (0/0) #TRIPLET 0/0 (0/0) #HIGHER ORDER 0/0 (0/0) #MOTIFS 0/0 (0/0)
                        RF03593_mir-2331 #H 3/0 (0/0) #NESTED 3/0 (0/0) #PK 0/0 (0/0) #TRIPLET 0/0 (0/0) #HIGHER ORDER 0/0 (0/0) #MOTIFS 0/0 (0/0)
                            RF01582_RUF4 #H 3/1 (1/1) #NESTED 3/1 (13/1) #PK 0/0 (0/0) #TRIPLET 0/0 (0/0) #HIGHER ORDER 0/0 (0/0) #MOTIFS 0/0 (0/0)
                         RF01922_mir-654 #H 3/1 (1/0) #NESTED 3/1 (3/0) #PK 0/0 (0/0) #TRIPLET 0/0 (0/0) #HIGHER ORDER 0/0 (0/0) #MOTIFS 2/0 (0/0)
                       RF00214_Retro_dr1 #H 3/0 (0/0) #NESTED 3/0 (4/0) #PK 0/0 (0/0) #TRIPLET 0/0 (0/0) #HIGHER ORDER 0/0 (0/0) #MOTIFS 0/0 (0/0)
                        RF03357_mir-1842 #H 3/1 (1/0) #NESTED 3/1 (2/0) #PK 0/0 (0/0) #TRIPLET 0/0 (0/0) #HIGHER ORDER 0/0 (0/0) #MOTIFS 0/0 (0/0)
                       RF03582_mir-m22-1 #H 3/0 (0/0) #NESTED 3/0 (4/0) #PK 0/0 (0/0) #TRIPLET 0/0 (0/0) #HIGHER ORDER 0/0 (0/0) #MOTIFS 0/0 (0/0)
                            RF02784_SorX #H 3/2 (2/2) #NESTED 3/2 (2/2) #PK 0/0 (0/0) #TRIPLET 0/0 (0/0) #HIGHER ORDER 0/0 (0/0) #MOTIFS 0/0 (0/0)
                      RF02903_AaHKsRNA96 #H 3/0 (0/0) #NESTED 3/0 (4/0) #PK 0/0 (0/0) #TRIPLET 0/0 (0/0) #HIGHER ORDER 0/0 (0/0) #MOTIFS 0/0 (0/0)
                         RF00599_SNORA77 #H 3/0 (0/0) #NESTED 3/0 (4/0) #PK 0/0 (0/0) #TRIPLET 0/0 (0/0) #HIGHER ORDER 0/0 (0/0) #MOTIFS 0/0 (0/0)
                           RF01486_rli62 #H 3/1 (1/1) #NESTED 3/1 (6/1) #PK 0/0 (0/0) #TRIPLET 0/0 (0/0) #HIGHER ORDER 0/0 (0/0) #MOTIFS 0/0 (0/0)
                        RF03518_mir-1893 #H 3/0 (0/0) #NESTED 3/0 (0/0) #PK 0/0 (0/0) #TRIPLET 0/0 (0/0) #HIGHER ORDER 0/0 (0/0) #MOTIFS 0/0 (0/0)
                             RF01133_sR3 #H 3/1 (1/0) #NESTED 3/1 (0/0) #PK 0/0 (0/0) #TRIPLET 0/0 (0/0) #HIGHER ORDER 0/0 (0/0) #MOTIFS 1/0 (0/0)
                            RF02982_gltS #H 3/2 (2/2) #NESTED 3/2 (2/2) #PK 0/0 (0/0) #TRIPLET 0/0 (0/0) #HIGHER ORDER 0/0 (0/0) #MOTIFS 3/3 (0/0)
                     RF00348_snoR9_plant #H 3/0 (0/0) #NESTED 3/0 (1/0) #PK 0/0 (0/0) #TRIPLET 0/0 (0/0) #HIGHER ORDER 0/0 (0/0) #MOTIFS 0/0 (0/0)
                         RF00331_snoZ169 #H 3/1 (1/1) #NESTED 3/1 (1/1) #PK 0/0 (0/0) #TRIPLET 0/0 (0/0) #HIGHER ORDER 0/0 (0/0) #MOTIFS 1/1 (0/0)
                            RF02231_sX12 #H 3/0 (0/0) #NESTED 3/0 (3/0) #PK 0/0 (0/0) #TRIPLET 0/0 (0/0) #HIGHER ORDER 0/0 (0/0) #MOTIFS 0/0 (0/0)
                        RF02288_TtnuCD11 #H 3/0 (0/0) #NESTED 3/0 (0/0) #PK 0/0 (0/0) #TRIPLET 0/0 (0/0) #HIGHER ORDER 0/0 (0/0) #MOTIFS 0/0 (0/0)
                            RF02240_Xoo1 #H 3/0 (0/0) #NESTED 3/0 (5/0) #PK 0/0 (0/0) #TRIPLET 0/0 (0/0) #HIGHER ORDER 0/0 (0/0) #MOTIFS 0/0 (0/0)
                        RF03608_mir-9440 #H 3/0 (0/0) #NESTED 3/0 (5/0) #PK 0/0 (0/0) #TRIPLET 0/0 (0/0) #HIGHER ORDER 0/0 (0/0) #MOTIFS 0/0 (0/0)
                        RF03718_mir-2804 #H 3/1 (1/0) #NESTED 3/1 (2/0) #PK 0/0 (0/0) #TRIPLET 0/0 (0/0) #HIGHER ORDER 0/0 (0/0) #MOTIFS 1/0 (0/0)
                          RF03413_MIR904 #H 3/0 (0/0) #NESTED 3/0 (4/0) #PK 0/0 (0/0) #TRIPLET 0/0 (0/0) #HIGHER ORDER 0/0 (0/0) #MOTIFS 0/0 (0/0)
                        RF02306_TtnuCD32 #H 3/0 (0/0) #NESTED 3/0 (0/0) #PK 0/0 (0/0) #TRIPLET 0/0 (0/0) #HIGHER ORDER 0/0 (0/0) #MOTIFS 0/0 (0/0)
                         RF04223_MIR2619 #H 3/1 (1/1) #NESTED 3/1 (3/1) #PK 0/0 (0/0) #TRIPLET 0/0 (0/0) #HIGHER ORDER 0/0 (0/0) #MOTIFS 0/0 (0/0)
                            RF02793_asR3 #H 3/1 (1/0) #NESTED 3/1 (2/0) #PK 0/0 (0/0) #TRIPLET 0/0 (0/0) #HIGHER ORDER 0/0 (0/0) #MOTIFS 1/0 (0/0)
                             RF00114_S15 #H 3/3 (3/2) #NESTED 3/3 (2/2) #PK 0/0 (0/0) #TRIPLET 0/0 (0/0) #HIGHER ORDER 0/0 (0/0) #MOTIFS 1/1 (0/0)
                        RF02526_SSRC34_1 #H 3/1 (1/0) #NESTED 3/1 (4/0) #PK 0/0 (0/0) #TRIPLET 0/0 (0/0) #HIGHER ORDER 0/0 (0/0) #MOTIFS 1/1 (0/0)
                RF03536_Flavi_TBFV_xrRNA #H 3/2 (2/2) #NESTED 3/2 (3/2) #PK 0/0 (0/0) #TRIPLET 0/0 (0/0) #HIGHER ORDER 0/0 (0/0) #MOTIFS 2/2 (0/0)
                          RF01298_snoU25 #H 3/0 (0/0) #NESTED 3/0 (0/0) #PK 0/0 (0/0) #TRIPLET 0/0 (0/0) #HIGHER ORDER 0/0 (0/0) #MOTIFS 0/0 (0/0)
                         RF01010_mir-632 #H 3/0 (0/0) #NESTED 3/0 (3/0) #PK 0/0 (0/0) #TRIPLET 0/0 (0/0) #HIGHER ORDER 0/0 (0/0) #MOTIFS 0/0 (0/0)
                          RF03964_mir-H1 #H 3/0 (0/0) #NESTED 3/0 (4/0) #PK 0/0 (0/0) #TRIPLET 0/0 (0/0) #HIGHER ORDER 0/0 (0/0) #MOTIFS 0/0 (0/0)
                         RF02624_BSnc150 #H 3/1 (1/0) #NESTED 3/1 (2/0) #PK 0/0 (0/0) #TRIPLET 0/0 (0/0) #HIGHER ORDER 0/0 (0/0) #MOTIFS 0/0 (0/0)
                           RF01485_rli61 #H 3/0 (0/0) #NESTED 3/0 (0/0) #PK 0/0 (0/0) #TRIPLET 0/0 (0/0) #HIGHER ORDER 0/0 (0/0) #MOTIFS 0/0 (0/0)
                         RF00142_snoZ118 #H 3/0 (0/0) #NESTED 3/0 (2/0) #PK 0/0 (0/0) #TRIPLET 0/0 (0/0) #HIGHER ORDER 0/0 (0/0) #MOTIFS 0/0 (0/0)
                         RF00988_mir-657 #H 3/1 (1/1) #NESTED 3/1 (4/1) #PK 0/0 (0/0) #TRIPLET 0/0 (0/0) #HIGHER ORDER 0/0 (0/0) #MOTIFS 0/0 (0/0)
                        RF04050_mir-2072 #H 3/0 (0/0) #NESTED 3/0 (0/0) #PK 0/0 (0/0) #TRIPLET 0/0 (0/0) #HIGHER ORDER 0/0 (0/0) #MOTIFS 0/0 (0/0)
                   RF03015_Transposase-2 #H 3/3 (3/3) #NESTED 3/3 (3/3) #PK 0/0 (0/0) #TRIPLET 0/0 (0/0) #HIGHER ORDER 0/0 (0/0) #MOTIFS 2/2 (0/0)
                        RF03507_mir-4429 #H 3/0 (0/0) #NESTED 3/0 (4/0) #PK 0/0 (0/0) #TRIPLET 0/0 (0/0) #HIGHER ORDER 0/0 (0/0) #MOTIFS 0/0 (0/0)
                        RF03861_mir-4484 #H 3/0 (0/0) #NESTED 3/0 (3/0) #PK 0/0 (0/0) #TRIPLET 0/0 (0/0) #HIGHER ORDER 0/0 (0/0) #MOTIFS 0/0 (0/0)
                         RF00905_mir-789 #H 3/0 (0/0) #NESTED 3/0 (3/0) #PK 0/0 (0/0) #TRIPLET 0/0 (0/0) #HIGHER ORDER 0/0 (0/0) #MOTIFS 0/0 (0/0)
                       RF01523_TB10Cs1H2 #H 3/0 (0/0) #NESTED 3/0 (3/0) #PK 0/0 (0/0) #TRIPLET 0/0 (0/0) #HIGHER ORDER 0/0 (0/0) #MOTIFS 0/0 (0/0)
                         RF00788_mir-287 #H 3/0 (0/0) #NESTED 3/0 (4/0) #PK 0/0 (0/0) #TRIPLET 0/0 (0/0) #HIGHER ORDER 0/0 (0/0) #MOTIFS 0/0 (0/0)
                         RF00159_snoZ168 #H 3/1 (1/0) #NESTED 3/1 (1/0) #PK 0/0 (0/0) #TRIPLET 0/0 (0/0) #HIGHER ORDER 0/0 (0/0) #MOTIFS 1/0 (0/0)
                        RF02094_mir-1803 #H 3/1 (1/0) #NESTED 3/1 (2/0) #PK 0/0 (0/0) #TRIPLET 0/0 (0/0) #HIGHER ORDER 0/0 (0/0) #MOTIFS 0/0 (0/0)
                         RF00581_SNORD12 #H 3/0 (0/0) #NESTED 3/0 (1/0) #PK 0/0 (0/0) #TRIPLET 0/0 (0/0) #HIGHER ORDER 0/0 (0/0) #MOTIFS 0/0 (0/0)
                        RF04257_mir-9230 #H 3/0 (0/0) #NESTED 3/0 (4/0) #PK 0/0 (0/0) #TRIPLET 0/0 (0/0) #HIGHER ORDER 0/0 (0/0) #MOTIFS 0/0 (0/0)
                            RF01120_sR33 #H 3/0 (0/0) #NESTED 3/0 (0/0) #PK 0/0 (0/0) #TRIPLET 0/0 (0/0) #HIGHER ORDER 0/0 (0/0) #MOTIFS 0/0 (0/0)
                         RF00270_SNORD61 #H 3/1 (1/1) #NESTED 3/1 (1/1) #PK 0/0 (0/0) #TRIPLET 0/0 (0/0) #HIGHER ORDER 0/0 (0/0) #MOTIFS 2/1 (0/0)
                        RF03054_Xanthine #H 3/3 (3/2) #NESTED 3/3 (3/2) #PK 0/0 (1/0) #TRIPLET 0/0 (0/0) #HIGHER ORDER 0/0 (1/0) #MOTIFS 0/0 (0/0)
                          RF01215_snoR97 #H 3/0 (0/0) #NESTED 3/0 (3/0) #PK 0/0 (0/0) #TRIPLET 0/0 (0/0) #HIGHER ORDER 0/0 (0/0) #MOTIFS 0/0 (0/0)
                        RF00493_snoU2-30 #H 3/0 (0/0) #NESTED 3/0 (2/0) #PK 0/0 (0/0) #TRIPLET 0/0 (0/0) #HIGHER ORDER 0/0 (0/0) #MOTIFS 0/0 (0/0)
               RF02682_HDV-F-prausnitzii #H 3/3 (3/3) #NESTED 3/3 (3/3) #PK 0/0 (0/0) #TRIPLET 0/0 (0/0) #HIGHER ORDER 0/0 (0/0) #MOTIFS 1/0 (0/0)
                       RF02136_HTT-AS1_3 #H 3/0 (0/0) #NESTED 3/0 (0/0) #PK 0/0 (0/0) #TRIPLET 0/0 (0/0) #HIGHER ORDER 0/0 (0/0) #MOTIFS 0/0 (0/0)
                         RF00973_mir-597 #H 3/0 (0/0) #NESTED 3/0 (4/0) #PK 0/0 (0/0) #TRIPLET 0/0 (0/0) #HIGHER ORDER 0/0 (0/0) #MOTIFS 0/0 (0/0)
                         RF00820_mir-248 #H 3/0 (0/0) #NESTED 3/0 (3/0) #PK 0/0 (0/0) #TRIPLET 0/0 (0/0) #HIGHER ORDER 0/0 (0/0) #MOTIFS 0/0 (0/0)
                         RF00902_mir-791 #H 3/0 (0/0) #NESTED 3/0 (3/0) #PK 0/0 (0/0) #TRIPLET 0/0 (0/0) #HIGHER ORDER 0/0 (0/0) #MOTIFS 0/0 (0/0)
                          RF03762_MIR859 #H 3/0 (0/0) #NESTED 3/0 (2/0) #PK 0/0 (0/0) #TRIPLET 0/0 (0/0) #HIGHER ORDER 0/0 (0/0) #MOTIFS 0/0 (0/0)
                RF02759_LasI_thermometer #H 3/0 (0/0) #NESTED 3/0 (5/0) #PK 0/0 (0/0) #TRIPLET 0/0 (0/0) #HIGHER ORDER 0/0 (0/0) #MOTIFS 0/0 (0/0)
                         RF00998_mir-562 #H 3/0 (0/0) #NESTED 3/0 (2/0) #PK 0/0 (0/0) #TRIPLET 0/0 (0/0) #HIGHER ORDER 0/0 (0/0) #MOTIFS 0/0 (0/0)
                        RF03352_mir-4869 #H 3/1 (1/0) #NESTED 3/1 (1/0) #PK 0/0 (0/0) #TRIPLET 0/0 (0/0) #HIGHER ORDER 0/0 (0/0) #MOTIFS 0/0 (0/0)
                        RF01937_mir-2780 #H 3/0 (0/0) #NESTED 3/0 (4/0) #PK 0/0 (0/0) #TRIPLET 0/0 (0/0) #HIGHER ORDER 0/0 (0/0) #MOTIFS 0/0 (0/0)
                         RF00421_SNORA32 #H 3/0 (0/0) #NESTED 3/0 (6/0) #PK 0/0 (0/0) #TRIPLET 0/0 (0/0) #HIGHER ORDER 0/0 (0/0) #MOTIFS 0/0 (0/0)
                         RF01423_snoR117 #H 3/0 (0/0) #NESTED 3/0 (1/0) #PK 0/0 (0/0) #TRIPLET 0/0 (0/0) #HIGHER ORDER 0/0 (0/0) #MOTIFS 0/0 (0/0)
                         RF04203_MIR1144 #H 3/0 (0/0) #NESTED 3/0 (10/0) #PK 0/0 (0/0) #TRIPLET 0/0 (0/0) #HIGHER ORDER 0/0 (0/0) #MOTIFS 0/0 (0/0)
              RF01712_Methylobacterium-1 #H 3/3 (3/3) #NESTED 3/3 (3/3) #PK 0/0 (0/0) #TRIPLET 0/0 (0/0) #HIGHER ORDER 0/0 (0/0) #MOTIFS 1/0 (0/0)
                            RF00014_DsrA #H 3/1 (1/1) #NESTED 3/1 (3/1) #PK 0/0 (0/0) #TRIPLET 0/0 (0/0) #HIGHER ORDER 0/0 (0/0) #MOTIFS 2/1 (0/0)
                            RF03010_mcrA #H 3/1 (1/1) #NESTED 3/1 (1/1) #PK 0/0 (0/0) #TRIPLET 0/0 (0/0) #HIGHER ORDER 0/0 (0/0) #MOTIFS 1/0 (0/0)
                           RF01181_snR77 #H 3/1 (1/0) #NESTED 3/1 (0/0) #PK 0/0 (0/0) #TRIPLET 0/0 (0/0) #HIGHER ORDER 0/0 (0/0) #MOTIFS 1/0 (0/0)
                          RF00647_MIR164 #H 3/1 (1/1) #NESTED 3/1 (2/1) #PK 0/0 (0/0) #TRIPLET 0/0 (0/0) #HIGHER ORDER 0/0 (0/0) #MOTIFS 1/0 (0/0)
                           RF01652_ceN70 #H 3/0 (0/0) #NESTED 3/0 (1/0) #PK 0/0 (0/0) #TRIPLET 0/0 (0/0) #HIGHER ORDER 0/0 (0/0) #MOTIFS 0/0 (0/0)
                    RF02137_HOXA11-AS1_1 #H 3/0 (0/0) #NESTED 3/0 (0/0) #PK 0/0 (0/0) #TRIPLET 0/0 (0/0) #HIGHER ORDER 0/0 (0/0) #MOTIFS 0/0 (0/0)
                          RF04079_MIR161 #H 3/0 (0/0) #NESTED 3/0 (3/0) #PK 0/0 (0/0) #TRIPLET 0/0 (0/0) #HIGHER ORDER 0/0 (0/0) #MOTIFS 0/0 (0/0)
                         RF00737_mir-322 #H 3/0 (0/0) #NESTED 3/0 (3/0) #PK 0/0 (0/0) #TRIPLET 0/0 (0/0) #HIGHER ORDER 0/0 (0/0) #MOTIFS 0/0 (0/0)
                        RF03847_mir-1538 #H 3/1 (1/0) #NESTED 3/1 (2/0) #PK 0/0 (0/0) #TRIPLET 0/0 (0/0) #HIGHER ORDER 0/0 (0/0) #MOTIFS 1/0 (0/0)
                         RF01424_snoR118 #H 3/0 (0/0) #NESTED 3/0 (0/0) #PK 0/0 (0/0) #TRIPLET 0/0 (0/0) #HIGHER ORDER 0/0 (0/0) #MOTIFS 0/0 (0/0)
                            RF01384_InvR #H 3/0 (0/0) #NESTED 3/0 (4/0) #PK 0/0 (0/0) #TRIPLET 0/0 (0/0) #HIGHER ORDER 0/0 (0/0) #MOTIFS 0/0 (0/0)
                           RF01490_rli51 #H 3/0 (0/0) #NESTED 3/0 (4/0) #PK 0/0 (0/0) #TRIPLET 0/0 (0/0) #HIGHER ORDER 0/0 (0/0) #MOTIFS 0/0 (0/0)
                         RF03601_MIR7993 #H 3/0 (0/0) #NESTED 3/0 (2/0) #PK 0/0 (0/0) #TRIPLET 0/0 (0/0) #HIGHER ORDER 0/0 (0/0) #MOTIFS 0/0 (0/0)
                           RF02791_CcsR1 #H 3/0 (0/0) #NESTED 3/0 (2/0) #PK 0/0 (0/0) #TRIPLET 0/0 (0/0) #HIGHER ORDER 0/0 (0/0) #MOTIFS 0/0 (0/0)
                          RF01005_MIR530 #H 3/1 (1/1) #NESTED 3/1 (2/1) #PK 0/0 (0/0) #TRIPLET 0/0 (0/0) #HIGHER ORDER 0/0 (0/0) #MOTIFS 1/0 (0/0)
                           RF01658_ceN81 #H 3/1 (1/0) #NESTED 3/1 (5/0) #PK 0/0 (0/0) #TRIPLET 0/0 (0/0) #HIGHER ORDER 0/0 (0/0) #MOTIFS 0/0 (0/0)
                        RF03299_mir-1000 #H 3/3 (3/1) #NESTED 1/1 (3/1) #PK 0/0 (0/0) #TRIPLET 1/1 (0/0) #HIGHER ORDER 1/1 (0/0) #MOTIFS 0/0 (0/0)
                            RF00371_sroE #H 3/0 (0/0) #NESTED 3/0 (3/0) #PK 0/0 (0/0) #TRIPLET 0/0 (0/0) #HIGHER ORDER 0/0 (0/0) #MOTIFS 0/0 (0/0)
                          RF02617_SSRC10 #H 3/1 (1/0) #NESTED 3/1 (6/0) #PK 0/0 (0/0) #TRIPLET 0/0 (0/0) #HIGHER ORDER 0/0 (0/0) #MOTIFS 0/0 (0/0)
                         RF02875_AS-pc01 #H 3/0 (0/0) #NESTED 3/0 (4/0) #PK 0/0 (0/0) #TRIPLET 0/0 (0/0) #HIGHER ORDER 0/0 (0/0) #MOTIFS 0/0 (0/0)
                          RF02168_PVT1_5 #H 3/0 (0/0) #NESTED 3/0 (0/0) #PK 0/0 (0/0) #TRIPLET 0/0 (0/0) #HIGHER ORDER 0/0 (0/0) #MOTIFS 0/0 (0/0)
                      RF00513_Trp_leader #H 3/1 (1/1) #NESTED 3/1 (3/1) #PK 0/0 (0/0) #TRIPLET 0/0 (0/0) #HIGHER ORDER 0/0 (0/0) #MOTIFS 1/1 (0/0)
                           RF02981_FTHFS #H 3/2 (2/2) #NESTED 3/2 (4/2) #PK 0/0 (0/0) #TRIPLET 0/0 (0/0) #HIGHER ORDER 0/0 (0/0) #MOTIFS 0/0 (0/0)
                         RF03219_mir-602 #H 3/0 (0/0) #NESTED 3/0 (4/0) #PK 0/0 (0/0) #TRIPLET 0/0 (0/0) #HIGHER ORDER 0/0 (0/0) #MOTIFS 0/0 (0/0)
                           RF02877_NmsRb #H 3/2 (2/2) #NESTED 3/2 (3/2) #PK 0/0 (0/0) #TRIPLET 0/0 (0/0) #HIGHER ORDER 0/0 (0/0) #MOTIFS 1/1 (0/0)
                         RF02072_STnc590 #H 3/0 (0/0) #NESTED 3/0 (6/0) #PK 0/0 (0/0) #TRIPLET 0/0 (0/0) #HIGHER ORDER 0/0 (0/0) #MOTIFS 0/0 (0/0)
                         RF00318_snoZ175 #H 3/0 (0/0) #NESTED 3/0 (0/0) #PK 0/0 (0/0) #TRIPLET 0/0 (0/0) #HIGHER ORDER 0/0 (0/0) #MOTIFS 0/0 (0/0)
                            RF01275_sR22 #H 3/0 (0/0) #NESTED 3/0 (4/0) #PK 0/0 (0/0) #TRIPLET 0/0 (0/0) #HIGHER ORDER 0/0 (0/0) #MOTIFS 0/0 (0/0)
                          RF01617_ceN113 #H 3/0 (0/0) #NESTED 3/0 (1/0) #PK 0/0 (0/0) #TRIPLET 0/0 (0/0) #HIGHER ORDER 0/0 (0/0) #MOTIFS 0/0 (0/0)
               RF01592_plasmodium_snoR17 #H 3/0 (0/0) #NESTED 3/0 (1/0) #PK 0/0 (0/0) #TRIPLET 0/0 (0/0) #HIGHER ORDER 0/0 (0/0) #MOTIFS 0/0 (0/0)
                          RF02528_SSRC41 #H 3/0 (0/0) #NESTED 3/0 (4/0) #PK 0/0 (0/0) #TRIPLET 0/0 (0/0) #HIGHER ORDER 0/0 (0/0) #MOTIFS 0/0 (0/0)
                         RF04073_mir-727 #H 3/0 (0/0) #NESTED 3/0 (3/0) #PK 0/0 (0/0) #TRIPLET 0/0 (0/0) #HIGHER ORDER 0/0 (0/0) #MOTIFS 0/0 (0/0)
                            RF02569_IhtA #H 3/0 (0/0) #NESTED 3/0 (4/0) #PK 0/0 (0/0) #TRIPLET 0/0 (0/0) #HIGHER ORDER 0/0 (0/0) #MOTIFS 0/0 (0/0)
                        RF03570_mir-8286 #H 3/0 (0/0) #NESTED 3/0 (0/0) #PK 0/0 (0/0) #TRIPLET 0/0 (0/0) #HIGHER ORDER 0/0 (0/0) #MOTIFS 0/0 (0/0)
                        RF02626_WsnRNA59 #H 3/0 (0/0) #NESTED 3/0 (3/0) #PK 0/0 (0/0) #TRIPLET 0/0 (0/0) #HIGHER ORDER 0/0 (0/0) #MOTIFS 0/0 (0/0)
                RF03541_Flavi_ISFV_xrRNA #H 3/1 (1/1) #NESTED 3/1 (4/1) #PK 0/0 (0/0) #TRIPLET 0/0 (0/0) #HIGHER ORDER 0/0 (0/0) #MOTIFS 0/0 (0/0)
                   RF01690_Bacillaceae-1 #H 3/3 (3/3) #NESTED 3/3 (3/3) #PK 0/0 (0/0) #TRIPLET 0/0 (0/0) #HIGHER ORDER 0/0 (0/0) #MOTIFS 0/0 (0/0)
                            RF00078_MicA #H 3/1 (1/1) #NESTED 3/1 (2/1) #PK 0/0 (0/0) #TRIPLET 0/0 (0/0) #HIGHER ORDER 0/0 (0/0) #MOTIFS 1/0 (0/0)
                            RF00368_sroB #H 3/3 (3/3) #NESTED 3/3 (3/3) #PK 0/0 (0/0) #TRIPLET 0/0 (0/0) #HIGHER ORDER 0/0 (0/0) #MOTIFS 3/3 (0/0)
                            RF02515_AfaR #H 3/1 (1/0) #NESTED 3/1 (7/0) #PK 0/0 (0/0) #TRIPLET 0/0 (0/0) #HIGHER ORDER 0/0 (0/0) #MOTIFS 0/0 (0/0)
                         RF01029_mir-649 #H 3/0 (0/0) #NESTED 3/0 (3/0) #PK 0/0 (0/0) #TRIPLET 0/0 (0/0) #HIGHER ORDER 0/0 (0/0) #MOTIFS 0/0 (0/0)
                        RF03681_mir-1295 #H 3/1 (1/0) #NESTED 3/1 (1/0) #PK 0/0 (0/0) #TRIPLET 0/0 (0/0) #HIGHER ORDER 0/0 (0/0) #MOTIFS 0/0 (0/0)
                       RF04175_mir-1260b #H 3/0 (0/0) #NESTED 3/0 (3/0) #PK 0/0 (0/0) #TRIPLET 0/0 (0/0) #HIGHER ORDER 0/0 (0/0) #MOTIFS 0/0 (0/0)
                          RF03966_mir-76 #H 3/2 (2/1) #NESTED 3/2 (1/1) #PK 0/0 (0/0) #TRIPLET 0/0 (0/0) #HIGHER ORDER 0/0 (0/0) #MOTIFS 2/2 (0/0)
                           RF01934_bxd_6 #H 3/0 (0/0) #NESTED 3/0 (0/0) #PK 0/0 (0/0) #TRIPLET 0/0 (0/0) #HIGHER ORDER 0/0 (0/0) #MOTIFS 0/0 (0/0)
                         RF00594_SNORD86 #H 3/0 (0/0) #NESTED 3/0 (4/0) #PK 0/0 (0/0) #TRIPLET 0/0 (0/0) #HIGHER ORDER 0/0 (0/0) #MOTIFS 0/0 (0/0)
                         RF01021_mir-558 #H 3/1 (1/0) #NESTED 3/1 (3/0) #PK 0/0 (0/0) #TRIPLET 0/0 (0/0) #HIGHER ORDER 0/0 (0/0) #MOTIFS 0/0 (0/0)
                        RF03434_mir-1246 #H 3/1 (1/0) #NESTED 3/1 (5/0) #PK 0/0 (0/0) #TRIPLET 0/0 (0/0) #HIGHER ORDER 0/0 (0/0) #MOTIFS 0/0 (0/0)
                         RF02151_MIMT1_1 #H 3/0 (0/0) #NESTED 3/0 (0/0) #PK 0/0 (0/0) #TRIPLET 0/0 (0/0) #HIGHER ORDER 0/0 (0/0) #MOTIFS 0/0 (0/0)
                             RF02992_hya #H 3/2 (2/2) #NESTED 3/2 (2/2) #PK 0/0 (0/0) #TRIPLET 0/0 (0/0) #HIGHER ORDER 0/0 (0/0) #MOTIFS 0/0 (0/0)
                       RF01535_TB10Cs5H2 #H 3/1 (1/1) #NESTED 3/1 (3/1) #PK 0/0 (0/0) #TRIPLET 0/0 (0/0) #HIGHER ORDER 0/0 (0/0) #MOTIFS 1/0 (0/0)
                        RF03329_mir-4743 #H 3/0 (0/0) #NESTED 3/0 (2/0) #PK 0/0 (0/0) #TRIPLET 0/0 (0/0) #HIGHER ORDER 0/0 (0/0) #MOTIFS 0/0 (0/0)
                         RF00818_mir-318 #H 3/1 (1/0) #NESTED 3/1 (3/0) #PK 0/0 (0/0) #TRIPLET 0/0 (0/0) #HIGHER ORDER 0/0 (0/0) #MOTIFS 1/1 (0/0)
                         RF02074_STnc240 #H 3/0 (0/0) #NESTED 3/0 (2/0) #PK 0/0 (0/0) #TRIPLET 0/0 (0/0) #HIGHER ORDER 0/0 (0/0) #MOTIFS 0/0 (0/0)
                           RF01184_snR79 #H 3/0 (0/0) #NESTED 3/0 (0/0) #PK 0/0 (0/0) #TRIPLET 0/0 (0/0) #HIGHER ORDER 0/0 (0/0) #MOTIFS 0/0 (0/0)
                         RF02077_STnc220 #H 3/0 (0/0) #NESTED 3/0 (3/0) #PK 0/0 (0/0) #TRIPLET 0/0 (0/0) #HIGHER ORDER 0/0 (0/0) #MOTIFS 0/0 (0/0)
                        RF04025_mir-7964 #H 3/1 (1/0) #NESTED 3/1 (2/0) #PK 0/0 (0/0) #TRIPLET 0/0 (0/0) #HIGHER ORDER 0/0 (0/0) #MOTIFS 0/0 (0/0)
                         RF02407_snoR122 #H 3/0 (0/0) #NESTED 3/0 (0/0) #PK 0/0 (0/0) #TRIPLET 0/0 (0/0) #HIGHER ORDER 0/0 (0/0) #MOTIFS 0/0 (0/0)
                        RF04212_mir-8904 #H 3/0 (0/0) #NESTED 3/0 (6/0) #PK 0/0 (0/0) #TRIPLET 0/0 (0/0) #HIGHER ORDER 0/0 (0/0) #MOTIFS 0/0 (0/0)
                     RF01346_CRISPR-DR36 #H 3/1 (1/0) #NESTED 3/1 (1/0) #PK 0/0 (0/0) #TRIPLET 0/0 (0/0) #HIGHER ORDER 0/0 (0/0) #MOTIFS 2/0 (0/0)
                       RF02310_TtnuHACA2 #H 3/0 (0/0) #NESTED 3/0 (5/0) #PK 0/0 (0/0) #TRIPLET 0/0 (0/0) #HIGHER ORDER 0/0 (0/0) #MOTIFS 0/0 (0/0)
                            RF01119_sR32 #H 3/0 (0/0) #NESTED 3/0 (0/0) #PK 0/0 (0/0) #TRIPLET 0/0 (0/0) #HIGHER ORDER 0/0 (0/0) #MOTIFS 0/0 (0/0)
                   RF02276_Hammerhead_II #H 3/2 (2/2) #NESTED 3/2 (3/2) #PK 0/0 (0/0) #TRIPLET 0/0 (0/0) #HIGHER ORDER 0/0 (0/0) #MOTIFS 1/1 (0/0)
                          RF00352_snoR21 #H 3/0 (0/0) #NESTED 3/0 (1/0) #PK 0/0 (0/0) #TRIPLET 0/0 (0/0) #HIGHER ORDER 0/0 (0/0) #MOTIFS 0/0 (0/0)
                         RF00683_mir-143 #H 3/0 (0/0) #NESTED 3/0 (2/0) #PK 0/0 (0/0) #TRIPLET 0/0 (0/0) #HIGHER ORDER 0/0 (0/0) #MOTIFS 0/0 (0/0)
                         RF04170_MIR7723 #H 3/0 (0/0) #NESTED 3/0 (2/0) #PK 0/0 (0/0) #TRIPLET 0/0 (0/0) #HIGHER ORDER 0/0 (0/0) #MOTIFS 0/0 (0/0)
                         RF00933_mir-875 #H 3/1 (1/0) #NESTED 3/1 (2/0) #PK 0/0 (0/0) #TRIPLET 0/0 (0/0) #HIGHER ORDER 0/0 (0/0) #MOTIFS 0/0 (0/0)
                          RF00779_MIR474 #H 3/1 (1/1) #NESTED 3/1 (4/1) #PK 0/0 (0/0) #TRIPLET 0/0 (0/0) #HIGHER ORDER 0/0 (0/0) #MOTIFS 0/0 (0/0)
                         RF03517_MIR5225 #H 3/0 (0/0) #NESTED 3/0 (1/0) #PK 0/0 (0/0) #TRIPLET 0/0 (0/0) #HIGHER ORDER 0/0 (0/0) #MOTIFS 0/0 (0/0)
                         RF00909_mir-883 #H 3/0 (0/0) #NESTED 3/0 (3/0) #PK 0/0 (0/0) #TRIPLET 0/0 (0/0) #HIGHER ORDER 0/0 (0/0) #MOTIFS 0/0 (0/0)
                     RF00242_ctRNA_pT181 #H 3/1 (1/1) #NESTED 3/1 (3/1) #PK 0/0 (0/0) #TRIPLET 0/0 (0/0) #HIGHER ORDER 0/0 (0/0) #MOTIFS 0/0 (0/0)
                       RF01532_TB10Cs3H2 #H 3/1 (1/1) #NESTED 3/1 (4/1) #PK 0/0 (0/0) #TRIPLET 0/0 (0/0) #HIGHER ORDER 0/0 (0/0) #MOTIFS 1/0 (0/0)
                  RF00544_snopsi28S-3327 #H 3/1 (1/1) #NESTED 3/1 (7/1) #PK 0/0 (0/0) #TRIPLET 0/0 (0/0) #HIGHER ORDER 0/0 (0/0) #MOTIFS 0/0 (0/0)
                     RF02171_RFPL3-AS1_1 #H 3/0 (0/0) #NESTED 3/0 (0/0) #PK 0/0 (0/0) #TRIPLET 0/0 (0/0) #HIGHER ORDER 0/0 (0/0) #MOTIFS 0/0 (0/0)
                        RF03490_mir-1426 #H 3/0 (0/0) #NESTED 3/0 (3/0) #PK 0/0 (0/0) #TRIPLET 0/0 (0/0) #HIGHER ORDER 0/0 (0/0) #MOTIFS 0/0 (0/0)
                      RF02324_TtnuHACA17 #H 3/0 (0/0) #NESTED 3/0 (6/0) #PK 0/0 (0/0) #TRIPLET 0/0 (0/0) #HIGHER ORDER 0/0 (0/0) #MOTIFS 0/0 (0/0)
                           RF02477_GlsR9 #H 3/0 (0/0) #NESTED 3/0 (1/0) #PK 0/0 (0/0) #TRIPLET 0/0 (0/0) #HIGHER ORDER 0/0 (0/0) #MOTIFS 0/0 (0/0)
                        RF02467_Ms_IGR-2 #H 3/0 (0/0) #NESTED 3/0 (2/0) #PK 0/0 (0/0) #TRIPLET 0/0 (0/0) #HIGHER ORDER 0/0 (0/0) #MOTIFS 0/0 (0/0)
                      RF01986_ZEB2_AS1_3 #H 3/0 (0/0) #NESTED 3/0 (0/0) #PK 0/0 (0/0) #TRIPLET 0/0 (0/0) #HIGHER ORDER 0/0 (0/0) #MOTIFS 0/0 (0/0)
                      RF02432_SpF25_sRNA #H 3/0 (0/0) #NESTED 3/0 (6/0) #PK 0/0 (0/0) #TRIPLET 0/0 (0/0) #HIGHER ORDER 0/0 (0/0) #MOTIFS 0/0 (0/0)
                         RF01513_Afu_335 #H 3/0 (0/0) #NESTED 3/0 (0/0) #PK 0/0 (0/0) #TRIPLET 0/0 (0/0) #HIGHER ORDER 0/0 (0/0) #MOTIFS 0/0 (0/0)
                         RF03211_mir-666 #H 3/0 (0/0) #NESTED 3/0 (0/0) #PK 0/0 (0/0) #TRIPLET 0/0 (0/0) #HIGHER ORDER 0/0 (0/0) #MOTIFS 0/0 (0/0)
                RF01691_Bacillus-plasmid #H 3/1 (1/1) #NESTED 3/1 (1/1) #PK 0/0 (0/0) #TRIPLET 0/0 (0/0) #HIGHER ORDER 0/0 (0/0) #MOTIFS 1/0 (0/0)
                        RF03253_mir-4654 #H 3/0 (0/0) #NESTED 3/0 (0/0) #PK 0/0 (0/0) #TRIPLET 0/0 (0/0) #HIGHER ORDER 0/0 (0/0) #MOTIFS 0/0 (0/0)
                         RF00741_mir-378 #H 3/0 (0/0) #NESTED 3/0 (2/0) #PK 0/0 (0/0) #TRIPLET 0/0 (0/0) #HIGHER ORDER 0/0 (0/0) #MOTIFS 0/0 (0/0)
                        RF03323_mir-3613 #H 3/0 (0/0) #NESTED 3/0 (3/0) #PK 0/0 (0/0) #TRIPLET 0/0 (0/0) #HIGHER ORDER 0/0 (0/0) #MOTIFS 0/0 (0/0)
                            RF00106_RNAI #H 3/1 (1/1) #NESTED 3/1 (3/1) #PK 0/0 (0/0) #TRIPLET 0/0 (0/0) #HIGHER ORDER 0/0 (0/0) #MOTIFS 0/0 (0/0)
                          RF03165_2dG-II #H 3/3 (3/3) #NESTED 3/3 (3/3) #PK 0/0 (0/0) #TRIPLET 0/0 (0/0) #HIGHER ORDER 0/0 (0/0) #MOTIFS 1/1 (0/0)
                        RF03174_mir-4803 #H 3/1 (1/0) #NESTED 3/1 (1/0) #PK 0/0 (0/0) #TRIPLET 0/0 (0/0) #HIGHER ORDER 0/0 (0/0) #MOTIFS 0/0 (0/0)
                     RF01357_CRISPR-DR31 #H 3/1 (1/0) #NESTED 3/1 (1/0) #PK 0/0 (0/0) #TRIPLET 0/0 (0/0) #HIGHER ORDER 0/0 (0/0) #MOTIFS 0/0 (0/0)
                      RF02329_TtnuHACA22 #H 3/0 (0/0) #NESTED 3/0 (5/0) #PK 0/0 (0/0) #TRIPLET 0/0 (0/0) #HIGHER ORDER 0/0 (0/0) #MOTIFS 0/0 (0/0)
                          RF02480_GlsR14 #H 3/0 (0/0) #NESTED 3/0 (0/0) #PK 0/0 (0/0) #TRIPLET 0/0 (0/0) #HIGHER ORDER 0/0 (0/0) #MOTIFS 0/0 (0/0)
                         RF03395_mir-718 #H 3/0 (0/0) #NESTED 3/0 (2/0) #PK 0/0 (0/0) #TRIPLET 0/0 (0/0) #HIGHER ORDER 0/0 (0/0) #MOTIFS 0/0 (0/0)
                          RF02170_PVT1_7 #H 3/0 (0/0) #NESTED 3/0 (0/0) #PK 0/0 (0/0) #TRIPLET 0/0 (0/0) #HIGHER ORDER 0/0 (0/0) #MOTIFS 0/0 (0/0)
                           RF02493_Gl_U4 #H 3/1 (1/0) #NESTED 3/1 (3/0) #PK 0/0 (0/0) #TRIPLET 0/0 (0/0) #HIGHER ORDER 0/0 (0/0) #MOTIFS 0/0 (0/0)
                        RF03475_mir-2387 #H 3/1 (1/0) #NESTED 3/1 (2/0) #PK 0/0 (0/0) #TRIPLET 0/0 (0/0) #HIGHER ORDER 0/0 (0/0) #MOTIFS 0/0 (0/0)
                          RF00167_Purine #H 3/3 (3/3) #NESTED 3/3 (3/3) #PK 0/0 (0/0) #TRIPLET 0/0 (0/0) #HIGHER ORDER 0/0 (0/0) #MOTIFS 1/1 (0/0)
                        RF02517_mir-1017 #H 3/0 (0/0) #NESTED 3/0 (2/0) #PK 0/0 (0/0) #TRIPLET 0/0 (0/0) #HIGHER ORDER 0/0 (0/0) #MOTIFS 0/0 (0/0)
                          RF02965_CyVA-1 #H 3/3 (3/3) #NESTED 3/3 (3/3) #PK 0/0 (0/0) #TRIPLET 0/0 (0/0) #HIGHER ORDER 0/0 (0/0) #MOTIFS 1/1 (0/0)
                            RF02029_sraA #H 3/2 (2/1) #NESTED 3/2 (3/1) #PK 0/0 (0/0) #TRIPLET 0/0 (0/0) #HIGHER ORDER 0/0 (0/0) #MOTIFS 0/0 (0/0)
                         RF03839_MIR2599 #H 3/0 (0/0) #NESTED 3/0 (5/0) #PK 0/0 (0/0) #TRIPLET 0/0 (0/0) #HIGHER ORDER 0/0 (0/0) #MOTIFS 0/0 (0/0)
                        RF03324_mir-1288 #H 3/1 (1/0) #NESTED 3/1 (4/0) #PK 0/0 (0/0) #TRIPLET 0/0 (0/0) #HIGHER ORDER 0/0 (0/0) #MOTIFS 0/0 (0/0)
                      RF00868_mir-BART15 #H 3/0 (0/0) #NESTED 3/0 (2/0) #PK 0/0 (0/0) #TRIPLET 0/0 (0/0) #HIGHER ORDER 0/0 (0/0) #MOTIFS 0/0 (0/0)
                        RF03943_mir-1824 #H 3/0 (0/0) #NESTED 3/0 (0/0) #PK 0/0 (0/0) #TRIPLET 0/0 (0/0) #HIGHER ORDER 0/0 (0/0) #MOTIFS 0/0 (0/0)
                             RF00199_SL2 #H 3/2 (2/2) #NESTED 3/2 (4/2) #PK 0/0 (0/0) #TRIPLET 0/0 (0/0) #HIGHER ORDER 0/0 (0/0) #MOTIFS 2/2 (0/0)
                      RF00510_Tombus_IRE #H 3/1 (1/1) #NESTED 3/1 (4/1) #PK 0/0 (0/0) #TRIPLET 0/0 (0/0) #HIGHER ORDER 0/0 (0/0) #MOTIFS 0/0 (0/0)
                       RF04186_mir-278_2 #H 3/1 (1/1) #NESTED 3/1 (3/1) #PK 0/0 (0/0) #TRIPLET 0/0 (0/0) #HIGHER ORDER 0/0 (0/0) #MOTIFS 1/0 (0/0)
                          RF03777_MIR533 #H 3/1 (1/0) #NESTED 3/1 (1/0) #PK 0/0 (0/0) #TRIPLET 0/0 (0/0) #HIGHER ORDER 0/0 (0/0) #MOTIFS 0/0 (0/0)
                         RF02466_Ms_AS-8 #H 3/0 (0/0) #NESTED 3/0 (2/0) #PK 0/0 (0/0) #TRIPLET 0/0 (0/0) #HIGHER ORDER 0/0 (0/0) #MOTIFS 0/0 (0/0)
                         RF02052_STnc630 #H 3/0 (0/0) #NESTED 3/0 (9/0) #PK 0/0 (0/0) #TRIPLET 0/0 (0/0) #HIGHER ORDER 0/0 (0/0) #MOTIFS 0/0 (0/0)
                         RF01421_snoR114 #H 3/0 (0/0) #NESTED 3/0 (1/0) #PK 0/0 (0/0) #TRIPLET 0/0 (0/0) #HIGHER ORDER 0/0 (0/0) #MOTIFS 0/0 (0/0)
                      RF02446_SpR18_sRNA #H 3/0 (0/0) #NESTED 3/0 (5/0) #PK 0/0 (0/0) #TRIPLET 0/0 (0/0) #HIGHER ORDER 0/0 (0/0) #MOTIFS 0/0 (0/0)
                      RF02904_AaHKsRNA69 #H 3/0 (0/0) #NESTED 3/0 (6/0) #PK 0/0 (0/0) #TRIPLET 0/0 (0/0) #HIGHER ORDER 0/0 (0/0) #MOTIFS 0/0 (0/0)
                        RF01557_TB9Cs4H1 #H 3/1 (1/1) #NESTED 3/1 (3/1) #PK 0/0 (0/0) #TRIPLET 0/0 (0/0) #HIGHER ORDER 0/0 (0/0) #MOTIFS 0/0 (0/0)
                        RF03634_mir-3524 #H 3/0 (0/0) #NESTED 3/0 (4/0) #PK 0/0 (0/0) #TRIPLET 0/0 (0/0) #HIGHER ORDER 0/0 (0/0) #MOTIFS 0/0 (0/0)
                           RF01197_snR39 #H 3/0 (0/0) #NESTED 3/0 (1/0) #PK 0/0 (0/0) #TRIPLET 0/0 (0/0) #HIGHER ORDER 0/0 (0/0) #MOTIFS 0/0 (0/0)
                            RF00034_RprA #H 3/1 (1/1) #NESTED 3/1 (4/1) #PK 0/0 (0/0) #TRIPLET 0/0 (0/0) #HIGHER ORDER 0/0 (0/0) #MOTIFS 0/0 (0/0)
                        RF01554_TB9Cs2H1 #H 3/1 (1/1) #NESTED 3/1 (3/1) #PK 0/0 (0/0) #TRIPLET 0/0 (0/0) #HIGHER ORDER 0/0 (0/0) #MOTIFS 0/0 (0/0)
            RF02699_Avashort_thermometer #H 3/0 (0/0) #NESTED 3/0 (3/0) #PK 0/0 (0/0) #TRIPLET 0/0 (0/0) #HIGHER ORDER 0/0 (0/0) #MOTIFS 0/0 (0/0)
                        RF02348_tracrRNA #H 3/1 (1/1) #NESTED 3/1 (1/1) #PK 0/0 (0/0) #TRIPLET 0/0 (0/0) #HIGHER ORDER 0/0 (0/0) #MOTIFS 0/0 (0/0)
                            RF01575_DdR7 #H 3/0 (0/0) #NESTED 3/0 (0/0) #PK 0/0 (0/0) #TRIPLET 0/0 (0/0) #HIGHER ORDER 0/0 (0/0) #MOTIFS 0/0 (0/0)
                         RF01043_MIR1023 #H 3/0 (0/0) #NESTED 3/0 (2/0) #PK 0/0 (0/0) #TRIPLET 0/0 (0/0) #HIGHER ORDER 0/0 (0/0) #MOTIFS 0/0 (0/0)
                          RF02389_sau-31 #H 3/3 (3/0) #NESTED 1/1 (3/0) #PK 0/0 (0/0) #TRIPLET 1/1 (0/0) #HIGHER ORDER 1/1 (0/0) #MOTIFS 0/0 (0/0)
                          RF00796_mir-48 #H 3/0 (0/0) #NESTED 3/0 (3/0) #PK 0/0 (0/0) #TRIPLET 0/0 (0/0) #HIGHER ORDER 0/0 (0/0) #MOTIFS 0/0 (0/0)
                         RF01012_mir-628 #H 3/3 (3/0) #NESTED 1/1 (2/0) #PK 1/1 (0/0) #TRIPLET 0/0 (0/0) #HIGHER ORDER 1/1 (0/0) #MOTIFS 0/0 (0/0)
                        RF03590_mir-2009 #H 3/2 (2/1) #NESTED 3/2 (2/1) #PK 0/0 (0/0) #TRIPLET 0/0 (0/0) #HIGHER ORDER 0/0 (0/0) #MOTIFS 3/3 (0/0)
                    RF02133_HOXB13-AS1_2 #H 3/0 (0/0) #NESTED 3/0 (0/0) #PK 0/0 (0/0) #TRIPLET 0/0 (0/0) #HIGHER ORDER 0/0 (0/0) #MOTIFS 0/0 (0/0)
                         RF03492_mir-878 #H 3/0 (0/0) #NESTED 3/0 (2/0) #PK 0/0 (0/0) #TRIPLET 0/0 (0/0) #HIGHER ORDER 0/0 (0/0) #MOTIFS 0/0 (0/0)
                         RF00158_SNORD82 #H 3/0 (0/0) #NESTED 3/0 (1/0) #PK 0/0 (0/0) #TRIPLET 0/0 (0/0) #HIGHER ORDER 0/0 (0/0) #MOTIFS 0/0 (0/0)
                       RF02727_sno_ZL116 #H 3/0 (0/0) #NESTED 3/0 (4/0) #PK 0/0 (0/0) #TRIPLET 0/0 (0/0) #HIGHER ORDER 0/0 (0/0) #MOTIFS 0/0 (0/0)
                        RF01841_veev_FSE #H 3/1 (1/0) #NESTED 3/1 (1/0) #PK 0/0 (0/0) #TRIPLET 0/0 (0/0) #HIGHER ORDER 0/0 (0/0) #MOTIFS 0/0 (0/0)
                         RF04150_MIR2655 #H 3/1 (1/1) #NESTED 3/1 (2/1) #PK 0/0 (0/0) #TRIPLET 0/0 (0/0) #HIGHER ORDER 0/0 (0/0) #MOTIFS 1/1 (0/0)
                            RF01392_isrI #H 3/0 (0/0) #NESTED 3/0 (3/0) #PK 0/0 (0/0) #TRIPLET 0/0 (0/0) #HIGHER ORDER 0/0 (0/0) #MOTIFS 0/0 (0/0)
                          RF01965_RMST_4 #H 3/0 (0/0) #NESTED 3/0 (0/0) #PK 0/0 (0/0) #TRIPLET 0/0 (0/0) #HIGHER ORDER 0/0 (0/0) #MOTIFS 0/0 (0/0)
                        RF03411_mir-2856 #H 3/1 (1/0) #NESTED 3/1 (5/0) #PK 0/0 (0/0) #TRIPLET 0/0 (0/0) #HIGHER ORDER 0/0 (0/0) #MOTIFS 1/0 (0/0)
                  RF01842_mycoplasma_FSE #H 3/0 (0/0) #NESTED 3/0 (1/0) #PK 0/0 (0/0) #TRIPLET 0/0 (0/0) #HIGHER ORDER 0/0 (0/0) #MOTIFS 0/0 (0/0)
                      RF02974_Fibro-purF #H 3/3 (3/3) #NESTED 3/3 (3/3) #PK 0/0 (0/0) #TRIPLET 0/0 (0/0) #HIGHER ORDER 0/0 (0/0) #MOTIFS 0/0 (0/0)
                        RF04259_mir-2003 #H 3/0 (0/0) #NESTED 3/0 (0/0) #PK 0/0 (0/0) #TRIPLET 0/0 (0/0) #HIGHER ORDER 0/0 (0/0) #MOTIFS 0/0 (0/0)
                        RF01549_TB8Cs2H1 #H 3/0 (0/0) #NESTED 3/0 (3/0) #PK 0/0 (0/0) #TRIPLET 0/0 (0/0) #HIGHER ORDER 0/0 (0/0) #MOTIFS 0/0 (0/0)
                        RF02419_Spd-sr37 #H 3/1 (1/0) #NESTED 3/1 (2/0) #PK 0/0 (0/0) #TRIPLET 0/0 (0/0) #HIGHER ORDER 0/0 (0/0) #MOTIFS 0/0 (0/0)
                        RF03774_mir-2110 #H 3/0 (0/0) #NESTED 3/0 (0/0) #PK 0/0 (0/0) #TRIPLET 0/0 (0/0) #HIGHER ORDER 0/0 (0/0) #MOTIFS 0/0 (0/0)
                         RF01714_Ocean-V #H 3/1 (1/1) #NESTED 3/1 (2/1) #PK 0/0 (0/0) #TRIPLET 0/0 (0/0) #HIGHER ORDER 0/0 (0/0) #MOTIFS 1/0 (0/0)
              RF03144_eL15-Euryarchaeota #H 3/3 (3/3) #NESTED 3/3 (3/3) #PK 0/0 (0/0) #TRIPLET 0/0 (0/0) #HIGHER ORDER 0/0 (0/0) #MOTIFS 0/0 (0/0)
                         RF01206_snoR109 #H 3/0 (0/0) #NESTED 3/0 (2/0) #PK 0/0 (0/0) #TRIPLET 0/0 (0/0) #HIGHER ORDER 0/0 (0/0) #MOTIFS 0/0 (0/0)
                        RF01173_snoU105B #H 3/0 (0/0) #NESTED 3/0 (3/0) #PK 0/0 (0/0) #TRIPLET 0/0 (0/0) #HIGHER ORDER 0/0 (0/0) #MOTIFS 0/0 (0/0)
                        RF04243_MIR169_3 #H 3/0 (0/0) #NESTED 3/0 (4/0) #PK 0/0 (0/0) #TRIPLET 0/0 (0/0) #HIGHER ORDER 0/0 (0/0) #MOTIFS 0/0 (0/0)
                        RF02717_sno_ncR4 #H 3/0 (0/0) #NESTED 3/0 (5/0) #PK 0/0 (0/0) #TRIPLET 0/0 (0/0) #HIGHER ORDER 0/0 (0/0) #MOTIFS 0/0 (0/0)
                       RF03012_Mu-gpT-DE #H 3/3 (3/2) #NESTED 3/3 (2/2) #PK 0/0 (0/0) #TRIPLET 0/0 (0/0) #HIGHER ORDER 0/0 (0/0) #MOTIFS 1/1 (0/0)
                         RF03711_mir-784 #H 3/1 (1/1) #NESTED 3/1 (3/1) #PK 0/0 (0/0) #TRIPLET 0/0 (0/0) #HIGHER ORDER 0/0 (0/0) #MOTIFS 0/0 (0/0)
                         RF04097_MIR2630 #H 3/0 (0/0) #NESTED 3/0 (5/0) #PK 0/0 (0/0) #TRIPLET 0/0 (0/0) #HIGHER ORDER 0/0 (0/0) #MOTIFS 0/0 (0/0)
                         RF00329_snoZ162 #H 3/0 (0/0) #NESTED 3/0 (3/0) #PK 0/0 (0/0) #TRIPLET 0/0 (0/0) #HIGHER ORDER 0/0 (0/0) #MOTIFS 0/0 (0/0)
                        RF03204_mir-4510 #H 3/0 (0/0) #NESTED 3/0 (0/0) #PK 0/0 (0/0) #TRIPLET 0/0 (0/0) #HIGHER ORDER 0/0 (0/0) #MOTIFS 0/0 (0/0)
                         RF03962_mir-958 #H 3/0 (0/0) #NESTED 3/0 (3/0) #PK 0/0 (0/0) #TRIPLET 0/0 (0/0) #HIGHER ORDER 0/0 (0/0) #MOTIFS 0/0 (0/0)
                        RF00601_SCARNA20 #H 3/0 (0/0) #NESTED 3/0 (5/0) #PK 0/0 (0/0) #TRIPLET 0/0 (0/0) #HIGHER ORDER 0/0 (0/0) #MOTIFS 0/0 (0/0)
                         RF02071_STnc280 #H 3/0 (0/0) #NESTED 3/0 (2/0) #PK 0/0 (0/0) #TRIPLET 0/0 (0/0) #HIGHER ORDER 0/0 (0/0) #MOTIFS 0/0 (0/0)
                        RF01906_HOTAIR_3 #H 3/0 (0/0) #NESTED 3/0 (0/0) #PK 0/0 (0/0) #TRIPLET 0/0 (0/0) #HIGHER ORDER 0/0 (0/0) #MOTIFS 0/0 (0/0)
                   RF01452_S_pombe_snR99 #H 3/1 (1/1) #NESTED 3/1 (6/1) #PK 0/0 (0/0) #TRIPLET 0/0 (0/0) #HIGHER ORDER 0/0 (0/0) #MOTIFS 0/0 (0/0)
                             RF01455_DPB #H 3/0 (0/0) #NESTED 3/0 (4/0) #PK 0/0 (0/0) #TRIPLET 0/0 (0/0) #HIGHER ORDER 0/0 (0/0) #MOTIFS 0/0 (0/0)
                      RF00555_L13_leader #H 3/2 (2/2) #NESTED 3/2 (2/2) #PK 0/0 (0/0) #TRIPLET 0/0 (0/0) #HIGHER ORDER 0/0 (0/0) #MOTIFS 2/1 (0/0)
                            RF02344_ar14 #H 3/3 (3/3) #NESTED 3/3 (3/3) #PK 0/0 (0/0) #TRIPLET 0/0 (0/0) #HIGHER ORDER 0/0 (0/0) #MOTIFS 0/0 (0/0)
                       RF00112_CyaR_RyeE #H 3/1 (1/1) #NESTED 3/1 (2/1) #PK 0/0 (0/0) #TRIPLET 0/0 (0/0) #HIGHER ORDER 0/0 (0/0) #MOTIFS 1/0 (0/0)
                        RF03801_mir-7143 #H 3/1 (1/0) #NESTED 3/1 (2/0) #PK 0/0 (0/0) #TRIPLET 0/0 (0/0) #HIGHER ORDER 0/0 (0/0) #MOTIFS 0/0 (0/0)
                       RF03864_mir-BART9 #H 3/0 (0/0) #NESTED 3/0 (4/0) #PK 0/0 (0/0) #TRIPLET 0/0 (0/0) #HIGHER ORDER 0/0 (0/0) #MOTIFS 0/0 (0/0)
                        RF01558_TB9Cs4H2 #H 3/0 (0/0) #NESTED 3/0 (3/0) #PK 0/0 (0/0) #TRIPLET 0/0 (0/0) #HIGHER ORDER 0/0 (0/0) #MOTIFS 0/0 (0/0)
                   RF02892_SR6_antitoxin #H 3/0 (0/0) #NESTED 3/0 (2/0) #PK 0/0 (0/0) #TRIPLET 0/0 (0/0) #HIGHER ORDER 0/0 (0/0) #MOTIFS 0/0 (0/0)
                     RF02266_XIST_intron #H 3/1 (1/1) #NESTED 3/1 (2/1) #PK 0/0 (0/0) #TRIPLET 0/0 (0/0) #HIGHER ORDER 0/0 (0/0) #MOTIFS 1/1 (0/0)
                         RF01022_mir-611 #H 3/0 (0/0) #NESTED 3/0 (3/0) #PK 0/0 (0/0) #TRIPLET 0/0 (0/0) #HIGHER ORDER 0/0 (0/0) #MOTIFS 0/0 (0/0)
                RF03112_Staphylococcus-1 #H 3/3 (3/3) #NESTED 3/3 (5/3) #PK 0/0 (1/0) #TRIPLET 0/0 (0/0) #HIGHER ORDER 0/0 (1/0) #MOTIFS 1/1 (0/0)
                          RF00727_bantam #H 3/1 (1/0) #NESTED 3/1 (2/0) #PK 0/0 (0/0) #TRIPLET 0/0 (0/0) #HIGHER ORDER 0/0 (0/0) #MOTIFS 1/0 (0/0)
                        RF03603_mir-4899 #H 3/0 (0/0) #NESTED 3/0 (2/0) #PK 0/0 (0/0) #TRIPLET 0/0 (0/0) #HIGHER ORDER 0/0 (0/0) #MOTIFS 0/0 (0/0)
                         RF00446_mir-133 #H 3/2 (2/1) #NESTED 3/2 (2/1) #PK 0/0 (0/0) #TRIPLET 0/0 (0/0) #HIGHER ORDER 0/0 (0/0) #MOTIFS 1/1 (0/0)
                         RF00250_mir-TAR #H 3/1 (1/1) #NESTED 3/1 (2/1) #PK 0/0 (0/0) #TRIPLET 0/0 (0/0) #HIGHER ORDER 0/0 (0/0) #MOTIFS 1/1 (0/0)
                  RF03167_c-di-GMP-I-GGC #H 3/3 (3/3) #NESTED 3/3 (5/3) #PK 0/0 (1/0) #TRIPLET 0/0 (0/0) #HIGHER ORDER 0/0 (1/0) #MOTIFS 1/1 (0/0)
                       RF02530_URE2_IRES #H 3/1 (1/1) #NESTED 3/1 (3/1) #PK 0/0 (0/0) #TRIPLET 0/0 (0/0) #HIGHER ORDER 0/0 (0/0) #MOTIFS 1/0 (0/0)
                         RF00160_snoZ159 #H 3/0 (0/0) #NESTED 3/0 (1/0) #PK 0/0 (0/0) #TRIPLET 0/0 (0/0) #HIGHER ORDER 0/0 (0/0) #MOTIFS 0/0 (0/0)
                         RF04145_MIR8706 #H 3/0 (0/0) #NESTED 3/0 (2/0) #PK 0/0 (0/0) #TRIPLET 0/0 (0/0) #HIGHER ORDER 0/0 (0/0) #MOTIFS 0/0 (0/0)
                        RF03620_mir-1233 #H 3/0 (0/0) #NESTED 3/0 (2/0) #PK 0/0 (0/0) #TRIPLET 0/0 (0/0) #HIGHER ORDER 0/0 (0/0) #MOTIFS 0/0 (0/0)
                            RF01814_rhtB #H 3/1 (1/0) #NESTED 3/1 (2/0) #PK 0/0 (0/0) #TRIPLET 0/0 (0/0) #HIGHER ORDER 0/0 (0/0) #MOTIFS 1/0 (0/0)
                      RF02440_SpF59_sRNA #H 3/3 (3/2) #NESTED 3/3 (2/2) #PK 0/0 (0/0) #TRIPLET 0/0 (0/0) #HIGHER ORDER 0/0 (0/0) #MOTIFS 0/0 (0/0)
                            RF01142_sR19 #H 3/1 (1/0) #NESTED 3/1 (0/0) #PK 0/0 (0/0) #TRIPLET 0/0 (0/0) #HIGHER ORDER 0/0 (0/0) #MOTIFS 0/0 (0/0)
                        RF02006_mir-1253 #H 3/1 (1/0) #NESTED 3/1 (2/0) #PK 0/0 (0/0) #TRIPLET 0/0 (0/0) #HIGHER ORDER 0/0 (0/0) #MOTIFS 0/0 (0/0)
                         RF02804_PyrR206 #H 3/0 (0/0) #NESTED 3/0 (3/0) #PK 0/0 (0/0) #TRIPLET 0/0 (0/0) #HIGHER ORDER 0/0 (0/0) #MOTIFS 0/0 (0/0)
                  RF03168_c-di-GMP-I-UAU #H 3/3 (3/3) #NESTED 3/3 (3/3) #PK 0/0 (0/0) #TRIPLET 0/0 (0/0) #HIGHER ORDER 0/0 (0/0) #MOTIFS 2/2 (0/0)
                            RF01572_DdR4 #H 3/0 (0/0) #NESTED 3/0 (0/0) #PK 0/0 (0/0) #TRIPLET 0/0 (0/0) #HIGHER ORDER 0/0 (0/0) #MOTIFS 0/0 (0/0)
                         RF00983_mir-662 #H 3/1 (1/0) #NESTED 3/1 (2/0) #PK 0/0 (0/0) #TRIPLET 0/0 (0/0) #HIGHER ORDER 0/0 (0/0) #MOTIFS 0/0 (0/0)
                         RF01023_mir-940 #H 3/0 (0/0) #NESTED 3/0 (4/0) #PK 0/0 (0/0) #TRIPLET 0/0 (0/0) #HIGHER ORDER 0/0 (0/0) #MOTIFS 0/0 (0/0)
                        RF03447_mir-1231 #H 3/0 (0/0) #NESTED 3/0 (7/0) #PK 0/0 (0/0) #TRIPLET 0/0 (0/0) #HIGHER ORDER 0/0 (0/0) #MOTIFS 0/0 (0/0)
                        RF03421_mir-2558 #H 3/0 (0/0) #NESTED 3/0 (3/0) #PK 0/0 (0/0) #TRIPLET 0/0 (0/0) #HIGHER ORDER 0/0 (0/0) #MOTIFS 0/0 (0/0)
                         RF00952_mir-650 #H 3/0 (0/0) #NESTED 3/0 (5/0) #PK 0/0 (0/0) #TRIPLET 0/0 (0/0) #HIGHER ORDER 0/0 (0/0) #MOTIFS 0/0 (0/0)
                      RF02443_SpR08_sRNA #H 3/0 (0/0) #NESTED 3/0 (3/0) #PK 0/0 (0/0) #TRIPLET 0/0 (0/0) #HIGHER ORDER 0/0 (0/0) #MOTIFS 0/0 (0/0)
                      RF02128_GNAS-AS1_2 #H 3/0 (0/0) #NESTED 3/0 (0/0) #PK 0/0 (0/0) #TRIPLET 0/0 (0/0) #HIGHER ORDER 0/0 (0/0) #MOTIFS 0/0 (0/0)
                            RF02202_UCA1 #H 3/0 (0/0) #NESTED 3/0 (0/0) #PK 0/0 (0/0) #TRIPLET 0/0 (0/0) #HIGHER ORDER 0/0 (0/0) #MOTIFS 0/0 (0/0)
                          RF03714_MIR774 #H 3/0 (0/0) #NESTED 3/0 (3/0) #PK 0/0 (0/0) #TRIPLET 0/0 (0/0) #HIGHER ORDER 0/0 (0/0) #MOTIFS 0/0 (0/0)
                         RF03944_mir-935 #H 3/0 (0/0) #NESTED 3/0 (2/0) #PK 0/0 (0/0) #TRIPLET 0/0 (0/0) #HIGHER ORDER 0/0 (0/0) #MOTIFS 0/0 (0/0)
                         RF02827_Scr6106 #H 3/0 (0/0) #NESTED 3/0 (3/0) #PK 0/0 (0/0) #TRIPLET 0/0 (0/0) #HIGHER ORDER 0/0 (0/0) #MOTIFS 0/0 (0/0)
                            RF01137_sR21 #H 3/0 (0/0) #NESTED 3/0 (0/0) #PK 0/0 (0/0) #TRIPLET 0/0 (0/0) #HIGHER ORDER 0/0 (0/0) #MOTIFS 0/0 (0/0)
                    RF03075_DUF3800-VIII #H 3/2 (2/2) #NESTED 3/2 (2/2) #PK 0/0 (0/0) #TRIPLET 0/0 (0/0) #HIGHER ORDER 0/0 (0/0) #MOTIFS 2/1 (0/0)
                      RF02900_AaHKsRNA82 #H 3/1 (1/1) #NESTED 3/1 (3/1) #PK 0/0 (0/0) #TRIPLET 0/0 (0/0) #HIGHER ORDER 0/0 (0/0) #MOTIFS 0/0 (0/0)
                         RF02065_STnc340 #H 3/0 (0/0) #NESTED 3/0 (2/0) #PK 0/0 (0/0) #TRIPLET 0/0 (0/0) #HIGHER ORDER 0/0 (0/0) #MOTIFS 0/0 (0/0)
                         RF02402_Afu_263 #H 3/1 (1/1) #NESTED 3/1 (3/1) #PK 0/0 (0/0) #TRIPLET 0/0 (0/0) #HIGHER ORDER 0/0 (0/0) #MOTIFS 1/1 (0/0)
                        RF03226_mir-8196 #H 3/0 (0/0) #NESTED 3/0 (2/0) #PK 0/0 (0/0) #TRIPLET 0/0 (0/0) #HIGHER ORDER 0/0 (0/0) #MOTIFS 0/0 (0/0)
                          RF03910_mir-H5 #H 3/1 (1/1) #NESTED 3/1 (1/1) #PK 0/0 (0/0) #TRIPLET 0/0 (0/0) #HIGHER ORDER 0/0 (0/0) #MOTIFS 1/0 (0/0)
                         RF00816_mir-245 #H 3/0 (0/0) #NESTED 3/0 (2/0) #PK 0/0 (0/0) #TRIPLET 0/0 (0/0) #HIGHER ORDER 0/0 (0/0) #MOTIFS 0/0 (0/0)
                            RF03082_dinG #H 3/3 (3/5) #NESTED 3/3 (5/5) #PK 0/0 (0/0) #TRIPLET 0/0 (0/0) #HIGHER ORDER 0/0 (0/0) #MOTIFS 0/0 (0/0)
                         RF00758_mir-346 #H 3/0 (0/0) #NESTED 3/0 (4/0) #PK 0/0 (0/0) #TRIPLET 0/0 (0/0) #HIGHER ORDER 0/0 (0/0) #MOTIFS 0/0 (0/0)
                        RF02093_mir-2968 #H 3/0 (0/0) #NESTED 3/0 (5/0) #PK 0/0 (0/0) #TRIPLET 0/0 (0/0) #HIGHER ORDER 0/0 (0/0) #MOTIFS 0/0 (0/0)
                            RF01459_rliE #H 3/1 (1/0) #NESTED 3/1 (5/0) #PK 0/0 (0/0) #TRIPLET 0/0 (0/0) #HIGHER ORDER 0/0 (0/0) #MOTIFS 0/0 (0/0)
                             RF02226_sX7 #H 3/0 (0/0) #NESTED 3/0 (3/0) #PK 0/0 (0/0) #TRIPLET 0/0 (0/0) #HIGHER ORDER 0/0 (0/0) #MOTIFS 0/0 (0/0)
                         RF01920_mir-764 #H 3/0 (0/0) #NESTED 3/0 (3/0) #PK 0/0 (0/0) #TRIPLET 0/0 (0/0) #HIGHER ORDER 0/0 (0/0) #MOTIFS 0/0 (0/0)
                         RF03296_MIR8788 #H 3/3 (3/2) #NESTED 3/3 (2/2) #PK 0/0 (0/0) #TRIPLET 0/0 (0/0) #HIGHER ORDER 0/0 (0/0) #MOTIFS 0/0 (0/0)
                          RF02192_TCL6_2 #H 3/0 (0/0) #NESTED 3/0 (0/0) #PK 0/0 (0/0) #TRIPLET 0/0 (0/0) #HIGHER ORDER 0/0 (0/0) #MOTIFS 0/0 (0/0)
                      RF02158_NPPA-AS1_3 #H 3/0 (0/0) #NESTED 3/0 (0/0) #PK 0/0 (0/0) #TRIPLET 0/0 (0/0) #HIGHER ORDER 0/0 (0/0) #MOTIFS 0/0 (0/0)
                         RF03084_DUF2815 #H 3/3 (3/3) #NESTED 1/1 (1/1) #PK 0/0 (1/1) #TRIPLET 1/1 (0/0) #HIGHER ORDER 1/1 (1/1) #MOTIFS 0/0 (0/0)
                        RF03719_mir-3914 #H 3/0 (0/0) #NESTED 3/0 (3/0) #PK 0/0 (0/0) #TRIPLET 0/0 (0/0) #HIGHER ORDER 0/0 (0/0) #MOTIFS 0/0 (0/0)
                         RF01989_SECIS_3 #H 3/1 (1/1) #NESTED 3/1 (2/1) #PK 0/0 (0/0) #TRIPLET 0/0 (0/0) #HIGHER ORDER 0/0 (0/0) #MOTIFS 1/0 (0/0)
                     RF00324_snoMBII-202 #H 3/3 (3/1) #NESTED 3/3 (1/1) #PK 0/0 (0/0) #TRIPLET 0/0 (0/0) #HIGHER ORDER 0/0 (0/0) #MOTIFS 0/0 (0/0)
                         RF02883_BcKCsr2 #H 3/0 (0/0) #NESTED 3/0 (6/0) #PK 0/0 (0/0) #TRIPLET 0/0 (0/0) #HIGHER ORDER 0/0 (0/0) #MOTIFS 0/0 (0/0)
                            RF02241_Xoo2 #H 3/0 (0/0) #NESTED 3/0 (3/0) #PK 0/0 (0/0) #TRIPLET 0/0 (0/0) #HIGHER ORDER 0/0 (0/0) #MOTIFS 0/0 (0/0)
                         RF01895_mir-193 #H 3/2 (2/1) #NESTED 3/2 (1/1) #PK 0/0 (0/0) #TRIPLET 0/0 (0/0) #HIGHER ORDER 0/0 (0/0) #MOTIFS 1/1 (0/0)
                         RF00876_mir-684 #H 3/0 (0/0) #NESTED 3/0 (5/0) #PK 0/0 (0/0) #TRIPLET 0/0 (0/0) #HIGHER ORDER 0/0 (0/0) #MOTIFS 0/0 (0/0)
                      RF00236_ctRNA_pGA1 #H 3/1 (1/1) #NESTED 3/1 (3/1) #PK 0/0 (0/0) #TRIPLET 0/0 (0/0) #HIGHER ORDER 0/0 (0/0) #MOTIFS 2/1 (0/0)
                    RF01876_MIAT_exon5_2 #H 3/0 (0/0) #NESTED 3/0 (0/0) #PK 0/0 (0/0) #TRIPLET 0/0 (0/0) #HIGHER ORDER 0/0 (0/0) #MOTIFS 0/0 (0/0)
                          RF00734_mir-52 #H 3/0 (0/0) #NESTED 3/0 (2/0) #PK 0/0 (0/0) #TRIPLET 0/0 (0/0) #HIGHER ORDER 0/0 (0/0) #MOTIFS 0/0 (0/0)
                            RF01386_isrB #H 3/1 (1/1) #NESTED 3/1 (3/1) #PK 0/0 (0/0) #TRIPLET 0/0 (0/0) #HIGHER ORDER 0/0 (0/0) #MOTIFS 0/0 (0/0)
                         RF02464_Ms_AS-4 #H 3/1 (1/1) #NESTED 3/1 (3/1) #PK 0/0 (0/0) #TRIPLET 0/0 (0/0) #HIGHER ORDER 0/0 (0/0) #MOTIFS 0/0 (0/0)
                        RF03604_mir-5728 #H 3/1 (1/0) #NESTED 3/1 (3/0) #PK 0/0 (0/0) #TRIPLET 0/0 (0/0) #HIGHER ORDER 0/0 (0/0) #MOTIFS 0/0 (0/0)
                           RF01563_DdR13 #H 3/0 (0/0) #NESTED 3/0 (0/0) #PK 0/0 (0/0) #TRIPLET 0/0 (0/0) #HIGHER ORDER 0/0 (0/0) #MOTIFS 0/0 (0/0)
                              RF02925_6A #H 3/3 (3/3) #NESTED 1/1 (1/1) #PK 1/1 (1/1) #TRIPLET 0/0 (0/0) #HIGHER ORDER 1/1 (1/1) #MOTIFS 1/1 (0/0)
                          RF00626_Gurken #H 3/0 (0/0) #NESTED 3/0 (0/0) #PK 0/0 (0/0) #TRIPLET 0/0 (0/0) #HIGHER ORDER 0/0 (0/0) #MOTIFS 0/0 (0/0)
                         RF03436_mir-759 #H 3/0 (0/0) #NESTED 3/0 (3/0) #PK 0/0 (0/0) #TRIPLET 0/0 (0/0) #HIGHER ORDER 0/0 (0/0) #MOTIFS 0/0 (0/0)
                         RF02529_SSRC8_1 #H 3/1 (1/0) #NESTED 3/1 (7/0) #PK 0/0 (0/0) #TRIPLET 0/0 (0/0) #HIGHER ORDER 0/0 (0/0) #MOTIFS 0/0 (0/0)
                        RF01918_mir-1249 #H 3/0 (0/0) #NESTED 3/0 (2/0) #PK 0/0 (0/0) #TRIPLET 0/0 (0/0) #HIGHER ORDER 0/0 (0/0) #MOTIFS 0/0 (0/0)
                         RF00723_mir-448 #H 3/0 (0/0) #NESTED 3/0 (2/0) #PK 0/0 (0/0) #TRIPLET 0/0 (0/0) #HIGHER ORDER 0/0 (0/0) #MOTIFS 0/0 (0/0)
                          RF04148_MIR844 #H 3/1 (1/1) #NESTED 3/1 (5/1) #PK 0/0 (0/0) #TRIPLET 0/0 (0/0) #HIGHER ORDER 0/0 (0/0) #MOTIFS 0/0 (0/0)
                         RF04098_MIR9471 #H 3/1 (1/0) #NESTED 3/1 (3/0) #PK 0/0 (0/0) #TRIPLET 0/0 (0/0) #HIGHER ORDER 0/0 (0/0) #MOTIFS 0/0 (0/0)
                         RF04210_MIR8643 #H 3/0 (0/0) #NESTED 3/0 (2/0) #PK 0/0 (0/0) #TRIPLET 0/0 (0/0) #HIGHER ORDER 0/0 (0/0) #MOTIFS 0/0 (0/0)
                           RF00119_C0299 #H 3/0 (0/0) #NESTED 3/0 (4/0) #PK 0/0 (0/0) #TRIPLET 0/0 (0/0) #HIGHER ORDER 0/0 (0/0) #MOTIFS 0/0 (0/0)
                         RF00574_SNORD69 #H 3/0 (0/0) #NESTED 3/0 (1/0) #PK 0/0 (0/0) #TRIPLET 0/0 (0/0) #HIGHER ORDER 0/0 (0/0) #MOTIFS 0/0 (0/0)
                      RF02591_Spy1786666 #H 3/1 (1/0) #NESTED 3/1 (3/0) #PK 0/0 (0/0) #TRIPLET 0/0 (0/0) #HIGHER ORDER 0/0 (0/0) #MOTIFS 1/0 (0/0)
                          RF01167_sn2429 #H 3/0 (0/0) #NESTED 3/0 (1/0) #PK 0/0 (0/0) #TRIPLET 0/0 (0/0) #HIGHER ORDER 0/0 (0/0) #MOTIFS 0/0 (0/0)
                         RF00418_SNORA58 #H 3/1 (1/1) #NESTED 3/1 (5/1) #PK 0/0 (0/0) #TRIPLET 0/0 (0/0) #HIGHER ORDER 0/0 (0/0) #MOTIFS 0/0 (0/0)
                          RF01521_CC1840 #H 3/1 (1/1) #NESTED 3/1 (2/1) #PK 0/0 (0/0) #TRIPLET 0/0 (0/0) #HIGHER ORDER 0/0 (0/0) #MOTIFS 0/0 (0/0)
                         RF03270_MIR3712 #H 3/0 (0/0) #NESTED 3/0 (3/0) #PK 0/0 (0/0) #TRIPLET 0/0 (0/0) #HIGHER ORDER 0/0 (0/0) #MOTIFS 0/0 (0/0)
                           RF01162_sn668 #H 3/0 (0/0) #NESTED 3/0 (1/0) #PK 0/0 (0/0) #TRIPLET 0/0 (0/0) #HIGHER ORDER 0/0 (0/0) #MOTIFS 0/0 (0/0)
                         RF04267_mir-362 #H 3/1 (1/0) #NESTED 3/1 (3/0) #PK 0/0 (0/0) #TRIPLET 0/0 (0/0) #HIGHER ORDER 0/0 (0/0) #MOTIFS 0/0 (0/0)
                 RF03134_S6-S18-Chlorobi #H 3/2 (2/2) #NESTED 3/2 (3/2) #PK 0/0 (0/0) #TRIPLET 0/0 (0/0) #HIGHER ORDER 0/0 (0/0) #MOTIFS 2/2 (0/0)
                         RF03723_MIR7125 #H 3/0 (0/0) #NESTED 3/0 (2/0) #PK 0/0 (0/0) #TRIPLET 0/0 (0/0) #HIGHER ORDER 0/0 (0/0) #MOTIFS 0/0 (0/0)
                          RF03534_sRNA71 #H 3/2 (2/2) #NESTED 3/2 (3/2) #PK 0/0 (0/0) #TRIPLET 0/0 (0/0) #HIGHER ORDER 0/0 (0/0) #MOTIFS 0/0 (0/0)
                        RF04039_mir-2242 #H 3/0 (0/0) #NESTED 3/0 (3/0) #PK 0/0 (0/0) #TRIPLET 0/0 (0/0) #HIGHER ORDER 0/0 (0/0) #MOTIFS 0/0 (0/0)
                        RF03229_mir-1297 #H 3/1 (1/1) #NESTED 3/1 (2/1) #PK 0/0 (0/0) #TRIPLET 0/0 (0/0) #HIGHER ORDER 0/0 (0/0) #MOTIFS 0/0 (0/0)
                          RF03692_MIR827 #H 3/0 (0/0) #NESTED 3/0 (1/0) #PK 0/0 (0/0) #TRIPLET 0/0 (0/0) #HIGHER ORDER 0/0 (0/0) #MOTIFS 0/0 (0/0)
                   RF01723_Rhizobiales-2 #H 3/3 (3/3) #NESTED 3/3 (4/3) #PK 0/0 (0/0) #TRIPLET 0/0 (0/0) #HIGHER ORDER 0/0 (0/0) #MOTIFS 0/0 (0/0)
                       RF00111_SdsR_RyeB #H 3/2 (2/2) #NESTED 3/2 (3/2) #PK 0/0 (0/0) #TRIPLET 0/0 (0/0) #HIGHER ORDER 0/0 (0/0) #MOTIFS 0/0 (0/0)
                         RF01500_Afu_198 #H 3/0 (0/0) #NESTED 3/0 (0/0) #PK 0/0 (0/0) #TRIPLET 0/0 (0/0) #HIGHER ORDER 0/0 (0/0) #MOTIFS 0/0 (0/0)
                         RF02609_BSR0602 #H 3/1 (1/0) #NESTED 3/1 (7/0) #PK 0/0 (0/0) #TRIPLET 0/0 (0/0) #HIGHER ORDER 0/0 (0/0) #MOTIFS 1/0 (0/0)
                      RF02434_SpF39_sRNA #H 3/0 (0/0) #NESTED 3/0 (4/0) #PK 0/0 (0/0) #TRIPLET 0/0 (0/0) #HIGHER ORDER 0/0 (0/0) #MOTIFS 0/0 (0/0)
                          RF01208_snoR99 #H 3/0 (0/0) #NESTED 3/0 (2/0) #PK 0/0 (0/0) #TRIPLET 0/0 (0/0) #HIGHER ORDER 0/0 (0/0) #MOTIFS 0/0 (0/0)
                           RF01930_bxd_2 #H 3/0 (0/0) #NESTED 3/0 (0/0) #PK 0/0 (0/0) #TRIPLET 0/0 (0/0) #HIGHER ORDER 0/0 (0/0) #MOTIFS 0/0 (0/0)
                         RF00217_SNORD20 #H 3/0 (0/0) #NESTED 3/0 (1/0) #PK 0/0 (0/0) #TRIPLET 0/0 (0/0) #HIGHER ORDER 0/0 (0/0) #MOTIFS 0/0 (0/0)
                        RF03344_mir-5365 #H 3/0 (0/0) #NESTED 3/0 (3/0) #PK 0/0 (0/0) #TRIPLET 0/0 (0/0) #HIGHER ORDER 0/0 (0/0) #MOTIFS 0/0 (0/0)
                RF02780_PutA_thermometer #H 3/1 (1/0) #NESTED 3/1 (5/0) #PK 0/0 (0/0) #TRIPLET 0/0 (0/0) #HIGHER ORDER 0/0 (0/0) #MOTIFS 0/0 (0/0)
                         RF00978_mir-638 #H 3/0 (0/0) #NESTED 3/0 (4/0) #PK 0/0 (0/0) #TRIPLET 0/0 (0/0) #HIGHER ORDER 0/0 (0/0) #MOTIFS 0/0 (0/0)
                            RF01122_sR39 #H 3/1 (1/0) #NESTED 3/1 (0/0) #PK 0/0 (0/0) #TRIPLET 0/0 (0/0) #HIGHER ORDER 0/0 (0/0) #MOTIFS 1/0 (0/0)
                          RF03263_MIR861 #H 3/0 (0/0) #NESTED 3/0 (3/0) #PK 0/0 (0/0) #TRIPLET 0/0 (0/0) #HIGHER ORDER 0/0 (0/0) #MOTIFS 0/0 (0/0)
                        RF03355_mir-2008 #H 3/0 (0/0) #NESTED 3/0 (1/0) #PK 0/0 (0/0) #TRIPLET 0/0 (0/0) #HIGHER ORDER 0/0 (0/0) #MOTIFS 0/0 (0/0)
                           RF02737_Rev13 #H 3/1 (1/1) #NESTED 3/1 (17/1) #PK 0/0 (0/0) #TRIPLET 0/0 (0/0) #HIGHER ORDER 0/0 (0/0) #MOTIFS 0/0 (0/0)
                           RF01188_snR56 #H 3/0 (0/0) #NESTED 3/0 (0/0) #PK 0/0 (0/0) #TRIPLET 0/0 (0/0) #HIGHER ORDER 0/0 (0/0) #MOTIFS 0/0 (0/0)
                      RF02157_NPPA-AS1_2 #H 3/0 (0/0) #NESTED 3/0 (0/0) #PK 0/0 (0/0) #TRIPLET 0/0 (0/0) #HIGHER ORDER 0/0 (0/0) #MOTIFS 0/0 (0/0)
                         RF02058_STnc400 #H 3/0 (0/0) #NESTED 3/0 (3/0) #PK 0/0 (0/0) #TRIPLET 0/0 (0/0) #HIGHER ORDER 0/0 (0/0) #MOTIFS 0/0 (0/0)
                           RF01662_ceN89 #H 3/1 (1/0) #NESTED 3/1 (1/0) #PK 0/0 (0/0) #TRIPLET 0/0 (0/0) #HIGHER ORDER 0/0 (0/0) #MOTIFS 1/0 (0/0)
                        RF03879_mir-2831 #H 3/1 (1/0) #NESTED 3/1 (1/0) #PK 0/0 (0/0) #TRIPLET 0/0 (0/0) #HIGHER ORDER 0/0 (0/0) #MOTIFS 0/0 (0/0)
                            RF01858_RsaF #H 3/0 (0/0) #NESTED 3/0 (3/0) #PK 0/0 (0/0) #TRIPLET 0/0 (0/0) #HIGHER ORDER 0/0 (0/0) #MOTIFS 0/0 (0/0)
                          RF04139_MIR841 #H 3/1 (1/1) #NESTED 3/1 (3/1) #PK 0/0 (0/0) #TRIPLET 0/0 (0/0) #HIGHER ORDER 0/0 (0/0) #MOTIFS 0/0 (0/0)
                          RF02387_sau-27 #H 3/0 (0/0) #NESTED 3/0 (6/0) #PK 0/0 (0/0) #TRIPLET 0/0 (0/0) #HIGHER ORDER 0/0 (0/0) #MOTIFS 0/0 (0/0)
                         RF01901_mir-284 #H 3/0 (0/0) #NESTED 3/0 (3/0) #PK 0/0 (0/0) #TRIPLET 0/0 (0/0) #HIGHER ORDER 0/0 (0/0) #MOTIFS 0/0 (0/0)
                         RF00809_mir-241 #H 3/1 (1/0) #NESTED 3/1 (1/0) #PK 0/0 (0/0) #TRIPLET 0/0 (0/0) #HIGHER ORDER 0/0 (0/0) #MOTIFS 1/1 (0/0)
                         RF01982_PYLIS_1 #H 3/0 (0/0) #NESTED 3/0 (2/0) #PK 0/0 (0/0) #TRIPLET 0/0 (0/0) #HIGHER ORDER 0/0 (0/0) #MOTIFS 0/0 (0/0)
                         RF02623_BSnc140 #H 3/0 (0/0) #NESTED 3/0 (0/0) #PK 0/0 (0/0) #TRIPLET 0/0 (0/0) #HIGHER ORDER 0/0 (0/0) #MOTIFS 0/0 (0/0)
                         RF00699_mir-134 #H 3/0 (0/0) #NESTED 3/0 (4/0) #PK 0/0 (0/0) #TRIPLET 0/0 (0/0) #HIGHER ORDER 0/0 (0/0) #MOTIFS 0/0 (0/0)
                 RF02937_Clostridiales-2 #H 3/2 (2/2) #NESTED 3/2 (2/2) #PK 0/0 (0/0) #TRIPLET 0/0 (0/0) #HIGHER ORDER 0/0 (0/0) #MOTIFS 1/1 (0/0)
                         RF03984_MIR2933 #H 3/0 (0/0) #NESTED 3/0 (0/0) #PK 0/0 (0/0) #TRIPLET 0/0 (0/0) #HIGHER ORDER 0/0 (0/0) #MOTIFS 0/0 (0/0)
                        RF03370_mir-2566 #H 3/0 (0/0) #NESTED 3/0 (2/0) #PK 0/0 (0/0) #TRIPLET 0/0 (0/0) #HIGHER ORDER 0/0 (0/0) #MOTIFS 0/0 (0/0)
                         RF03661_mir-933 #H 3/0 (0/0) #NESTED 3/0 (3/0) #PK 0/0 (0/0) #TRIPLET 0/0 (0/0) #HIGHER ORDER 0/0 (0/0) #MOTIFS 0/0 (0/0)
                         RF01422_snoR116 #H 3/0 (0/0) #NESTED 3/0 (1/0) #PK 0/0 (0/0) #TRIPLET 0/0 (0/0) #HIGHER ORDER 0/0 (0/0) #MOTIFS 0/0 (0/0)
                         RF03813_MIR8041 #H 3/0 (0/0) #NESTED 3/0 (0/0) #PK 0/0 (0/0) #TRIPLET 0/0 (0/0) #HIGHER ORDER 0/0 (0/0) #MOTIFS 0/0 (0/0)
                       RF00867_mir-BART5 #H 3/0 (0/0) #NESTED 3/0 (1/0) #PK 0/0 (0/0) #TRIPLET 0/0 (0/0) #HIGHER ORDER 0/0 (0/0) #MOTIFS 0/0 (0/0)
                         RF00152_SNORD79 #H 3/0 (0/0) #NESTED 3/0 (1/0) #PK 0/0 (0/0) #TRIPLET 0/0 (0/0) #HIGHER ORDER 0/0 (0/0) #MOTIFS 0/0 (0/0)
                     RF01729_Termite-flg #H 3/2 (2/2) #NESTED 3/2 (4/2) #PK 0/0 (0/0) #TRIPLET 0/0 (0/0) #HIGHER ORDER 0/0 (0/0) #MOTIFS 1/1 (0/0)
                            RF02651_SorY #H 3/1 (1/0) #NESTED 3/1 (4/0) #PK 0/0 (0/0) #TRIPLET 0/0 (0/0) #HIGHER ORDER 0/0 (0/0) #MOTIFS 0/0 (0/0)
                            RF03027_RT-6 #H 3/2 (2/2) #NESTED 3/2 (2/2) #PK 0/0 (0/0) #TRIPLET 0/0 (0/0) #HIGHER ORDER 0/0 (0/0) #MOTIFS 0/0 (0/0)
                           RF01510_2dG-I #H 3/1 (1/1) #NESTED 3/1 (5/1) #PK 0/0 (2/0) #TRIPLET 0/0 (0/0) #HIGHER ORDER 0/0 (2/0) #MOTIFS 1/1 (0/0)
                         RF00770_mir-330 #H 3/0 (0/0) #NESTED 3/0 (2/0) #PK 0/0 (0/0) #TRIPLET 0/0 (0/0) #HIGHER ORDER 0/0 (0/0) #MOTIFS 0/0 (0/0)
                      RF04306_HCV_SL8001 #H 3/3 (3/2) #NESTED 3/3 (2/2) #PK 0/0 (0/0) #TRIPLET 0/0 (0/0) #HIGHER ORDER 0/0 (0/0) #MOTIFS 1/1 (0/0)
                         RF00949_mir-983 #H 3/2 (2/2) #NESTED 3/2 (3/2) #PK 0/0 (0/0) #TRIPLET 0/0 (0/0) #HIGHER ORDER 0/0 (0/0) #MOTIFS 1/1 (0/0)
                      RF02335_GlsR2_miR4 #H 3/0 (0/0) #NESTED 3/0 (0/0) #PK 0/0 (0/0) #TRIPLET 0/0 (0/0) #HIGHER ORDER 0/0 (0/0) #MOTIFS 0/0 (0/0)
                          RF02765_Ysr209 #H 3/1 (1/0) #NESTED 3/1 (2/0) #PK 0/0 (0/0) #TRIPLET 0/0 (0/0) #HIGHER ORDER 0/0 (0/0) #MOTIFS 1/1 (0/0)
                         RF00744_mir-361 #H 3/0 (0/0) #NESTED 3/0 (3/0) #PK 0/0 (0/0) #TRIPLET 0/0 (0/0) #HIGHER ORDER 0/0 (0/0) #MOTIFS 0/0 (0/0)
                              RF00026_U6 #H 3/1 (1/1) #NESTED 3/1 (1/1) #PK 0/0 (0/0) #TRIPLET 0/0 (0/0) #HIGHER ORDER 0/0 (0/0) #MOTIFS 1/0 (0/0)
                          RF04160_MIR868 #H 3/0 (0/0) #NESTED 3/0 (6/0) #PK 0/0 (0/0) #TRIPLET 0/0 (0/0) #HIGHER ORDER 0/0 (0/0) #MOTIFS 0/0 (0/0)
                         RF00989_mir-492 #H 3/0 (0/0) #NESTED 3/0 (2/0) #PK 0/0 (0/0) #TRIPLET 0/0 (0/0) #HIGHER ORDER 0/0 (0/0) #MOTIFS 0/0 (0/0)
                        RF03111_Zeta-pan #H 3/1 (1/1) #NESTED 3/1 (1/1) #PK 0/0 (0/0) #TRIPLET 0/0 (0/0) #HIGHER ORDER 0/0 (0/0) #MOTIFS 1/0 (0/0)
                  RF02912_AAC_AAD_leader #H 3/0 (0/0) #NESTED 3/0 (7/0) #PK 0/0 (0/0) #TRIPLET 0/0 (0/0) #HIGHER ORDER 0/0 (0/0) #MOTIFS 0/0 (0/0)
                        RF01861_TB9Cs1H1 #H 3/0 (0/0) #NESTED 3/0 (2/0) #PK 0/0 (0/0) #TRIPLET 0/0 (0/0) #HIGHER ORDER 0/0 (0/0) #MOTIFS 0/0 (0/0)
                        RF03772_mir-4867 #H 3/0 (0/0) #NESTED 3/0 (2/0) #PK 0/0 (0/0) #TRIPLET 0/0 (0/0) #HIGHER ORDER 0/0 (0/0) #MOTIFS 0/0 (0/0)
                         RF04208_MIR8742 #H 3/0 (0/0) #NESTED 3/0 (3/0) #PK 0/0 (0/0) #TRIPLET 0/0 (0/0) #HIGHER ORDER 0/0 (0/0) #MOTIFS 0/0 (0/0)
                         RF00486_mir-129 #H 3/1 (1/0) #NESTED 3/1 (2/0) #PK 0/0 (0/0) #TRIPLET 0/0 (0/0) #HIGHER ORDER 0/0 (0/0) #MOTIFS 1/1 (0/0)
                          RF02500_Atu_C6 #H 3/2 (2/1) #NESTED 3/2 (3/1) #PK 0/0 (0/0) #TRIPLET 0/0 (0/0) #HIGHER ORDER 0/0 (0/0) #MOTIFS 0/0 (0/0)
                        RF03298_mir-4488 #H 3/0 (0/0) #NESTED 3/0 (0/0) #PK 0/0 (0/0) #TRIPLET 0/0 (0/0) #HIGHER ORDER 0/0 (0/0) #MOTIFS 0/0 (0/0)
                        RF01097_RF_site8 #H 3/0 (0/0) #NESTED 3/0 (1/0) #PK 0/0 (1/0) #TRIPLET 0/0 (0/0) #HIGHER ORDER 0/0 (1/0) #MOTIFS 0/0 (0/0)
                         RF02279_TtnuCD1 #H 3/0 (0/0) #NESTED 3/0 (0/0) #PK 0/0 (0/0) #TRIPLET 0/0 (0/0) #HIGHER ORDER 0/0 (0/0) #MOTIFS 0/0 (0/0)
                         RF01504_Afu_254 #H 3/2 (2/1) #NESTED 3/2 (4/1) #PK 0/0 (0/0) #TRIPLET 0/0 (0/0) #HIGHER ORDER 0/0 (0/0) #MOTIFS 0/0 (0/0)
                         RF01279_snoR53Y #H 3/0 (0/0) #NESTED 3/0 (1/0) #PK 0/0 (0/0) #TRIPLET 0/0 (0/0) #HIGHER ORDER 0/0 (0/0) #MOTIFS 0/0 (0/0)
                          RF00652_MIR478 #H 3/0 (0/0) #NESTED 3/0 (0/0) #PK 0/0 (0/0) #TRIPLET 0/0 (0/0) #HIGHER ORDER 0/0 (0/0) #MOTIFS 0/0 (0/0)
                            RF01276_sR53 #H 3/0 (0/0) #NESTED 3/0 (0/0) #PK 0/0 (0/0) #TRIPLET 0/0 (0/0) #HIGHER ORDER 0/0 (0/0) #MOTIFS 0/0 (0/0)
                         RF04214_MIR7526 #H 3/0 (0/0) #NESTED 3/0 (2/0) #PK 0/0 (0/0) #TRIPLET 0/0 (0/0) #HIGHER ORDER 0/0 (0/0) #MOTIFS 0/0 (0/0)
                        RF04200_mir-9437 #H 3/1 (1/0) #NESTED 3/1 (4/0) #PK 0/0 (0/0) #TRIPLET 0/0 (0/0) #HIGHER ORDER 0/0 (0/0) #MOTIFS 1/0 (0/0)
                        RF02269_HPnc0580 #H 3/1 (1/1) #NESTED 3/1 (4/1) #PK 0/0 (0/0) #TRIPLET 0/0 (0/0) #HIGHER ORDER 0/0 (0/0) #MOTIFS 0/0 (0/0)
                           RF00116_C0465 #H 3/0 (0/0) #NESTED 3/0 (5/0) #PK 0/0 (0/0) #TRIPLET 0/0 (0/0) #HIGHER ORDER 0/0 (0/0) #MOTIFS 0/0 (0/0)
                       RF01542_TB11Cs5H1 #H 3/0 (0/0) #NESTED 3/0 (3/0) #PK 0/0 (0/0) #TRIPLET 0/0 (0/0) #HIGHER ORDER 0/0 (0/0) #MOTIFS 0/0 (0/0)
                          RF02814_Sso133 #H 3/0 (0/0) #NESTED 3/0 (3/0) #PK 0/0 (0/0) #TRIPLET 0/0 (0/0) #HIGHER ORDER 0/0 (0/0) #MOTIFS 0/0 (0/0)
            RF03544_Flavi_ISFV_repeat_Ra #H 3/3 (3/3) #NESTED 3/3 (3/3) #PK 0/0 (0/0) #TRIPLET 0/0 (0/0) #HIGHER ORDER 0/0 (0/0) #MOTIFS 2/2 (0/0)
                          RF01585_snoR07 #H 3/0 (0/0) #NESTED 3/0 (1/0) #PK 0/0 (0/0) #TRIPLET 0/0 (0/0) #HIGHER ORDER 0/0 (0/0) #MOTIFS 0/0 (0/0)
                            RF02568_UptR #H 3/1 (1/1) #NESTED 3/1 (4/1) #PK 0/0 (0/0) #TRIPLET 0/0 (0/0) #HIGHER ORDER 0/0 (0/0) #MOTIFS 0/0 (0/0)
                         RF03969_mir-622 #H 3/0 (0/0) #NESTED 3/0 (2/0) #PK 0/0 (0/0) #TRIPLET 0/0 (0/0) #HIGHER ORDER 0/0 (0/0) #MOTIFS 0/0 (0/0)
                         RF00612_SNORD75 #H 3/1 (1/1) #NESTED 3/1 (1/1) #PK 0/0 (0/0) #TRIPLET 0/0 (0/0) #HIGHER ORDER 0/0 (0/0) #MOTIFS 1/1 (0/0)
                     RF01719_Pseudomon-1 #H 3/1 (1/1) #NESTED 3/1 (2/1) #PK 0/0 (0/0) #TRIPLET 0/0 (0/0) #HIGHER ORDER 0/0 (0/0) #MOTIFS 1/1 (0/0)
                         RF03752_MIR5292 #H 3/1 (1/0) #NESTED 3/1 (3/0) #PK 0/0 (0/0) #TRIPLET 0/0 (0/0) #HIGHER ORDER 0/0 (0/0) #MOTIFS 0/0 (0/0)
                         RF02573_LLnc147 #H 3/0 (0/0) #NESTED 3/0 (5/0) #PK 0/0 (0/0) #TRIPLET 0/0 (0/0) #HIGHER ORDER 0/0 (0/0) #MOTIFS 0/0 (0/0)
                         RF03230_mir-967 #H 3/1 (1/1) #NESTED 3/1 (3/1) #PK 0/0 (0/0) #TRIPLET 0/0 (0/0) #HIGHER ORDER 0/0 (0/0) #MOTIFS 0/0 (0/0)
                          RF01528_CC3513 #H 3/0 (0/0) #NESTED 3/0 (8/0) #PK 0/0 (0/0) #TRIPLET 0/0 (0/0) #HIGHER ORDER 0/0 (0/0) #MOTIFS 0/0 (0/0)
                          RF01902_MIR439 #H 3/0 (0/0) #NESTED 3/0 (3/0) #PK 0/0 (0/0) #TRIPLET 0/0 (0/0) #HIGHER ORDER 0/0 (0/0) #MOTIFS 0/0 (0/0)
                       RF01710_Lacto-usp #H 3/2 (2/2) #NESTED 3/2 (4/2) #PK 0/0 (0/0) #TRIPLET 0/0 (0/0) #HIGHER ORDER 0/0 (0/0) #MOTIFS 0/0 (0/0)
          RF03129_L31-Corynebacteriaceae #H 3/2 (2/3) #NESTED 3/2 (3/3) #PK 0/0 (0/0) #TRIPLET 0/0 (0/0) #HIGHER ORDER 0/0 (0/0) #MOTIFS 2/1 (0/0)
                         RF00746_mir-454 #H 3/0 (0/0) #NESTED 3/0 (3/0) #PK 0/0 (0/0) #TRIPLET 0/0 (0/0) #HIGHER ORDER 0/0 (0/0) #MOTIFS 0/0 (0/0)
                         RF01033_mir-767 #H 3/1 (1/1) #NESTED 3/1 (2/1) #PK 0/0 (0/0) #TRIPLET 0/0 (0/0) #HIGHER ORDER 0/0 (0/0) #MOTIFS 0/0 (0/0)
                      RF02441_SpF61_sRNA #H 3/1 (1/0) #NESTED 3/1 (2/0) #PK 0/0 (0/0) #TRIPLET 0/0 (0/0) #HIGHER ORDER 0/0 (0/0) #MOTIFS 1/0 (0/0)
                      RF02330_TtnuHACA23 #H 3/1 (1/1) #NESTED 3/1 (4/1) #PK 0/0 (0/0) #TRIPLET 0/0 (0/0) #HIGHER ORDER 0/0 (0/0) #MOTIFS 0/0 (0/0)
                        RF03275_mir-2542 #H 3/0 (0/0) #NESTED 3/0 (0/0) #PK 0/0 (0/0) #TRIPLET 0/0 (0/0) #HIGHER ORDER 0/0 (0/0) #MOTIFS 0/0 (0/0)
                            RF02930_aspS #H 3/3 (3/3) #NESTED 3/3 (3/3) #PK 0/0 (0/0) #TRIPLET 0/0 (0/0) #HIGHER ORDER 0/0 (0/0) #MOTIFS 1/1 (0/0)
                            RF01128_sR43 #H 3/0 (0/0) #NESTED 3/0 (0/0) #PK 0/0 (0/0) #TRIPLET 0/0 (0/0) #HIGHER ORDER 0/0 (0/0) #MOTIFS 0/0 (0/0)
                        RF03918_mir-4922 #H 3/0 (0/0) #NESTED 3/0 (1/0) #PK 0/0 (0/0) #TRIPLET 0/0 (0/0) #HIGHER ORDER 0/0 (0/0) #MOTIFS 0/0 (0/0)
                           RF01929_bxd_1 #H 3/0 (0/0) #NESTED 3/0 (0/0) #PK 0/0 (0/0) #TRIPLET 0/0 (0/0) #HIGHER ORDER 0/0 (0/0) #MOTIFS 0/0 (0/0)
                         RF01031_mir-639 #H 3/0 (0/0) #NESTED 3/0 (3/0) #PK 0/0 (0/0) #TRIPLET 0/0 (0/0) #HIGHER ORDER 0/0 (0/0) #MOTIFS 0/0 (0/0)
                          RF00351_snoR20 #H 3/0 (0/0) #NESTED 3/0 (1/0) #PK 0/0 (0/0) #TRIPLET 0/0 (0/0) #HIGHER ORDER 0/0 (0/0) #MOTIFS 0/0 (0/0)
                       RF03149_RAGATH-12 #H 3/2 (2/2) #NESTED 3/2 (2/2) #PK 0/0 (0/0) #TRIPLET 0/0 (0/0) #HIGHER ORDER 0/0 (0/0) #MOTIFS 2/1 (0/0)
                        RF03841_mir-8941 #H 3/0 (0/0) #NESTED 3/0 (0/0) #PK 0/0 (0/0) #TRIPLET 0/0 (0/0) #HIGHER ORDER 0/0 (0/0) #MOTIFS 0/0 (0/0)
                        RF03698_mir-2861 #H 3/1 (1/0) #NESTED 3/1 (2/0) #PK 0/0 (0/0) #TRIPLET 0/0 (0/0) #HIGHER ORDER 0/0 (0/0) #MOTIFS 1/0 (0/0)
                         RF00151_SNORD58 #H 3/1 (1/1) #NESTED 3/1 (1/1) #PK 0/0 (0/0) #TRIPLET 0/0 (0/0) #HIGHER ORDER 0/0 (0/0) #MOTIFS 1/1 (0/0)
                        RF03396_mir-2814 #H 3/0 (0/0) #NESTED 3/0 (4/0) #PK 0/0 (0/0) #TRIPLET 0/0 (0/0) #HIGHER ORDER 0/0 (0/0) #MOTIFS 0/0 (0/0)
                         RF00439_SNORD87 #H 3/0 (0/0) #NESTED 3/0 (1/0) #PK 0/0 (0/0) #TRIPLET 0/0 (0/0) #HIGHER ORDER 0/0 (0/0) #MOTIFS 0/0 (0/0)
                         RF00838_mir-252 #H 3/3 (3/3) #NESTED 1/1 (3/3) #PK 0/0 (0/0) #TRIPLET 0/0 (0/0) #HIGHER ORDER 0/0 (0/0) #MOTIFS 0/0 (0/0)
                      RF00514_His_leader #H 3/3 (3/3) #NESTED 3/3 (5/3) #PK 0/0 (0/0) #TRIPLET 0/0 (0/0) #HIGHER ORDER 0/0 (0/0) #MOTIFS 0/0 (0/0)
                        RF01552_TB9Cs1H2 #H 3/0 (0/0) #NESTED 3/0 (2/0) #PK 0/0 (0/0) #TRIPLET 0/0 (0/0) #HIGHER ORDER 0/0 (0/0) #MOTIFS 0/0 (0/0)
                        RF01211_SNORD124 #H 3/0 (0/0) #NESTED 3/0 (1/0) #PK 0/0 (0/0) #TRIPLET 0/0 (0/0) #HIGHER ORDER 0/0 (0/0) #MOTIFS 0/0 (0/0)
                          RF02869_ncS025 #H 3/1 (1/1) #NESTED 3/1 (3/1) #PK 0/0 (0/0) #TRIPLET 0/0 (0/0) #HIGHER ORDER 0/0 (0/0) #MOTIFS 1/0 (0/0)
              RF02813_PA5194_thermometer #H 3/0 (0/0) #NESTED 3/0 (6/0) #PK 0/0 (0/0) #TRIPLET 0/0 (0/0) #HIGHER ORDER 0/0 (0/0) #MOTIFS 0/0 (0/0)
                    RF01418_HIV_POL-1_SL #H 3/1 (1/1) #NESTED 3/1 (3/1) #PK 0/0 (0/0) #TRIPLET 0/0 (0/0) #HIGHER ORDER 0/0 (0/0) #MOTIFS 0/0 (0/0)
                         RF04177_BTnc201 #H 3/0 (0/0) #NESTED 3/0 (3/0) #PK 0/0 (0/0) #TRIPLET 0/0 (0/0) #HIGHER ORDER 0/0 (0/0) #MOTIFS 0/0 (0/0)
                            RF01146_sR15 #H 3/0 (0/0) #NESTED 3/0 (0/0) #PK 0/0 (0/0) #TRIPLET 0/0 (0/0) #HIGHER ORDER 0/0 (0/0) #MOTIFS 0/0 (0/0)
                         RF00925_MIR1027 #H 3/0 (0/0) #NESTED 3/0 (0/0) #PK 0/0 (0/0) #TRIPLET 0/0 (0/0) #HIGHER ORDER 0/0 (0/0) #MOTIFS 0/0 (0/0)
                         RF03794_MIR5298 #H 3/1 (1/0) #NESTED 3/1 (2/0) #PK 0/0 (0/0) #TRIPLET 0/0 (0/0) #HIGHER ORDER 0/0 (0/0) #MOTIFS 0/0 (0/0)
                          RF00638_MIR159 #H 3/3 (3/3) #NESTED 1/1 (6/3) #PK 0/0 (0/0) #TRIPLET 1/1 (0/0) #HIGHER ORDER 1/1 (0/0) #MOTIFS 0/0 (0/0)
                       RF03101_RAGATH-31 #H 3/1 (1/1) #NESTED 3/1 (3/1) #PK 0/0 (0/0) #TRIPLET 0/0 (0/0) #HIGHER ORDER 0/0 (0/0) #MOTIFS 1/0 (0/0)
                         RF03557_MIR6019 #H 3/0 (0/0) #NESTED 3/0 (0/0) #PK 0/0 (0/0) #TRIPLET 0/0 (0/0) #HIGHER ORDER 0/0 (0/0) #MOTIFS 0/0 (0/0)
                      RF01827_SAR11_0636 #H 3/0 (0/0) #NESTED 3/0 (5/0) #PK 0/0 (0/0) #TRIPLET 0/0 (0/0) #HIGHER ORDER 0/0 (0/0) #MOTIFS 0/0 (0/0)
                         RF00912_mir-877 #H 3/0 (0/0) #NESTED 3/0 (2/0) #PK 0/0 (0/0) #TRIPLET 0/0 (0/0) #HIGHER ORDER 0/0 (0/0) #MOTIFS 0/0 (0/0)
                          RF02505_Atu_L6 #H 3/0 (0/0) #NESTED 3/0 (3/0) #PK 0/0 (0/0) #TRIPLET 0/0 (0/0) #HIGHER ORDER 0/0 (0/0) #MOTIFS 0/0 (0/0)
                         RF00940_mir-327 #H 3/0 (0/0) #NESTED 3/0 (3/0) #PK 0/0 (0/0) #TRIPLET 0/0 (0/0) #HIGHER ORDER 0/0 (0/0) #MOTIFS 0/0 (0/0)
                           RF02632_Hrs10 #H 3/1 (1/0) #NESTED 3/1 (7/0) #PK 0/0 (0/0) #TRIPLET 0/0 (0/0) #HIGHER ORDER 0/0 (0/0) #MOTIFS 0/0 (0/0)
                      RF02898_AaHKsRNA20 #H 3/2 (2/2) #NESTED 3/2 (3/2) #PK 0/0 (0/0) #TRIPLET 0/0 (0/0) #HIGHER ORDER 0/0 (0/0) #MOTIFS 0/0 (0/0)
                         RF04060_mir-703 #H 3/1 (1/0) #NESTED 3/1 (2/0) #PK 0/0 (0/0) #TRIPLET 0/0 (0/0) #HIGHER ORDER 0/0 (0/0) #MOTIFS 0/0 (0/0)
                         RF00201_snoZ278 #H 3/0 (0/0) #NESTED 3/0 (2/0) #PK 0/0 (0/0) #TRIPLET 0/0 (0/0) #HIGHER ORDER 0/0 (0/0) #MOTIFS 0/0 (0/0)
                         RF01926_mir-981 #H 3/2 (2/2) #NESTED 3/2 (3/2) #PK 0/0 (0/0) #TRIPLET 0/0 (0/0) #HIGHER ORDER 0/0 (0/0) #MOTIFS 3/3 (0/0)
                        RF00610_SNORD110 #H 3/0 (0/0) #NESTED 3/0 (1/0) #PK 0/0 (0/0) #TRIPLET 0/0 (0/0) #HIGHER ORDER 0/0 (0/0) #MOTIFS 0/0 (0/0)
                      RF02131_GNAS-AS1_5 #H 3/0 (0/0) #NESTED 3/0 (0/0) #PK 0/0 (0/0) #TRIPLET 0/0 (0/0) #HIGHER ORDER 0/0 (0/0) #MOTIFS 0/0 (0/0)
                         RF00793_mir-497 #H 3/3 (3/1) #NESTED 1/1 (2/1) #PK 0/0 (0/0) #TRIPLET 1/1 (0/0) #HIGHER ORDER 1/1 (0/0) #MOTIFS 0/0 (0/0)
                       RF02922_RAGATH-32 #H 3/1 (1/1) #NESTED 3/1 (2/1) #PK 0/0 (0/0) #TRIPLET 0/0 (0/0) #HIGHER ORDER 0/0 (0/0) #MOTIFS 1/0 (0/0)
                          RF01299_SNORD2 #H 3/1 (1/1) #NESTED 3/1 (1/1) #PK 0/0 (0/0) #TRIPLET 0/0 (0/0) #HIGHER ORDER 0/0 (0/0) #MOTIFS 1/1 (0/0)
                        RF03949_mir-8830 #H 3/0 (0/0) #NESTED 3/0 (3/0) #PK 0/0 (0/0) #TRIPLET 0/0 (0/0) #HIGHER ORDER 0/0 (0/0) #MOTIFS 0/0 (0/0)
                       RF02531_NRF2_IRES #H 3/0 (0/0) #NESTED 3/0 (5/0) #PK 0/0 (0/0) #TRIPLET 0/0 (0/0) #HIGHER ORDER 0/0 (0/0) #MOTIFS 0/0 (0/0)
                         RF00404_SNORA46 #H 3/0 (0/0) #NESTED 3/0 (6/0) #PK 0/0 (0/0) #TRIPLET 0/0 (0/0) #HIGHER ORDER 0/0 (0/0) #MOTIFS 0/0 (0/0)
                            RF03023_rpfG #H 3/2 (2/2) #NESTED 3/2 (2/2) #PK 0/0 (0/0) #TRIPLET 0/0 (0/0) #HIGHER ORDER 0/0 (0/0) #MOTIFS 1/1 (0/0)
                         RF01425_snoR121 #H 3/0 (0/0) #NESTED 3/0 (1/0) #PK 0/0 (0/0) #TRIPLET 0/0 (0/0) #HIGHER ORDER 0/0 (0/0) #MOTIFS 0/0 (0/0)
                         RF03639_mir-619 #H 3/0 (0/0) #NESTED 3/0 (3/0) #PK 0/0 (0/0) #TRIPLET 0/0 (0/0) #HIGHER ORDER 0/0 (0/0) #MOTIFS 0/0 (0/0)
            RF03543_Flavi_ISFV_repeat_Rb #H 3/1 (1/1) #NESTED 3/1 (3/1) #PK 0/0 (0/0) #TRIPLET 0/0 (0/0) #HIGHER ORDER 0/0 (0/0) #MOTIFS 0/0 (0/0)
                           RF01480_rli52 #H 3/0 (0/0) #NESTED 3/0 (3/0) #PK 0/0 (0/0) #TRIPLET 0/0 (0/0) #HIGHER ORDER 0/0 (0/0) #MOTIFS 0/0 (0/0)
                          RF00341_snoZ39 #H 3/1 (1/1) #NESTED 3/1 (3/1) #PK 0/0 (0/0) #TRIPLET 0/0 (0/0) #HIGHER ORDER 0/0 (0/0) #MOTIFS 0/0 (0/0)
                            RF02268_MtlS #H 3/0 (0/0) #NESTED 3/0 (5/0) #PK 0/0 (0/0) #TRIPLET 0/0 (0/0) #HIGHER ORDER 0/0 (0/0) #MOTIFS 0/0 (0/0)
                        RF03527_mir-3072 #H 3/0 (0/0) #NESTED 3/0 (3/0) #PK 0/0 (0/0) #TRIPLET 0/0 (0/0) #HIGHER ORDER 0/0 (0/0) #MOTIFS 0/0 (0/0)
                        RF02715_sno_ncR1 #H 3/0 (0/0) #NESTED 3/0 (6/0) #PK 0/0 (0/0) #TRIPLET 0/0 (0/0) #HIGHER ORDER 0/0 (0/0) #MOTIFS 0/0 (0/0)
                         RF00740_mir-370 #H 3/0 (0/0) #NESTED 3/0 (4/0) #PK 0/0 (0/0) #TRIPLET 0/0 (0/0) #HIGHER ORDER 0/0 (0/0) #MOTIFS 0/0 (0/0)
                          RF01231_snoR74 #H 3/0 (0/0) #NESTED 3/0 (4/0) #PK 0/0 (0/0) #TRIPLET 0/0 (0/0) #HIGHER ORDER 0/0 (0/0) #MOTIFS 0/0 (0/0)
                          RF00266_snoZ17 #H 3/0 (0/0) #NESTED 3/0 (1/0) #PK 0/0 (0/0) #TRIPLET 0/0 (0/0) #HIGHER ORDER 0/0 (0/0) #MOTIFS 0/0 (0/0)
                        RF03891_mir-2545 #H 3/1 (1/0) #NESTED 3/1 (2/0) #PK 0/0 (0/0) #TRIPLET 0/0 (0/0) #HIGHER ORDER 0/0 (0/0) #MOTIFS 1/0 (0/0)
                         RF02507_Atu_Ti3 #H 3/0 (0/0) #NESTED 3/0 (2/0) #PK 0/0 (0/0) #TRIPLET 0/0 (0/0) #HIGHER ORDER 0/0 (0/0) #MOTIFS 0/0 (0/0)
                          RF01289_snoR17 #H 3/1 (1/1) #NESTED 3/1 (2/1) #PK 0/0 (0/0) #TRIPLET 0/0 (0/0) #HIGHER ORDER 0/0 (0/0) #MOTIFS 0/0 (0/0)
                            RF02100_tfoR #H 3/0 (0/0) #NESTED 3/0 (4/0) #PK 0/0 (0/0) #TRIPLET 0/0 (0/0) #HIGHER ORDER 0/0 (0/0) #MOTIFS 0/0 (0/0)
                         RF03441_mir-613 #H 3/1 (1/0) #NESTED 3/1 (5/0) #PK 0/0 (0/0) #TRIPLET 0/0 (0/0) #HIGHER ORDER 0/0 (0/0) #MOTIFS 0/0 (0/0)
                           RF01646_ceN63 #H 3/1 (1/0) #NESTED 3/1 (1/0) #PK 0/0 (0/0) #TRIPLET 0/0 (0/0) #HIGHER ORDER 0/0 (0/0) #MOTIFS 0/0 (0/0)
                              RF01682_P8 #H 3/1 (1/0) #NESTED 3/1 (4/0) #PK 0/0 (0/0) #TRIPLET 0/0 (0/0) #HIGHER ORDER 0/0 (0/0) #MOTIFS 1/0 (0/0)
                         RF02831_Scr2736 #H 3/0 (0/0) #NESTED 3/0 (4/0) #PK 0/0 (0/0) #TRIPLET 0/0 (0/0) #HIGHER ORDER 0/0 (0/0) #MOTIFS 0/0 (0/0)
                         RF00317_snoZ163 #H 3/0 (0/0) #NESTED 3/0 (1/0) #PK 0/0 (0/0) #TRIPLET 0/0 (0/0) #HIGHER ORDER 0/0 (0/0) #MOTIFS 0/0 (0/0)
                         RF02244_mir-785 #H 3/1 (1/1) #NESTED 3/1 (3/1) #PK 0/0 (0/0) #TRIPLET 0/0 (0/0) #HIGHER ORDER 0/0 (0/0) #MOTIFS 1/1 (0/0)
                         RF00787_mir-288 #H 3/0 (0/0) #NESTED 3/0 (5/0) #PK 0/0 (0/0) #TRIPLET 0/0 (0/0) #HIGHER ORDER 0/0 (0/0) #MOTIFS 0/0 (0/0)
                         RF01228_snoR111 #H 3/1 (1/0) #NESTED 3/1 (5/0) #PK 0/0 (0/0) #TRIPLET 0/0 (0/0) #HIGHER ORDER 0/0 (0/0) #MOTIFS 0/0 (0/0)
                     RF00225_IRES_Tobamo #H 3/1 (1/1) #NESTED 3/1 (5/1) #PK 0/0 (0/0) #TRIPLET 0/0 (0/0) #HIGHER ORDER 0/0 (0/0) #MOTIFS 0/0 (0/0)
                           RF02701_PsrR1 #H 3/1 (1/0) #NESTED 3/1 (2/0) #PK 0/0 (0/0) #TRIPLET 0/0 (0/0) #HIGHER ORDER 0/0 (0/0) #MOTIFS 0/0 (0/0)
                           RF00293_snoM1 #H 3/1 (1/1) #NESTED 3/1 (5/1) #PK 0/0 (0/0) #TRIPLET 0/0 (0/0) #HIGHER ORDER 0/0 (0/0) #MOTIFS 1/0 (0/0)
                        RF04090_mir-6529 #H 3/0 (0/0) #NESTED 3/0 (3/0) #PK 0/0 (0/0) #TRIPLET 0/0 (0/0) #HIGHER ORDER 0/0 (0/0) #MOTIFS 0/0 (0/0)
                 RF03127_L13-Bacteroidia #H 3/3 (3/2) #NESTED 3/3 (2/2) #PK 0/0 (0/0) #TRIPLET 0/0 (0/0) #HIGHER ORDER 0/0 (0/0) #MOTIFS 1/1 (0/0)
                      RF02641_Spy490483c #H 3/1 (1/1) #NESTED 3/1 (3/1) #PK 0/0 (0/0) #TRIPLET 0/0 (0/0) #HIGHER ORDER 0/0 (0/0) #MOTIFS 0/0 (0/0)
                       RF04221_HCV_SL669 #H 3/1 (1/1) #NESTED 3/1 (4/1) #PK 0/0 (0/0) #TRIPLET 0/0 (0/0) #HIGHER ORDER 0/0 (0/0) #MOTIFS 0/0 (0/0)
                      RF02915_DUF3800-VI #H 3/3 (3/3) #NESTED 3/3 (3/3) #PK 0/0 (0/0) #TRIPLET 0/0 (0/0) #HIGHER ORDER 0/0 (0/0) #MOTIFS 0/0 (0/0)
                      RF02901_AaHKsRNA41 #H 3/2 (2/2) #NESTED 3/2 (4/2) #PK 0/0 (0/0) #TRIPLET 0/0 (0/0) #HIGHER ORDER 0/0 (0/0) #MOTIFS 0/0 (0/0)
                        RF04229_mir-9279 #H 3/0 (0/0) #NESTED 3/0 (2/0) #PK 0/0 (0/0) #TRIPLET 0/0 (0/0) #HIGHER ORDER 0/0 (0/0) #MOTIFS 0/0 (0/0)
                              RF01680_P5 #H 3/0 (0/0) #NESTED 3/0 (3/0) #PK 0/0 (0/0) #TRIPLET 0/0 (0/0) #HIGHER ORDER 0/0 (0/0) #MOTIFS 0/0 (0/0)
                          RF00131_mir-30 #H 3/3 (3/1) #NESTED 1/1 (1/1) #PK 0/0 (0/0) #TRIPLET 0/0 (0/0) #HIGHER ORDER 0/0 (0/0) #MOTIFS 0/0 (0/0)
                        RF03853_mir-2013 #H 3/0 (0/0) #NESTED 3/0 (3/0) #PK 0/0 (0/0) #TRIPLET 0/0 (0/0) #HIGHER ORDER 0/0 (0/0) #MOTIFS 0/0 (0/0)
                        RF03909_mir-3804 #H 3/0 (0/0) #NESTED 3/0 (4/0) #PK 0/0 (0/0) #TRIPLET 0/0 (0/0) #HIGHER ORDER 0/0 (0/0) #MOTIFS 0/0 (0/0)
                    RF00238_ctRNA_pND324 #H 3/3 (3/2) #NESTED 3/3 (2/2) #PK 0/0 (0/0) #TRIPLET 0/0 (0/0) #HIGHER ORDER 0/0 (0/0) #MOTIFS 1/1 (0/0)
                         RF03187_MIR1512 #H 3/0 (0/0) #NESTED 3/0 (2/0) #PK 0/0 (0/0) #TRIPLET 0/0 (0/0) #HIGHER ORDER 0/0 (0/0) #MOTIFS 0/0 (0/0)
                        RF03489_mir-4796 #H 3/0 (0/0) #NESTED 3/0 (3/0) #PK 0/0 (0/0) #TRIPLET 0/0 (0/0) #HIGHER ORDER 0/0 (0/0) #MOTIFS 0/0 (0/0)
                         RF02060_STnc410 #H 3/0 (0/0) #NESTED 3/0 (5/0) #PK 0/0 (0/0) #TRIPLET 0/0 (0/0) #HIGHER ORDER 0/0 (0/0) #MOTIFS 0/0 (0/0)
                      RF02213_ZFAT-AS1_3 #H 3/0 (0/0) #NESTED 3/0 (0/0) #PK 0/0 (0/0) #TRIPLET 0/0 (0/0) #HIGHER ORDER 0/0 (0/0) #MOTIFS 0/0 (0/0)
                        RF03321_mir-1006 #H 3/0 (0/0) #NESTED 3/0 (4/0) #PK 0/0 (0/0) #TRIPLET 0/0 (0/0) #HIGHER ORDER 0/0 (0/0) #MOTIFS 0/0 (0/0)
                    RF02114_FAM13A-AS1_1 #H 3/0 (0/0) #NESTED 3/0 (0/0) #PK 0/0 (0/0) #TRIPLET 0/0 (0/0) #HIGHER ORDER 0/0 (0/0) #MOTIFS 0/0 (0/0)
                            RF03162_TD-2 #H 3/3 (3/3) #NESTED 3/3 (3/3) #PK 0/0 (0/0) #TRIPLET 0/0 (0/0) #HIGHER ORDER 0/0 (0/0) #MOTIFS 2/2 (0/0)
                         RF00939_mir-504 #H 3/1 (1/0) #NESTED 3/1 (2/0) #PK 0/0 (0/0) #TRIPLET 0/0 (0/0) #HIGHER ORDER 0/0 (0/0) #MOTIFS 1/1 (0/0)
                        RF03873_mir-3192 #H 3/0 (0/0) #NESTED 3/0 (0/0) #PK 0/0 (0/0) #TRIPLET 0/0 (0/0) #HIGHER ORDER 0/0 (0/0) #MOTIFS 0/0 (0/0)
                         RF00660_mir-214 #H 3/0 (0/0) #NESTED 3/0 (3/0) #PK 0/0 (0/0) #TRIPLET 0/0 (0/0) #HIGHER ORDER 0/0 (0/0) #MOTIFS 0/0 (0/0)
                   RF00525_Flavivirus_DB #H 3/2 (2/2) #NESTED 3/2 (4/2) #PK 0/0 (0/0) #TRIPLET 0/0 (0/0) #HIGHER ORDER 0/0 (0/0) #MOTIFS 2/2 (0/0)
                         RF00279_SNORD45 #H 3/0 (0/0) #NESTED 3/0 (1/0) #PK 0/0 (0/0) #TRIPLET 0/0 (0/0) #HIGHER ORDER 0/0 (0/0) #MOTIFS 0/0 (0/0)
                          RF03078_chrB-a #H 3/3 (3/2) #NESTED 3/3 (2/2) #PK 0/0 (0/0) #TRIPLET 0/0 (0/0) #HIGHER ORDER 0/0 (0/0) #MOTIFS 1/1 (0/0)
                            RF02274_AniS #H 3/0 (0/0) #NESTED 3/0 (3/0) #PK 0/0 (0/0) #TRIPLET 0/0 (0/0) #HIGHER ORDER 0/0 (0/0) #MOTIFS 0/0 (0/0)
                        RF02018_mir-1207 #H 3/1 (1/0) #NESTED 3/1 (4/0) #PK 0/0 (0/0) #TRIPLET 0/0 (0/0) #HIGHER ORDER 0/0 (0/0) #MOTIFS 1/1 (0/0)
                        RF03982_mir-4865 #H 3/1 (1/0) #NESTED 3/1 (3/0) #PK 0/0 (0/0) #TRIPLET 0/0 (0/0) #HIGHER ORDER 0/0 (0/0) #MOTIFS 2/1 (0/0)
                        RF03309_mir-4791 #H 3/1 (1/1) #NESTED 3/1 (4/1) #PK 0/0 (0/0) #TRIPLET 0/0 (0/0) #HIGHER ORDER 0/0 (0/0) #MOTIFS 0/0 (0/0)
                          RF01172_sn2343 #H 3/0 (0/0) #NESTED 3/0 (1/0) #PK 0/0 (0/0) #TRIPLET 0/0 (0/0) #HIGHER ORDER 0/0 (0/0) #MOTIFS 0/0 (0/0)
                          RF01595_snoR19 #H 3/0 (0/0) #NESTED 3/0 (1/0) #PK 0/0 (0/0) #TRIPLET 0/0 (0/0) #HIGHER ORDER 0/0 (0/0) #MOTIFS 0/0 (0/0)
                        RF03963_mir-2996 #H 3/0 (0/0) #NESTED 3/0 (0/0) #PK 0/0 (0/0) #TRIPLET 0/0 (0/0) #HIGHER ORDER 0/0 (0/0) #MOTIFS 0/0 (0/0)
                            RF01121_sR38 #H 3/0 (0/0) #NESTED 3/0 (0/0) #PK 0/0 (0/0) #TRIPLET 0/0 (0/0) #HIGHER ORDER 0/0 (0/0) #MOTIFS 0/0 (0/0)
                        RF03424_mir-4856 #H 3/2 (2/1) #NESTED 3/2 (2/1) #PK 0/0 (0/0) #TRIPLET 0/0 (0/0) #HIGHER ORDER 0/0 (0/0) #MOTIFS 0/0 (0/0)
                         RF04110_MIR5084 #H 3/0 (0/0) #NESTED 3/0 (2/0) #PK 0/0 (0/0) #TRIPLET 0/0 (0/0) #HIGHER ORDER 0/0 (0/0) #MOTIFS 0/0 (0/0)
                        RF00362_Pospi_RY #H 3/0 (0/0) #NESTED 3/0 (5/0) #PK 0/0 (0/0) #TRIPLET 0/0 (0/0) #HIGHER ORDER 0/0 (0/0) #MOTIFS 0/0 (0/0)
                        RF03172_mir-6012 #H 3/0 (0/0) #NESTED 3/0 (3/0) #PK 0/0 (0/0) #TRIPLET 0/0 (0/0) #HIGHER ORDER 0/0 (0/0) #MOTIFS 0/0 (0/0)
                        RF00865_MIR169_5 #H 3/0 (0/0) #NESTED 3/0 (7/0) #PK 0/0 (0/0) #TRIPLET 0/0 (0/0) #HIGHER ORDER 0/0 (0/0) #MOTIFS 0/0 (0/0)
                          RF02193_TCL6_3 #H 3/0 (0/0) #NESTED 3/0 (0/0) #PK 0/0 (0/0) #TRIPLET 0/0 (0/0) #HIGHER ORDER 0/0 (0/0) #MOTIFS 0/0 (0/0)
                            RF02537_TarA #H 3/0 (0/0) #NESTED 3/0 (3/0) #PK 0/0 (0/0) #TRIPLET 0/0 (0/0) #HIGHER ORDER 0/0 (0/0) #MOTIFS 0/0 (0/0)
                        RF03482_mir-4774 #H 3/0 (0/0) #NESTED 3/0 (0/0) #PK 0/0 (0/0) #TRIPLET 0/0 (0/0) #HIGHER ORDER 0/0 (0/0) #MOTIFS 0/0 (0/0)
                         RF02084_STnc130 #H 3/1 (1/0) #NESTED 3/1 (2/0) #PK 0/0 (0/0) #TRIPLET 0/0 (0/0) #HIGHER ORDER 0/0 (0/0) #MOTIFS 0/0 (0/0)
                        RF03673_mir-2822 #H 3/1 (1/0) #NESTED 3/1 (3/0) #PK 0/0 (0/0) #TRIPLET 0/0 (0/0) #HIGHER ORDER 0/0 (0/0) #MOTIFS 0/0 (0/0)
                         RF04276_MIR4371 #H 3/0 (0/0) #NESTED 3/0 (4/0) #PK 0/0 (0/0) #TRIPLET 0/0 (0/0) #HIGHER ORDER 0/0 (0/0) #MOTIFS 0/0 (0/0)
                       RF02246_Six3os1_1 #H 3/0 (0/0) #NESTED 3/0 (0/0) #PK 0/0 (0/0) #TRIPLET 0/0 (0/0) #HIGHER ORDER 0/0 (0/0) #MOTIFS 0/0 (0/0)
                         RF03622_mir-731 #H 3/0 (0/0) #NESTED 3/0 (3/0) #PK 0/0 (0/0) #TRIPLET 0/0 (0/0) #HIGHER ORDER 0/0 (0/0) #MOTIFS 0/0 (0/0)
               RF03001_leuA-Halobacteria #H 3/1 (1/1) #NESTED 3/1 (1/1) #PK 0/0 (0/0) #TRIPLET 0/0 (0/0) #HIGHER ORDER 0/0 (0/0) #MOTIFS 2/1 (0/0)
                             RF00632_sxy #H 3/0 (0/0) #NESTED 3/0 (4/0) #PK 0/0 (0/0) #TRIPLET 0/0 (0/0) #HIGHER ORDER 0/0 (0/0) #MOTIFS 0/0 (0/0)
                          RF01227_snoR83 #H 3/2 (2/1) #NESTED 3/2 (3/1) #PK 0/0 (0/0) #TRIPLET 0/0 (0/0) #HIGHER ORDER 0/0 (0/0) #MOTIFS 2/2 (0/0)
                            RF02551_DapZ #H 3/0 (0/0) #NESTED 3/0 (2/0) #PK 0/0 (0/0) #TRIPLET 0/0 (0/0) #HIGHER ORDER 0/0 (0/0) #MOTIFS 0/0 (0/0)
                         RF00440_SNORD37 #H 3/0 (0/0) #NESTED 3/0 (1/0) #PK 0/0 (0/0) #TRIPLET 0/0 (0/0) #HIGHER ORDER 0/0 (0/0) #MOTIFS 0/0 (0/0)
                        RF00187_SNORD102 #H 3/1 (1/1) #NESTED 3/1 (1/1) #PK 0/0 (0/0) #TRIPLET 0/0 (0/0) #HIGHER ORDER 0/0 (0/0) #MOTIFS 1/0 (0/0)
                        RF03433_mir-2576 #H 3/1 (1/0) #NESTED 3/1 (2/0) #PK 0/0 (0/0) #TRIPLET 0/0 (0/0) #HIGHER ORDER 0/0 (0/0) #MOTIFS 0/0 (0/0)
                            RF00552_rncO #H 3/1 (1/1) #NESTED 3/1 (7/1) #PK 0/0 (0/0) #TRIPLET 0/0 (0/0) #HIGHER ORDER 0/0 (0/0) #MOTIFS 0/0 (0/0)
                         RF00807_mir-314 #H 3/0 (0/0) #NESTED 3/0 (2/0) #PK 0/0 (0/0) #TRIPLET 0/0 (0/0) #HIGHER ORDER 0/0 (0/0) #MOTIFS 0/0 (0/0)
                        RF03981_mir-8799 #H 3/0 (0/0) #NESTED 3/0 (4/0) #PK 0/0 (0/0) #TRIPLET 0/0 (0/0) #HIGHER ORDER 0/0 (0/0) #MOTIFS 0/0 (0/0)
                         RF02786_snoTBR2 #H 3/1 (1/0) #NESTED 3/1 (4/0) #PK 0/0 (0/0) #TRIPLET 0/0 (0/0) #HIGHER ORDER 0/0 (0/0) #MOTIFS 0/0 (0/0)
                         RF01767_SAM-III #H 3/2 (2/2) #NESTED 3/2 (4/2) #PK 0/0 (0/0) #TRIPLET 0/0 (0/0) #HIGHER ORDER 0/0 (0/0) #MOTIFS 3/2 (0/0)
                            RF03034_nrdJ #H 3/3 (3/3) #NESTED 3/3 (3/3) #PK 0/0 (0/0) #TRIPLET 0/0 (0/0) #HIGHER ORDER 0/0 (0/0) #MOTIFS 0/0 (0/0)
                            RF02748_FtrB #H 3/1 (1/1) #NESTED 3/1 (4/1) #PK 0/0 (0/0) #TRIPLET 0/0 (0/0) #HIGHER ORDER 0/0 (0/0) #MOTIFS 0/0 (0/0)
                        RF03283_mir-1010 #H 3/0 (0/0) #NESTED 3/0 (4/0) #PK 0/0 (0/0) #TRIPLET 0/0 (0/0) #HIGHER ORDER 0/0 (0/0) #MOTIFS 0/0 (0/0)
                        RF03228_mir-1471 #H 3/1 (1/0) #NESTED 3/1 (2/0) #PK 0/0 (0/0) #TRIPLET 0/0 (0/0) #HIGHER ORDER 0/0 (0/0) #MOTIFS 0/0 (0/0)
                            RF02674_AsdA #H 3/0 (0/0) #NESTED 3/0 (4/0) #PK 0/0 (0/0) #TRIPLET 0/0 (0/0) #HIGHER ORDER 0/0 (0/0) #MOTIFS 0/0 (0/0)
                           RF02367_Yfr20 #H 3/0 (0/0) #NESTED 3/0 (3/0) #PK 0/0 (0/0) #TRIPLET 0/0 (0/0) #HIGHER ORDER 0/0 (0/0) #MOTIFS 0/0 (0/0)
                           RF01195_snR52 #H 3/0 (0/0) #NESTED 3/0 (0/0) #PK 0/0 (0/0) #TRIPLET 0/0 (0/0) #HIGHER ORDER 0/0 (0/0) #MOTIFS 0/0 (0/0)
                         RF00295_snoTBR7 #H 3/1 (1/1) #NESTED 3/1 (1/1) #PK 0/0 (0/0) #TRIPLET 0/0 (0/0) #HIGHER ORDER 0/0 (0/0) #MOTIFS 0/0 (0/0)
                        RF03416_mir-7383 #H 3/1 (1/0) #NESTED 3/1 (2/0) #PK 0/0 (0/0) #TRIPLET 0/0 (0/0) #HIGHER ORDER 0/0 (0/0) #MOTIFS 0/0 (0/0)
                            RF01576_DdR8 #H 3/0 (0/0) #NESTED 3/0 (0/0) #PK 0/0 (0/0) #TRIPLET 0/0 (0/0) #HIGHER ORDER 0/0 (0/0) #MOTIFS 0/0 (0/0)
                         RF00314_snoZ182 #H 3/0 (0/0) #NESTED 3/0 (1/0) #PK 0/0 (0/0) #TRIPLET 0/0 (0/0) #HIGHER ORDER 0/0 (0/0) #MOTIFS 0/0 (0/0)
                        RF03277_mir-5886 #H 3/0 (0/0) #NESTED 3/0 (4/0) #PK 0/0 (0/0) #TRIPLET 0/0 (0/0) #HIGHER ORDER 0/0 (0/0) #MOTIFS 0/0 (0/0)
                        RF03232_mir-6526 #H 3/1 (1/0) #NESTED 3/1 (3/0) #PK 0/0 (0/0) #TRIPLET 0/0 (0/0) #HIGHER ORDER 0/0 (0/0) #MOTIFS 0/0 (0/0)
                          RF02539_SNOR75 #H 3/0 (0/0) #NESTED 3/0 (1/0) #PK 0/0 (0/0) #TRIPLET 0/0 (0/0) #HIGHER ORDER 0/0 (0/0) #MOTIFS 0/0 (0/0)
                        RF04146_mir-4742 #H 3/0 (0/0) #NESTED 3/0 (0/0) #PK 0/0 (0/0) #TRIPLET 0/0 (0/0) #HIGHER ORDER 0/0 (0/0) #MOTIFS 0/0 (0/0)
                         RF02914_DUF805b #H 3/3 (3/3) #NESTED 1/1 (1/1) #PK 1/1 (1/1) #TRIPLET 0/0 (0/0) #HIGHER ORDER 1/1 (1/1) #MOTIFS 0/0 (0/0)
                          RF03583_MIR781 #H 3/0 (0/0) #NESTED 3/0 (2/0) #PK 0/0 (0/0) #TRIPLET 0/0 (0/0) #HIGHER ORDER 0/0 (0/0) #MOTIFS 0/0 (0/0)
                            RF01252_snR5 #H 3/2 (2/2) #NESTED 3/2 (8/2) #PK 0/0 (0/0) #TRIPLET 0/0 (0/0) #HIGHER ORDER 0/0 (0/0) #MOTIFS 0/0 (0/0)
                         RF01180_snoR110 #H 3/0 (0/0) #NESTED 3/0 (4/0) #PK 0/0 (0/0) #TRIPLET 0/0 (0/0) #HIGHER ORDER 0/0 (0/0) #MOTIFS 0/0 (0/0)
                           RF01647_ceN61 #H 3/0 (0/0) #NESTED 3/0 (1/0) #PK 0/0 (0/0) #TRIPLET 0/0 (0/0) #HIGHER ORDER 0/0 (0/0) #MOTIFS 0/0 (0/0)
                        RF03295_mir-7594 #H 3/1 (1/1) #NESTED 3/1 (3/1) #PK 0/0 (0/0) #TRIPLET 0/0 (0/0) #HIGHER ORDER 0/0 (0/0) #MOTIFS 0/0 (0/0)
                          RF00845_MIR158 #H 3/0 (0/0) #NESTED 3/0 (1/0) #PK 0/0 (0/0) #TRIPLET 0/0 (0/0) #HIGHER ORDER 0/0 (0/0) #MOTIFS 0/0 (0/0)
                         RF02408_snoR124 #H 3/0 (0/0) #NESTED 3/0 (1/0) #PK 0/0 (0/0) #TRIPLET 0/0 (0/0) #HIGHER ORDER 0/0 (0/0) #MOTIFS 0/0 (0/0)
                       RF01544_TB11Cs5H3 #H 3/2 (2/2) #NESTED 3/2 (3/2) #PK 0/0 (0/0) #TRIPLET 0/0 (0/0) #HIGHER ORDER 0/0 (0/0) #MOTIFS 0/0 (0/0)
                            RF04247_bZIP #H 3/3 (3/4) #NESTED 3/3 (4/4) #PK 0/0 (0/0) #TRIPLET 0/0 (0/0) #HIGHER ORDER 0/0 (0/0) #MOTIFS 2/1 (0/0)
                        RF00611_SNORD111 #H 3/0 (0/0) #NESTED 3/0 (1/0) #PK 0/0 (0/0) #TRIPLET 0/0 (0/0) #HIGHER ORDER 0/0 (0/0) #MOTIFS 0/0 (0/0)
                         RF02063_STnc350 #H 3/1 (1/0) #NESTED 3/1 (2/0) #PK 0/0 (0/0) #TRIPLET 0/0 (0/0) #HIGHER ORDER 0/0 (0/0) #MOTIFS 1/1 (0/0)
                         RF00941_mir-434 #H 3/0 (0/0) #NESTED 3/0 (3/0) #PK 0/0 (0/0) #TRIPLET 0/0 (0/0) #HIGHER ORDER 0/0 (0/0) #MOTIFS 0/0 (0/0)
                    RF03030_salivarius-1 #H 3/3 (3/3) #NESTED 3/3 (3/3) #PK 0/0 (0/0) #TRIPLET 0/0 (0/0) #HIGHER ORDER 0/0 (0/0) #MOTIFS 0/0 (0/0)
                 RF01998_group-II-D1D4-1 #H 3/3 (3/5) #NESTED 3/3 (6/5) #PK 0/0 (0/0) #TRIPLET 0/0 (0/0) #HIGHER ORDER 0/0 (0/0) #MOTIFS 2/2 (0/0)
                          RF01161_SNORD5 #H 3/0 (0/0) #NESTED 3/0 (0/0) #PK 0/0 (0/0) #TRIPLET 0/0 (0/0) #HIGHER ORDER 0/0 (0/0) #MOTIFS 0/0 (0/0)
                      RF01948_KCNQ1OT1_3 #H 3/0 (0/0) #NESTED 3/0 (0/0) #PK 0/0 (0/0) #TRIPLET 0/0 (0/0) #HIGHER ORDER 0/0 (0/0) #MOTIFS 0/0 (0/0)
                         RF00137_SNORD83 #H 3/1 (1/1) #NESTED 3/1 (2/1) #PK 0/0 (0/0) #TRIPLET 0/0 (0/0) #HIGHER ORDER 0/0 (0/0) #MOTIFS 0/0 (0/0)
                          RF02393_sau-59 #H 3/0 (0/0) #NESTED 3/0 (6/0) #PK 0/0 (0/0) #TRIPLET 0/0 (0/0) #HIGHER ORDER 0/0 (0/0) #MOTIFS 0/0 (0/0)
                         RF02463_Ms_AS-1 #H 3/0 (0/0) #NESTED 3/0 (4/0) #PK 0/0 (0/0) #TRIPLET 0/0 (0/0) #HIGHER ORDER 0/0 (0/0) #MOTIFS 0/0 (0/0)
                    RF00163_Hammerhead_1 #H 3/2 (2/2) #NESTED 3/2 (3/2) #PK 0/0 (0/0) #TRIPLET 0/0 (0/0) #HIGHER ORDER 0/0 (0/0) #MOTIFS 1/1 (0/0)
                         RF00977_mir-600 #H 3/0 (0/0) #NESTED 3/0 (3/0) #PK 0/0 (0/0) #TRIPLET 0/0 (0/0) #HIGHER ORDER 0/0 (0/0) #MOTIFS 0/0 (0/0)
                      RF01978_HOTAIRM1_4 #H 3/0 (0/0) #NESTED 3/0 (0/0) #PK 0/0 (0/0) #TRIPLET 0/0 (0/0) #HIGHER ORDER 0/0 (0/0) #MOTIFS 0/0 (0/0)
                        RF00550_HepE_CRE #H 3/0 (0/0) #NESTED 3/0 (7/0) #PK 0/0 (0/0) #TRIPLET 0/0 (0/0) #HIGHER ORDER 0/0 (0/0) #MOTIFS 0/0 (0/0)
                        RF03584_mir-2290 #H 3/1 (1/0) #NESTED 3/1 (3/0) #PK 0/0 (0/0) #TRIPLET 0/0 (0/0) #HIGHER ORDER 0/0 (0/0) #MOTIFS 0/0 (0/0)
                         RF01041_mir-604 #H 3/0 (0/0) #NESTED 3/0 (4/0) #PK 0/0 (0/0) #TRIPLET 0/0 (0/0) #HIGHER ORDER 0/0 (0/0) #MOTIFS 0/0 (0/0)
                        RF03316_mir-1263 #H 3/1 (1/0) #NESTED 3/1 (1/0) #PK 0/0 (0/0) #TRIPLET 0/0 (0/0) #HIGHER ORDER 0/0 (0/0) #MOTIFS 0/0 (0/0)
                         RF03722_MIR4378 #H 3/0 (0/0) #NESTED 3/0 (2/0) #PK 0/0 (0/0) #TRIPLET 0/0 (0/0) #HIGHER ORDER 0/0 (0/0) #MOTIFS 0/0 (0/0)
                        RF02625_WsnRNA46 #H 3/1 (1/1) #NESTED 3/1 (2/1) #PK 0/0 (0/0) #TRIPLET 0/0 (0/0) #HIGHER ORDER 0/0 (0/0) #MOTIFS 0/0 (0/0)
                            RF00042_CopA #H 3/2 (2/1) #NESTED 3/2 (2/1) #PK 0/0 (0/0) #TRIPLET 0/0 (0/0) #HIGHER ORDER 0/0 (0/0) #MOTIFS 0/0 (0/0)
                            RF01737_flpD #H 3/2 (2/2) #NESTED 3/2 (4/2) #PK 0/0 (0/0) #TRIPLET 0/0 (0/0) #HIGHER ORDER 0/0 (0/0) #MOTIFS 2/1 (0/0)
                      RF01880_Xist_exon1 #H 3/0 (0/0) #NESTED 3/0 (0/0) #PK 0/0 (0/0) #TRIPLET 0/0 (0/0) #HIGHER ORDER 0/0 (0/0) #MOTIFS 0/0 (0/0)
                           RF01708_L17DE #H 3/2 (2/2) #NESTED 3/2 (4/2) #PK 0/0 (0/0) #TRIPLET 0/0 (0/0) #HIGHER ORDER 0/0 (0/0) #MOTIFS 0/0 (0/0)
                        RF00471_snosnR48 #H 3/1 (1/1) #NESTED 3/1 (1/1) #PK 0/0 (0/0) #TRIPLET 0/0 (0/0) #HIGHER ORDER 0/0 (0/0) #MOTIFS 1/0 (0/0)
                        RF00509_snosnR64 #H 3/0 (0/0) #NESTED 3/0 (0/0) #PK 0/0 (0/0) #TRIPLET 0/0 (0/0) #HIGHER ORDER 0/0 (0/0) #MOTIFS 0/0 (0/0)
                          RF03916_MIR400 #H 3/1 (1/0) #NESTED 3/1 (2/0) #PK 0/0 (0/0) #TRIPLET 0/0 (0/0) #HIGHER ORDER 0/0 (0/0) #MOTIFS 0/0 (0/0)
                         RF03720_MIR4228 #H 3/0 (0/0) #NESTED 3/0 (4/0) #PK 0/0 (0/0) #TRIPLET 0/0 (0/0) #HIGHER ORDER 0/0 (0/0) #MOTIFS 0/0 (0/0)
                          RF02499_Atu_C4 #H 3/0 (0/0) #NESTED 3/0 (0/0) #PK 0/0 (0/0) #TRIPLET 0/0 (0/0) #HIGHER ORDER 0/0 (0/0) #MOTIFS 0/0 (0/0)
                         RF00568_SNORA26 #H 3/1 (1/1) #NESTED 3/1 (5/1) #PK 0/0 (0/0) #TRIPLET 0/0 (0/0) #HIGHER ORDER 0/0 (0/0) #MOTIFS 0/0 (0/0)
                        RF03304_mir-1744 #H 3/1 (1/1) #NESTED 3/1 (2/1) #PK 0/0 (0/0) #TRIPLET 0/0 (0/0) #HIGHER ORDER 0/0 (0/0) #MOTIFS 0/0 (0/0)
                       RF00194_Rubella_3 #H 3/0 (0/0) #NESTED 3/0 (3/0) #PK 0/0 (0/0) #TRIPLET 0/0 (0/0) #HIGHER ORDER 0/0 (0/0) #MOTIFS 0/0 (0/0)
                      RF02426_SpF03_sRNA #H 3/0 (0/0) #NESTED 3/0 (4/0) #PK 0/0 (0/0) #TRIPLET 0/0 (0/0) #HIGHER ORDER 0/0 (0/0) #MOTIFS 0/0 (0/0)
                          RF04104_MIR918 #H 3/0 (0/0) #NESTED 3/0 (3/0) #PK 0/0 (0/0) #TRIPLET 0/0 (0/0) #HIGHER ORDER 0/0 (0/0) #MOTIFS 0/0 (0/0)
                       RF02148_MESTIT1_1 #H 3/0 (0/0) #NESTED 3/0 (0/0) #PK 0/0 (0/0) #TRIPLET 0/0 (0/0) #HIGHER ORDER 0/0 (0/0) #MOTIFS 0/0 (0/0)
                         RF00856_mir-232 #H 3/0 (0/0) #NESTED 3/0 (3/0) #PK 0/0 (0/0) #TRIPLET 0/0 (0/0) #HIGHER ORDER 0/0 (0/0) #MOTIFS 0/0 (0/0)
                         RF02801_PyrR201 #H 3/0 (0/0) #NESTED 3/0 (3/0) #PK 0/0 (0/0) #TRIPLET 0/0 (0/0) #HIGHER ORDER 0/0 (0/0) #MOTIFS 0/0 (0/0)
                         RF01037_mir-644 #H 3/1 (1/0) #NESTED 3/1 (3/0) #PK 0/0 (0/0) #TRIPLET 0/0 (0/0) #HIGHER ORDER 0/0 (0/0) #MOTIFS 0/0 (0/0)
                         RF00569_SNORD19 #H 3/0 (0/0) #NESTED 3/0 (1/0) #PK 0/0 (0/0) #TRIPLET 0/0 (0/0) #HIGHER ORDER 0/0 (0/0) #MOTIFS 0/0 (0/0)
                       RF02257_adapt33_3 #H 3/0 (0/0) #NESTED 3/0 (0/0) #PK 0/0 (0/0) #TRIPLET 0/0 (0/0) #HIGHER ORDER 0/0 (0/0) #MOTIFS 0/0 (0/0)
                        RF01090_RF_site4 #H 3/0 (0/0) #NESTED 3/0 (2/0) #PK 0/0 (1/0) #TRIPLET 0/0 (0/0) #HIGHER ORDER 0/0 (1/0) #MOTIFS 0/0 (0/0)
                        RF03837_mir-3138 #H 3/0 (0/0) #NESTED 3/0 (0/0) #PK 0/0 (0/0) #TRIPLET 0/0 (0/0) #HIGHER ORDER 0/0 (0/0) #MOTIFS 0/0 (0/0)
                         RF01219_snoR100 #H 3/0 (0/0) #NESTED 3/0 (4/0) #PK 0/0 (0/0) #TRIPLET 0/0 (0/0) #HIGHER ORDER 0/0 (0/0) #MOTIFS 0/0 (0/0)
                       RF02592_Spy392987 #H 3/1 (1/0) #NESTED 3/1 (2/0) #PK 0/0 (0/0) #TRIPLET 0/0 (0/0) #HIGHER ORDER 0/0 (0/0) #MOTIFS 0/0 (0/0)
                        RF03192_mir-6794 #H 3/1 (1/0) #NESTED 3/1 (1/0) #PK 0/0 (0/0) #TRIPLET 0/0 (0/0) #HIGHER ORDER 0/0 (0/0) #MOTIFS 0/0 (0/0)
                         RF00671_mir-138 #H 2/0 (0/0) #NESTED 2/0 (3/0) #PK 0/0 (0/0) #TRIPLET 0/0 (0/0) #HIGHER ORDER 0/0 (0/0) #MOTIFS 0/0 (0/0)
                        RF04271_mir-1244 #H 2/0 (0/0) #NESTED 2/0 (5/0) #PK 0/0 (0/0) #TRIPLET 0/0 (0/0) #HIGHER ORDER 0/0 (0/0) #MOTIFS 0/0 (0/0)
                         RF00895_mir-786 #H 2/1 (1/1) #NESTED 2/1 (2/1) #PK 0/0 (0/0) #TRIPLET 0/0 (0/0) #HIGHER ORDER 0/0 (0/0) #MOTIFS 0/0 (0/0)
                         RF00686_mir-338 #H 2/0 (0/0) #NESTED 2/0 (1/0) #PK 0/0 (0/0) #TRIPLET 0/0 (0/0) #HIGHER ORDER 0/0 (0/0) #MOTIFS 0/0 (0/0)
                             RF01665_P13 #H 2/0 (0/0) #NESTED 2/0 (3/0) #PK 0/0 (0/0) #TRIPLET 0/0 (0/0) #HIGHER ORDER 0/0 (0/0) #MOTIFS 0/0 (0/0)
                       RF01537_TB11Cs2H1 #H 2/2 (2/2) #NESTED 2/2 (2/2) #PK 0/0 (0/0) #TRIPLET 0/0 (0/0) #HIGHER ORDER 0/0 (0/0) #MOTIFS 1/1 (0/0)
                         RF01403_STnc290 #H 2/0 (0/0) #NESTED 2/0 (0/0) #PK 0/0 (0/0) #TRIPLET 0/0 (0/0) #HIGHER ORDER 0/0 (0/0) #MOTIFS 0/0 (0/0)
                          RF03535_TEG147 #H 2/2 (2/2) #NESTED 2/2 (3/2) #PK 0/0 (0/0) #TRIPLET 0/0 (0/0) #HIGHER ORDER 0/0 (0/0) #MOTIFS 2/2 (0/0)
                          RF00640_MIR167 #H 2/0 (0/0) #NESTED 2/0 (0/0) #PK 0/0 (0/0) #TRIPLET 0/0 (0/0) #HIGHER ORDER 0/0 (0/0) #MOTIFS 0/0 (0/0)
                         RF00928_mir-590 #H 2/0 (0/0) #NESTED 2/0 (1/0) #PK 0/0 (0/0) #TRIPLET 0/0 (0/0) #HIGHER ORDER 0/0 (0/0) #MOTIFS 0/0 (0/0)
                         RF00707_mir-197 #H 2/0 (0/0) #NESTED 2/0 (2/0) #PK 0/0 (0/0) #TRIPLET 0/0 (0/0) #HIGHER ORDER 0/0 (0/0) #MOTIFS 0/0 (0/0)
                         RF04213_MIR7807 #H 2/0 (0/0) #NESTED 2/0 (3/0) #PK 0/0 (0/0) #TRIPLET 0/0 (0/0) #HIGHER ORDER 0/0 (0/0) #MOTIFS 0/0 (0/0)
                         RF00803_mir-425 #H 2/0 (0/0) #NESTED 2/0 (3/0) #PK 0/0 (0/0) #TRIPLET 0/0 (0/0) #HIGHER ORDER 0/0 (0/0) #MOTIFS 0/0 (0/0)
                        RF01921_mir-1296 #H 2/0 (0/0) #NESTED 2/0 (3/0) #PK 0/0 (0/0) #TRIPLET 0/0 (0/0) #HIGHER ORDER 0/0 (0/0) #MOTIFS 0/0 (0/0)
                           RF00037_IRE_I #H 2/1 (1/1) #NESTED 2/1 (1/1) #PK 0/0 (0/0) #TRIPLET 0/0 (0/0) #HIGHER ORDER 0/0 (0/0) #MOTIFS 1/1 (0/0)
                       RF03726_mir-m21-1 #H 2/0 (0/0) #NESTED 2/0 (1/0) #PK 0/0 (0/0) #TRIPLET 0/0 (0/0) #HIGHER ORDER 0/0 (0/0) #MOTIFS 0/0 (0/0)
                         RF02109_DLEU2_5 #H 2/0 (0/0) #NESTED 2/0 (0/0) #PK 0/0 (0/0) #TRIPLET 0/0 (0/0) #HIGHER ORDER 0/0 (0/0) #MOTIFS 0/0 (0/0)
                        RF03993_mir-8536 #H 2/0 (0/0) #NESTED 2/0 (3/0) #PK 0/0 (0/0) #TRIPLET 0/0 (0/0) #HIGHER ORDER 0/0 (0/0) #MOTIFS 0/0 (0/0)
                         RF04000_MIR8139 #H 2/1 (1/0) #NESTED 2/1 (1/0) #PK 0/0 (0/0) #TRIPLET 0/0 (0/0) #HIGHER ORDER 0/0 (0/0) #MOTIFS 0/0 (0/0)
                         RF04064_MIR5267 #H 2/0 (0/0) #NESTED 2/0 (3/0) #PK 0/0 (0/0) #TRIPLET 0/0 (0/0) #HIGHER ORDER 0/0 (0/0) #MOTIFS 0/0 (0/0)
                           RF02866_ncS16 #H 2/0 (0/0) #NESTED 2/0 (2/0) #PK 0/0 (0/0) #TRIPLET 0/0 (0/0) #HIGHER ORDER 0/0 (0/0) #MOTIFS 0/0 (0/0)
                         RF00772_mir-328 #H 2/0 (0/0) #NESTED 2/0 (1/0) #PK 0/0 (0/0) #TRIPLET 0/0 (0/0) #HIGHER ORDER 0/0 (0/0) #MOTIFS 0/0 (0/0)
                           RF01226_snoZ5 #H 2/0 (0/0) #NESTED 2/0 (1/0) #PK 0/0 (0/0) #TRIPLET 0/0 (0/0) #HIGHER ORDER 0/0 (0/0) #MOTIFS 0/0 (0/0)
                         RF04178_BTnc005 #H 2/1 (1/1) #NESTED 2/1 (6/1) #PK 0/0 (0/0) #TRIPLET 0/0 (0/0) #HIGHER ORDER 0/0 (0/0) #MOTIFS 0/0 (0/0)
                     RF01762_whalefall-1 #H 2/2 (2/2) #NESTED 2/2 (2/2) #PK 0/0 (0/0) #TRIPLET 0/0 (0/0) #HIGHER ORDER 0/0 (0/0) #MOTIFS 2/2 (0/0)
                         RF04102_MIR6457 #H 2/0 (0/0) #NESTED 2/0 (2/0) #PK 0/0 (0/0) #TRIPLET 0/0 (0/0) #HIGHER ORDER 0/0 (0/0) #MOTIFS 0/0 (0/0)
                        RF03293_mir-4672 #H 2/0 (0/0) #NESTED 2/0 (0/0) #PK 0/0 (0/0) #TRIPLET 0/0 (0/0) #HIGHER ORDER 0/0 (0/0) #MOTIFS 0/0 (0/0)
                           RF02630_Hrs12 #H 2/0 (0/0) #NESTED 2/0 (4/0) #PK 0/0 (0/0) #TRIPLET 0/0 (0/0) #HIGHER ORDER 0/0 (0/0) #MOTIFS 0/0 (0/0)
                             RF02030_tp2 #H 2/2 (2/3) #NESTED 2/2 (4/3) #PK 0/0 (0/0) #TRIPLET 0/0 (0/0) #HIGHER ORDER 0/0 (0/0) #MOTIFS 1/1 (0/0)
                       RF03095_RAGATH-17 #H 2/2 (2/2) #NESTED 2/2 (2/2) #PK 0/0 (1/0) #TRIPLET 0/0 (0/0) #HIGHER ORDER 0/0 (1/0) #MOTIFS 1/1 (0/0)
                            RF01574_DdR6 #H 2/0 (0/0) #NESTED 2/0 (0/0) #PK 0/0 (0/0) #TRIPLET 0/0 (0/0) #HIGHER ORDER 0/0 (0/0) #MOTIFS 0/0 (0/0)
                             RF01668_P10 #H 2/0 (0/0) #NESTED 2/0 (3/0) #PK 0/0 (0/0) #TRIPLET 0/0 (0/0) #HIGHER ORDER 0/0 (0/0) #MOTIFS 0/0 (0/0)
                     RF00192_BLV_package #H 2/0 (0/0) #NESTED 2/0 (0/0) #PK 0/0 (0/0) #TRIPLET 0/0 (0/0) #HIGHER ORDER 0/0 (0/0) #MOTIFS 0/0 (0/0)
                         RF02064_STnc370 #H 2/0 (0/0) #NESTED 2/0 (2/0) #PK 0/0 (0/0) #TRIPLET 0/0 (0/0) #HIGHER ORDER 0/0 (0/0) #MOTIFS 0/0 (0/0)
                          RF01250_snR189 #H 2/1 (1/0) #NESTED 2/1 (7/0) #PK 0/0 (0/0) #TRIPLET 0/0 (0/0) #HIGHER ORDER 0/0 (0/0) #MOTIFS 0/0 (0/0)
                        RF03941_mir-3158 #H 2/1 (1/1) #NESTED 2/1 (2/1) #PK 0/0 (0/0) #TRIPLET 0/0 (0/0) #HIGHER ORDER 0/0 (0/0) #MOTIFS 1/1 (0/0)
                     RF01379_CRISPR-DR66 #H 2/1 (1/0) #NESTED 2/1 (1/0) #PK 0/0 (0/0) #TRIPLET 0/0 (0/0) #HIGHER ORDER 0/0 (0/0) #MOTIFS 0/0 (0/0)
                         RF01501_Afu_199 #H 2/0 (0/0) #NESTED 2/0 (0/0) #PK 0/0 (0/0) #TRIPLET 0/0 (0/0) #HIGHER ORDER 0/0 (0/0) #MOTIFS 0/0 (0/0)
                             RF01676_P31 #H 2/0 (0/0) #NESTED 2/0 (4/0) #PK 0/0 (0/0) #TRIPLET 0/0 (0/0) #HIGHER ORDER 0/0 (0/0) #MOTIFS 0/0 (0/0)
                         RF02260_MAT2A_A #H 2/0 (0/0) #NESTED 2/0 (5/0) #PK 0/0 (0/0) #TRIPLET 0/0 (0/0) #HIGHER ORDER 0/0 (0/0) #MOTIFS 0/0 (0/0)
                        RF02398_sau-6072 #H 2/1 (1/1) #NESTED 2/1 (3/1) #PK 0/0 (0/0) #TRIPLET 0/0 (0/0) #HIGHER ORDER 0/0 (0/0) #MOTIFS 1/1 (0/0)
                         RF02283_TtnuCD6 #H 2/0 (0/0) #NESTED 2/0 (0/0) #PK 0/0 (0/0) #TRIPLET 0/0 (0/0) #HIGHER ORDER 0/0 (0/0) #MOTIFS 0/0 (0/0)
                            RF01404_PinT #H 2/0 (0/0) #NESTED 2/0 (0/0) #PK 0/0 (0/0) #TRIPLET 0/0 (0/0) #HIGHER ORDER 0/0 (0/0) #MOTIFS 0/0 (0/0)
                        RF03761_mir-5897 #H 2/0 (0/0) #NESTED 2/0 (3/0) #PK 0/0 (0/0) #TRIPLET 0/0 (0/0) #HIGHER ORDER 0/0 (0/0) #MOTIFS 0/0 (0/0)
                        RF04020_mir-4859 #H 2/0 (0/0) #NESTED 2/0 (0/0) #PK 0/0 (0/0) #TRIPLET 0/0 (0/0) #HIGHER ORDER 0/0 (0/0) #MOTIFS 0/0 (0/0)
                        RF03526_mir-7177 #H 2/0 (0/0) #NESTED 2/0 (0/0) #PK 0/0 (0/0) #TRIPLET 0/0 (0/0) #HIGHER ORDER 0/0 (0/0) #MOTIFS 0/0 (0/0)
                          RF02905_sRNA41 #H 2/1 (1/2) #NESTED 2/1 (4/2) #PK 0/0 (0/0) #TRIPLET 0/0 (0/0) #HIGHER ORDER 0/0 (0/0) #MOTIFS 0/0 (0/0)
                         RF00754_mir-279 #H 2/2 (2/2) #NESTED 2/2 (2/2) #PK 0/0 (0/0) #TRIPLET 0/0 (0/0) #HIGHER ORDER 0/0 (0/0) #MOTIFS 0/0 (0/0)
                         RF01498_Afu_190 #H 2/0 (0/0) #NESTED 2/0 (0/0) #PK 0/0 (0/0) #TRIPLET 0/0 (0/0) #HIGHER ORDER 0/0 (0/0) #MOTIFS 0/0 (0/0)
                       RF00869_mir-BART7 #H 2/0 (0/0) #NESTED 2/0 (2/0) #PK 0/0 (0/0) #TRIPLET 0/0 (0/0) #HIGHER ORDER 0/0 (0/0) #MOTIFS 0/0 (0/0)
                         RF04070_MIR6440 #H 2/0 (0/0) #NESTED 2/0 (1/0) #PK 0/0 (0/0) #TRIPLET 0/0 (0/0) #HIGHER ORDER 0/0 (0/0) #MOTIFS 0/0 (0/0)
                         RF00789_mir-286 #H 2/0 (0/0) #NESTED 2/0 (3/0) #PK 0/0 (0/0) #TRIPLET 0/0 (0/0) #HIGHER ORDER 0/0 (0/0) #MOTIFS 0/0 (0/0)
                  RF03537_Flavi_TBFV_SL6 #H 2/2 (2/2) #NESTED 2/2 (2/2) #PK 0/0 (0/0) #TRIPLET 0/0 (0/0) #HIGHER ORDER 0/0 (0/0) #MOTIFS 1/1 (0/0)
                       RF02185_ST7-OT3_3 #H 2/0 (0/0) #NESTED 2/0 (0/0) #PK 0/0 (0/0) #TRIPLET 0/0 (0/0) #HIGHER ORDER 0/0 (0/0) #MOTIFS 0/0 (0/0)
                         RF00760_mir-342 #H 2/0 (0/0) #NESTED 2/0 (2/0) #PK 0/0 (0/0) #TRIPLET 0/0 (0/0) #HIGHER ORDER 0/0 (0/0) #MOTIFS 0/0 (0/0)
                      RF02644_Spy490380c #H 2/0 (0/0) #NESTED 2/0 (4/0) #PK 0/0 (0/0) #TRIPLET 0/0 (0/0) #HIGHER ORDER 0/0 (0/0) #MOTIFS 0/0 (0/0)
                         RF00774_mir-360 #H 2/0 (0/0) #NESTED 2/0 (2/0) #PK 0/0 (0/0) #TRIPLET 0/0 (0/0) #HIGHER ORDER 0/0 (0/0) #MOTIFS 0/0 (0/0)
                          RF00812_mir-83 #H 2/0 (0/0) #NESTED 2/0 (1/0) #PK 0/0 (0/0) #TRIPLET 0/0 (0/0) #HIGHER ORDER 0/0 (0/0) #MOTIFS 0/0 (0/0)
                        RF03717_mir-3119 #H 2/0 (0/0) #NESTED 2/0 (2/0) #PK 0/0 (0/0) #TRIPLET 0/0 (0/0) #HIGHER ORDER 0/0 (0/0) #MOTIFS 0/0 (0/0)
                         RF00736_mir-320 #H 2/0 (0/0) #NESTED 2/0 (3/0) #PK 0/0 (0/0) #TRIPLET 0/0 (0/0) #HIGHER ORDER 0/0 (0/0) #MOTIFS 0/0 (0/0)
                     RF01350_CRISPR-DR41 #H 2/1 (1/0) #NESTED 2/1 (2/0) #PK 0/0 (0/0) #TRIPLET 0/0 (0/0) #HIGHER ORDER 0/0 (0/0) #MOTIFS 0/0 (0/0)
                        RF00742_MIR162_1 #H 2/0 (0/0) #NESTED 2/0 (3/0) #PK 0/0 (0/0) #TRIPLET 0/0 (0/0) #HIGHER ORDER 0/0 (0/0) #MOTIFS 0/0 (0/0)
                         RF03209_MIR9657 #H 2/0 (0/0) #NESTED 2/0 (1/0) #PK 0/0 (0/0) #TRIPLET 0/0 (0/0) #HIGHER ORDER 0/0 (0/0) #MOTIFS 0/0 (0/0)
                        RF03372_mir-5918 #H 2/0 (0/0) #NESTED 2/0 (2/0) #PK 0/0 (0/0) #TRIPLET 0/0 (0/0) #HIGHER ORDER 0/0 (0/0) #MOTIFS 0/0 (0/0)
                          RF00254_mir-16 #H 2/0 (0/0) #NESTED 2/0 (2/0) #PK 0/0 (0/0) #TRIPLET 0/0 (0/0) #HIGHER ORDER 0/0 (0/0) #MOTIFS 0/0 (0/0)
                        RF01899_mir-2241 #H 2/0 (0/0) #NESTED 2/0 (4/0) #PK 0/0 (0/0) #TRIPLET 0/0 (0/0) #HIGHER ORDER 0/0 (0/0) #MOTIFS 0/0 (0/0)
                         RF02449_ncr1015 #H 2/0 (0/0) #NESTED 2/0 (2/0) #PK 0/0 (0/0) #TRIPLET 0/0 (0/0) #HIGHER ORDER 0/0 (0/0) #MOTIFS 0/0 (0/0)
                        RF03313_mir-1468 #H 2/0 (0/0) #NESTED 2/0 (1/0) #PK 0/0 (0/0) #TRIPLET 0/0 (0/0) #HIGHER ORDER 0/0 (0/0) #MOTIFS 0/0 (0/0)
                         RF02061_mir-301 #H 2/0 (0/0) #NESTED 2/0 (4/0) #PK 0/0 (0/0) #TRIPLET 0/0 (0/0) #HIGHER ORDER 0/0 (0/0) #MOTIFS 0/0 (0/0)
                       RF01722_Pyrobac-1 #H 2/1 (1/1) #NESTED 2/1 (2/1) #PK 0/0 (0/0) #TRIPLET 0/0 (0/0) #HIGHER ORDER 0/0 (0/0) #MOTIFS 1/1 (0/0)
                        RF03648_mir-9413 #H 2/0 (0/0) #NESTED 2/0 (0/0) #PK 0/0 (0/0) #TRIPLET 0/0 (0/0) #HIGHER ORDER 0/0 (0/0) #MOTIFS 0/0 (0/0)
                         RF03237_MIR6425 #H 2/0 (0/0) #NESTED 2/0 (2/0) #PK 0/0 (0/0) #TRIPLET 0/0 (0/0) #HIGHER ORDER 0/0 (0/0) #MOTIFS 0/0 (0/0)
                         RF04023_MIR1314 #H 2/0 (0/0) #NESTED 2/0 (2/0) #PK 0/0 (0/0) #TRIPLET 0/0 (0/0) #HIGHER ORDER 0/0 (0/0) #MOTIFS 0/0 (0/0)
                        RF03373_mir-3170 #H 2/0 (0/0) #NESTED 2/0 (0/0) #PK 0/0 (0/0) #TRIPLET 0/0 (0/0) #HIGHER ORDER 0/0 (0/0) #MOTIFS 0/0 (0/0)
                          RF01871_MALAT1 #H 2/0 (0/0) #NESTED 2/0 (0/0) #PK 0/0 (0/0) #TRIPLET 0/0 (0/0) #HIGHER ORDER 0/0 (0/0) #MOTIFS 0/0 (0/0)
                           RF01458_rli23 #H 2/0 (0/0) #NESTED 2/0 (5/0) #PK 0/0 (0/0) #TRIPLET 0/0 (0/0) #HIGHER ORDER 0/0 (0/0) #MOTIFS 0/0 (0/0)
                         RF03903_mir-679 #H 2/2 (2/0) #NESTED 2/2 (3/0) #PK 0/0 (0/0) #TRIPLET 0/0 (0/0) #HIGHER ORDER 0/0 (0/0) #MOTIFS 0/0 (0/0)
                            RF01810_pntA #H 2/0 (0/0) #NESTED 2/0 (2/0) #PK 0/0 (0/0) #TRIPLET 0/0 (0/0) #HIGHER ORDER 0/0 (0/0) #MOTIFS 0/0 (0/0)
                          RF00780_MIR477 #H 2/0 (0/0) #NESTED 2/0 (1/0) #PK 0/0 (0/0) #TRIPLET 0/0 (0/0) #HIGHER ORDER 0/0 (0/0) #MOTIFS 0/0 (0/0)
                          RF01157_sn1185 #H 2/0 (0/0) #NESTED 2/0 (1/0) #PK 0/0 (0/0) #TRIPLET 0/0 (0/0) #HIGHER ORDER 0/0 (0/0) #MOTIFS 0/0 (0/0)
                         RF03715_mir-977 #H 2/0 (0/0) #NESTED 2/0 (3/0) #PK 0/0 (0/0) #TRIPLET 0/0 (0/0) #HIGHER ORDER 0/0 (0/0) #MOTIFS 0/0 (0/0)
                          RF01873_PISRT1 #H 2/0 (0/0) #NESTED 2/0 (0/0) #PK 0/0 (0/0) #TRIPLET 0/0 (0/0) #HIGHER ORDER 0/0 (0/0) #MOTIFS 0/0 (0/0)
                          RF03868_mir-H2 #H 2/0 (0/0) #NESTED 2/0 (2/0) #PK 0/0 (0/0) #TRIPLET 0/0 (0/0) #HIGHER ORDER 0/0 (0/0) #MOTIFS 0/0 (0/0)
                            RF03093_queA #H 2/2 (2/2) #NESTED 2/2 (3/2) #PK 0/0 (0/0) #TRIPLET 0/0 (0/0) #HIGHER ORDER 0/0 (0/0) #MOTIFS 0/0 (0/0)
                            RF00382_DnaX #H 2/0 (0/0) #NESTED 2/0 (1/0) #PK 0/0 (0/0) #TRIPLET 0/0 (0/0) #HIGHER ORDER 0/0 (0/0) #MOTIFS 0/0 (0/0)
                          RF00844_mir-67 #H 2/1 (1/1) #NESTED 2/1 (2/1) #PK 0/0 (0/0) #TRIPLET 0/0 (0/0) #HIGHER ORDER 0/0 (0/0) #MOTIFS 0/0 (0/0)
                         RF01175_snoU83D #H 2/0 (0/0) #NESTED 2/0 (1/0) #PK 0/0 (0/0) #TRIPLET 0/0 (0/0) #HIGHER ORDER 0/0 (0/0) #MOTIFS 0/0 (0/0)
                        RF00692_MIR171_2 #H 2/0 (0/0) #NESTED 2/0 (3/0) #PK 0/0 (0/0) #TRIPLET 0/0 (0/0) #HIGHER ORDER 0/0 (0/0) #MOTIFS 0/0 (0/0)
                     RF02216_ZNFX1-AS1_2 #H 2/0 (0/0) #NESTED 2/0 (0/0) #PK 0/0 (0/0) #TRIPLET 0/0 (0/0) #HIGHER ORDER 0/0 (0/0) #MOTIFS 0/0 (0/0)
                       RF02572_babR_5UTR #H 2/1 (1/0) #NESTED 2/1 (5/0) #PK 0/0 (0/0) #TRIPLET 0/0 (0/0) #HIGHER ORDER 0/0 (0/0) #MOTIFS 0/0 (0/0)
                           RF00027_let-7 #H 2/1 (1/1) #NESTED 2/1 (3/1) #PK 0/0 (0/0) #TRIPLET 0/0 (0/0) #HIGHER ORDER 0/0 (0/0) #MOTIFS 1/1 (0/0)
                         RF04293_mir-889 #H 2/0 (0/0) #NESTED 2/0 (2/0) #PK 0/0 (0/0) #TRIPLET 0/0 (0/0) #HIGHER ORDER 0/0 (0/0) #MOTIFS 0/0 (0/0)
                        RF01158_SNORD108 #H 2/0 (0/0) #NESTED 2/0 (1/0) #PK 0/0 (0/0) #TRIPLET 0/0 (0/0) #HIGHER ORDER 0/0 (0/0) #MOTIFS 0/0 (0/0)
                         RF00145_snoZ105 #H 2/0 (0/0) #NESTED 2/0 (3/0) #PK 0/0 (0/0) #TRIPLET 0/0 (0/0) #HIGHER ORDER 0/0 (0/0) #MOTIFS 0/0 (0/0)
                            RF02629_RmaA #H 2/0 (0/0) #NESTED 2/0 (0/0) #PK 0/0 (0/0) #TRIPLET 0/0 (0/0) #HIGHER ORDER 0/0 (0/0) #MOTIFS 0/0 (0/0)
                         RF00068_SNORD21 #H 2/0 (0/0) #NESTED 2/0 (1/0) #PK 0/0 (0/0) #TRIPLET 0/0 (0/0) #HIGHER ORDER 0/0 (0/0) #MOTIFS 0/0 (0/0)
                           RF02844_RefA9 #H 2/2 (2/2) #NESTED 2/2 (2/2) #PK 0/0 (0/0) #TRIPLET 0/0 (0/0) #HIGHER ORDER 0/0 (0/0) #MOTIFS 0/0 (0/0)
                        RF03190_mir-4857 #H 2/1 (1/1) #NESTED 2/1 (2/1) #PK 0/0 (0/0) #TRIPLET 0/0 (0/0) #HIGHER ORDER 0/0 (0/0) #MOTIFS 0/0 (0/0)
                         RF00454_p27_CRE #H 2/0 (0/0) #NESTED 2/0 (3/0) #PK 0/0 (0/0) #TRIPLET 0/0 (0/0) #HIGHER ORDER 0/0 (0/0) #MOTIFS 0/0 (0/0)
                       RF02183_ST7-OT3_1 #H 2/0 (0/0) #NESTED 2/0 (0/0) #PK 0/0 (0/0) #TRIPLET 0/0 (0/0) #HIGHER ORDER 0/0 (0/0) #MOTIFS 0/0 (0/0)
                            RF01116_Yfr1 #H 2/2 (2/1) #NESTED 2/2 (2/1) #PK 0/0 (0/0) #TRIPLET 0/0 (0/0) #HIGHER ORDER 0/0 (0/0) #MOTIFS 0/0 (0/0)
                    RF02598_EBv-sisRNA-2 #H 2/0 (0/0) #NESTED 2/0 (3/0) #PK 0/0 (0/0) #TRIPLET 0/0 (0/0) #HIGHER ORDER 0/0 (0/0) #MOTIFS 0/0 (0/0)
                          RF00830_mir-74 #H 2/0 (0/0) #NESTED 2/0 (4/0) #PK 0/0 (0/0) #TRIPLET 0/0 (0/0) #HIGHER ORDER 0/0 (0/0) #MOTIFS 0/0 (0/0)
                       RF00364_mir-BART2 #H 2/0 (0/0) #NESTED 2/0 (2/0) #PK 0/0 (0/0) #TRIPLET 0/0 (0/0) #HIGHER ORDER 0/0 (0/0) #MOTIFS 0/0 (0/0)
                RF02776_SodC_thermometer #H 2/0 (0/0) #NESTED 2/0 (0/0) #PK 0/0 (0/0) #TRIPLET 0/0 (0/0) #HIGHER ORDER 0/0 (0/0) #MOTIFS 0/0 (0/0)
               RF01596_plasmodium_snoR20 #H 2/0 (0/0) #NESTED 2/0 (0/0) #PK 0/0 (0/0) #TRIPLET 0/0 (0/0) #HIGHER ORDER 0/0 (0/0) #MOTIFS 0/0 (0/0)
                        RF03362_mir-9436 #H 2/0 (0/0) #NESTED 2/0 (3/0) #PK 0/0 (0/0) #TRIPLET 0/0 (0/0) #HIGHER ORDER 0/0 (0/0) #MOTIFS 0/0 (0/0)
                        RF03970_mir-2766 #H 2/0 (0/0) #NESTED 2/0 (2/0) #PK 0/0 (0/0) #TRIPLET 0/0 (0/0) #HIGHER ORDER 0/0 (0/0) #MOTIFS 0/0 (0/0)
                        RF03340_mir-6511 #H 2/0 (0/0) #NESTED 2/0 (0/0) #PK 0/0 (0/0) #TRIPLET 0/0 (0/0) #HIGHER ORDER 0/0 (0/0) #MOTIFS 0/0 (0/0)
                        RF03967_mir-1270 #H 2/0 (0/0) #NESTED 2/0 (5/0) #PK 0/0 (0/0) #TRIPLET 0/0 (0/0) #HIGHER ORDER 0/0 (0/0) #MOTIFS 0/0 (0/0)
                        RF03990_mir-4888 #H 2/0 (0/0) #NESTED 2/0 (1/0) #PK 0/0 (0/0) #TRIPLET 0/0 (0/0) #HIGHER ORDER 0/0 (0/0) #MOTIFS 0/0 (0/0)
                          RF02214_mir-56 #H 2/0 (0/0) #NESTED 2/0 (3/0) #PK 0/0 (0/0) #TRIPLET 0/0 (0/0) #HIGHER ORDER 0/0 (0/0) #MOTIFS 0/0 (0/0)
                        RF03937_mir-9456 #H 2/1 (1/0) #NESTED 2/1 (2/0) #PK 0/0 (0/0) #TRIPLET 0/0 (0/0) #HIGHER ORDER 0/0 (0/0) #MOTIFS 1/0 (0/0)
                        RF03569_mir-7973 #H 2/0 (0/0) #NESTED 2/0 (1/0) #PK 0/0 (0/0) #TRIPLET 0/0 (0/0) #HIGHER ORDER 0/0 (0/0) #MOTIFS 0/0 (0/0)
                         RF02106_DLEU2_2 #H 2/0 (0/0) #NESTED 2/0 (0/0) #PK 0/0 (0/0) #TRIPLET 0/0 (0/0) #HIGHER ORDER 0/0 (0/0) #MOTIFS 0/0 (0/0)
                        RF03212_mir-2788 #H 2/0 (0/0) #NESTED 2/0 (2/0) #PK 0/0 (0/0) #TRIPLET 0/0 (0/0) #HIGHER ORDER 0/0 (0/0) #MOTIFS 0/0 (0/0)
                       RF01536_TB10Cs5H3 #H 2/1 (1/1) #NESTED 2/1 (3/1) #PK 0/0 (0/0) #TRIPLET 0/0 (0/0) #HIGHER ORDER 0/0 (0/0) #MOTIFS 0/0 (0/0)
                        RF03369_mir-2217 #H 2/1 (1/1) #NESTED 2/1 (2/1) #PK 0/0 (0/0) #TRIPLET 0/0 (0/0) #HIGHER ORDER 0/0 (0/0) #MOTIFS 0/0 (0/0)
                      RF02950_D12-methyl #H 2/2 (2/2) #NESTED 2/2 (2/2) #PK 0/0 (0/0) #TRIPLET 0/0 (0/0) #HIGHER ORDER 0/0 (0/0) #MOTIFS 0/0 (0/0)
                    RF02132_HOXB13-AS1_1 #H 2/0 (0/0) #NESTED 2/0 (0/0) #PK 0/0 (0/0) #TRIPLET 0/0 (0/0) #HIGHER ORDER 0/0 (0/0) #MOTIFS 0/0 (0/0)
                        RF03591_mir-3117 #H 2/0 (0/0) #NESTED 2/0 (0/0) #PK 0/0 (0/0) #TRIPLET 0/0 (0/0) #HIGHER ORDER 0/0 (0/0) #MOTIFS 0/0 (0/0)
                      RF00559_L21_leader #H 2/2 (2/2) #NESTED 2/2 (2/2) #PK 0/0 (0/0) #TRIPLET 0/0 (0/0) #HIGHER ORDER 0/0 (0/0) #MOTIFS 1/1 (0/0)
                      RF00095_snoPyro_CD #H 2/1 (1/1) #NESTED 2/1 (1/1) #PK 0/0 (0/0) #TRIPLET 0/0 (0/0) #HIGHER ORDER 0/0 (0/0) #MOTIFS 2/2 (0/0)
                        RF03284_mir-4637 #H 2/0 (0/0) #NESTED 2/0 (3/0) #PK 0/0 (0/0) #TRIPLET 0/0 (0/0) #HIGHER ORDER 0/0 (0/0) #MOTIFS 0/0 (0/0)
                     RF03233_hvt-mir-H16 #H 2/0 (0/0) #NESTED 2/0 (0/0) #PK 0/0 (0/0) #TRIPLET 0/0 (0/0) #HIGHER ORDER 0/0 (0/0) #MOTIFS 0/0 (0/0)
                         RF04112_MIR5512 #H 2/0 (0/0) #NESTED 2/0 (2/0) #PK 0/0 (0/0) #TRIPLET 0/0 (0/0) #HIGHER ORDER 0/0 (0/0) #MOTIFS 0/0 (0/0)
                     RF02927_Actino-ugpB #H 2/2 (2/2) #NESTED 2/2 (2/2) #PK 0/0 (0/0) #TRIPLET 0/0 (0/0) #HIGHER ORDER 0/0 (0/0) #MOTIFS 1/1 (0/0)
                          RF00480_HIV_FE #H 2/0 (0/0) #NESTED 2/0 (2/0) #PK 0/0 (0/0) #TRIPLET 0/0 (0/0) #HIGHER ORDER 0/0 (0/0) #MOTIFS 0/0 (0/0)
                        RF03763_mir-2568 #H 2/0 (0/0) #NESTED 2/0 (3/0) #PK 0/0 (0/0) #TRIPLET 0/0 (0/0) #HIGHER ORDER 0/0 (0/0) #MOTIFS 0/0 (0/0)
                           RF01203_snR47 #H 2/0 (0/0) #NESTED 2/0 (1/0) #PK 0/0 (0/0) #TRIPLET 0/0 (0/0) #HIGHER ORDER 0/0 (0/0) #MOTIFS 0/0 (0/0)
                        RF03800_mir-4477 #H 2/0 (0/0) #NESTED 2/0 (2/0) #PK 0/0 (0/0) #TRIPLET 0/0 (0/0) #HIGHER ORDER 0/0 (0/0) #MOTIFS 0/0 (0/0)
                        RF03463_mir-3036 #H 2/1 (1/0) #NESTED 2/1 (1/0) #PK 0/0 (0/0) #TRIPLET 0/0 (0/0) #HIGHER ORDER 0/0 (0/0) #MOTIFS 0/0 (0/0)
                         RF03860_MIR1520 #H 2/0 (0/0) #NESTED 2/0 (2/0) #PK 0/0 (0/0) #TRIPLET 0/0 (0/0) #HIGHER ORDER 0/0 (0/0) #MOTIFS 0/0 (0/0)
                           RF02677_NsiR4 #H 2/0 (0/0) #NESTED 2/0 (2/0) #PK 0/0 (0/0) #TRIPLET 0/0 (0/0) #HIGHER ORDER 0/0 (0/0) #MOTIFS 0/0 (0/0)
                          RF02126_GHRLOS #H 2/0 (0/0) #NESTED 2/0 (0/0) #PK 0/0 (0/0) #TRIPLET 0/0 (0/0) #HIGHER ORDER 0/0 (0/0) #MOTIFS 0/0 (0/0)
                        RF01093_RF_site5 #H 2/0 (0/0) #NESTED 2/0 (1/0) #PK 0/0 (1/0) #TRIPLET 0/0 (0/0) #HIGHER ORDER 0/0 (1/0) #MOTIFS 0/0 (0/0)
                        RF02495_ohsC_RNA #H 2/0 (0/0) #NESTED 2/0 (3/0) #PK 0/0 (0/0) #TRIPLET 0/0 (0/0) #HIGHER ORDER 0/0 (0/0) #MOTIFS 0/0 (0/0)
                      RF01065_23S-methyl #H 2/2 (2/2) #NESTED 2/2 (2/2) #PK 0/0 (0/0) #TRIPLET 0/0 (0/0) #HIGHER ORDER 0/0 (0/0) #MOTIFS 1/1 (0/0)
                          RF02353_BjrC68 #H 2/1 (1/1) #NESTED 2/1 (2/1) #PK 0/0 (0/0) #TRIPLET 0/0 (0/0) #HIGHER ORDER 0/0 (0/0) #MOTIFS 1/1 (0/0)
                      RF02211_ZFAT-AS1_1 #H 2/0 (0/0) #NESTED 2/0 (0/0) #PK 0/0 (0/0) #TRIPLET 0/0 (0/0) #HIGHER ORDER 0/0 (0/0) #MOTIFS 0/0 (0/0)
                         RF01686_Acido-1 #H 2/1 (1/1) #NESTED 2/1 (2/1) #PK 0/0 (0/0) #TRIPLET 0/0 (0/0) #HIGHER ORDER 0/0 (0/0) #MOTIFS 1/0 (0/0)
                         RF03616_MIR1888 #H 2/0 (0/0) #NESTED 2/0 (2/0) #PK 0/0 (0/0) #TRIPLET 0/0 (0/0) #HIGHER ORDER 0/0 (0/0) #MOTIFS 0/0 (0/0)
                            RF00370_sroD #H 2/1 (1/1) #NESTED 2/1 (3/1) #PK 0/0 (0/0) #TRIPLET 0/0 (0/0) #HIGHER ORDER 0/0 (0/0) #MOTIFS 0/0 (0/0)
                            RF00107_FinP #H 2/0 (0/0) #NESTED 2/0 (2/0) #PK 0/0 (0/0) #TRIPLET 0/0 (0/0) #HIGHER ORDER 0/0 (0/0) #MOTIFS 0/0 (0/0)
                        RF03898_mir-7616 #H 2/0 (0/0) #NESTED 2/0 (0/0) #PK 0/0 (0/0) #TRIPLET 0/0 (0/0) #HIGHER ORDER 0/0 (0/0) #MOTIFS 0/0 (0/0)
                        RF04040_mir-4866 #H 2/0 (0/0) #NESTED 2/0 (0/0) #PK 0/0 (0/0) #TRIPLET 0/0 (0/0) #HIGHER ORDER 0/0 (0/0) #MOTIFS 0/0 (0/0)
                       RF01538_TB11Cs3H1 #H 2/0 (0/0) #NESTED 2/0 (3/0) #PK 0/0 (0/0) #TRIPLET 0/0 (0/0) #HIGHER ORDER 0/0 (0/0) #MOTIFS 0/0 (0/0)
                         RF03519_mir-238 #H 2/1 (1/0) #NESTED 2/1 (2/0) #PK 0/0 (0/0) #TRIPLET 0/0 (0/0) #HIGHER ORDER 0/0 (0/0) #MOTIFS 1/0 (0/0)
                         RF00670_mir-105 #H 2/0 (0/0) #NESTED 2/0 (2/0) #PK 0/0 (0/0) #TRIPLET 0/0 (0/0) #HIGHER ORDER 0/0 (0/0) #MOTIFS 0/0 (0/0)
                          RF00689_MIR390 #H 2/1 (1/0) #NESTED 2/1 (2/0) #PK 0/0 (0/0) #TRIPLET 0/0 (0/0) #HIGHER ORDER 0/0 (0/0) #MOTIFS 0/0 (0/0)
                         RF02806_PyrR208 #H 2/1 (1/1) #NESTED 2/1 (2/1) #PK 0/0 (0/0) #TRIPLET 0/0 (0/0) #HIGHER ORDER 0/0 (0/0) #MOTIFS 1/1 (0/0)
                        RF01915_mir-2238 #H 2/1 (1/1) #NESTED 2/1 (4/1) #PK 0/0 (0/0) #TRIPLET 0/0 (0/0) #HIGHER ORDER 0/0 (0/0) #MOTIFS 0/0 (0/0)
                            RF01766_cspA #H 2/1 (1/1) #NESTED 2/1 (18/1) #PK 0/0 (0/0) #TRIPLET 0/0 (0/0) #HIGHER ORDER 0/0 (0/0) #MOTIFS 0/0 (0/0)
                         RF02873_AS-traI #H 2/0 (0/0) #NESTED 2/0 (2/0) #PK 0/0 (0/0) #TRIPLET 0/0 (0/0) #HIGHER ORDER 0/0 (0/0) #MOTIFS 0/0 (0/0)
                         RF00257_mir-194 #H 2/1 (1/1) #NESTED 2/1 (3/1) #PK 0/0 (0/0) #TRIPLET 0/0 (0/0) #HIGHER ORDER 0/0 (0/0) #MOTIFS 2/1 (0/0)
                          RF00778_MIR473 #H 2/0 (0/0) #NESTED 2/0 (1/0) #PK 0/0 (0/0) #TRIPLET 0/0 (0/0) #HIGHER ORDER 0/0 (0/0) #MOTIFS 0/0 (0/0)
                        RF04043_mir-2062 #H 2/0 (0/0) #NESTED 2/0 (1/0) #PK 0/0 (0/0) #TRIPLET 0/0 (0/0) #HIGHER ORDER 0/0 (0/0) #MOTIFS 0/0 (0/0)
                         RF00996_mir-631 #H 2/0 (0/0) #NESTED 2/0 (3/0) #PK 0/0 (0/0) #TRIPLET 0/0 (0/0) #HIGHER ORDER 0/0 (0/0) #MOTIFS 0/0 (0/0)
                            RF01746_mraW #H 2/2 (2/1) #NESTED 2/2 (1/1) #PK 0/0 (0/0) #TRIPLET 0/0 (0/0) #HIGHER ORDER 0/0 (0/0) #MOTIFS 0/0 (0/0)
                      RF02975_DUF3800-XI #H 2/2 (2/1) #NESTED 2/2 (1/1) #PK 0/0 (0/0) #TRIPLET 0/0 (0/0) #HIGHER ORDER 0/0 (0/0) #MOTIFS 1/1 (0/0)
                            RF01149_sR10 #H 2/0 (0/0) #NESTED 2/0 (0/0) #PK 0/0 (0/0) #TRIPLET 0/0 (0/0) #HIGHER ORDER 0/0 (0/0) #MOTIFS 0/0 (0/0)
                           RF02631_Hrs13 #H 2/0 (0/0) #NESTED 2/0 (3/0) #PK 0/0 (0/0) #TRIPLET 0/0 (0/0) #HIGHER ORDER 0/0 (0/0) #MOTIFS 0/0 (0/0)
                         RF00753_mir-503 #H 2/0 (0/0) #NESTED 2/0 (2/0) #PK 0/0 (0/0) #TRIPLET 0/0 (0/0) #HIGHER ORDER 0/0 (0/0) #MOTIFS 0/0 (0/0)
                         RF03923_mir-964 #H 2/0 (0/0) #NESTED 2/0 (0/0) #PK 0/0 (0/0) #TRIPLET 0/0 (0/0) #HIGHER ORDER 0/0 (0/0) #MOTIFS 0/0 (0/0)
                           RF01254_snR34 #H 2/1 (1/1) #NESTED 2/1 (6/1) #PK 0/0 (0/0) #TRIPLET 0/0 (0/0) #HIGHER ORDER 0/0 (0/0) #MOTIFS 0/0 (0/0)
                         RF00154_SNORD63 #H 2/0 (0/0) #NESTED 2/0 (1/0) #PK 0/0 (0/0) #TRIPLET 0/0 (0/0) #HIGHER ORDER 0/0 (0/0) #MOTIFS 0/0 (0/0)
                         RF04278_MIR4372 #H 2/1 (1/1) #NESTED 2/1 (4/1) #PK 0/0 (0/0) #TRIPLET 0/0 (0/0) #HIGHER ORDER 0/0 (0/0) #MOTIFS 0/0 (0/0)
                            RF02565_YrlB #H 2/0 (0/0) #NESTED 2/0 (3/0) #PK 0/0 (0/0) #TRIPLET 0/0 (0/0) #HIGHER ORDER 0/0 (0/0) #MOTIFS 0/0 (0/0)
                            RF01401_rseX #H 2/0 (0/0) #NESTED 2/0 (3/0) #PK 0/0 (0/0) #TRIPLET 0/0 (0/0) #HIGHER ORDER 0/0 (0/0) #MOTIFS 0/0 (0/0)
                        RF00945_mir-1226 #H 2/0 (0/0) #NESTED 2/0 (0/0) #PK 0/0 (0/0) #TRIPLET 0/0 (0/0) #HIGHER ORDER 0/0 (0/0) #MOTIFS 0/0 (0/0)
                RF03143_S15-Halobacteria #H 2/2 (2/2) #NESTED 2/2 (3/2) #PK 0/0 (0/0) #TRIPLET 0/0 (0/0) #HIGHER ORDER 0/0 (0/0) #MOTIFS 0/0 (0/0)
                         RF03346_mir-881 #H 2/0 (0/0) #NESTED 2/0 (3/0) #PK 0/0 (0/0) #TRIPLET 0/0 (0/0) #HIGHER ORDER 0/0 (0/0) #MOTIFS 0/0 (0/0)
                        RF04122_mir-1204 #H 2/0 (0/0) #NESTED 2/0 (2/0) #PK 0/0 (0/0) #TRIPLET 0/0 (0/0) #HIGHER ORDER 0/0 (0/0) #MOTIFS 0/0 (0/0)
                         RF01860_Afu_455 #H 2/0 (0/0) #NESTED 2/0 (0/0) #PK 0/0 (0/0) #TRIPLET 0/0 (0/0) #HIGHER ORDER 0/0 (0/0) #MOTIFS 0/0 (0/0)
                     RF02373_PyrD_leader #H 2/1 (1/1) #NESTED 2/1 (1/1) #PK 0/0 (0/0) #TRIPLET 0/0 (0/0) #HIGHER ORDER 0/0 (0/0) #MOTIFS 0/0 (0/0)
                        RF04260_mir-2005 #H 2/0 (0/0) #NESTED 2/0 (3/0) #PK 0/0 (0/0) #TRIPLET 0/0 (0/0) #HIGHER ORDER 0/0 (0/0) #MOTIFS 0/0 (0/0)
                        RF03487_mir-4423 #H 2/1 (1/0) #NESTED 2/1 (3/0) #PK 0/0 (0/0) #TRIPLET 0/0 (0/0) #HIGHER ORDER 0/0 (0/0) #MOTIFS 0/0 (0/0)
                         RF00802_mir-207 #H 2/0 (0/0) #NESTED 2/0 (0/0) #PK 0/0 (0/0) #TRIPLET 0/0 (0/0) #HIGHER ORDER 0/0 (0/0) #MOTIFS 0/0 (0/0)
                             RF01711_Lnt #H 2/1 (1/1) #NESTED 2/1 (1/1) #PK 0/0 (0/0) #TRIPLET 0/0 (0/0) #HIGHER ORDER 0/0 (0/0) #MOTIFS 1/0 (0/0)
                         RF03632_MIR1882 #H 2/1 (1/1) #NESTED 2/1 (2/1) #PK 0/0 (0/0) #TRIPLET 0/0 (0/0) #HIGHER ORDER 0/0 (0/0) #MOTIFS 0/0 (0/0)
                            RF01135_sR24 #H 2/1 (1/0) #NESTED 2/1 (1/0) #PK 0/0 (0/0) #TRIPLET 0/0 (0/0) #HIGHER ORDER 0/0 (0/0) #MOTIFS 1/1 (0/0)
                         RF00991_mir-599 #H 2/0 (0/0) #NESTED 2/0 (2/0) #PK 0/0 (0/0) #TRIPLET 0/0 (0/0) #HIGHER ORDER 0/0 (0/0) #MOTIFS 0/0 (0/0)
                             RF03006_M23 #H 2/2 (2/2) #NESTED 2/2 (2/2) #PK 0/0 (0/0) #TRIPLET 0/0 (0/0) #HIGHER ORDER 0/0 (0/0) #MOTIFS 0/0 (0/0)
                        RF04281_mir-8791 #H 2/0 (0/0) #NESTED 2/0 (2/0) #PK 0/0 (0/0) #TRIPLET 0/0 (0/0) #HIGHER ORDER 0/0 (0/0) #MOTIFS 0/0 (0/0)
                            RF00517_serC #H 2/1 (1/1) #NESTED 2/1 (2/1) #PK 0/0 (0/0) #TRIPLET 0/0 (0/0) #HIGHER ORDER 0/0 (0/0) #MOTIFS 1/0 (0/0)
                         RF01006_mir-601 #H 2/0 (0/0) #NESTED 2/0 (2/0) #PK 0/0 (0/0) #TRIPLET 0/0 (0/0) #HIGHER ORDER 0/0 (0/0) #MOTIFS 0/0 (0/0)
                       RF00363_mir-BART1 #H 2/0 (0/0) #NESTED 2/0 (1/0) #PK 0/0 (0/0) #TRIPLET 0/0 (0/0) #HIGHER ORDER 0/0 (0/0) #MOTIFS 0/0 (0/0)
                       RF01534_TB10Cs4H4 #H 2/0 (0/0) #NESTED 2/0 (3/0) #PK 0/0 (0/0) #TRIPLET 0/0 (0/0) #HIGHER ORDER 0/0 (0/0) #MOTIFS 0/0 (0/0)
                        RF02305_TtnuCD31 #H 2/0 (0/0) #NESTED 2/0 (0/0) #PK 0/0 (0/0) #TRIPLET 0/0 (0/0) #HIGHER ORDER 0/0 (0/0) #MOTIFS 0/0 (0/0)
                           RF03258_mir-4 #H 2/0 (0/0) #NESTED 2/0 (2/0) #PK 0/0 (0/0) #TRIPLET 0/0 (0/0) #HIGHER ORDER 0/0 (0/0) #MOTIFS 0/0 (0/0)
                        RF03206_mir-3102 #H 2/0 (0/0) #NESTED 2/0 (0/0) #PK 0/0 (0/0) #TRIPLET 0/0 (0/0) #HIGHER ORDER 0/0 (0/0) #MOTIFS 0/0 (0/0)
                             RF01678_P37 #H 2/0 (0/0) #NESTED 2/0 (0/0) #PK 0/0 (0/0) #TRIPLET 0/0 (0/0) #HIGHER ORDER 0/0 (0/0) #MOTIFS 0/0 (0/0)
                       RF01863_TB10Cs2H2 #H 2/0 (0/0) #NESTED 2/0 (0/0) #PK 0/0 (0/0) #TRIPLET 0/0 (0/0) #HIGHER ORDER 0/0 (0/0) #MOTIFS 0/0 (0/0)
                          RF03308_MIR848 #H 2/0 (0/0) #NESTED 2/0 (2/0) #PK 0/0 (0/0) #TRIPLET 0/0 (0/0) #HIGHER ORDER 0/0 (0/0) #MOTIFS 0/0 (0/0)
                         RF04080_mir-762 #H 2/0 (0/0) #NESTED 2/0 (3/0) #PK 0/0 (0/0) #TRIPLET 0/0 (0/0) #HIGHER ORDER 0/0 (0/0) #MOTIFS 0/0 (0/0)
                           RF01781_ASdes #H 2/0 (0/0) #NESTED 2/0 (3/0) #PK 0/0 (0/0) #TRIPLET 0/0 (0/0) #HIGHER ORDER 0/0 (0/0) #MOTIFS 0/0 (0/0)
                           RF01803_GABA3 #H 2/1 (1/0) #NESTED 2/1 (1/0) #PK 0/0 (0/0) #TRIPLET 0/0 (0/0) #HIGHER ORDER 0/0 (0/0) #MOTIFS 0/0 (0/0)
                         RF04119_MIR1858 #H 2/0 (0/0) #NESTED 2/0 (3/0) #PK 0/0 (0/0) #TRIPLET 0/0 (0/0) #HIGHER ORDER 0/0 (0/0) #MOTIFS 0/0 (0/0)
                         RF00892_mir-551 #H 2/0 (0/0) #NESTED 2/0 (3/0) #PK 0/0 (0/0) #TRIPLET 0/0 (0/0) #HIGHER ORDER 0/0 (0/0) #MOTIFS 0/0 (0/0)
                         RF02000_MIR1846 #H 2/0 (0/0) #NESTED 2/0 (2/0) #PK 0/0 (0/0) #TRIPLET 0/0 (0/0) #HIGHER ORDER 0/0 (0/0) #MOTIFS 0/0 (0/0)
                            RF01297_sR40 #H 2/0 (0/0) #NESTED 2/0 (0/0) #PK 0/0 (0/0) #TRIPLET 0/0 (0/0) #HIGHER ORDER 0/0 (0/0) #MOTIFS 0/0 (0/0)
                        RF01547_TB6Cs1H3 #H 2/0 (0/0) #NESTED 2/0 (3/0) #PK 0/0 (0/0) #TRIPLET 0/0 (0/0) #HIGHER ORDER 0/0 (0/0) #MOTIFS 0/0 (0/0)
                        RF03687_mir-2011 #H 2/1 (1/1) #NESTED 2/1 (2/1) #PK 0/0 (0/0) #TRIPLET 0/0 (0/0) #HIGHER ORDER 0/0 (0/0) #MOTIFS 1/1 (0/0)
                          RF00824_mir-50 #H 2/1 (1/0) #NESTED 2/1 (2/0) #PK 0/0 (0/0) #TRIPLET 0/0 (0/0) #HIGHER ORDER 0/0 (0/0) #MOTIFS 1/1 (0/0)
                       RF02548_Oskar_OES #H 2/0 (0/0) #NESTED 2/0 (3/0) #PK 0/0 (0/0) #TRIPLET 0/0 (0/0) #HIGHER ORDER 0/0 (0/0) #MOTIFS 0/0 (0/0)
                       RF01716_PhotoRC-I #H 2/2 (2/2) #NESTED 2/2 (2/2) #PK 0/0 (0/0) #TRIPLET 0/0 (0/0) #HIGHER ORDER 0/0 (0/0) #MOTIFS 1/1 (0/0)
                         RF03239_mir-963 #H 2/0 (0/0) #NESTED 2/0 (2/0) #PK 0/0 (0/0) #TRIPLET 0/0 (0/0) #HIGHER ORDER 0/0 (0/0) #MOTIFS 0/0 (0/0)
                        RF03660_mir-4018 #H 2/0 (0/0) #NESTED 2/0 (3/0) #PK 0/0 (0/0) #TRIPLET 0/0 (0/0) #HIGHER ORDER 0/0 (0/0) #MOTIFS 0/0 (0/0)
                        RF03746_mir-2318 #H 2/0 (0/0) #NESTED 2/0 (5/0) #PK 0/0 (0/0) #TRIPLET 0/0 (0/0) #HIGHER ORDER 0/0 (0/0) #MOTIFS 0/0 (0/0)
                          RF00500_TCV_H5 #H 2/0 (0/0) #NESTED 2/0 (0/0) #PK 0/0 (0/0) #TRIPLET 0/0 (0/0) #HIGHER ORDER 0/0 (0/0) #MOTIFS 0/0 (0/0)
                        RF03514_mir-6128 #H 2/0 (0/0) #NESTED 2/0 (0/0) #PK 0/0 (0/0) #TRIPLET 0/0 (0/0) #HIGHER ORDER 0/0 (0/0) #MOTIFS 0/0 (0/0)
                        RF02295_TtnuCD19 #H 2/0 (0/0) #NESTED 2/0 (0/0) #PK 0/0 (0/0) #TRIPLET 0/0 (0/0) #HIGHER ORDER 0/0 (0/0) #MOTIFS 0/0 (0/0)
                           RF02085_Yar_1 #H 2/0 (0/0) #NESTED 2/0 (0/0) #PK 0/0 (0/0) #TRIPLET 0/0 (0/0) #HIGHER ORDER 0/0 (0/0) #MOTIFS 0/0 (0/0)
                        RF00108_SNORD116 #H 2/0 (0/0) #NESTED 2/0 (3/0) #PK 0/0 (0/0) #TRIPLET 0/0 (0/0) #HIGHER ORDER 0/0 (0/0) #MOTIFS 0/0 (0/0)
                        RF03854_mir-1949 #H 2/0 (0/0) #NESTED 2/0 (0/0) #PK 0/0 (0/0) #TRIPLET 0/0 (0/0) #HIGHER ORDER 0/0 (0/0) #MOTIFS 0/0 (0/0)
                        RF03349_mir-3151 #H 2/0 (0/0) #NESTED 2/0 (3/0) #PK 0/0 (0/0) #TRIPLET 0/0 (0/0) #HIGHER ORDER 0/0 (0/0) #MOTIFS 0/0 (0/0)
                     RF00367_mir-BHRF1-3 #H 2/0 (0/0) #NESTED 2/0 (0/0) #PK 0/0 (0/0) #TRIPLET 0/0 (0/0) #HIGHER ORDER 0/0 (0/0) #MOTIFS 0/0 (0/0)
                  RF02663_GmglnB1_5p_UTR #H 2/0 (0/0) #NESTED 2/0 (0/0) #PK 0/0 (0/0) #TRIPLET 0/0 (0/0) #HIGHER ORDER 0/0 (0/0) #MOTIFS 0/0 (0/0)
                         RF01163_snoR64a #H 2/0 (0/0) #NESTED 2/0 (0/0) #PK 0/0 (0/0) #TRIPLET 0/0 (0/0) #HIGHER ORDER 0/0 (0/0) #MOTIFS 0/0 (0/0)
                      RF01881_Xist_exon4 #H 2/0 (0/0) #NESTED 2/0 (0/0) #PK 0/0 (0/0) #TRIPLET 0/0 (0/0) #HIGHER ORDER 0/0 (0/0) #MOTIFS 0/0 (0/0)
                RF02772_AilA_thermometer #H 2/1 (1/1) #NESTED 2/1 (3/1) #PK 0/0 (0/0) #TRIPLET 0/0 (0/0) #HIGHER ORDER 0/0 (0/0) #MOTIFS 0/0 (0/0)
                         RF04124_MIR8565 #H 2/1 (1/0) #NESTED 2/1 (2/0) #PK 0/0 (0/0) #TRIPLET 0/0 (0/0) #HIGHER ORDER 0/0 (0/0) #MOTIFS 1/1 (0/0)
                        RF03988_mir-6301 #H 2/1 (1/0) #NESTED 2/1 (2/0) #PK 0/0 (0/0) #TRIPLET 0/0 (0/0) #HIGHER ORDER 0/0 (0/0) #MOTIFS 0/0 (0/0)
                         RF02351_psRNA14 #H 2/0 (0/0) #NESTED 2/0 (3/0) #PK 0/0 (0/0) #TRIPLET 0/0 (0/0) #HIGHER ORDER 0/0 (0/0) #MOTIFS 0/0 (0/0)
                          RF02523_ROSE_3 #H 2/2 (2/2) #NESTED 2/2 (3/2) #PK 0/0 (0/0) #TRIPLET 0/0 (0/0) #HIGHER ORDER 0/0 (0/0) #MOTIFS 1/0 (0/0)
                         RF01911_MIR2118 #H 2/0 (0/0) #NESTED 2/0 (4/0) #PK 0/0 (0/0) #TRIPLET 0/0 (0/0) #HIGHER ORDER 0/0 (0/0) #MOTIFS 0/0 (0/0)
                            RF01776_RatA #H 2/1 (1/1) #NESTED 2/1 (2/1) #PK 0/0 (0/0) #TRIPLET 0/0 (0/0) #HIGHER ORDER 0/0 (0/0) #MOTIFS 0/0 (0/0)
                        RF03647_mir-7640 #H 2/0 (0/0) #NESTED 2/0 (0/0) #PK 0/0 (0/0) #TRIPLET 0/0 (0/0) #HIGHER ORDER 0/0 (0/0) #MOTIFS 0/0 (0/0)
                        RF04215_mir-9214 #H 2/0 (0/0) #NESTED 2/0 (3/0) #PK 0/0 (0/0) #TRIPLET 0/0 (0/0) #HIGHER ORDER 0/0 (0/0) #MOTIFS 0/0 (0/0)
                        RF04078_mir-1905 #H 2/1 (1/1) #NESTED 2/1 (2/1) #PK 0/0 (0/0) #TRIPLET 0/0 (0/0) #HIGHER ORDER 0/0 (0/0) #MOTIFS 1/1 (0/0)
                            RF00227_FIE3 #H 2/0 (0/0) #NESTED 2/0 (1/0) #PK 0/0 (0/0) #TRIPLET 0/0 (0/0) #HIGHER ORDER 0/0 (0/0) #MOTIFS 0/0 (0/0)
                            RF03061_uxuA #H 2/2 (2/2) #NESTED 2/2 (2/2) #PK 0/0 (0/0) #TRIPLET 0/0 (0/0) #HIGHER ORDER 0/0 (0/0) #MOTIFS 1/1 (0/0)
                         RF01151_snoU82P #H 2/0 (0/0) #NESTED 2/0 (0/0) #PK 0/0 (0/0) #TRIPLET 0/0 (0/0) #HIGHER ORDER 0/0 (0/0) #MOTIFS 0/0 (0/0)
                         RF00668_mir-302 #H 2/1 (1/0) #NESTED 2/1 (1/0) #PK 0/0 (0/0) #TRIPLET 0/0 (0/0) #HIGHER ORDER 0/0 (0/0) #MOTIFS 0/0 (0/0)
                         RF00712_mir-460 #H 2/0 (0/0) #NESTED 2/0 (2/0) #PK 0/0 (0/0) #TRIPLET 0/0 (0/0) #HIGHER ORDER 0/0 (0/0) #MOTIFS 0/0 (0/0)
                         RF02465_Ms_AS-5 #H 2/0 (0/0) #NESTED 2/0 (1/0) #PK 0/0 (0/0) #TRIPLET 0/0 (0/0) #HIGHER ORDER 0/0 (0/0) #MOTIFS 0/0 (0/0)
                         RF01811_PtaRNA1 #H 2/0 (0/0) #NESTED 2/0 (4/0) #PK 0/0 (0/0) #TRIPLET 0/0 (0/0) #HIGHER ORDER 0/0 (0/0) #MOTIFS 0/0 (0/0)
                        RF03742_mir-2162 #H 2/0 (0/0) #NESTED 2/0 (2/0) #PK 0/0 (0/0) #TRIPLET 0/0 (0/0) #HIGHER ORDER 0/0 (0/0) #MOTIFS 0/0 (0/0)
                         RF00873_mir-550 #H 2/0 (0/0) #NESTED 2/0 (3/0) #PK 0/0 (0/0) #TRIPLET 0/0 (0/0) #HIGHER ORDER 0/0 (0/0) #MOTIFS 0/0 (0/0)
                           RF01562_DdR12 #H 2/0 (0/0) #NESTED 2/0 (0/0) #PK 0/0 (0/0) #TRIPLET 0/0 (0/0) #HIGHER ORDER 0/0 (0/0) #MOTIFS 0/0 (0/0)
                        RF03350_mir-3851 #H 2/0 (0/0) #NESTED 2/0 (2/0) #PK 0/0 (0/0) #TRIPLET 0/0 (0/0) #HIGHER ORDER 0/0 (0/0) #MOTIFS 0/0 (0/0)
                        RF03301_mir-3154 #H 2/0 (0/0) #NESTED 2/0 (2/0) #PK 0/0 (0/0) #TRIPLET 0/0 (0/0) #HIGHER ORDER 0/0 (0/0) #MOTIFS 0/0 (0/0)
                        RF03336_mir-1322 #H 2/1 (1/0) #NESTED 2/1 (3/0) #PK 0/0 (0/0) #TRIPLET 0/0 (0/0) #HIGHER ORDER 0/0 (0/0) #MOTIFS 0/0 (0/0)
                        RF04230_mir-9261 #H 2/1 (1/1) #NESTED 2/1 (1/1) #PK 0/0 (0/0) #TRIPLET 0/0 (0/0) #HIGHER ORDER 0/0 (0/0) #MOTIFS 0/0 (0/0)
                     RF01047_HBV_epsilon #H 2/2 (2/2) #NESTED 2/2 (2/2) #PK 0/0 (0/0) #TRIPLET 0/0 (0/0) #HIGHER ORDER 0/0 (0/0) #MOTIFS 0/0 (0/0)
         RF03157_L31-Gammaproteobacteria #H 2/1 (1/2) #NESTED 2/1 (2/2) #PK 0/0 (0/0) #TRIPLET 0/0 (0/0) #HIGHER ORDER 0/0 (0/0) #MOTIFS 0/0 (0/0)
                            RF02895_S414 #H 2/0 (0/0) #NESTED 2/0 (8/0) #PK 0/0 (0/0) #TRIPLET 0/0 (0/0) #HIGHER ORDER 0/0 (0/0) #MOTIFS 0/0 (0/0)
                        RF03765_mir-2059 #H 2/0 (0/0) #NESTED 2/0 (2/0) #PK 0/0 (0/0) #TRIPLET 0/0 (0/0) #HIGHER ORDER 0/0 (0/0) #MOTIFS 0/0 (0/0)
                         RF00705_mir-202 #H 2/0 (0/0) #NESTED 2/0 (2/0) #PK 0/0 (0/0) #TRIPLET 0/0 (0/0) #HIGHER ORDER 0/0 (0/0) #MOTIFS 0/0 (0/0)
                         RF04049_MIR7127 #H 2/0 (0/0) #NESTED 2/0 (0/0) #PK 0/0 (0/0) #TRIPLET 0/0 (0/0) #HIGHER ORDER 0/0 (0/0) #MOTIFS 0/0 (0/0)
                            RF01127_sR42 #H 2/0 (0/0) #NESTED 2/0 (0/0) #PK 0/0 (0/0) #TRIPLET 0/0 (0/0) #HIGHER ORDER 0/0 (0/0) #MOTIFS 0/0 (0/0)
                         RF04280_mir-890 #H 2/1 (1/1) #NESTED 2/1 (3/1) #PK 0/0 (0/0) #TRIPLET 0/0 (0/0) #HIGHER ORDER 0/0 (0/0) #MOTIFS 0/0 (0/0)
                           RF02761_sR084 #H 2/0 (0/0) #NESTED 2/0 (2/0) #PK 0/0 (0/0) #TRIPLET 0/0 (0/0) #HIGHER ORDER 0/0 (0/0) #MOTIFS 0/0 (0/0)
                        RF02040_HOTTIP_1 #H 2/1 (1/0) #NESTED 2/1 (0/0) #PK 0/0 (0/0) #TRIPLET 0/0 (0/0) #HIGHER ORDER 0/0 (0/0) #MOTIFS 1/0 (0/0)
                         RF03496_MIR2086 #H 2/0 (0/0) #NESTED 2/0 (4/0) #PK 0/0 (0/0) #TRIPLET 0/0 (0/0) #HIGHER ORDER 0/0 (0/0) #MOTIFS 0/0 (0/0)
                             RF01312_sR9 #H 2/0 (0/0) #NESTED 2/0 (1/0) #PK 0/0 (0/0) #TRIPLET 0/0 (0/0) #HIGHER ORDER 0/0 (0/0) #MOTIFS 0/0 (0/0)
                        RF03919_mir-1540 #H 2/0 (0/0) #NESTED 2/0 (0/0) #PK 0/0 (0/0) #TRIPLET 0/0 (0/0) #HIGHER ORDER 0/0 (0/0) #MOTIFS 0/0 (0/0)
                      RF03812_mir-BART19 #H 2/1 (1/1) #NESTED 2/1 (2/1) #PK 0/0 (0/0) #TRIPLET 0/0 (0/0) #HIGHER ORDER 0/0 (0/0) #MOTIFS 0/0 (0/0)
                         RF01064_mir-253 #H 2/0 (0/0) #NESTED 2/0 (2/0) #PK 0/0 (0/0) #TRIPLET 0/0 (0/0) #HIGHER ORDER 0/0 (0/0) #MOTIFS 0/0 (0/0)
                            RF01666_rox2 #H 2/0 (0/0) #NESTED 2/0 (1/0) #PK 0/0 (0/0) #TRIPLET 0/0 (0/0) #HIGHER ORDER 0/0 (0/0) #MOTIFS 0/0 (0/0)
                        RF03727_mir-3477 #H 2/0 (0/0) #NESTED 2/0 (2/0) #PK 0/0 (0/0) #TRIPLET 0/0 (0/0) #HIGHER ORDER 0/0 (0/0) #MOTIFS 0/0 (0/0)
                         RF00954_MIR1446 #H 2/1 (1/1) #NESTED 2/1 (3/1) #PK 0/0 (0/0) #TRIPLET 0/0 (0/0) #HIGHER ORDER 0/0 (0/0) #MOTIFS 0/0 (0/0)
                      RF02319_TtnuHACA12 #H 2/0 (0/0) #NESTED 2/0 (3/0) #PK 0/0 (0/0) #TRIPLET 0/0 (0/0) #HIGHER ORDER 0/0 (0/0) #MOTIFS 0/0 (0/0)
                         RF04250_mir-236 #H 2/1 (1/1) #NESTED 2/1 (2/1) #PK 0/0 (0/0) #TRIPLET 0/0 (0/0) #HIGHER ORDER 0/0 (0/0) #MOTIFS 0/0 (0/0)
                         RF01413_miR-430 #H 2/0 (0/0) #NESTED 2/0 (2/0) #PK 0/0 (0/0) #TRIPLET 0/0 (0/0) #HIGHER ORDER 0/0 (0/0) #MOTIFS 0/0 (0/0)
                           RF01201_snR40 #H 2/0 (0/0) #NESTED 2/0 (0/0) #PK 0/0 (0/0) #TRIPLET 0/0 (0/0) #HIGHER ORDER 0/0 (0/0) #MOTIFS 0/0 (0/0)
                        RF03848_mir-1549 #H 2/0 (0/0) #NESTED 2/0 (1/0) #PK 0/0 (0/0) #TRIPLET 0/0 (0/0) #HIGHER ORDER 0/0 (0/0) #MOTIFS 0/0 (0/0)
                        RF03215_mir-5360 #H 2/0 (0/0) #NESTED 2/0 (2/0) #PK 0/0 (0/0) #TRIPLET 0/0 (0/0) #HIGHER ORDER 0/0 (0/0) #MOTIFS 0/0 (0/0)
                        RF03609_mir-5470 #H 2/0 (0/0) #NESTED 2/0 (2/0) #PK 0/0 (0/0) #TRIPLET 0/0 (0/0) #HIGHER ORDER 0/0 (0/0) #MOTIFS 0/0 (0/0)
                         RF03983_MIR5284 #H 2/1 (1/1) #NESTED 2/1 (3/1) #PK 0/0 (0/0) #TRIPLET 0/0 (0/0) #HIGHER ORDER 0/0 (0/0) #MOTIFS 0/0 (0/0)
                       RF01522_TB10Cs1H1 #H 2/0 (0/0) #NESTED 2/0 (2/0) #PK 0/0 (0/0) #TRIPLET 0/0 (0/0) #HIGHER ORDER 0/0 (0/0) #MOTIFS 0/0 (0/0)
                        RF03675_mir-1001 #H 2/0 (0/0) #NESTED 2/0 (0/0) #PK 0/0 (0/0) #TRIPLET 0/0 (0/0) #HIGHER ORDER 0/0 (0/0) #MOTIFS 0/0 (0/0)
                          RF00817_mir-80 #H 2/0 (0/0) #NESTED 2/0 (2/0) #PK 0/0 (0/0) #TRIPLET 0/0 (0/0) #HIGHER ORDER 0/0 (0/0) #MOTIFS 0/0 (0/0)
                         RF00914_mir-674 #H 2/0 (0/0) #NESTED 2/0 (0/0) #PK 0/0 (0/0) #TRIPLET 0/0 (0/0) #HIGHER ORDER 0/0 (0/0) #MOTIFS 0/0 (0/0)
                       RF01833_astro_FSE #H 2/0 (0/0) #NESTED 2/0 (1/0) #PK 0/0 (2/0) #TRIPLET 0/0 (0/0) #HIGHER ORDER 0/0 (2/0) #MOTIFS 0/0 (0/0)
                        RF03564_mir-9416 #H 2/0 (0/0) #NESTED 2/0 (0/0) #PK 0/0 (0/0) #TRIPLET 0/0 (0/0) #HIGHER ORDER 0/0 (0/0) #MOTIFS 0/0 (0/0)
                         RF00814_mir-316 #H 2/2 (2/2) #NESTED 2/2 (4/2) #PK 0/0 (0/0) #TRIPLET 0/0 (0/0) #HIGHER ORDER 0/0 (0/0) #MOTIFS 1/1 (0/0)
                          RF02564_naRNA4 #H 2/0 (0/0) #NESTED 2/0 (0/0) #PK 0/0 (0/0) #TRIPLET 0/0 (0/0) #HIGHER ORDER 0/0 (0/0) #MOTIFS 0/0 (0/0)
                             RF00100_7SK #H 2/1 (1/1) #NESTED 2/1 (16/1) #PK 0/0 (0/0) #TRIPLET 0/0 (0/0) #HIGHER ORDER 0/0 (0/0) #MOTIFS 0/0 (0/0)
                         RF04159_MIR1437 #H 2/0 (0/0) #NESTED 2/0 (3/0) #PK 0/0 (0/0) #TRIPLET 0/0 (0/0) #HIGHER ORDER 0/0 (0/0) #MOTIFS 0/0 (0/0)
                     RF01341_CRISPR-DR30 #H 2/0 (0/0) #NESTED 2/0 (1/0) #PK 0/0 (0/0) #TRIPLET 0/0 (0/0) #HIGHER ORDER 0/0 (0/0) #MOTIFS 0/0 (0/0)
                     RF02044_CDKN2B-AS_2 #H 2/0 (0/0) #NESTED 2/0 (0/0) #PK 0/0 (0/0) #TRIPLET 0/0 (0/0) #HIGHER ORDER 0/0 (0/0) #MOTIFS 0/0 (0/0)
              RF03158_L31-Actinobacteria #H 2/2 (2/3) #NESTED 2/2 (3/3) #PK 0/0 (0/0) #TRIPLET 0/0 (0/0) #HIGHER ORDER 0/0 (0/0) #MOTIFS 0/0 (0/0)
                        RF03615_mir-4877 #H 2/0 (0/0) #NESTED 2/0 (3/0) #PK 0/0 (0/0) #TRIPLET 0/0 (0/0) #HIGHER ORDER 0/0 (0/0) #MOTIFS 0/0 (0/0)
                         RF03572_MIR2109 #H 2/0 (0/0) #NESTED 2/0 (0/0) #PK 0/0 (0/0) #TRIPLET 0/0 (0/0) #HIGHER ORDER 0/0 (0/0) #MOTIFS 0/0 (0/0)
                        RF03384_mir-7180 #H 2/1 (1/0) #NESTED 2/1 (1/0) #PK 0/0 (0/0) #TRIPLET 0/0 (0/0) #HIGHER ORDER 0/0 (0/0) #MOTIFS 0/0 (0/0)
                         RF01713_Moco-II #H 2/1 (1/1) #NESTED 2/1 (2/1) #PK 0/0 (0/0) #TRIPLET 0/0 (0/0) #HIGHER ORDER 0/0 (0/0) #MOTIFS 2/1 (0/0)
                        RF03775_mir-7578 #H 2/0 (0/0) #NESTED 2/0 (3/0) #PK 0/0 (0/0) #TRIPLET 0/0 (0/0) #HIGHER ORDER 0/0 (0/0) #MOTIFS 0/0 (0/0)
                           RF02358_hsp17 #H 2/0 (0/0) #NESTED 2/0 (2/0) #PK 0/0 (0/0) #TRIPLET 0/0 (0/0) #HIGHER ORDER 0/0 (0/0) #MOTIFS 0/0 (0/0)
                         RF00921_mir-665 #H 2/0 (0/0) #NESTED 2/0 (3/0) #PK 0/0 (0/0) #TRIPLET 0/0 (0/0) #HIGHER ORDER 0/0 (0/0) #MOTIFS 0/0 (0/0)
                        RF04109_mir-1305 #H 2/0 (0/0) #NESTED 2/0 (0/0) #PK 0/0 (0/0) #TRIPLET 0/0 (0/0) #HIGHER ORDER 0/0 (0/0) #MOTIFS 0/0 (0/0)
                         RF00967_mir-281 #H 2/1 (1/1) #NESTED 2/1 (3/1) #PK 0/0 (0/0) #TRIPLET 0/0 (0/0) #HIGHER ORDER 0/0 (0/0) #MOTIFS 0/0 (0/0)
                          RF02454_ncr982 #H 2/0 (0/0) #NESTED 2/0 (2/0) #PK 0/0 (0/0) #TRIPLET 0/0 (0/0) #HIGHER ORDER 0/0 (0/0) #MOTIFS 0/0 (0/0)
                          RF03057_nhaA-I #H 2/2 (2/2) #NESTED 2/2 (2/2) #PK 0/0 (0/0) #TRIPLET 0/0 (0/0) #HIGHER ORDER 0/0 (0/0) #MOTIFS 0/0 (0/0)
                         RF00730_mir-277 #H 2/0 (0/0) #NESTED 2/0 (3/0) #PK 0/0 (0/0) #TRIPLET 0/0 (0/0) #HIGHER ORDER 0/0 (0/0) #MOTIFS 0/0 (0/0)
                        RF04055_mir-1261 #H 2/0 (0/0) #NESTED 2/0 (2/0) #PK 0/0 (0/0) #TRIPLET 0/0 (0/0) #HIGHER ORDER 0/0 (0/0) #MOTIFS 0/0 (0/0)
                        RF04277_mir-1268 #H 2/1 (1/0) #NESTED 2/1 (2/0) #PK 0/0 (0/0) #TRIPLET 0/0 (0/0) #HIGHER ORDER 0/0 (0/0) #MOTIFS 0/0 (0/0)
                           RF01463_rli27 #H 2/0 (0/0) #NESTED 2/0 (3/0) #PK 0/0 (0/0) #TRIPLET 0/0 (0/0) #HIGHER ORDER 0/0 (0/0) #MOTIFS 0/0 (0/0)
                           RF02366_Yfr19 #H 2/1 (1/1) #NESTED 2/1 (5/1) #PK 0/0 (0/0) #TRIPLET 0/0 (0/0) #HIGHER ORDER 0/0 (0/0) #MOTIFS 1/0 (0/0)
                           RF02086_Yar_2 #H 2/0 (0/0) #NESTED 2/0 (0/0) #PK 0/0 (0/0) #TRIPLET 0/0 (0/0) #HIGHER ORDER 0/0 (0/0) #MOTIFS 0/0 (0/0)
                        RF00901_MIR845_1 #H 2/0 (0/0) #NESTED 2/0 (2/0) #PK 0/0 (0/0) #TRIPLET 0/0 (0/0) #HIGHER ORDER 0/0 (0/0) #MOTIFS 0/0 (0/0)
                          RF00908_MIR529 #H 2/0 (0/0) #NESTED 2/0 (3/0) #PK 0/0 (0/0) #TRIPLET 0/0 (0/0) #HIGHER ORDER 0/0 (0/0) #MOTIFS 0/0 (0/0)
                        RF03388_mir-9418 #H 2/0 (0/0) #NESTED 2/0 (2/0) #PK 0/0 (0/0) #TRIPLET 0/0 (0/0) #HIGHER ORDER 0/0 (0/0) #MOTIFS 0/0 (0/0)
                        RF01076_RF_site2 #H 2/1 (1/1) #NESTED 2/1 (1/1) #PK 0/0 (1/0) #TRIPLET 0/0 (0/0) #HIGHER ORDER 0/0 (1/0) #MOTIFS 0/0 (0/0)
                        RF03946_mir-3132 #H 2/0 (0/0) #NESTED 2/0 (0/0) #PK 0/0 (0/0) #TRIPLET 0/0 (0/0) #HIGHER ORDER 0/0 (0/0) #MOTIFS 0/0 (0/0)
                          RF01588_snoR13 #H 2/0 (0/0) #NESTED 2/0 (1/0) #PK 0/0 (0/0) #TRIPLET 0/0 (0/0) #HIGHER ORDER 0/0 (0/0) #MOTIFS 0/0 (0/0)
                   RF03115_KDPG-aldolase #H 2/1 (1/1) #NESTED 2/1 (3/1) #PK 0/0 (0/0) #TRIPLET 0/0 (0/0) #HIGHER ORDER 0/0 (0/0) #MOTIFS 1/1 (0/0)
                        RF04030_mir-6096 #H 2/1 (1/0) #NESTED 2/1 (1/0) #PK 0/0 (0/0) #TRIPLET 0/0 (0/0) #HIGHER ORDER 0/0 (0/0) #MOTIFS 0/0 (0/0)
                         RF02451_ncr1241 #H 2/1 (1/1) #NESTED 2/1 (2/1) #PK 0/0 (0/0) #TRIPLET 0/0 (0/0) #HIGHER ORDER 0/0 (0/0) #MOTIFS 0/0 (0/0)
                         RF00934_mir-463 #H 2/0 (0/0) #NESTED 2/0 (2/0) #PK 0/0 (0/0) #TRIPLET 0/0 (0/0) #HIGHER ORDER 0/0 (0/0) #MOTIFS 0/0 (0/0)
                          RF00172_CAESAR #H 2/1 (1/1) #NESTED 2/1 (3/1) #PK 0/0 (0/0) #TRIPLET 0/0 (0/0) #HIGHER ORDER 0/0 (0/0) #MOTIFS 0/0 (0/0)
                          RF03881_mir-59 #H 2/0 (0/0) #NESTED 2/0 (2/0) #PK 0/0 (0/0) #TRIPLET 0/0 (0/0) #HIGHER ORDER 0/0 (0/0) #MOTIFS 0/0 (0/0)
                         RF00898_mir-242 #H 2/0 (0/0) #NESTED 2/0 (2/0) #PK 0/0 (0/0) #TRIPLET 0/0 (0/0) #HIGHER ORDER 0/0 (0/0) #MOTIFS 0/0 (0/0)
                        RF02469_Ms_IGR-7 #H 2/1 (1/1) #NESTED 2/1 (2/1) #PK 0/0 (0/0) #TRIPLET 0/0 (0/0) #HIGHER ORDER 0/0 (0/0) #MOTIFS 0/0 (0/0)
       RF03132_L17-Actino-Proteobacteria #H 2/2 (2/2) #NESTED 2/2 (2/2) #PK 0/0 (0/0) #TRIPLET 0/0 (0/0) #HIGHER ORDER 0/0 (0/0) #MOTIFS 1/1 (0/0)
                         RF02011_mir-575 #H 2/0 (0/0) #NESTED 2/0 (1/0) #PK 0/0 (0/0) #TRIPLET 0/0 (0/0) #HIGHER ORDER 0/0 (0/0) #MOTIFS 0/0 (0/0)
                    RF01068_Guanidine-II #H 2/2 (2/2) #NESTED 2/2 (2/2) #PK 0/0 (0/0) #TRIPLET 0/0 (0/0) #HIGHER ORDER 0/0 (0/0) #MOTIFS 0/0 (0/0)
                        RF03894_mir-5736 #H 2/1 (1/1) #NESTED 2/1 (2/1) #PK 0/0 (0/0) #TRIPLET 0/0 (0/0) #HIGHER ORDER 0/0 (0/0) #MOTIFS 0/0 (0/0)
                       RF04220_HCV_SL588 #H 2/1 (1/1) #NESTED 2/1 (2/1) #PK 0/0 (0/0) #TRIPLET 0/0 (0/0) #HIGHER ORDER 0/0 (0/0) #MOTIFS 1/0 (0/0)
                           RF02823_LPR69 #H 2/1 (1/1) #NESTED 2/1 (3/1) #PK 0/0 (0/0) #TRIPLET 0/0 (0/0) #HIGHER ORDER 0/0 (0/0) #MOTIFS 1/1 (0/0)
                            RF00033_MicF #H 2/0 (0/0) #NESTED 2/0 (2/0) #PK 0/0 (0/0) #TRIPLET 0/0 (0/0) #HIGHER ORDER 0/0 (0/0) #MOTIFS 0/0 (0/0)
                           RF00006_Vault #H 2/2 (2/2) #NESTED 2/2 (3/2) #PK 0/0 (0/0) #TRIPLET 0/0 (0/0) #HIGHER ORDER 0/0 (0/0) #MOTIFS 0/0 (0/0)
                         RF03621_MIR4245 #H 2/0 (0/0) #NESTED 2/0 (3/0) #PK 0/0 (0/0) #TRIPLET 0/0 (0/0) #HIGHER ORDER 0/0 (0/0) #MOTIFS 0/0 (0/0)
                    RF01697_Chlorobi-RRM #H 2/1 (1/1) #NESTED 2/1 (3/1) #PK 0/0 (0/0) #TRIPLET 0/0 (0/0) #HIGHER ORDER 0/0 (0/0) #MOTIFS 0/0 (0/0)
                         RF02621_BSnc120 #H 2/0 (0/0) #NESTED 2/0 (3/0) #PK 0/0 (0/0) #TRIPLET 0/0 (0/0) #HIGHER ORDER 0/0 (0/0) #MOTIFS 0/0 (0/0)
                  RF02401_ClpQY_promoter #H 2/2 (2/1) #NESTED 2/2 (1/1) #PK 0/0 (0/0) #TRIPLET 0/0 (0/0) #HIGHER ORDER 0/0 (0/0) #MOTIFS 0/0 (0/0)
                        RF03269_mir-5697 #H 2/1 (1/0) #NESTED 2/1 (2/0) #PK 0/0 (0/0) #TRIPLET 0/0 (0/0) #HIGHER ORDER 0/0 (0/0) #MOTIFS 0/0 (0/0)
                         RF00839_mir-452 #H 2/0 (0/0) #NESTED 2/0 (3/0) #PK 0/0 (0/0) #TRIPLET 0/0 (0/0) #HIGHER ORDER 0/0 (0/0) #MOTIFS 0/0 (0/0)
                        RF03443_mir-2131 #H 2/0 (0/0) #NESTED 2/0 (2/0) #PK 0/0 (0/0) #TRIPLET 0/0 (0/0) #HIGHER ORDER 0/0 (0/0) #MOTIFS 0/0 (0/0)
                          RF02848_RefB11 #H 2/2 (2/2) #NESTED 2/2 (8/2) #PK 0/0 (0/0) #TRIPLET 0/0 (0/0) #HIGHER ORDER 0/0 (0/0) #MOTIFS 0/0 (0/0)
                            RF01733_atoC #H 2/2 (2/2) #NESTED 2/2 (2/2) #PK 0/0 (0/0) #TRIPLET 0/0 (0/0) #HIGHER ORDER 0/0 (0/0) #MOTIFS 0/0 (0/0)
                        RF03968_mir-8934 #H 2/0 (0/0) #NESTED 2/0 (0/0) #PK 0/0 (0/0) #TRIPLET 0/0 (0/0) #HIGHER ORDER 0/0 (0/0) #MOTIFS 0/0 (0/0)
                        RF03420_mir-1200 #H 2/0 (0/0) #NESTED 2/0 (0/0) #PK 0/0 (0/0) #TRIPLET 0/0 (0/0) #HIGHER ORDER 0/0 (0/0) #MOTIFS 0/0 (0/0)
                        RF03995_mir-7957 #H 2/0 (0/0) #NESTED 2/0 (2/0) #PK 0/0 (0/0) #TRIPLET 0/0 (0/0) #HIGHER ORDER 0/0 (0/0) #MOTIFS 0/0 (0/0)
                      RF01516_v-snoRNA-1 #H 2/0 (0/0) #NESTED 2/0 (0/0) #PK 0/0 (0/0) #TRIPLET 0/0 (0/0) #HIGHER ORDER 0/0 (0/0) #MOTIFS 0/0 (0/0)
                         RF01018_mir-569 #H 2/0 (0/0) #NESTED 2/0 (4/0) #PK 0/0 (0/0) #TRIPLET 0/0 (0/0) #HIGHER ORDER 0/0 (0/0) #MOTIFS 0/0 (0/0)
                        RF04176_mir-3149 #H 2/0 (0/0) #NESTED 2/0 (0/0) #PK 0/0 (0/0) #TRIPLET 0/0 (0/0) #HIGHER ORDER 0/0 (0/0) #MOTIFS 0/0 (0/0)
                          RF02388_sau-30 #H 2/0 (0/0) #NESTED 2/0 (1/0) #PK 0/0 (0/0) #TRIPLET 0/0 (0/0) #HIGHER ORDER 0/0 (0/0) #MOTIFS 0/0 (0/0)
                          RF00690_MIR408 #H 2/0 (0/0) #NESTED 2/0 (2/0) #PK 0/0 (0/0) #TRIPLET 0/0 (0/0) #HIGHER ORDER 0/0 (0/0) #MOTIFS 0/0 (0/0)
                        RF03811_mir-1896 #H 2/0 (0/0) #NESTED 2/0 (0/0) #PK 0/0 (0/0) #TRIPLET 0/0 (0/0) #HIGHER ORDER 0/0 (0/0) #MOTIFS 0/0 (0/0)
                          RF00338_snoR53 #H 2/0 (0/0) #NESTED 2/0 (2/0) #PK 0/0 (0/0) #TRIPLET 0/0 (0/0) #HIGHER ORDER 0/0 (0/0) #MOTIFS 0/0 (0/0)
                          RF03461_MIR842 #H 2/0 (0/0) #NESTED 2/0 (4/0) #PK 0/0 (0/0) #TRIPLET 0/0 (0/0) #HIGHER ORDER 0/0 (0/0) #MOTIFS 0/0 (0/0)
                         RF01101_TLS-PK6 #H 2/0 (0/0) #NESTED 2/0 (1/0) #PK 0/0 (1/0) #TRIPLET 0/0 (0/0) #HIGHER ORDER 0/0 (1/0) #MOTIFS 0/0 (0/0)
                   RF02711_TeloSII_ncR49 #H 2/0 (0/0) #NESTED 2/0 (4/0) #PK 0/0 (0/0) #TRIPLET 0/0 (0/0) #HIGHER ORDER 0/0 (0/0) #MOTIFS 0/0 (0/0)
                       RF01707_JUMPstart #H 2/1 (1/1) #NESTED 2/1 (1/1) #PK 0/0 (0/0) #TRIPLET 0/0 (0/0) #HIGHER ORDER 0/0 (0/0) #MOTIFS 1/1 (0/0)
                         RF03479_mir-324 #H 2/0 (0/0) #NESTED 2/0 (1/0) #PK 0/0 (0/0) #TRIPLET 0/0 (0/0) #HIGHER ORDER 0/0 (0/0) #MOTIFS 0/0 (0/0)
                         RF00870_mir-423 #H 2/0 (0/0) #NESTED 2/0 (0/0) #PK 0/0 (0/0) #TRIPLET 0/0 (0/0) #HIGHER ORDER 0/0 (0/0) #MOTIFS 0/0 (0/0)
                          RF02882_MH_s36 #H 2/0 (0/0) #NESTED 2/0 (4/0) #PK 0/0 (0/0) #TRIPLET 0/0 (0/0) #HIGHER ORDER 0/0 (0/0) #MOTIFS 0/0 (0/0)
                         RF00790_mir-358 #H 2/0 (0/0) #NESTED 2/0 (2/0) #PK 0/0 (0/0) #TRIPLET 0/0 (0/0) #HIGHER ORDER 0/0 (0/0) #MOTIFS 0/0 (0/0)
                           RF01797_fstAT #H 2/1 (1/0) #NESTED 2/1 (4/0) #PK 0/0 (0/0) #TRIPLET 0/0 (0/0) #HIGHER ORDER 0/0 (0/0) #MOTIFS 0/0 (0/0)
                        RF03945_mir-4876 #H 2/0 (0/0) #NESTED 2/0 (2/0) #PK 0/0 (0/0) #TRIPLET 0/0 (0/0) #HIGHER ORDER 0/0 (0/0) #MOTIFS 0/0 (0/0)
                         RF03850_mir-961 #H 2/0 (0/0) #NESTED 2/0 (2/0) #PK 0/0 (0/0) #TRIPLET 0/0 (0/0) #HIGHER ORDER 0/0 (0/0) #MOTIFS 0/0 (0/0)
                         RF01505_Afu_264 #H 2/0 (0/0) #NESTED 2/0 (0/0) #PK 0/0 (0/0) #TRIPLET 0/0 (0/0) #HIGHER ORDER 0/0 (0/0) #MOTIFS 0/0 (0/0)
                         RF03824_MIR5285 #H 2/0 (0/0) #NESTED 2/0 (0/0) #PK 0/0 (0/0) #TRIPLET 0/0 (0/0) #HIGHER ORDER 0/0 (0/0) #MOTIFS 0/0 (0/0)
                        RF04026_mir-8499 #H 2/0 (0/0) #NESTED 2/0 (0/0) #PK 0/0 (0/0) #TRIPLET 0/0 (0/0) #HIGHER ORDER 0/0 (0/0) #MOTIFS 0/0 (0/0)
                        RF04265_mir-4650 #H 2/0 (0/0) #NESTED 2/0 (2/0) #PK 0/0 (0/0) #TRIPLET 0/0 (0/0) #HIGHER ORDER 0/0 (0/0) #MOTIFS 0/0 (0/0)
                        RF04169_mir-2235 #H 2/0 (0/0) #NESTED 2/0 (3/0) #PK 0/0 (0/0) #TRIPLET 0/0 (0/0) #HIGHER ORDER 0/0 (0/0) #MOTIFS 0/0 (0/0)
                        RF02307_TtnuCD33 #H 2/0 (0/0) #NESTED 2/0 (0/0) #PK 0/0 (0/0) #TRIPLET 0/0 (0/0) #HIGHER ORDER 0/0 (0/0) #MOTIFS 0/0 (0/0)
                             RF00170_msr #H 2/1 (1/1) #NESTED 2/1 (2/1) #PK 0/0 (0/0) #TRIPLET 0/0 (0/0) #HIGHER ORDER 0/0 (0/0) #MOTIFS 0/0 (0/0)
                       RF01768_flavi_FSE #H 2/1 (1/2) #NESTED 2/1 (1/0) #PK 0/0 (1/1) #TRIPLET 0/0 (0/0) #HIGHER ORDER 0/0 (1/1) #MOTIFS 0/0 (0/0)
                         RF04251_MIR5070 #H 2/0 (0/0) #NESTED 2/0 (1/0) #PK 0/0 (0/0) #TRIPLET 0/0 (0/0) #HIGHER ORDER 0/0 (0/0) #MOTIFS 0/0 (0/0)
                         RF03248_MIR9772 #H 2/0 (0/0) #NESTED 2/0 (2/0) #PK 0/0 (0/0) #TRIPLET 0/0 (0/0) #HIGHER ORDER 0/0 (0/0) #MOTIFS 0/0 (0/0)
                        RF03756_mir-4891 #H 2/0 (0/0) #NESTED 2/0 (2/0) #PK 0/0 (0/0) #TRIPLET 0/0 (0/0) #HIGHER ORDER 0/0 (0/0) #MOTIFS 0/0 (0/0)
                         RF03291_mir-591 #H 2/0 (0/0) #NESTED 2/0 (0/0) #PK 0/0 (0/0) #TRIPLET 0/0 (0/0) #HIGHER ORDER 0/0 (0/0) #MOTIFS 0/0 (0/0)
                            RF02239_asX6 #H 2/0 (0/0) #NESTED 2/0 (4/0) #PK 0/0 (0/0) #TRIPLET 0/0 (0/0) #HIGHER ORDER 0/0 (0/0) #MOTIFS 0/0 (0/0)
                          RF01962_RMST_1 #H 2/0 (0/0) #NESTED 2/0 (0/0) #PK 0/0 (0/0) #TRIPLET 0/0 (0/0) #HIGHER ORDER 0/0 (0/0) #MOTIFS 0/0 (0/0)
                        RF02270_nse_sRNA #H 2/0 (0/0) #NESTED 2/0 (2/0) #PK 0/0 (0/0) #TRIPLET 0/0 (0/0) #HIGHER ORDER 0/0 (0/0) #MOTIFS 0/0 (0/0)
                        RF02716_sno_ncR3 #H 2/1 (1/1) #NESTED 2/1 (2/1) #PK 0/0 (0/0) #TRIPLET 0/0 (0/0) #HIGHER ORDER 0/0 (0/0) #MOTIFS 0/0 (0/0)
                          RF00848_mir-61 #H 2/0 (0/0) #NESTED 2/0 (2/0) #PK 0/0 (0/0) #TRIPLET 0/0 (0/0) #HIGHER ORDER 0/0 (0/0) #MOTIFS 0/0 (0/0)
                       RF03050_RAGATH-25 #H 2/2 (2/2) #NESTED 2/2 (2/2) #PK 0/0 (0/0) #TRIPLET 0/0 (0/0) #HIGHER ORDER 0/0 (0/0) #MOTIFS 0/0 (0/0)
                         RF00571_SNORD65 #H 2/0 (0/0) #NESTED 2/0 (0/0) #PK 0/0 (0/0) #TRIPLET 0/0 (0/0) #HIGHER ORDER 0/0 (0/0) #MOTIFS 0/0 (0/0)
                        RF03389_mir-4738 #H 2/0 (0/0) #NESTED 2/0 (0/0) #PK 0/0 (0/0) #TRIPLET 0/0 (0/0) #HIGHER ORDER 0/0 (0/0) #MOTIFS 0/0 (0/0)
                           RF01566_DdR16 #H 2/0 (0/0) #NESTED 2/0 (0/0) #PK 0/0 (0/0) #TRIPLET 0/0 (0/0) #HIGHER ORDER 0/0 (0/0) #MOTIFS 0/0 (0/0)
                         RF01430_snoR134 #H 2/2 (2/2) #NESTED 2/2 (5/2) #PK 0/0 (0/0) #TRIPLET 0/0 (0/0) #HIGHER ORDER 0/0 (0/0) #MOTIFS 0/0 (0/0)
                      RF02317_TtnuHACA10 #H 2/2 (2/2) #NESTED 2/2 (5/2) #PK 0/0 (0/0) #TRIPLET 0/0 (0/0) #HIGHER ORDER 0/0 (0/0) #MOTIFS 1/1 (0/0)
                            RF01569_DdR2 #H 2/0 (0/0) #NESTED 2/0 (0/0) #PK 0/0 (0/0) #TRIPLET 0/0 (0/0) #HIGHER ORDER 0/0 (0/0) #MOTIFS 0/0 (0/0)
                      RF01772_rnk_pseudo #H 2/0 (0/0) #NESTED 2/0 (3/0) #PK 0/0 (0/0) #TRIPLET 0/0 (0/0) #HIGHER ORDER 0/0 (0/0) #MOTIFS 0/0 (0/0)
                        RF04238_mir-4012 #H 2/0 (0/0) #NESTED 2/0 (0/0) #PK 0/0 (0/0) #TRIPLET 0/0 (0/0) #HIGHER ORDER 0/0 (0/0) #MOTIFS 0/0 (0/0)
                            RF01393_isrJ #H 2/0 (0/0) #NESTED 2/0 (2/0) #PK 0/0 (0/0) #TRIPLET 0/0 (0/0) #HIGHER ORDER 0/0 (0/0) #MOTIFS 0/0 (0/0)
                       RF02790_sodF_sRNA #H 2/1 (1/1) #NESTED 2/1 (3/1) #PK 0/0 (0/0) #TRIPLET 0/0 (0/0) #HIGHER ORDER 0/0 (0/0) #MOTIFS 0/0 (0/0)
                            RF01740_gyrA #H 2/2 (2/2) #NESTED 2/2 (3/2) #PK 0/0 (0/0) #TRIPLET 0/0 (0/0) #HIGHER ORDER 0/0 (0/0) #MOTIFS 1/1 (0/0)
                           RF01634_ceN44 #H 2/0 (0/0) #NESTED 2/0 (1/0) #PK 0/0 (0/0) #TRIPLET 0/0 (0/0) #HIGHER ORDER 0/0 (0/0) #MOTIFS 0/0 (0/0)
                           RF01492_rli28 #H 2/1 (1/1) #NESTED 2/1 (4/1) #PK 0/0 (0/0) #TRIPLET 0/0 (0/0) #HIGHER ORDER 0/0 (0/0) #MOTIFS 0/0 (0/0)
                    RF01117_ciona-mir-92 #H 2/0 (0/0) #NESTED 2/0 (2/0) #PK 0/0 (0/0) #TRIPLET 0/0 (0/0) #HIGHER ORDER 0/0 (0/0) #MOTIFS 0/0 (0/0)
                         RF03240_MIR5534 #H 2/0 (0/0) #NESTED 2/0 (2/0) #PK 0/0 (0/0) #TRIPLET 0/0 (0/0) #HIGHER ORDER 0/0 (0/0) #MOTIFS 0/0 (0/0)
                        RF03822_mir-3931 #H 2/0 (0/0) #NESTED 2/0 (2/0) #PK 0/0 (0/0) #TRIPLET 0/0 (0/0) #HIGHER ORDER 0/0 (0/0) #MOTIFS 0/0 (0/0)
                        RF03266_mir-2943 #H 2/0 (0/0) #NESTED 2/0 (2/0) #PK 0/0 (0/0) #TRIPLET 0/0 (0/0) #HIGHER ORDER 0/0 (0/0) #MOTIFS 0/0 (0/0)
                        RF00993_mir-1473 #H 2/0 (0/0) #NESTED 2/0 (3/0) #PK 0/0 (0/0) #TRIPLET 0/0 (0/0) #HIGHER ORDER 0/0 (0/0) #MOTIFS 0/0 (0/0)
                     RF02337_GlsR8_miR10 #H 2/0 (0/0) #NESTED 2/0 (0/0) #PK 0/0 (0/0) #TRIPLET 0/0 (0/0) #HIGHER ORDER 0/0 (0/0) #MOTIFS 0/0 (0/0)
                        RF04042_mir-7961 #H 2/0 (0/0) #NESTED 2/0 (0/0) #PK 0/0 (0/0) #TRIPLET 0/0 (0/0) #HIGHER ORDER 0/0 (0/0) #MOTIFS 0/0 (0/0)
                        RF01555_TB9Cs3H1 #H 2/1 (1/1) #NESTED 2/1 (4/1) #PK 0/0 (0/0) #TRIPLET 0/0 (0/0) #HIGHER ORDER 0/0 (0/0) #MOTIFS 0/0 (0/0)
                   RF03039_Peptidase-S11 #H 2/2 (2/2) #NESTED 2/2 (2/2) #PK 0/0 (0/0) #TRIPLET 0/0 (0/0) #HIGHER ORDER 0/0 (0/0) #MOTIFS 0/0 (0/0)
                        RF04131_mir-2032 #H 2/0 (0/0) #NESTED 2/0 (0/0) #PK 0/0 (0/0) #TRIPLET 0/0 (0/0) #HIGHER ORDER 0/0 (0/0) #MOTIFS 0/0 (0/0)
                          RF00303_snoR86 #H 2/1 (1/1) #NESTED 2/1 (4/1) #PK 0/0 (0/0) #TRIPLET 0/0 (0/0) #HIGHER ORDER 0/0 (0/0) #MOTIFS 0/0 (0/0)
                         RF01034_mir-618 #H 2/0 (0/0) #NESTED 2/0 (3/0) #PK 0/0 (0/0) #TRIPLET 0/0 (0/0) #HIGHER ORDER 0/0 (0/0) #MOTIFS 0/0 (0/0)
                            RF01747_msiK #H 2/2 (2/2) #NESTED 2/2 (2/2) #PK 0/0 (0/0) #TRIPLET 0/0 (0/0) #HIGHER ORDER 0/0 (0/0) #MOTIFS 0/0 (0/0)
                         RF01507_Afu_298 #H 2/0 (0/0) #NESTED 2/0 (0/0) #PK 0/0 (0/0) #TRIPLET 0/0 (0/0) #HIGHER ORDER 0/0 (0/0) #MOTIFS 0/0 (0/0)
                          RF00205_snoR41 #H 2/0 (0/0) #NESTED 2/0 (1/0) #PK 0/0 (0/0) #TRIPLET 0/0 (0/0) #HIGHER ORDER 0/0 (0/0) #MOTIFS 0/0 (0/0)
                          RF01210_snoU13 #H 2/0 (0/0) #NESTED 2/0 (0/0) #PK 0/0 (0/0) #TRIPLET 0/0 (0/0) #HIGHER ORDER 0/0 (0/0) #MOTIFS 0/0 (0/0)
                        RF03797_mir-9235 #H 2/0 (0/0) #NESTED 2/0 (2/0) #PK 0/0 (0/0) #TRIPLET 0/0 (0/0) #HIGHER ORDER 0/0 (0/0) #MOTIFS 0/0 (0/0)
                     RF03805_bpcv-mir-B1 #H 2/1 (1/0) #NESTED 2/1 (3/0) #PK 0/0 (0/0) #TRIPLET 0/0 (0/0) #HIGHER ORDER 0/0 (0/0) #MOTIFS 0/0 (0/0)
                            RF00616_LhrC #H 2/2 (2/2) #NESTED 2/2 (2/2) #PK 0/0 (0/0) #TRIPLET 0/0 (0/0) #HIGHER ORDER 0/0 (0/0) #MOTIFS 0/0 (0/0)
                         RF00684_mir-122 #H 2/0 (0/0) #NESTED 2/0 (1/0) #PK 0/0 (0/0) #TRIPLET 0/0 (0/0) #HIGHER ORDER 0/0 (0/0) #MOTIFS 0/0 (0/0)
                         RF04261_MIR1861 #H 2/0 (0/0) #NESTED 2/0 (1/0) #PK 0/0 (0/0) #TRIPLET 0/0 (0/0) #HIGHER ORDER 0/0 (0/0) #MOTIFS 0/0 (0/0)
                        RF03782_mir-3661 #H 2/1 (1/0) #NESTED 2/1 (3/0) #PK 0/0 (0/0) #TRIPLET 0/0 (0/0) #HIGHER ORDER 0/0 (0/0) #MOTIFS 0/0 (0/0)
                        RF03427_mir-1005 #H 2/1 (1/0) #NESTED 2/1 (3/0) #PK 0/0 (0/0) #TRIPLET 0/0 (0/0) #HIGHER ORDER 0/0 (0/0) #MOTIFS 0/0 (0/0)
                        RF03292_mir-1301 #H 2/0 (0/0) #NESTED 2/0 (1/0) #PK 0/0 (0/0) #TRIPLET 0/0 (0/0) #HIGHER ORDER 0/0 (0/0) #MOTIFS 0/0 (0/0)
                            RF01273_sR34 #H 2/0 (0/0) #NESTED 2/0 (2/0) #PK 0/0 (0/0) #TRIPLET 0/0 (0/0) #HIGHER ORDER 0/0 (0/0) #MOTIFS 0/0 (0/0)
                      RF01787_drz-agam-1 #H 2/0 (0/0) #NESTED 2/0 (3/0) #PK 0/0 (0/0) #TRIPLET 0/0 (0/0) #HIGHER ORDER 0/0 (0/0) #MOTIFS 0/0 (0/0)
                         RF00947_mir-929 #H 2/1 (1/0) #NESTED 2/1 (2/0) #PK 0/0 (0/0) #TRIPLET 0/0 (0/0) #HIGHER ORDER 0/0 (0/0) #MOTIFS 0/0 (0/0)
                         RF00857_mir-233 #H 2/0 (0/0) #NESTED 2/0 (1/0) #PK 0/0 (0/0) #TRIPLET 0/0 (0/0) #HIGHER ORDER 0/0 (0/0) #MOTIFS 0/0 (0/0)
                         RF01182_SNORD11 #H 2/0 (0/0) #NESTED 2/0 (1/0) #PK 0/0 (0/0) #TRIPLET 0/0 (0/0) #HIGHER ORDER 0/0 (0/0) #MOTIFS 0/0 (0/0)
                         RF01213_snoR103 #H 2/1 (1/1) #NESTED 2/1 (3/1) #PK 0/0 (0/0) #TRIPLET 0/0 (0/0) #HIGHER ORDER 0/0 (0/0) #MOTIFS 1/0 (0/0)
                         RF00972_mir-651 #H 2/0 (0/0) #NESTED 2/0 (2/0) #PK 0/0 (0/0) #TRIPLET 0/0 (0/0) #HIGHER ORDER 0/0 (0/0) #MOTIFS 0/0 (0/0)
                            RF01667_rox1 #H 2/0 (0/0) #NESTED 2/0 (2/0) #PK 0/0 (0/0) #TRIPLET 0/0 (0/0) #HIGHER ORDER 0/0 (0/0) #MOTIFS 0/0 (0/0)
                         RF03597_MIR6438 #H 2/0 (0/0) #NESTED 2/0 (4/0) #PK 0/0 (0/0) #TRIPLET 0/0 (0/0) #HIGHER ORDER 0/0 (0/0) #MOTIFS 0/0 (0/0)
                        RF03721_mir-3478 #H 2/0 (0/0) #NESTED 2/0 (4/0) #PK 0/0 (0/0) #TRIPLET 0/0 (0/0) #HIGHER ORDER 0/0 (0/0) #MOTIFS 0/0 (0/0)
                         RF04125_MIR9408 #H 2/0 (0/0) #NESTED 2/0 (2/0) #PK 0/0 (0/0) #TRIPLET 0/0 (0/0) #HIGHER ORDER 0/0 (0/0) #MOTIFS 0/0 (0/0)
                              RF00624_P9 #H 2/1 (1/1) #NESTED 2/1 (2/1) #PK 0/0 (0/0) #TRIPLET 0/0 (0/0) #HIGHER ORDER 0/0 (0/0) #MOTIFS 0/0 (0/0)
                      RF00506_Thr_leader #H 2/0 (0/0) #NESTED 2/0 (4/0) #PK 0/0 (0/0) #TRIPLET 0/0 (0/0) #HIGHER ORDER 0/0 (0/0) #MOTIFS 0/0 (0/0)
                       RF01541_TB11Cs4H3 #H 2/0 (0/0) #NESTED 2/0 (2/0) #PK 0/0 (0/0) #TRIPLET 0/0 (0/0) #HIGHER ORDER 0/0 (0/0) #MOTIFS 0/0 (0/0)
                            RF00505_RydC #H 2/0 (0/0) #NESTED 2/0 (1/0) #PK 0/0 (1/0) #TRIPLET 0/0 (0/0) #HIGHER ORDER 0/0 (1/0) #MOTIFS 0/0 (0/0)
                          RF00831_mir-73 #H 2/1 (1/1) #NESTED 2/1 (2/1) #PK 0/0 (0/0) #TRIPLET 0/0 (0/0) #HIGHER ORDER 0/0 (0/0) #MOTIFS 0/0 (0/0)
                            RF04181_rteR #H 2/0 (0/0) #NESTED 2/0 (2/0) #PK 0/0 (0/0) #TRIPLET 0/0 (0/0) #HIGHER ORDER 0/0 (0/0) #MOTIFS 0/0 (0/0)
                        RF03780_mir-3389 #H 2/0 (0/0) #NESTED 2/0 (2/0) #PK 0/0 (0/0) #TRIPLET 0/0 (0/0) #HIGHER ORDER 0/0 (0/0) #MOTIFS 0/0 (0/0)
                           RF01642_ceN54 #H 2/0 (0/0) #NESTED 2/0 (1/0) #PK 0/0 (0/0) #TRIPLET 0/0 (0/0) #HIGHER ORDER 0/0 (0/0) #MOTIFS 0/0 (0/0)
                         RF00075_mir-166 #H 2/1 (1/1) #NESTED 2/1 (3/1) #PK 0/0 (0/0) #TRIPLET 0/0 (0/0) #HIGHER ORDER 0/0 (0/0) #MOTIFS 0/0 (0/0)
                          RF00884_MIR815 #H 2/0 (0/0) #NESTED 2/0 (3/0) #PK 0/0 (0/0) #TRIPLET 0/0 (0/0) #HIGHER ORDER 0/0 (0/0) #MOTIFS 0/0 (0/0)
                         RF00890_mir-668 #H 2/0 (0/0) #NESTED 2/0 (2/0) #PK 0/0 (0/0) #TRIPLET 0/0 (0/0) #HIGHER ORDER 0/0 (0/0) #MOTIFS 0/0 (0/0)
                         RF02833_Scr3202 #H 2/0 (0/0) #NESTED 2/0 (2/0) #PK 0/0 (0/0) #TRIPLET 0/0 (0/0) #HIGHER ORDER 0/0 (0/0) #MOTIFS 0/0 (0/0)
                     RF01329_CRISPR-DR15 #H 2/1 (1/1) #NESTED 2/1 (2/1) #PK 0/0 (0/0) #TRIPLET 0/0 (0/0) #HIGHER ORDER 0/0 (0/0) #MOTIFS 0/0 (0/0)
                         RF04129_MIR4240 #H 2/1 (1/1) #NESTED 2/1 (4/1) #PK 0/0 (0/0) #TRIPLET 0/0 (0/0) #HIGHER ORDER 0/0 (0/0) #MOTIFS 0/0 (0/0)
                        RF03234_mir-2813 #H 2/0 (0/0) #NESTED 2/0 (0/0) #PK 0/0 (0/0) #TRIPLET 0/0 (0/0) #HIGHER ORDER 0/0 (0/0) #MOTIFS 0/0 (0/0)
                         RF04285_mir-660 #H 2/0 (0/0) #NESTED 2/0 (2/0) #PK 0/0 (0/0) #TRIPLET 0/0 (0/0) #HIGHER ORDER 0/0 (0/0) #MOTIFS 0/0 (0/0)
                          RF01603_snoR29 #H 2/0 (0/0) #NESTED 2/0 (1/0) #PK 0/0 (0/0) #TRIPLET 0/0 (0/0) #HIGHER ORDER 0/0 (0/0) #MOTIFS 0/0 (0/0)
                         RF00591_SNORD77 #H 2/1 (1/1) #NESTED 2/1 (4/1) #PK 0/0 (0/0) #TRIPLET 0/0 (0/0) #HIGHER ORDER 0/0 (0/0) #MOTIFS 0/0 (0/0)
                 RF01840_ovine_lenti_FSE #H 2/0 (0/0) #NESTED 2/0 (2/0) #PK 0/0 (1/0) #TRIPLET 0/0 (0/0) #HIGHER ORDER 0/0 (1/0) #MOTIFS 0/0 (0/0)
                         RF03183_MIR5516 #H 2/1 (1/0) #NESTED 2/1 (2/0) #PK 0/0 (0/0) #TRIPLET 0/0 (0/0) #HIGHER ORDER 0/0 (0/0) #MOTIFS 0/0 (0/0)
                          RF04083_MIR528 #H 2/0 (0/0) #NESTED 2/0 (1/0) #PK 0/0 (0/0) #TRIPLET 0/0 (0/0) #HIGHER ORDER 0/0 (0/0) #MOTIFS 0/0 (0/0)
                        RF03696_mir-4904 #H 2/1 (1/0) #NESTED 2/1 (2/0) #PK 0/0 (0/0) #TRIPLET 0/0 (0/0) #HIGHER ORDER 0/0 (0/0) #MOTIFS 0/0 (0/0)
                            RF01134_sR30 #H 2/0 (0/0) #NESTED 2/0 (0/0) #PK 0/0 (0/0) #TRIPLET 0/0 (0/0) #HIGHER ORDER 0/0 (0/0) #MOTIFS 0/0 (0/0)
                          RF01519_CC0196 #H 2/0 (0/0) #NESTED 2/0 (0/0) #PK 0/0 (0/0) #TRIPLET 0/0 (0/0) #HIGHER ORDER 0/0 (0/0) #MOTIFS 0/0 (0/0)
                     RF01364_CRISPR-DR51 #H 2/1 (1/0) #NESTED 2/1 (2/0) #PK 0/0 (0/0) #TRIPLET 0/0 (0/0) #HIGHER ORDER 0/0 (0/0) #MOTIFS 1/0 (0/0)
                         RF03798_MIR4227 #H 2/0 (0/0) #NESTED 2/0 (2/0) #PK 0/0 (0/0) #TRIPLET 0/0 (0/0) #HIGHER ORDER 0/0 (0/0) #MOTIFS 0/0 (0/0)
                     RF01337_CRISPR-DR24 #H 2/0 (0/0) #NESTED 2/0 (1/0) #PK 0/0 (0/0) #TRIPLET 0/0 (0/0) #HIGHER ORDER 0/0 (0/0) #MOTIFS 0/0 (0/0)
                         RF01785_blv_FSE #H 2/1 (1/0) #NESTED 2/1 (1/0) #PK 0/0 (1/0) #TRIPLET 0/0 (0/0) #HIGHER ORDER 0/0 (1/0) #MOTIFS 0/0 (0/0)
                        RF02015_mir-1287 #H 2/0 (0/0) #NESTED 2/0 (2/0) #PK 0/0 (0/0) #TRIPLET 0/0 (0/0) #HIGHER ORDER 0/0 (0/0) #MOTIFS 0/0 (0/0)
                         RF00841_mir-384 #H 2/0 (0/0) #NESTED 2/0 (2/0) #PK 0/0 (0/0) #TRIPLET 0/0 (0/0) #HIGHER ORDER 0/0 (0/0) #MOTIFS 0/0 (0/0)
                            RF01305_sR51 #H 2/0 (0/0) #NESTED 2/0 (4/0) #PK 0/0 (0/0) #TRIPLET 0/0 (0/0) #HIGHER ORDER 0/0 (0/0) #MOTIFS 0/0 (0/0)
                        RF03870_mir-2040 #H 2/0 (0/0) #NESTED 2/0 (2/0) #PK 0/0 (0/0) #TRIPLET 0/0 (0/0) #HIGHER ORDER 0/0 (0/0) #MOTIFS 0/0 (0/0)
                         RF00879_mir-615 #H 2/0 (0/0) #NESTED 2/0 (2/0) #PK 0/0 (0/0) #TRIPLET 0/0 (0/0) #HIGHER ORDER 0/0 (0/0) #MOTIFS 0/0 (0/0)
                         RF00950_mir-927 #H 2/0 (0/0) #NESTED 2/0 (2/0) #PK 0/0 (0/0) #TRIPLET 0/0 (0/0) #HIGHER ORDER 0/0 (0/0) #MOTIFS 0/0 (0/0)
                         RF02536_AEV_CRE #H 2/1 (1/0) #NESTED 2/1 (5/0) #PK 0/0 (0/0) #TRIPLET 0/0 (0/0) #HIGHER ORDER 0/0 (0/0) #MOTIFS 0/0 (0/0)
                         RF01925_MIR1428 #H 2/1 (1/1) #NESTED 2/1 (4/1) #PK 0/0 (0/0) #TRIPLET 0/0 (0/0) #HIGHER ORDER 0/0 (0/0) #MOTIFS 0/0 (0/0)
                         RF04198_MIR8670 #H 2/0 (0/0) #NESTED 2/0 (4/0) #PK 0/0 (0/0) #TRIPLET 0/0 (0/0) #HIGHER ORDER 0/0 (0/0) #MOTIFS 0/0 (0/0)
                          RF02885_SAM_VI #H 2/1 (1/1) #NESTED 2/1 (3/1) #PK 0/0 (0/0) #TRIPLET 0/0 (0/0) #HIGHER ORDER 0/0 (0/0) #MOTIFS 0/0 (0/0)
                        RF03525_mir-1343 #H 2/0 (0/0) #NESTED 2/0 (2/0) #PK 0/0 (0/0) #TRIPLET 0/0 (0/0) #HIGHER ORDER 0/0 (0/0) #MOTIFS 0/0 (0/0)
                           RF01973_H19_2 #H 2/0 (0/0) #NESTED 2/0 (0/0) #PK 0/0 (0/0) #TRIPLET 0/0 (0/0) #HIGHER ORDER 0/0 (0/0) #MOTIFS 0/0 (0/0)
                         RF04084_mir-595 #H 2/0 (0/0) #NESTED 2/0 (3/0) #PK 0/0 (0/0) #TRIPLET 0/0 (0/0) #HIGHER ORDER 0/0 (0/0) #MOTIFS 0/0 (0/0)
               RF04308_HCV_SL2531-SL2549 #H 2/0 (0/0) #NESTED 2/0 (4/0) #PK 0/0 (0/0) #TRIPLET 0/0 (0/0) #HIGHER ORDER 0/0 (0/0) #MOTIFS 0/0 (0/0)
                           RF02871_ncS54 #H 2/0 (0/0) #NESTED 2/0 (0/0) #PK 0/0 (0/0) #TRIPLET 0/0 (0/0) #HIGHER ORDER 0/0 (0/0) #MOTIFS 0/0 (0/0)
                         RF01997_mir-969 #H 2/0 (0/0) #NESTED 2/0 (2/0) #PK 0/0 (0/0) #TRIPLET 0/0 (0/0) #HIGHER ORDER 0/0 (0/0) #MOTIFS 0/0 (0/0)
                          RF01583_snoR01 #H 2/0 (0/0) #NESTED 2/0 (1/0) #PK 0/0 (0/0) #TRIPLET 0/0 (0/0) #HIGHER ORDER 0/0 (0/0) #MOTIFS 0/0 (0/0)
                         RF03555_mir-2_2 #H 2/0 (0/0) #NESTED 2/0 (2/0) #PK 0/0 (0/0) #TRIPLET 0/0 (0/0) #HIGHER ORDER 0/0 (0/0) #MOTIFS 0/0 (0/0)
                         RF03319_mir-989 #H 2/0 (0/0) #NESTED 2/0 (3/0) #PK 0/0 (0/0) #TRIPLET 0/0 (0/0) #HIGHER ORDER 0/0 (0/0) #MOTIFS 0/0 (0/0)
                           RF00268_snoZ7 #H 2/0 (0/0) #NESTED 2/0 (1/0) #PK 0/0 (0/0) #TRIPLET 0/0 (0/0) #HIGHER ORDER 0/0 (0/0) #MOTIFS 0/0 (0/0)
                        RF02290_TtnuCD14 #H 2/0 (0/0) #NESTED 2/0 (0/0) #PK 0/0 (0/0) #TRIPLET 0/0 (0/0) #HIGHER ORDER 0/0 (0/0) #MOTIFS 0/0 (0/0)
                         RF00981_mir-939 #H 2/0 (0/0) #NESTED 2/0 (2/0) #PK 0/0 (0/0) #TRIPLET 0/0 (0/0) #HIGHER ORDER 0/0 (0/0) #MOTIFS 0/0 (0/0)
                         RF00747_mir-283 #H 2/0 (0/0) #NESTED 2/0 (3/0) #PK 0/0 (0/0) #TRIPLET 0/0 (0/0) #HIGHER ORDER 0/0 (0/0) #MOTIFS 0/0 (0/0)
                        RF04013_mir-4818 #H 2/0 (0/0) #NESTED 2/0 (1/0) #PK 0/0 (0/0) #TRIPLET 0/0 (0/0) #HIGHER ORDER 0/0 (0/0) #MOTIFS 0/0 (0/0)
                         RF02938_COG2827 #H 2/2 (2/2) #NESTED 2/2 (2/2) #PK 0/0 (0/0) #TRIPLET 0/0 (0/0) #HIGHER ORDER 0/0 (0/0) #MOTIFS 0/0 (0/0)
                           RF00052_lin-4 #H 2/0 (0/0) #NESTED 2/0 (1/0) #PK 0/0 (0/0) #TRIPLET 0/0 (0/0) #HIGHER ORDER 0/0 (0/0) #MOTIFS 0/0 (0/0)
                         RF00958_mir-498 #H 2/0 (0/0) #NESTED 2/0 (2/0) #PK 0/0 (0/0) #TRIPLET 0/0 (0/0) #HIGHER ORDER 0/0 (0/0) #MOTIFS 0/0 (0/0)
                   RF01804_Lambda_thermo #H 2/0 (0/0) #NESTED 2/0 (2/0) #PK 0/0 (0/0) #TRIPLET 0/0 (0/0) #HIGHER ORDER 0/0 (0/0) #MOTIFS 0/0 (0/0)
                         RF01499_Afu_191 #H 2/0 (0/0) #NESTED 2/0 (0/0) #PK 0/0 (0/0) #TRIPLET 0/0 (0/0) #HIGHER ORDER 0/0 (0/0) #MOTIFS 0/0 (0/0)
                             RF02227_sX8 #H 2/0 (0/0) #NESTED 2/0 (4/0) #PK 0/0 (0/0) #TRIPLET 0/0 (0/0) #HIGHER ORDER 0/0 (0/0) #MOTIFS 0/0 (0/0)
                          RF03457_MIR173 #H 2/0 (0/0) #NESTED 2/0 (2/0) #PK 0/0 (0/0) #TRIPLET 0/0 (0/0) #HIGHER ORDER 0/0 (0/0) #MOTIFS 0/0 (0/0)
                            RF01559_DdR1 #H 2/0 (0/0) #NESTED 2/0 (0/0) #PK 0/0 (0/0) #TRIPLET 0/0 (0/0) #HIGHER ORDER 0/0 (0/0) #MOTIFS 0/0 (0/0)
                          RF04082_mir-54 #H 2/0 (0/0) #NESTED 2/0 (2/0) #PK 0/0 (0/0) #TRIPLET 0/0 (0/0) #HIGHER ORDER 0/0 (0/0) #MOTIFS 0/0 (0/0)
                        RF03779_mir-1805 #H 2/0 (0/0) #NESTED 2/0 (3/0) #PK 0/0 (0/0) #TRIPLET 0/0 (0/0) #HIGHER ORDER 0/0 (0/0) #MOTIFS 0/0 (0/0)
                          RF00827_mir-77 #H 2/0 (0/0) #NESTED 2/0 (1/0) #PK 0/0 (0/0) #TRIPLET 0/0 (0/0) #HIGHER ORDER 0/0 (0/0) #MOTIFS 0/0 (0/0)
                        RF03247_mir-1324 #H 2/0 (0/0) #NESTED 2/0 (5/0) #PK 0/0 (0/0) #TRIPLET 0/0 (0/0) #HIGHER ORDER 0/0 (0/0) #MOTIFS 0/0 (0/0)
                         RF03351_MIR6020 #H 2/0 (0/0) #NESTED 2/0 (3/0) #PK 0/0 (0/0) #TRIPLET 0/0 (0/0) #HIGHER ORDER 0/0 (0/0) #MOTIFS 0/0 (0/0)
                           RF02843_RefA5 #H 2/0 (0/0) #NESTED 2/0 (3/0) #PK 0/0 (0/0) #TRIPLET 0/0 (0/0) #HIGHER ORDER 0/0 (0/0) #MOTIFS 0/0 (0/0)
                        RF03401_mir-1323 #H 2/1 (1/0) #NESTED 2/1 (1/0) #PK 0/0 (0/0) #TRIPLET 0/0 (0/0) #HIGHER ORDER 0/0 (0/0) #MOTIFS 0/0 (0/0)
                            RF00057_RyhB #H 2/1 (1/1) #NESTED 2/1 (3/1) #PK 0/0 (0/0) #TRIPLET 0/0 (0/0) #HIGHER ORDER 0/0 (0/0) #MOTIFS 0/0 (0/0)
                         RF00247_mir-160 #H 2/0 (0/0) #NESTED 2/0 (2/0) #PK 0/0 (0/0) #TRIPLET 0/0 (0/0) #HIGHER ORDER 0/0 (0/0) #MOTIFS 0/0 (0/0)
                           RF02362_Yfr10 #H 2/1 (1/1) #NESTED 2/1 (2/1) #PK 0/0 (0/0) #TRIPLET 0/0 (0/0) #HIGHER ORDER 0/0 (0/0) #MOTIFS 1/1 (0/0)
                       RF03548_mir-302_2 #H 2/0 (0/0) #NESTED 2/0 (3/0) #PK 0/0 (0/0) #TRIPLET 0/0 (0/0) #HIGHER ORDER 0/0 (0/0) #MOTIFS 0/0 (0/0)
                    RF01095_PK-CuYV_BPYV #H 2/0 (0/0) #NESTED 2/0 (0/0) #PK 0/0 (0/0) #TRIPLET 0/0 (0/0) #HIGHER ORDER 0/0 (0/0) #MOTIFS 0/0 (0/0)
                            RF01759_sucC #H 2/1 (1/1) #NESTED 2/1 (1/1) #PK 0/0 (0/0) #TRIPLET 0/0 (0/0) #HIGHER ORDER 0/0 (0/0) #MOTIFS 1/1 (0/0)
                        RF03554_mir-92_2 #H 2/0 (0/0) #NESTED 2/0 (1/0) #PK 0/0 (0/0) #TRIPLET 0/0 (0/0) #HIGHER ORDER 0/0 (0/0) #MOTIFS 0/0 (0/0)
                         RF00995_mir-616 #H 2/0 (0/0) #NESTED 2/0 (2/0) #PK 0/0 (0/0) #TRIPLET 0/0 (0/0) #HIGHER ORDER 0/0 (0/0) #MOTIFS 0/0 (0/0)
                    RF00215_Tombus_3_III #H 2/0 (0/0) #NESTED 2/0 (2/0) #PK 0/0 (0/0) #TRIPLET 0/0 (0/0) #HIGHER ORDER 0/0 (0/0) #MOTIFS 0/0 (0/0)
                          RF01832_ROSE_2 #H 2/0 (0/0) #NESTED 2/0 (3/0) #PK 0/0 (0/0) #TRIPLET 0/0 (0/0) #HIGHER ORDER 0/0 (0/0) #MOTIFS 0/0 (0/0)
                            RF01573_DdR5 #H 2/0 (0/0) #NESTED 2/0 (0/0) #PK 0/0 (0/0) #TRIPLET 0/0 (0/0) #HIGHER ORDER 0/0 (0/0) #MOTIFS 0/0 (0/0)
                            RF03067_terC #H 2/2 (2/2) #NESTED 2/2 (2/2) #PK 0/0 (0/0) #TRIPLET 0/0 (0/0) #HIGHER ORDER 0/0 (0/0) #MOTIFS 1/0 (0/0)
                        RF03255_mir-2188 #H 2/1 (1/1) #NESTED 2/1 (2/1) #PK 0/0 (0/0) #TRIPLET 0/0 (0/0) #HIGHER ORDER 0/0 (0/0) #MOTIFS 0/0 (0/0)
                            RF01274_sR45 #H 2/0 (0/0) #NESTED 2/0 (3/0) #PK 0/0 (0/0) #TRIPLET 0/0 (0/0) #HIGHER ORDER 0/0 (0/0) #MOTIFS 0/0 (0/0)
                         RF01032_mir-554 #H 2/0 (0/0) #NESTED 2/0 (3/0) #PK 0/0 (0/0) #TRIPLET 0/0 (0/0) #HIGHER ORDER 0/0 (0/0) #MOTIFS 0/0 (0/0)
                        RF03656_mir-2432 #H 2/0 (0/0) #NESTED 2/0 (0/0) #PK 0/0 (0/0) #TRIPLET 0/0 (0/0) #HIGHER ORDER 0/0 (0/0) #MOTIFS 0/0 (0/0)
                        RF03607_mir-9447 #H 2/0 (0/0) #NESTED 2/0 (0/0) #PK 0/0 (0/0) #TRIPLET 0/0 (0/0) #HIGHER ORDER 0/0 (0/0) #MOTIFS 0/0 (0/0)
                             RF00630_P26 #H 2/2 (2/2) #NESTED 2/2 (3/2) #PK 0/0 (0/0) #TRIPLET 0/0 (0/0) #HIGHER ORDER 0/0 (0/0) #MOTIFS 0/0 (0/0)
                        RF03491_mir-3146 #H 2/1 (1/0) #NESTED 2/1 (2/0) #PK 0/0 (0/0) #TRIPLET 0/0 (0/0) #HIGHER ORDER 0/0 (0/0) #MOTIFS 0/0 (0/0)
                   RF03140_S4-Clostridia #H 2/2 (2/2) #NESTED 2/2 (2/2) #PK 0/0 (0/0) #TRIPLET 0/0 (0/0) #HIGHER ORDER 0/0 (0/0) #MOTIFS 0/0 (0/0)
                        RF03592_mir-2567 #H 2/0 (0/0) #NESTED 2/0 (2/0) #PK 0/0 (0/0) #TRIPLET 0/0 (0/0) #HIGHER ORDER 0/0 (0/0) #MOTIFS 0/0 (0/0)
                       RF03099_RAGATH-23 #H 2/1 (1/1) #NESTED 2/1 (2/1) #PK 0/0 (0/0) #TRIPLET 0/0 (0/0) #HIGHER ORDER 0/0 (0/0) #MOTIFS 0/0 (0/0)
                         RF01623_ceN23-1 #H 2/1 (1/0) #NESTED 2/1 (2/0) #PK 0/0 (0/0) #TRIPLET 0/0 (0/0) #HIGHER ORDER 0/0 (0/0) #MOTIFS 0/0 (0/0)
                        RF04155_mir-9236 #H 2/0 (0/0) #NESTED 2/0 (4/0) #PK 0/0 (0/0) #TRIPLET 0/0 (0/0) #HIGHER ORDER 0/0 (0/0) #MOTIFS 0/0 (0/0)
                        RF03493_mir-1281 #H 2/0 (0/0) #NESTED 2/0 (0/0) #PK 0/0 (0/0) #TRIPLET 0/0 (0/0) #HIGHER ORDER 0/0 (0/0) #MOTIFS 0/0 (0/0)
                           RF01467_rli36 #H 2/0 (0/0) #NESTED 2/0 (3/0) #PK 0/0 (0/0) #TRIPLET 0/0 (0/0) #HIGHER ORDER 0/0 (0/0) #MOTIFS 0/0 (0/0)
                         RF03792_MIR6462 #H 2/0 (0/0) #NESTED 2/0 (3/0) #PK 0/0 (0/0) #TRIPLET 0/0 (0/0) #HIGHER ORDER 0/0 (0/0) #MOTIFS 0/0 (0/0)
                        RF03925_mir-1011 #H 2/0 (0/0) #NESTED 2/0 (0/0) #PK 0/0 (0/0) #TRIPLET 0/0 (0/0) #HIGHER ORDER 0/0 (0/0) #MOTIFS 0/0 (0/0)
                          RF02416_TCV_H4 #H 2/1 (1/1) #NESTED 2/1 (2/1) #PK 0/0 (0/0) #TRIPLET 0/0 (0/0) #HIGHER ORDER 0/0 (0/0) #MOTIFS 0/0 (0/0)
                         RF02105_DLEU2_1 #H 2/0 (0/0) #NESTED 2/0 (0/0) #PK 0/0 (0/0) #TRIPLET 0/0 (0/0) #HIGHER ORDER 0/0 (0/0) #MOTIFS 0/0 (0/0)
                             RF01844_SmY #H 2/2 (2/2) #NESTED 2/2 (2/2) #PK 0/0 (0/0) #TRIPLET 0/0 (0/0) #HIGHER ORDER 0/0 (0/0) #MOTIFS 1/1 (0/0)
                        RF04204_mir-3473 #H 2/0 (0/0) #NESTED 2/0 (1/0) #PK 0/0 (0/0) #TRIPLET 0/0 (0/0) #HIGHER ORDER 0/0 (0/0) #MOTIFS 0/0 (0/0)
                        RF02300_TtnuCD24 #H 2/0 (0/0) #NESTED 2/0 (0/0) #PK 0/0 (0/0) #TRIPLET 0/0 (0/0) #HIGHER ORDER 0/0 (0/0) #MOTIFS 0/0 (0/0)
                            RF01308_sR58 #H 2/0 (0/0) #NESTED 2/0 (1/0) #PK 0/0 (0/0) #TRIPLET 0/0 (0/0) #HIGHER ORDER 0/0 (0/0) #MOTIFS 0/0 (0/0)
                        RF04287_mir-9195 #H 2/0 (0/0) #NESTED 2/0 (4/0) #PK 0/0 (0/0) #TRIPLET 0/0 (0/0) #HIGHER ORDER 0/0 (0/0) #MOTIFS 0/0 (0/0)
                         RF03176_MIR7729 #H 2/0 (0/0) #NESTED 2/0 (0/0) #PK 0/0 (0/0) #TRIPLET 0/0 (0/0) #HIGHER ORDER 0/0 (0/0) #MOTIFS 0/0 (0/0)
                          RF01600_snoR25 #H 2/0 (0/0) #NESTED 2/0 (1/0) #PK 0/0 (0/0) #TRIPLET 0/0 (0/0) #HIGHER ORDER 0/0 (0/0) #MOTIFS 0/0 (0/0)
                         RF03464_mir-465 #H 2/0 (0/0) #NESTED 2/0 (2/0) #PK 0/0 (0/0) #TRIPLET 0/0 (0/0) #HIGHER ORDER 0/0 (0/0) #MOTIFS 0/0 (0/0)
                      RF00512_Leu_leader #H 2/1 (1/1) #NESTED 2/1 (5/1) #PK 0/0 (0/0) #TRIPLET 0/0 (0/0) #HIGHER ORDER 0/0 (0/0) #MOTIFS 0/0 (0/0)
                         RF04228_MIR6140 #H 2/0 (0/0) #NESTED 2/0 (2/0) #PK 0/0 (0/0) #TRIPLET 0/0 (0/0) #HIGHER ORDER 0/0 (0/0) #MOTIFS 0/0 (0/0)
                            RF03085_abiF #H 2/2 (2/2) #NESTED 2/2 (2/2) #PK 0/0 (0/0) #TRIPLET 0/0 (0/0) #HIGHER ORDER 0/0 (0/0) #MOTIFS 0/0 (0/0)
                             RF01679_P36 #H 2/0 (0/0) #NESTED 2/0 (0/0) #PK 0/0 (0/0) #TRIPLET 0/0 (0/0) #HIGHER ORDER 0/0 (0/0) #MOTIFS 0/0 (0/0)
                         RF03951_MIR7725 #H 2/1 (1/0) #NESTED 2/1 (3/0) #PK 0/0 (0/0) #TRIPLET 0/0 (0/0) #HIGHER ORDER 0/0 (0/0) #MOTIFS 0/0 (0/0)
                      RF01696_Chlorobi-1 #H 2/1 (1/1) #NESTED 2/1 (2/1) #PK 0/0 (0/0) #TRIPLET 0/0 (0/0) #HIGHER ORDER 0/0 (0/0) #MOTIFS 1/0 (0/0)
                        RF04006_mir-9338 #H 2/1 (1/0) #NESTED 2/1 (2/0) #PK 0/0 (0/0) #TRIPLET 0/0 (0/0) #HIGHER ORDER 0/0 (0/0) #MOTIFS 0/0 (0/0)
                        RF03476_mir-7360 #H 2/0 (0/0) #NESTED 2/0 (0/0) #PK 0/0 (0/0) #TRIPLET 0/0 (0/0) #HIGHER ORDER 0/0 (0/0) #MOTIFS 0/0 (0/0)
                        RF04106_mir-1303 #H 2/0 (0/0) #NESTED 2/0 (2/0) #PK 0/0 (0/0) #TRIPLET 0/0 (0/0) #HIGHER ORDER 0/0 (0/0) #MOTIFS 0/0 (0/0)
                      RF02333_TtnuHACA27 #H 2/0 (0/0) #NESTED 2/0 (3/0) #PK 0/0 (0/0) #TRIPLET 0/0 (0/0) #HIGHER ORDER 0/0 (0/0) #MOTIFS 0/0 (0/0)
                          RF01159_snoU18 #H 2/0 (0/0) #NESTED 2/0 (0/0) #PK 0/0 (0/0) #TRIPLET 0/0 (0/0) #HIGHER ORDER 0/0 (0/0) #MOTIFS 0/0 (0/0)
                          RF00178_mir-24 #H 2/0 (0/0) #NESTED 2/0 (2/0) #PK 0/0 (0/0) #TRIPLET 0/0 (0/0) #HIGHER ORDER 0/0 (0/0) #MOTIFS 0/0 (0/0)
                        RF03498_mir-3145 #H 2/1 (1/1) #NESTED 2/1 (2/1) #PK 0/0 (0/0) #TRIPLET 0/0 (0/0) #HIGHER ORDER 0/0 (0/0) #MOTIFS 0/0 (0/0)
                         RF01078_PK-PYVV #H 2/0 (0/0) #NESTED 2/0 (2/0) #PK 0/0 (1/0) #TRIPLET 0/0 (0/0) #HIGHER ORDER 0/0 (1/0) #MOTIFS 0/0 (0/0)
                        RF03899_mir-5912 #H 2/0 (0/0) #NESTED 2/0 (2/0) #PK 0/0 (0/0) #TRIPLET 0/0 (0/0) #HIGHER ORDER 0/0 (0/0) #MOTIFS 0/0 (0/0)
                       RF01191_SNORD121A #H 2/1 (1/1) #NESTED 2/1 (1/1) #PK 0/0 (0/0) #TRIPLET 0/0 (0/0) #HIGHER ORDER 0/0 (0/0) #MOTIFS 1/1 (0/0)
                           RF01784_bablM #H 2/0 (0/0) #NESTED 2/0 (2/0) #PK 0/0 (0/0) #TRIPLET 0/0 (0/0) #HIGHER ORDER 0/0 (0/0) #MOTIFS 0/0 (0/0)
                        RF03799_mir-3202 #H 2/0 (0/0) #NESTED 2/0 (2/0) #PK 0/0 (0/0) #TRIPLET 0/0 (0/0) #HIGHER ORDER 0/0 (0/0) #MOTIFS 0/0 (0/0)
                             RF01793_ffh #H 2/2 (2/2) #NESTED 2/2 (2/2) #PK 0/0 (0/0) #TRIPLET 0/0 (0/0) #HIGHER ORDER 0/0 (0/0) #MOTIFS 0/0 (0/0)
                         RF00277_SNORD49 #H 2/0 (0/0) #NESTED 2/0 (0/0) #PK 0/0 (0/0) #TRIPLET 0/0 (0/0) #HIGHER ORDER 0/0 (0/0) #MOTIFS 0/0 (0/0)
                        RF02534_Noro_CRE #H 2/0 (0/0) #NESTED 2/0 (4/0) #PK 0/0 (0/0) #TRIPLET 0/0 (0/0) #HIGHER ORDER 0/0 (0/0) #MOTIFS 0/0 (0/0)
                      RF01987_ZEB2_AS1_4 #H 2/1 (1/0) #NESTED 2/1 (0/0) #PK 0/0 (0/0) #TRIPLET 0/0 (0/0) #HIGHER ORDER 0/0 (0/0) #MOTIFS 0/0 (0/0)
                          RF02856_30_292 #H 2/0 (0/0) #NESTED 2/0 (5/0) #PK 0/0 (0/0) #TRIPLET 0/0 (0/0) #HIGHER ORDER 0/0 (0/0) #MOTIFS 0/0 (0/0)
                        RF00501_Rota_CRE #H 2/1 (1/0) #NESTED 2/1 (3/0) #PK 0/0 (0/0) #TRIPLET 0/0 (0/0) #HIGHER ORDER 0/0 (0/0) #MOTIFS 0/0 (0/0)
                  RF00535_snoMe28S-Am982 #H 2/0 (0/0) #NESTED 2/0 (1/0) #PK 0/0 (0/0) #TRIPLET 0/0 (0/0) #HIGHER ORDER 0/0 (0/0) #MOTIFS 0/0 (0/0)
                     RF02172_RFPL3-AS1_2 #H 2/0 (0/0) #NESTED 2/0 (0/0) #PK 0/0 (0/0) #TRIPLET 0/0 (0/0) #HIGHER ORDER 0/0 (0/0) #MOTIFS 0/0 (0/0)
                        RF03651_mir-2070 #H 2/0 (0/0) #NESTED 2/0 (2/0) #PK 0/0 (0/0) #TRIPLET 0/0 (0/0) #HIGHER ORDER 0/0 (0/0) #MOTIFS 0/0 (0/0)
                         RF00776_mir-540 #H 2/0 (0/0) #NESTED 2/0 (0/0) #PK 0/0 (0/0) #TRIPLET 0/0 (0/0) #HIGHER ORDER 0/0 (0/0) #MOTIFS 0/0 (0/0)
                         RF03926_MIR1435 #H 2/1 (1/1) #NESTED 2/1 (5/1) #PK 0/0 (0/0) #TRIPLET 0/0 (0/0) #HIGHER ORDER 0/0 (0/0) #MOTIFS 0/0 (0/0)
                         RF00087_SNORD26 #H 2/1 (1/0) #NESTED 2/1 (1/0) #PK 0/0 (0/0) #TRIPLET 0/0 (0/0) #HIGHER ORDER 0/0 (0/0) #MOTIFS 0/0 (0/0)
                        RF03680_mir-9465 #H 2/0 (0/0) #NESTED 2/0 (4/0) #PK 0/0 (0/0) #TRIPLET 0/0 (0/0) #HIGHER ORDER 0/0 (0/0) #MOTIFS 0/0 (0/0)
                    RF01313_AHBV_epsilon #H 2/0 (0/0) #NESTED 2/0 (3/0) #PK 0/0 (0/0) #TRIPLET 0/0 (0/0) #HIGHER ORDER 0/0 (0/0) #MOTIFS 0/0 (0/0)
                       RF01540_TB11Cs4H2 #H 2/0 (0/0) #NESTED 2/0 (2/0) #PK 0/0 (0/0) #TRIPLET 0/0 (0/0) #HIGHER ORDER 0/0 (0/0) #MOTIFS 0/0 (0/0)
                        RF03418_mir-3198 #H 2/0 (0/0) #NESTED 2/0 (0/0) #PK 0/0 (0/0) #TRIPLET 0/0 (0/0) #HIGHER ORDER 0/0 (0/0) #MOTIFS 0/0 (0/0)
                          RF01936_mir-63 #H 2/0 (0/0) #NESTED 2/0 (2/0) #PK 0/0 (0/0) #TRIPLET 0/0 (0/0) #HIGHER ORDER 0/0 (0/0) #MOTIFS 0/0 (0/0)
                     RF02948_cow-rumen-4 #H 2/2 (2/2) #NESTED 2/2 (2/2) #PK 0/0 (0/0) #TRIPLET 0/0 (0/0) #HIGHER ORDER 0/0 (0/0) #MOTIFS 0/0 (0/0)
                           RF02676_Esr41 #H 2/1 (1/0) #NESTED 2/1 (3/0) #PK 0/0 (0/0) #TRIPLET 0/0 (0/0) #HIGHER ORDER 0/0 (0/0) #MOTIFS 0/0 (0/0)
                        RF02092_mir-2970 #H 2/0 (0/0) #NESTED 2/0 (2/0) #PK 0/0 (0/0) #TRIPLET 0/0 (0/0) #HIGHER ORDER 0/0 (0/0) #MOTIFS 0/0 (0/0)
                        RF03954_mir-8993 #H 2/0 (0/0) #NESTED 2/0 (2/0) #PK 0/0 (0/0) #TRIPLET 0/0 (0/0) #HIGHER ORDER 0/0 (0/0) #MOTIFS 0/0 (0/0)
                        RF03645_mir-9080 #H 2/0 (0/0) #NESTED 2/0 (2/0) #PK 0/0 (0/0) #TRIPLET 0/0 (0/0) #HIGHER ORDER 0/0 (0/0) #MOTIFS 0/0 (0/0)
                        RF04048_mir-7927 #H 2/0 (0/0) #NESTED 2/0 (2/0) #PK 0/0 (0/0) #TRIPLET 0/0 (0/0) #HIGHER ORDER 0/0 (0/0) #MOTIFS 0/0 (0/0)
                            RF01809_symR #H 2/1 (1/1) #NESTED 2/1 (3/1) #PK 0/0 (0/0) #TRIPLET 0/0 (0/0) #HIGHER ORDER 0/0 (0/0) #MOTIFS 1/1 (0/0)
                             RF01749_pan #H 2/2 (2/2) #NESTED 2/2 (2/2) #PK 0/0 (0/0) #TRIPLET 0/0 (0/0) #HIGHER ORDER 0/0 (0/0) #MOTIFS 0/0 (0/0)
                       RF03055_RAGATH-30 #H 2/2 (2/2) #NESTED 2/2 (2/2) #PK 0/0 (0/0) #TRIPLET 0/0 (0/0) #HIGHER ORDER 0/0 (0/0) #MOTIFS 1/1 (0/0)
                         RF00275_SNORD56 #H 2/0 (0/0) #NESTED 2/0 (2/0) #PK 0/0 (0/0) #TRIPLET 0/0 (0/0) #HIGHER ORDER 0/0 (0/0) #MOTIFS 0/0 (0/0)
                        RF03451_mir-3188 #H 2/0 (0/0) #NESTED 2/0 (2/0) #PK 0/0 (0/0) #TRIPLET 0/0 (0/0) #HIGHER ORDER 0/0 (0/0) #MOTIFS 0/0 (0/0)
                        RF03446_mir-2954 #H 2/0 (0/0) #NESTED 2/0 (0/0) #PK 0/0 (0/0) #TRIPLET 0/0 (0/0) #HIGHER ORDER 0/0 (0/0) #MOTIFS 0/0 (0/0)
                            RF03036_osmY #H 2/2 (2/2) #NESTED 2/2 (2/2) #PK 0/0 (0/0) #TRIPLET 0/0 (0/0) #HIGHER ORDER 0/0 (0/0) #MOTIFS 0/0 (0/0)
                         RF04171_MIR1509 #H 2/1 (1/1) #NESTED 2/1 (3/1) #PK 0/0 (0/0) #TRIPLET 0/0 (0/0) #HIGHER ORDER 0/0 (0/0) #MOTIFS 0/0 (0/0)
                         RF00764_mir-191 #H 2/0 (0/0) #NESTED 2/0 (3/0) #PK 0/0 (0/0) #TRIPLET 0/0 (0/0) #HIGHER ORDER 0/0 (0/0) #MOTIFS 0/0 (0/0)
                        RF04237_mir-1490 #H 2/0 (0/0) #NESTED 2/0 (2/0) #PK 0/0 (0/0) #TRIPLET 0/0 (0/0) #HIGHER ORDER 0/0 (0/0) #MOTIFS 0/0 (0/0)
                            RF02929_algC #H 2/1 (1/1) #NESTED 2/1 (1/1) #PK 0/0 (0/0) #TRIPLET 0/0 (0/0) #HIGHER ORDER 0/0 (0/0) #MOTIFS 0/0 (0/0)
                        RF02296_TtnuCD20 #H 2/0 (0/0) #NESTED 2/0 (0/0) #PK 0/0 (0/0) #TRIPLET 0/0 (0/0) #HIGHER ORDER 0/0 (0/0) #MOTIFS 0/0 (0/0)
                         RF00664_mir-223 #H 2/0 (0/0) #NESTED 2/0 (3/0) #PK 0/0 (0/0) #TRIPLET 0/0 (0/0) #HIGHER ORDER 0/0 (0/0) #MOTIFS 0/0 (0/0)
                        RF03844_mir-3190 #H 2/0 (0/0) #NESTED 2/0 (3/0) #PK 0/0 (0/0) #TRIPLET 0/0 (0/0) #HIGHER ORDER 0/0 (0/0) #MOTIFS 0/0 (0/0)
                        RF03707_mir-1892 #H 2/0 (0/0) #NESTED 2/0 (2/0) #PK 0/0 (0/0) #TRIPLET 0/0 (0/0) #HIGHER ORDER 0/0 (0/0) #MOTIFS 0/0 (0/0)
                            RF02273_FsrA #H 2/0 (0/0) #NESTED 2/0 (2/0) #PK 0/0 (0/0) #TRIPLET 0/0 (0/0) #HIGHER ORDER 0/0 (0/0) #MOTIFS 0/0 (0/0)
                         RF00301_snoZ256 #H 2/0 (0/0) #NESTED 2/0 (1/0) #PK 0/0 (0/0) #TRIPLET 0/0 (0/0) #HIGHER ORDER 0/0 (0/0) #MOTIFS 0/0 (0/0)
                         RF00799_mir-354 #H 2/0 (0/0) #NESTED 2/0 (4/0) #PK 0/0 (0/0) #TRIPLET 0/0 (0/0) #HIGHER ORDER 0/0 (0/0) #MOTIFS 0/0 (0/0)
                         RF00872_mir-652 #H 2/0 (0/0) #NESTED 2/0 (3/0) #PK 0/0 (0/0) #TRIPLET 0/0 (0/0) #HIGHER ORDER 0/0 (0/0) #MOTIFS 0/0 (0/0)
                          RF03976_MIR898 #H 2/0 (0/0) #NESTED 2/0 (4/0) #PK 0/0 (0/0) #TRIPLET 0/0 (0/0) #HIGHER ORDER 0/0 (0/0) #MOTIFS 0/0 (0/0)
                           RF02847_Ref64 #H 2/0 (0/0) #NESTED 2/0 (2/0) #PK 0/0 (0/0) #TRIPLET 0/0 (0/0) #HIGHER ORDER 0/0 (0/0) #MOTIFS 0/0 (0/0)
                         RF02985_ftsZ-DE #H 2/2 (2/2) #NESTED 2/2 (2/2) #PK 0/0 (0/0) #TRIPLET 0/0 (0/0) #HIGHER ORDER 0/0 (0/0) #MOTIFS 1/1 (0/0)
                         RF03345_MIR3444 #H 2/1 (1/1) #NESTED 2/1 (5/1) #PK 0/0 (0/0) #TRIPLET 0/0 (0/0) #HIGHER ORDER 0/0 (0/0) #MOTIFS 0/0 (0/0)
                        RF04018_mir-5316 #H 2/0 (0/0) #NESTED 2/0 (2/0) #PK 0/0 (0/0) #TRIPLET 0/0 (0/0) #HIGHER ORDER 0/0 (0/0) #MOTIFS 0/0 (0/0)
               RF03138_S16-Flavobacteria #H 2/2 (2/2) #NESTED 2/2 (2/2) #PK 0/0 (0/0) #TRIPLET 0/0 (0/0) #HIGHER ORDER 0/0 (0/0) #MOTIFS 0/0 (0/0)
                        RF03787_mir-2010 #H 2/1 (1/1) #NESTED 2/1 (3/1) #PK 0/0 (0/0) #TRIPLET 0/0 (0/0) #HIGHER ORDER 0/0 (0/0) #MOTIFS 0/0 (0/0)
                             RF01783_b55 #H 2/0 (0/0) #NESTED 2/0 (0/0) #PK 0/0 (0/0) #TRIPLET 0/0 (0/0) #HIGHER ORDER 0/0 (0/0) #MOTIFS 0/0 (0/0)
                        RF03501_mir-3140 #H 2/0 (0/0) #NESTED 2/0 (0/0) #PK 0/0 (0/0) #TRIPLET 0/0 (0/0) #HIGHER ORDER 0/0 (0/0) #MOTIFS 0/0 (0/0)
                         RF02285_TtnuCD8 #H 2/0 (0/0) #NESTED 2/0 (0/0) #PK 0/0 (0/0) #TRIPLET 0/0 (0/0) #HIGHER ORDER 0/0 (0/0) #MOTIFS 0/0 (0/0)
                         RF03199_MIR5271 #H 2/0 (0/0) #NESTED 2/0 (2/0) #PK 0/0 (0/0) #TRIPLET 0/0 (0/0) #HIGHER ORDER 0/0 (0/0) #MOTIFS 0/0 (0/0)
                      RF02445_SpR14_sRNA #H 2/0 (0/0) #NESTED 2/0 (2/0) #PK 0/0 (0/0) #TRIPLET 0/0 (0/0) #HIGHER ORDER 0/0 (0/0) #MOTIFS 0/0 (0/0)
               RF03130_L19-Flavobacteria #H 2/2 (2/2) #NESTED 2/2 (3/2) #PK 0/0 (0/0) #TRIPLET 0/0 (0/0) #HIGHER ORDER 0/0 (0/0) #MOTIFS 0/0 (0/0)
                         RF00797_mir-355 #H 2/0 (0/0) #NESTED 2/0 (2/0) #PK 0/0 (0/0) #TRIPLET 0/0 (0/0) #HIGHER ORDER 0/0 (0/0) #MOTIFS 0/0 (0/0)
                         RF03471_mir-745 #H 2/1 (1/0) #NESTED 2/1 (4/0) #PK 0/0 (0/0) #TRIPLET 0/0 (0/0) #HIGHER ORDER 0/0 (0/0) #MOTIFS 0/0 (0/0)
                         RF02261_MAT2A_B #H 2/0 (0/0) #NESTED 2/0 (4/0) #PK 0/0 (0/0) #TRIPLET 0/0 (0/0) #HIGHER ORDER 0/0 (0/0) #MOTIFS 0/0 (0/0)
                         RF02264_MAT2A_E #H 2/0 (0/0) #NESTED 2/0 (4/0) #PK 0/0 (0/0) #TRIPLET 0/0 (0/0) #HIGHER ORDER 0/0 (0/0) #MOTIFS 0/0 (0/0)
                        RF03893_mir-4879 #H 2/0 (0/0) #NESTED 2/0 (0/0) #PK 0/0 (0/0) #TRIPLET 0/0 (0/0) #HIGHER ORDER 0/0 (0/0) #MOTIFS 0/0 (0/0)
                        RF03368_mir-1822 #H 2/1 (1/1) #NESTED 2/1 (2/1) #PK 0/0 (0/0) #TRIPLET 0/0 (0/0) #HIGHER ORDER 0/0 (0/0) #MOTIFS 0/0 (0/0)
                         RF00281_SNORD47 #H 2/0 (0/0) #NESTED 2/0 (1/0) #PK 0/0 (0/0) #TRIPLET 0/0 (0/0) #HIGHER ORDER 0/0 (0/0) #MOTIFS 0/0 (0/0)
                         RF03375_MIR1094 #H 2/0 (0/0) #NESTED 2/0 (2/0) #PK 0/0 (0/0) #TRIPLET 0/0 (0/0) #HIGHER ORDER 0/0 (0/0) #MOTIFS 0/0 (0/0)
                         RF01941_MIR1223 #H 2/1 (1/1) #NESTED 2/1 (3/1) #PK 0/0 (0/0) #TRIPLET 0/0 (0/0) #HIGHER ORDER 0/0 (0/0) #MOTIFS 0/0 (0/0)
                          RF02059_STnc50 #H 2/0 (0/0) #NESTED 2/0 (2/0) #PK 0/0 (0/0) #TRIPLET 0/0 (0/0) #HIGHER ORDER 0/0 (0/0) #MOTIFS 0/0 (0/0)
                        RF03477_MIR862_2 #H 2/0 (0/0) #NESTED 2/0 (1/0) #PK 0/0 (0/0) #TRIPLET 0/0 (0/0) #HIGHER ORDER 0/0 (0/0) #MOTIFS 0/0 (0/0)
                          RF01586_snoR09 #H 2/0 (0/0) #NESTED 2/0 (1/0) #PK 0/0 (0/0) #TRIPLET 0/0 (0/0) #HIGHER ORDER 0/0 (0/0) #MOTIFS 0/0 (0/0)
                       RF00468_HCV_SLVII #H 2/1 (1/1) #NESTED 2/1 (3/1) #PK 0/0 (0/0) #TRIPLET 0/0 (0/0) #HIGHER ORDER 0/0 (0/0) #MOTIFS 1/0 (0/0)
                          RF02083_OrzO-P #H 2/0 (0/0) #NESTED 2/0 (2/0) #PK 0/0 (0/0) #TRIPLET 0/0 (0/0) #HIGHER ORDER 0/0 (0/0) #MOTIFS 0/0 (0/0)
                         RF02027_MIR2907 #H 2/0 (0/0) #NESTED 2/0 (5/0) #PK 0/0 (0/0) #TRIPLET 0/0 (0/0) #HIGHER ORDER 0/0 (0/0) #MOTIFS 0/0 (0/0)
                RF03141_S4-Flavobacteria #H 2/1 (1/1) #NESTED 2/1 (2/1) #PK 0/0 (0/0) #TRIPLET 0/0 (0/0) #HIGHER ORDER 0/0 (0/0) #MOTIFS 0/0 (0/0)
                        RF02726_sno_ZL63 #H 2/1 (1/1) #NESTED 2/1 (1/1) #PK 0/0 (0/0) #TRIPLET 0/0 (0/0) #HIGHER ORDER 0/0 (0/0) #MOTIFS 1/1 (0/0)
                     RF01885_HSR-omega_1 #H 2/0 (0/0) #NESTED 2/0 (0/0) #PK 0/0 (0/0) #TRIPLET 0/0 (0/0) #HIGHER ORDER 0/0 (0/0) #MOTIFS 0/0 (0/0)
                         RF00675_mir-145 #H 2/0 (0/0) #NESTED 2/0 (1/0) #PK 0/0 (0/0) #TRIPLET 0/0 (0/0) #HIGHER ORDER 0/0 (0/0) #MOTIFS 0/0 (0/0)
                       RF01278_SNORD109A #H 2/0 (0/0) #NESTED 2/0 (1/0) #PK 0/0 (0/0) #TRIPLET 0/0 (0/0) #HIGHER ORDER 0/0 (0/0) #MOTIFS 0/0 (0/0)
                        RF03663_mir-5911 #H 2/0 (0/0) #NESTED 2/0 (2/0) #PK 0/0 (0/0) #TRIPLET 0/0 (0/0) #HIGHER ORDER 0/0 (0/0) #MOTIFS 0/0 (0/0)
                        RF02293_TtnuCD17 #H 2/0 (0/0) #NESTED 2/0 (0/0) #PK 0/0 (0/0) #TRIPLET 0/0 (0/0) #HIGHER ORDER 0/0 (0/0) #MOTIFS 0/0 (0/0)
                     RF00328_snoZ161_228 #H 2/0 (0/0) #NESTED 2/0 (2/0) #PK 0/0 (0/0) #TRIPLET 0/0 (0/0) #HIGHER ORDER 0/0 (0/0) #MOTIFS 0/0 (0/0)
                        RF03961_mir-9033 #H 2/0 (0/0) #NESTED 2/0 (0/0) #PK 0/0 (0/0) #TRIPLET 0/0 (0/0) #HIGHER ORDER 0/0 (0/0) #MOTIFS 0/0 (0/0)
                        RF03786_mir-9449 #H 2/0 (0/0) #NESTED 2/0 (0/0) #PK 0/0 (0/0) #TRIPLET 0/0 (0/0) #HIGHER ORDER 0/0 (0/0) #MOTIFS 0/0 (0/0)
                      RF03484_mir-K12-10 #H 2/0 (0/0) #NESTED 2/0 (0/0) #PK 0/0 (0/0) #TRIPLET 0/0 (0/0) #HIGHER ORDER 0/0 (0/0) #MOTIFS 0/0 (0/0)
                         RF03913_mir-992 #H 2/0 (0/0) #NESTED 2/0 (1/0) #PK 0/0 (0/0) #TRIPLET 0/0 (0/0) #HIGHER ORDER 0/0 (0/0) #MOTIFS 0/0 (0/0)
                         RF03655_MIR1887 #H 2/0 (0/0) #NESTED 2/0 (0/0) #PK 0/0 (0/0) #TRIPLET 0/0 (0/0) #HIGHER ORDER 0/0 (0/0) #MOTIFS 0/0 (0/0)
                         RF01898_mir-363 #H 2/0 (0/0) #NESTED 2/0 (2/0) #PK 0/0 (0/0) #TRIPLET 0/0 (0/0) #HIGHER ORDER 0/0 (0/0) #MOTIFS 0/0 (0/0)
                         RF00451_mir-395 #H 2/0 (0/0) #NESTED 2/0 (1/0) #PK 0/0 (0/0) #TRIPLET 0/0 (0/0) #HIGHER ORDER 0/0 (0/0) #MOTIFS 0/0 (0/0)
                        RF03359_mir-1729 #H 2/0 (0/0) #NESTED 2/0 (1/0) #PK 0/0 (0/0) #TRIPLET 0/0 (0/0) #HIGHER ORDER 0/0 (0/0) #MOTIFS 0/0 (0/0)
                       RF02721_sca_ncR26 #H 2/0 (0/0) #NESTED 2/0 (3/0) #PK 0/0 (0/0) #TRIPLET 0/0 (0/0) #HIGHER ORDER 0/0 (0/0) #MOTIFS 0/0 (0/0)
                        RF02304_TtnuCD29 #H 2/0 (0/0) #NESTED 2/0 (0/0) #PK 0/0 (0/0) #TRIPLET 0/0 (0/0) #HIGHER ORDER 0/0 (0/0) #MOTIFS 0/0 (0/0)
                          RF00677_MIR168 #H 2/0 (0/0) #NESTED 2/0 (3/0) #PK 0/0 (0/0) #TRIPLET 0/0 (0/0) #HIGHER ORDER 0/0 (0/0) #MOTIFS 0/0 (0/0)
                         RF00777_mir-541 #H 2/0 (0/0) #NESTED 2/0 (3/0) #PK 0/0 (0/0) #TRIPLET 0/0 (0/0) #HIGHER ORDER 0/0 (0/0) #MOTIFS 0/0 (0/0)
                      RF02439_SpF56_sRNA #H 2/1 (1/0) #NESTED 2/1 (4/0) #PK 0/0 (0/0) #TRIPLET 0/0 (0/0) #HIGHER ORDER 0/0 (0/0) #MOTIFS 0/0 (0/0)
                           RF01567_DdR17 #H 2/0 (0/0) #NESTED 2/0 (0/0) #PK 0/0 (0/0) #TRIPLET 0/0 (0/0) #HIGHER ORDER 0/0 (0/0) #MOTIFS 0/0 (0/0)
                        RF01905_HOTAIR_2 #H 2/0 (0/0) #NESTED 2/0 (0/0) #PK 0/0 (0/0) #TRIPLET 0/0 (0/0) #HIGHER ORDER 0/0 (0/0) #MOTIFS 0/0 (0/0)
                          RF02853_Ysr201 #H 2/0 (0/0) #NESTED 2/0 (2/0) #PK 0/0 (0/0) #TRIPLET 0/0 (0/0) #HIGHER ORDER 0/0 (0/0) #MOTIFS 0/0 (0/0)
                        RF04289_mir-3596 #H 2/0 (0/0) #NESTED 2/0 (4/0) #PK 0/0 (0/0) #TRIPLET 0/0 (0/0) #HIGHER ORDER 0/0 (0/0) #MOTIFS 0/0 (0/0)
                     RF03024_Rothia-sucC #H 2/0 (0/0) #NESTED 2/0 (1/0) #PK 0/0 (0/0) #TRIPLET 0/0 (0/0) #HIGHER ORDER 0/0 (0/0) #MOTIFS 0/0 (0/0)
                         RF03955_MIR2934 #H 2/0 (0/0) #NESTED 2/0 (3/0) #PK 0/0 (0/0) #TRIPLET 0/0 (0/0) #HIGHER ORDER 0/0 (0/0) #MOTIFS 0/0 (0/0)
                         RF03940_MIR9563 #H 2/0 (0/0) #NESTED 2/0 (2/0) #PK 0/0 (0/0) #TRIPLET 0/0 (0/0) #HIGHER ORDER 0/0 (0/0) #MOTIFS 0/0 (0/0)
          RF03142_L2-Alphaproteobacteria #H 2/2 (2/2) #NESTED 2/2 (2/2) #PK 0/0 (0/0) #TRIPLET 0/0 (0/0) #HIGHER ORDER 0/0 (0/0) #MOTIFS 0/0 (0/0)
                      RF02117_FMR1-AS1_1 #H 2/0 (0/0) #NESTED 2/0 (0/0) #PK 0/0 (0/0) #TRIPLET 0/0 (0/0) #HIGHER ORDER 0/0 (0/0) #MOTIFS 0/0 (0/0)
                      RF02442_SpF66_sRNA #H 2/1 (1/1) #NESTED 2/1 (12/1) #PK 0/0 (0/0) #TRIPLET 0/0 (0/0) #HIGHER ORDER 0/0 (0/0) #MOTIFS 0/0 (0/0)
                       RF02722_sca_ncR27 #H 2/0 (0/0) #NESTED 2/0 (4/0) #PK 0/0 (0/0) #TRIPLET 0/0 (0/0) #HIGHER ORDER 0/0 (0/0) #MOTIFS 0/0 (0/0)
                       RF03052_RAGATH-28 #H 2/2 (2/2) #NESTED 2/2 (2/2) #PK 0/0 (0/0) #TRIPLET 0/0 (0/0) #HIGHER ORDER 0/0 (0/0) #MOTIFS 1/1 (0/0)
                         RF01988_SECIS_2 #H 2/0 (0/0) #NESTED 2/0 (2/0) #PK 0/0 (0/0) #TRIPLET 0/0 (0/0) #HIGHER ORDER 0/0 (0/0) #MOTIFS 0/0 (0/0)
                        RF01546_TB6Cs1H1 #H 2/1 (1/0) #NESTED 2/1 (3/0) #PK 0/0 (0/0) #TRIPLET 0/0 (0/0) #HIGHER ORDER 0/0 (0/0) #MOTIFS 1/1 (0/0)
                         RF03683_mir-462 #H 2/0 (0/0) #NESTED 2/0 (0/0) #PK 0/0 (0/0) #TRIPLET 0/0 (0/0) #HIGHER ORDER 0/0 (0/0) #MOTIFS 0/0 (0/0)
                        RF03644_mir-2064 #H 2/1 (1/0) #NESTED 2/1 (1/0) #PK 0/0 (0/0) #TRIPLET 0/0 (0/0) #HIGHER ORDER 0/0 (0/0) #MOTIFS 0/0 (0/0)
                         RF03478_mir-630 #H 2/0 (0/0) #NESTED 2/0 (0/0) #PK 0/0 (0/0) #TRIPLET 0/0 (0/0) #HIGHER ORDER 0/0 (0/0) #MOTIFS 0/0 (0/0)
                         RF00673_mir-217 #H 2/0 (0/0) #NESTED 2/0 (1/0) #PK 0/0 (0/0) #TRIPLET 0/0 (0/0) #HIGHER ORDER 0/0 (0/0) #MOTIFS 0/0 (0/0)
                        RF03500_mir-1262 #H 2/1 (1/0) #NESTED 2/1 (3/0) #PK 0/0 (0/0) #TRIPLET 0/0 (0/0) #HIGHER ORDER 0/0 (0/0) #MOTIFS 0/0 (0/0)
                        RF03980_mir-2012 #H 2/0 (0/0) #NESTED 2/0 (1/0) #PK 0/0 (0/0) #TRIPLET 0/0 (0/0) #HIGHER ORDER 0/0 (0/0) #MOTIFS 0/0 (0/0)
                        RF01074_RF_site1 #H 2/1 (1/2) #NESTED 2/1 (1/0) #PK 0/0 (1/1) #TRIPLET 0/0 (0/0) #HIGHER ORDER 0/0 (1/1) #MOTIFS 1/1 (0/0)
                         RF03259_MIR1514 #H 2/0 (0/0) #NESTED 2/0 (2/0) #PK 0/0 (0/0) #TRIPLET 0/0 (0/0) #HIGHER ORDER 0/0 (0/0) #MOTIFS 0/0 (0/0)
                            RF02732_JA04 #H 2/1 (1/1) #NESTED 2/1 (2/1) #PK 0/0 (0/0) #TRIPLET 0/0 (0/0) #HIGHER ORDER 0/0 (0/0) #MOTIFS 0/0 (0/0)
                         RF00763_mir-339 #H 2/0 (0/0) #NESTED 2/0 (2/0) #PK 0/0 (0/0) #TRIPLET 0/0 (0/0) #HIGHER ORDER 0/0 (0/0) #MOTIFS 0/0 (0/0)
                          RF04194_mir-57 #H 2/0 (0/0) #NESTED 2/0 (3/0) #PK 0/0 (0/0) #TRIPLET 0/0 (0/0) #HIGHER ORDER 0/0 (0/0) #MOTIFS 0/0 (0/0)
                         RF03685_MIR9677 #H 2/0 (0/0) #NESTED 2/0 (0/0) #PK 0/0 (0/0) #TRIPLET 0/0 (0/0) #HIGHER ORDER 0/0 (0/0) #MOTIFS 0/0 (0/0)
                         RF02282_TtnuCD5 #H 2/0 (0/0) #NESTED 2/0 (0/0) #PK 0/0 (0/0) #TRIPLET 0/0 (0/0) #HIGHER ORDER 0/0 (0/0) #MOTIFS 0/0 (0/0)
                         RF03642_MIR5743 #H 2/1 (1/0) #NESTED 2/1 (1/0) #PK 0/0 (0/0) #TRIPLET 0/0 (0/0) #HIGHER ORDER 0/0 (0/0) #MOTIFS 0/0 (0/0)
                  RF01106_SBWMV1_UPD-PKb #H 2/1 (1/0) #NESTED 2/1 (1/0) #PK 0/0 (1/0) #TRIPLET 0/0 (0/0) #HIGHER ORDER 0/0 (1/0) #MOTIFS 0/0 (0/0)
   RF02278_Betaproteobacteria_toxic_sRNA #H 2/2 (2/2) #NESTED 2/2 (2/2) #PK 0/0 (0/0) #TRIPLET 0/0 (0/0) #HIGHER ORDER 0/0 (0/0) #MOTIFS 1/1 (0/0)
                     RF01371_CRISPR-DR58 #H 2/0 (0/0) #NESTED 2/0 (0/0) #PK 0/0 (0/0) #TRIPLET 0/0 (0/0) #HIGHER ORDER 0/0 (0/0) #MOTIFS 0/0 (0/0)
                        RF04294_mir-3578 #H 2/0 (0/0) #NESTED 2/0 (3/0) #PK 0/0 (0/0) #TRIPLET 0/0 (0/0) #HIGHER ORDER 0/0 (0/0) #MOTIFS 0/0 (0/0)
                         RF03693_MIR1919 #H 2/0 (0/0) #NESTED 2/0 (2/0) #PK 0/0 (0/0) #TRIPLET 0/0 (0/0) #HIGHER ORDER 0/0 (0/0) #MOTIFS 0/0 (0/0)
                         RF00907_mir-941 #H 2/0 (0/0) #NESTED 2/0 (0/0) #PK 0/0 (0/0) #TRIPLET 0/0 (0/0) #HIGHER ORDER 0/0 (0/0) #MOTIFS 0/0 (0/0)
                        RF03274_mir-1238 #H 2/0 (0/0) #NESTED 2/0 (4/0) #PK 0/0 (0/0) #TRIPLET 0/0 (0/0) #HIGHER ORDER 0/0 (0/0) #MOTIFS 0/0 (0/0)
                          RF00728_mir-81 #H 2/1 (1/1) #NESTED 2/1 (5/1) #PK 0/0 (0/0) #TRIPLET 0/0 (0/0) #HIGHER ORDER 0/0 (0/0) #MOTIFS 0/0 (0/0)
                         RF03423_mir-962 #H 2/1 (1/0) #NESTED 2/1 (3/0) #PK 0/0 (0/0) #TRIPLET 0/0 (0/0) #HIGHER ORDER 0/0 (0/0) #MOTIFS 0/0 (0/0)
                             RF01310_sR7 #H 2/0 (0/0) #NESTED 2/0 (0/0) #PK 0/0 (0/0) #TRIPLET 0/0 (0/0) #HIGHER ORDER 0/0 (0/0) #MOTIFS 0/0 (0/0)
                         RF01917_MIR2587 #H 2/0 (0/0) #NESTED 2/0 (3/0) #PK 0/0 (0/0) #TRIPLET 0/0 (0/0) #HIGHER ORDER 0/0 (0/0) #MOTIFS 0/0 (0/0)
                        RF01091_PK-SPCSV #H 2/0 (0/0) #NESTED 2/0 (0/0) #PK 0/0 (0/0) #TRIPLET 0/0 (0/0) #HIGHER ORDER 0/0 (0/0) #MOTIFS 0/0 (0/0)
                        RF03408_mir-5890 #H 2/0 (0/0) #NESTED 2/0 (2/0) #PK 0/0 (0/0) #TRIPLET 0/0 (0/0) #HIGHER ORDER 0/0 (0/0) #MOTIFS 0/0 (0/0)
                        RF00953_mir-1497 #H 2/0 (0/0) #NESTED 2/0 (3/0) #PK 0/0 (0/0) #TRIPLET 0/0 (0/0) #HIGHER ORDER 0/0 (0/0) #MOTIFS 0/0 (0/0)
                          RF04168_MIR839 #H 2/1 (1/1) #NESTED 2/1 (2/1) #PK 0/0 (0/0) #TRIPLET 0/0 (0/0) #HIGHER ORDER 0/0 (0/0) #MOTIFS 0/0 (0/0)
                         RF04268_mir-512 #H 2/0 (0/0) #NESTED 2/0 (4/0) #PK 0/0 (0/0) #TRIPLET 0/0 (0/0) #HIGHER ORDER 0/0 (0/0) #MOTIFS 0/0 (0/0)
                        RF03217_mir-3167 #H 2/0 (0/0) #NESTED 2/0 (0/0) #PK 0/0 (0/0) #TRIPLET 0/0 (0/0) #HIGHER ORDER 0/0 (0/0) #MOTIFS 0/0 (0/0)
                       RF01533_TB10Cs4H3 #H 2/0 (0/0) #NESTED 2/0 (2/0) #PK 0/0 (0/0) #TRIPLET 0/0 (0/0) #HIGHER ORDER 0/0 (0/0) #MOTIFS 0/0 (0/0)
                         RF02511_PYLIS_4 #H 2/1 (1/1) #NESTED 2/1 (3/1) #PK 0/0 (0/0) #TRIPLET 0/0 (0/0) #HIGHER ORDER 0/0 (0/0) #MOTIFS 0/0 (0/0)
                           RF01782_ASpks #H 2/1 (1/1) #NESTED 2/1 (4/1) #PK 0/0 (0/0) #TRIPLET 0/0 (0/0) #HIGHER ORDER 0/0 (0/0) #MOTIFS 0/0 (0/0)
                        RF04074_mir-1199 #H 2/0 (0/0) #NESTED 2/0 (4/0) #PK 0/0 (0/0) #TRIPLET 0/0 (0/0) #HIGHER ORDER 0/0 (0/0) #MOTIFS 0/0 (0/0)
                         RF03816_MIR6297 #H 2/0 (0/0) #NESTED 2/0 (3/0) #PK 0/0 (0/0) #TRIPLET 0/0 (0/0) #HIGHER ORDER 0/0 (0/0) #MOTIFS 0/0 (0/0)
                        RF04123_mir-3127 #H 2/0 (0/0) #NESTED 2/0 (0/0) #PK 0/0 (0/0) #TRIPLET 0/0 (0/0) #HIGHER ORDER 0/0 (0/0) #MOTIFS 0/0 (0/0)
                         RF00918_mir-872 #H 2/0 (0/0) #NESTED 2/0 (2/0) #PK 0/0 (0/0) #TRIPLET 0/0 (0/0) #HIGHER ORDER 0/0 (0/0) #MOTIFS 0/0 (0/0)
                         RF00189_SNORD95 #H 2/0 (0/0) #NESTED 2/0 (1/0) #PK 0/0 (0/0) #TRIPLET 0/0 (0/0) #HIGHER ORDER 0/0 (0/0) #MOTIFS 0/0 (0/0)
                           RF01204_snR65 #H 2/0 (0/0) #NESTED 2/0 (0/0) #PK 0/0 (0/0) #TRIPLET 0/0 (0/0) #HIGHER ORDER 0/0 (0/0) #MOTIFS 0/0 (0/0)
                            RF01131_sR47 #H 2/0 (0/0) #NESTED 2/0 (0/0) #PK 0/0 (0/0) #TRIPLET 0/0 (0/0) #HIGHER ORDER 0/0 (0/0) #MOTIFS 0/0 (0/0)
                         RF00927_mir-582 #H 2/0 (0/0) #NESTED 2/0 (3/0) #PK 0/0 (0/0) #TRIPLET 0/0 (0/0) #HIGHER ORDER 0/0 (0/0) #MOTIFS 0/0 (0/0)
                         RF00711_mir-449 #H 2/1 (1/1) #NESTED 2/1 (3/1) #PK 0/0 (0/0) #TRIPLET 0/0 (0/0) #HIGHER ORDER 0/0 (0/0) #MOTIFS 1/1 (0/0)
                       RF00490_S-element #H 2/0 (0/0) #NESTED 2/0 (1/0) #PK 0/0 (0/0) #TRIPLET 0/0 (0/0) #HIGHER ORDER 0/0 (0/0) #MOTIFS 0/0 (0/0)
                         RF00745_mir-499 #H 2/0 (0/0) #NESTED 2/0 (2/0) #PK 0/0 (0/0) #TRIPLET 0/0 (0/0) #HIGHER ORDER 0/0 (0/0) #MOTIFS 0/0 (0/0)
                           RF02379_csRNA #H 2/2 (2/2) #NESTED 2/2 (2/2) #PK 0/0 (0/0) #TRIPLET 0/0 (0/0) #HIGHER ORDER 0/0 (0/0) #MOTIFS 0/0 (0/0)
                            RF02702_AgvB #H 2/0 (0/0) #NESTED 2/0 (3/0) #PK 0/0 (0/0) #TRIPLET 0/0 (0/0) #HIGHER ORDER 0/0 (0/0) #MOTIFS 0/0 (0/0)
                        RF03713_mir-1756 #H 2/0 (0/0) #NESTED 2/0 (2/0) #PK 0/0 (0/0) #TRIPLET 0/0 (0/0) #HIGHER ORDER 0/0 (0/0) #MOTIFS 0/0 (0/0)
                     RF01359_CRISPR-DR46 #H 2/1 (1/0) #NESTED 2/1 (1/0) #PK 0/0 (0/0) #TRIPLET 0/0 (0/0) #HIGHER ORDER 0/0 (0/0) #MOTIFS 1/0 (0/0)
                          RF03071_Sodium #H 2/2 (2/2) #NESTED 2/2 (2/2) #PK 0/0 (0/0) #TRIPLET 0/0 (0/0) #HIGHER ORDER 0/0 (0/0) #MOTIFS 0/0 (0/0)
                          RF02166_PVT1_3 #H 2/0 (0/0) #NESTED 2/0 (0/0) #PK 0/0 (0/0) #TRIPLET 0/0 (0/0) #HIGHER ORDER 0/0 (0/0) #MOTIFS 0/0 (0/0)
                            RF01770_rimP #H 2/0 (0/0) #NESTED 2/0 (2/0) #PK 0/0 (0/0) #TRIPLET 0/0 (0/0) #HIGHER ORDER 0/0 (0/0) #MOTIFS 0/0 (0/0)
                         RF03330_mir-750 #H 2/1 (1/1) #NESTED 2/1 (1/1) #PK 0/0 (0/0) #TRIPLET 0/0 (0/0) #HIGHER ORDER 0/0 (0/0) #MOTIFS 2/1 (0/0)
                            RF01309_sR60 #H 2/0 (0/0) #NESTED 2/0 (1/0) #PK 0/0 (0/0) #TRIPLET 0/0 (0/0) #HIGHER ORDER 0/0 (0/0) #MOTIFS 0/0 (0/0)
                        RF01553_TB9Cs1H3 #H 2/0 (0/0) #NESTED 2/0 (2/0) #PK 0/0 (0/0) #TRIPLET 0/0 (0/0) #HIGHER ORDER 0/0 (0/0) #MOTIFS 0/0 (0/0)
              RF02971_emrB-Lactobacillus #H 2/2 (2/2) #NESTED 2/2 (3/2) #PK 0/0 (0/0) #TRIPLET 0/0 (0/0) #HIGHER ORDER 0/0 (0/0) #MOTIFS 0/0 (0/0)
                         RF02787_snoTBR4 #H 2/1 (1/0) #NESTED 2/1 (4/0) #PK 0/0 (0/0) #TRIPLET 0/0 (0/0) #HIGHER ORDER 0/0 (0/0) #MOTIFS 1/1 (0/0)
                        RF04142_mir-1299 #H 2/0 (0/0) #NESTED 2/0 (1/0) #PK 0/0 (0/0) #TRIPLET 0/0 (0/0) #HIGHER ORDER 0/0 (0/0) #MOTIFS 0/0 (0/0)
                      RF03934_mir-m107-1 #H 2/0 (0/0) #NESTED 2/0 (1/0) #PK 0/0 (0/0) #TRIPLET 0/0 (0/0) #HIGHER ORDER 0/0 (0/0) #MOTIFS 0/0 (0/0)
                         RF03377_mir-960 #H 2/0 (0/0) #NESTED 2/0 (0/0) #PK 0/0 (0/0) #TRIPLET 0/0 (0/0) #HIGHER ORDER 0/0 (0/0) #MOTIFS 0/0 (0/0)
                      RF03575_mir-rL1-14 #H 2/0 (0/0) #NESTED 2/0 (3/0) #PK 0/0 (0/0) #TRIPLET 0/0 (0/0) #HIGHER ORDER 0/0 (0/0) #MOTIFS 0/0 (0/0)
                        RF03180_mir-3126 #H 2/0 (0/0) #NESTED 2/0 (0/0) #PK 0/0 (0/0) #TRIPLET 0/0 (0/0) #HIGHER ORDER 0/0 (0/0) #MOTIFS 0/0 (0/0)
                     RF01345_CRISPR-DR35 #H 2/0 (0/0) #NESTED 2/0 (0/0) #PK 0/0 (0/0) #TRIPLET 0/0 (0/0) #HIGHER ORDER 0/0 (0/0) #MOTIFS 0/0 (0/0)
                         RF04206_MIR9555 #H 2/0 (0/0) #NESTED 2/0 (3/0) #PK 0/0 (0/0) #TRIPLET 0/0 (0/0) #HIGHER ORDER 0/0 (0/0) #MOTIFS 0/0 (0/0)
                      RF00556_L19_leader #H 2/2 (2/2) #NESTED 2/2 (2/2) #PK 0/0 (0/0) #TRIPLET 0/0 (0/0) #HIGHER ORDER 0/0 (0/0) #MOTIFS 1/1 (0/0)
                            RF03031_ssnA #H 2/0 (0/0) #NESTED 2/0 (2/0) #PK 0/0 (0/0) #TRIPLET 0/0 (0/0) #HIGHER ORDER 0/0 (0/0) #MOTIFS 0/0 (0/0)
                         RF00960_mir-661 #H 2/0 (0/0) #NESTED 2/0 (2/0) #PK 0/0 (0/0) #TRIPLET 0/0 (0/0) #HIGHER ORDER 0/0 (0/0) #MOTIFS 0/0 (0/0)
                        RF03238_mir-1542 #H 2/1 (1/0) #NESTED 2/1 (4/0) #PK 0/0 (0/0) #TRIPLET 0/0 (0/0) #HIGHER ORDER 0/0 (0/0) #MOTIFS 1/0 (0/0)
                        RF03428_mir-6134 #H 2/1 (1/1) #NESTED 2/1 (4/1) #PK 0/0 (0/0) #TRIPLET 0/0 (0/0) #HIGHER ORDER 0/0 (0/0) #MOTIFS 0/0 (0/0)
                        RF04003_mir-4841 #H 2/1 (1/1) #NESTED 2/1 (2/1) #PK 0/0 (0/0) #TRIPLET 0/0 (0/0) #HIGHER ORDER 0/0 (0/0) #MOTIFS 0/0 (0/0)
                         RF01943_mir-999 #H 2/0 (0/0) #NESTED 2/0 (1/0) #PK 0/0 (0/0) #TRIPLET 0/0 (0/0) #HIGHER ORDER 0/0 (0/0) #MOTIFS 0/0 (0/0)
                             RF00164_s2m #H 2/2 (2/2) #NESTED 2/2 (3/2) #PK 0/0 (0/0) #TRIPLET 0/0 (0/0) #HIGHER ORDER 0/0 (0/0) #MOTIFS 2/2 (0/0)
                     RF02219_ZNRD1-AS1_2 #H 2/0 (0/0) #NESTED 2/0 (0/0) #PK 0/0 (0/0) #TRIPLET 0/0 (0/0) #HIGHER ORDER 0/0 (0/0) #MOTIFS 0/0 (0/0)
                         RF04295_mir-329 #H 2/1 (1/1) #NESTED 2/1 (3/1) #PK 0/0 (0/0) #TRIPLET 0/0 (0/0) #HIGHER ORDER 0/0 (0/0) #MOTIFS 0/0 (0/0)
                        RF03690_mir-9058 #H 2/1 (1/1) #NESTED 2/1 (4/1) #PK 0/0 (0/0) #TRIPLET 0/0 (0/0) #HIGHER ORDER 0/0 (0/0) #MOTIFS 0/0 (0/0)
                           RF01483_rli56 #H 2/0 (0/0) #NESTED 2/0 (4/0) #PK 0/0 (0/0) #TRIPLET 0/0 (0/0) #HIGHER ORDER 0/0 (0/0) #MOTIFS 0/0 (0/0)
                         RF00855_mir-254 #H 2/0 (0/0) #NESTED 2/0 (2/0) #PK 0/0 (0/0) #TRIPLET 0/0 (0/0) #HIGHER ORDER 0/0 (0/0) #MOTIFS 0/0 (0/0)
                         RF00674_mir-187 #H 2/0 (0/0) #NESTED 2/0 (2/0) #PK 0/0 (0/0) #TRIPLET 0/0 (0/0) #HIGHER ORDER 0/0 (0/0) #MOTIFS 0/0 (0/0)
                        RF02298_TtnuCD22 #H 2/0 (0/0) #NESTED 2/0 (0/0) #PK 0/0 (0/0) #TRIPLET 0/0 (0/0) #HIGHER ORDER 0/0 (0/0) #MOTIFS 0/0 (0/0)
                         RF03605_MIR4221 #H 2/0 (0/0) #NESTED 2/0 (1/0) #PK 0/0 (0/0) #TRIPLET 0/0 (0/0) #HIGHER ORDER 0/0 (0/0) #MOTIFS 0/0 (0/0)
                        RF03549_mir-15_2 #H 2/1 (1/0) #NESTED 2/1 (1/0) #PK 0/0 (0/0) #TRIPLET 0/0 (0/0) #HIGHER ORDER 0/0 (0/0) #MOTIFS 1/1 (0/0)
                            RF01410_BsrC #H 2/1 (1/1) #NESTED 2/1 (2/1) #PK 0/0 (0/0) #TRIPLET 0/0 (0/0) #HIGHER ORDER 0/0 (0/0) #MOTIFS 0/0 (0/0)
                 RF03002_lysM-Prevotella #H 2/0 (0/0) #NESTED 2/0 (2/0) #PK 0/0 (0/0) #TRIPLET 0/0 (0/0) #HIGHER ORDER 0/0 (0/0) #MOTIFS 0/0 (0/0)
                        RF03858_mir-1991 #H 2/0 (0/0) #NESTED 2/0 (1/0) #PK 0/0 (0/0) #TRIPLET 0/0 (0/0) #HIGHER ORDER 0/0 (0/0) #MOTIFS 0/0 (0/0)
                         RF01701_Cyano-1 #H 2/2 (2/3) #NESTED 2/2 (3/3) #PK 0/0 (0/0) #TRIPLET 0/0 (0/0) #HIGHER ORDER 0/0 (0/0) #MOTIFS 0/0 (0/0)
                         RF01035_mir-887 #H 2/0 (0/0) #NESTED 2/0 (0/0) #PK 0/0 (0/0) #TRIPLET 0/0 (0/0) #HIGHER ORDER 0/0 (0/0) #MOTIFS 0/0 (0/0)
                         RF00775_mir-432 #H 2/0 (0/0) #NESTED 2/0 (2/0) #PK 0/0 (0/0) #TRIPLET 0/0 (0/0) #HIGHER ORDER 0/0 (0/0) #MOTIFS 0/0 (0/0)
                       RF00521_SAM_alpha #H 2/1 (1/1) #NESTED 2/1 (1/1) #PK 0/0 (0/0) #TRIPLET 0/0 (0/0) #HIGHER ORDER 0/0 (0/0) #MOTIFS 1/0 (0/0)
                         RF04292_mir-379 #H 2/1 (1/1) #NESTED 2/1 (2/1) #PK 0/0 (0/0) #TRIPLET 0/0 (0/0) #HIGHER ORDER 0/0 (0/0) #MOTIFS 1/1 (0/0)
                     RF02946_cow-rumen-1 #H 2/2 (2/2) #NESTED 2/2 (3/2) #PK 0/0 (0/0) #TRIPLET 0/0 (0/0) #HIGHER ORDER 0/0 (0/0) #MOTIFS 0/0 (0/0)
                       RF00109_Vimentin3 #H 2/0 (0/0) #NESTED 2/0 (4/0) #PK 0/0 (0/0) #TRIPLET 0/0 (0/0) #HIGHER ORDER 0/0 (0/0) #MOTIFS 0/0 (0/0)
                          RF01026_MIR828 #H 2/0 (0/0) #NESTED 2/0 (1/0) #PK 0/0 (0/0) #TRIPLET 0/0 (0/0) #HIGHER ORDER 0/0 (0/0) #MOTIFS 0/0 (0/0)
                         RF01036_mir-567 #H 2/0 (0/0) #NESTED 2/0 (3/0) #PK 0/0 (0/0) #TRIPLET 0/0 (0/0) #HIGHER ORDER 0/0 (0/0) #MOTIFS 0/0 (0/0)
                         RF00915_mir-760 #H 2/0 (0/0) #NESTED 2/0 (3/0) #PK 0/0 (0/0) #TRIPLET 0/0 (0/0) #HIGHER ORDER 0/0 (0/0) #MOTIFS 0/0 (0/0)
                          RF01581_RUF6-5 #H 2/1 (1/1) #NESTED 2/1 (5/1) #PK 0/0 (0/0) #TRIPLET 0/0 (0/0) #HIGHER ORDER 0/0 (0/0) #MOTIFS 0/0 (0/0)
                          RF01166_sn3071 #H 2/0 (0/0) #NESTED 2/0 (1/0) #PK 0/0 (0/0) #TRIPLET 0/0 (0/0) #HIGHER ORDER 0/0 (0/0) #MOTIFS 0/0 (0/0)
                      RF00863_mir-BART17 #H 2/1 (1/1) #NESTED 2/1 (2/1) #PK 0/0 (0/0) #TRIPLET 0/0 (0/0) #HIGHER ORDER 0/0 (0/0) #MOTIFS 0/0 (0/0)
                      RF02899_AaHKsRNA54 #H 2/1 (1/1) #NESTED 2/1 (7/1) #PK 0/0 (0/0) #TRIPLET 0/0 (0/0) #HIGHER ORDER 0/0 (0/0) #MOTIFS 0/0 (0/0)
                              RF01066_6C #H 2/2 (2/2) #NESTED 2/2 (2/2) #PK 0/0 (0/0) #TRIPLET 0/0 (0/0) #HIGHER ORDER 0/0 (0/0) #MOTIFS 0/0 (0/0)
                            RF01489_sbrA #H 2/1 (1/1) #NESTED 2/1 (2/1) #PK 0/0 (0/0) #TRIPLET 0/0 (0/0) #HIGHER ORDER 0/0 (0/0) #MOTIFS 0/0 (0/0)
                        RF03857_mir-3129 #H 2/1 (1/0) #NESTED 2/1 (2/0) #PK 0/0 (0/0) #TRIPLET 0/0 (0/0) #HIGHER ORDER 0/0 (0/0) #MOTIFS 0/0 (0/0)
                        RF03251_mir-4446 #H 2/0 (0/0) #NESTED 2/0 (2/0) #PK 0/0 (0/0) #TRIPLET 0/0 (0/0) #HIGHER ORDER 0/0 (0/0) #MOTIFS 0/0 (0/0)
                         RF00173_Hairpin #H 2/1 (1/1) #NESTED 2/1 (2/1) #PK 0/0 (0/0) #TRIPLET 0/0 (0/0) #HIGHER ORDER 0/0 (0/0) #MOTIFS 0/0 (0/0)
                           RF02846_Ref84 #H 2/1 (1/1) #NESTED 2/1 (2/1) #PK 0/0 (0/0) #TRIPLET 0/0 (0/0) #HIGHER ORDER 0/0 (0/0) #MOTIFS 0/0 (0/0)
                        RF02097_mir-1662 #H 2/0 (0/0) #NESTED 2/0 (2/0) #PK 0/0 (0/0) #TRIPLET 0/0 (0/0) #HIGHER ORDER 0/0 (0/0) #MOTIFS 0/0 (0/0)
                         RF00850_mir-259 #H 2/1 (1/0) #NESTED 2/1 (2/0) #PK 0/0 (0/0) #TRIPLET 0/0 (0/0) #HIGHER ORDER 0/0 (0/0) #MOTIFS 1/1 (0/0)
                            RF02628_Hrs1 #H 2/0 (0/0) #NESTED 2/0 (3/0) #PK 0/0 (0/0) #TRIPLET 0/0 (0/0) #HIGHER ORDER 0/0 (0/0) #MOTIFS 0/0 (0/0)
                        RF00494_snoU2_19 #H 2/0 (0/0) #NESTED 2/0 (2/0) #PK 0/0 (0/0) #TRIPLET 0/0 (0/0) #HIGHER ORDER 0/0 (0/0) #MOTIFS 0/0 (0/0)
                        RF04140_mir-3118 #H 2/1 (1/0) #NESTED 2/1 (1/0) #PK 0/0 (0/0) #TRIPLET 0/0 (0/0) #HIGHER ORDER 0/0 (0/0) #MOTIFS 0/0 (0/0)
                         RF00761_mir-340 #H 2/1 (1/1) #NESTED 2/1 (2/1) #PK 0/0 (0/0) #TRIPLET 0/0 (0/0) #HIGHER ORDER 0/0 (0/0) #MOTIFS 0/0 (0/0)
                         RF03959_mir-303 #H 2/0 (0/0) #NESTED 2/0 (2/0) #PK 0/0 (0/0) #TRIPLET 0/0 (0/0) #HIGHER ORDER 0/0 (0/0) #MOTIFS 0/0 (0/0)
                        RF03171_mir-1012 #H 2/0 (0/0) #NESTED 2/0 (0/0) #PK 0/0 (0/0) #TRIPLET 0/0 (0/0) #HIGHER ORDER 0/0 (0/0) #MOTIFS 0/0 (0/0)
                        RF03307_mir-1825 #H 2/0 (0/0) #NESTED 2/0 (0/0) #PK 0/0 (0/0) #TRIPLET 0/0 (0/0) #HIGHER ORDER 0/0 (0/0) #MOTIFS 0/0 (0/0)
                      RF02428_SpF11_sRNA #H 2/0 (0/0) #NESTED 2/0 (4/0) #PK 0/0 (0/0) #TRIPLET 0/0 (0/0) #HIGHER ORDER 0/0 (0/0) #MOTIFS 0/0 (0/0)
                         RF03163_c4-a1b1 #H 2/2 (2/2) #NESTED 2/2 (2/2) #PK 0/0 (0/0) #TRIPLET 0/0 (0/0) #HIGHER ORDER 0/0 (0/0) #MOTIFS 1/1 (0/0)
                          RF02769_Ysr202 #H 2/1 (1/1) #NESTED 2/1 (13/1) #PK 0/0 (0/0) #TRIPLET 0/0 (0/0) #HIGHER ORDER 0/0 (0/0) #MOTIFS 0/0 (0/0)
                            RF01751_potC #H 2/2 (2/2) #NESTED 2/2 (2/2) #PK 0/0 (0/0) #TRIPLET 0/0 (0/0) #HIGHER ORDER 0/0 (0/0) #MOTIFS 1/1 (0/0)
                        RF04115_mir-6130 #H 2/0 (0/0) #NESTED 2/0 (3/0) #PK 0/0 (0/0) #TRIPLET 0/0 (0/0) #HIGHER ORDER 0/0 (0/0) #MOTIFS 0/0 (0/0)
                      RF02429_SpF14_sRNA #H 2/0 (0/0) #NESTED 2/0 (5/0) #PK 0/0 (0/0) #TRIPLET 0/0 (0/0) #HIGHER ORDER 0/0 (0/0) #MOTIFS 0/0 (0/0)
                      RF01985_ZEB2_AS1_2 #H 2/0 (0/0) #NESTED 2/0 (0/0) #PK 0/0 (0/0) #TRIPLET 0/0 (0/0) #HIGHER ORDER 0/0 (0/0) #MOTIFS 0/0 (0/0)
                           RF02120_FTX_2 #H 2/0 (0/0) #NESTED 2/0 (0/0) #PK 0/0 (0/0) #TRIPLET 0/0 (0/0) #HIGHER ORDER 0/0 (0/0) #MOTIFS 0/0 (0/0)
                        RF00181_SNORD113 #H 2/1 (1/1) #NESTED 2/1 (1/1) #PK 0/0 (0/0) #TRIPLET 0/0 (0/0) #HIGHER ORDER 0/0 (0/0) #MOTIFS 1/1 (0/0)
                      RF02436_SpF43_sRNA #H 2/0 (0/0) #NESTED 2/0 (3/0) #PK 0/0 (0/0) #TRIPLET 0/0 (0/0) #HIGHER ORDER 0/0 (0/0) #MOTIFS 0/0 (0/0)
                         RF03697_mir-722 #H 2/0 (0/0) #NESTED 2/0 (2/0) #PK 0/0 (0/0) #TRIPLET 0/0 (0/0) #HIGHER ORDER 0/0 (0/0) #MOTIFS 0/0 (0/0)
                         RF00986_mir-920 #H 2/0 (0/0) #NESTED 2/0 (3/0) #PK 0/0 (0/0) #TRIPLET 0/0 (0/0) #HIGHER ORDER 0/0 (0/0) #MOTIFS 0/0 (0/0)
                      RF03733_mir-BART14 #H 2/0 (0/0) #NESTED 2/0 (3/0) #PK 0/0 (0/0) #TRIPLET 0/0 (0/0) #HIGHER ORDER 0/0 (0/0) #MOTIFS 0/0 (0/0)
                       RF00175_HIV-1_DIS #H 2/1 (1/1) #NESTED 2/1 (2/1) #PK 0/0 (0/0) #TRIPLET 0/0 (0/0) #HIGHER ORDER 0/0 (0/0) #MOTIFS 1/1 (0/0)
                         RF01083_UPD-PK2 #H 2/1 (1/0) #NESTED 2/1 (1/0) #PK 0/0 (1/0) #TRIPLET 0/0 (0/0) #HIGHER ORDER 0/0 (1/0) #MOTIFS 0/0 (0/0)
                         RF00781_mir-505 #H 2/0 (0/0) #NESTED 2/0 (1/0) #PK 0/0 (0/0) #TRIPLET 0/0 (0/0) #HIGHER ORDER 0/0 (0/0) #MOTIFS 0/0 (0/0)
                         RF02403_Afu_328 #H 2/0 (0/0) #NESTED 2/0 (0/0) #PK 0/0 (0/0) #TRIPLET 0/0 (0/0) #HIGHER ORDER 0/0 (0/0) #MOTIFS 0/0 (0/0)
                      RF02444_SpR10_sRNA #H 2/0 (0/0) #NESTED 2/0 (2/0) #PK 0/0 (0/0) #TRIPLET 0/0 (0/0) #HIGHER ORDER 0/0 (0/0) #MOTIFS 0/0 (0/0)
                        RF03767_mir-3432 #H 2/0 (0/0) #NESTED 2/0 (4/0) #PK 0/0 (0/0) #TRIPLET 0/0 (0/0) #HIGHER ORDER 0/0 (0/0) #MOTIFS 0/0 (0/0)
                          RF00355_snoR28 #H 2/1 (1/0) #NESTED 2/1 (1/0) #PK 0/0 (0/0) #TRIPLET 0/0 (0/0) #HIGHER ORDER 0/0 (0/0) #MOTIFS 0/0 (0/0)
                         RF00637_mir-276 #H 2/0 (0/0) #NESTED 2/0 (2/0) #PK 0/0 (0/0) #TRIPLET 0/0 (0/0) #HIGHER ORDER 0/0 (0/0) #MOTIFS 0/0 (0/0)
                           RF02475_GlsR6 #H 2/0 (0/0) #NESTED 2/0 (0/0) #PK 0/0 (0/0) #TRIPLET 0/0 (0/0) #HIGHER ORDER 0/0 (0/0) #MOTIFS 0/0 (0/0)
                         RF01028_mir-633 #H 2/0 (0/0) #NESTED 2/0 (2/0) #PK 0/0 (0/0) #TRIPLET 0/0 (0/0) #HIGHER ORDER 0/0 (0/0) #MOTIFS 0/0 (0/0)
                        RF01919_mir-1419 #H 2/0 (0/0) #NESTED 2/0 (3/0) #PK 0/0 (0/0) #TRIPLET 0/0 (0/0) #HIGHER ORDER 0/0 (0/0) #MOTIFS 0/0 (0/0)
                     RF01342_CRISPR-DR32 #H 2/1 (1/0) #NESTED 2/1 (1/0) #PK 0/0 (0/0) #TRIPLET 0/0 (0/0) #HIGHER ORDER 0/0 (0/0) #MOTIFS 2/1 (0/0)
                          RF00316_snoR43 #H 2/0 (0/0) #NESTED 2/0 (2/0) #PK 0/0 (0/0) #TRIPLET 0/0 (0/0) #HIGHER ORDER 0/0 (0/0) #MOTIFS 0/0 (0/0)
                         RF02075_STnc230 #H 2/0 (0/0) #NESTED 2/0 (1/0) #PK 0/0 (0/0) #TRIPLET 0/0 (0/0) #HIGHER ORDER 0/0 (0/0) #MOTIFS 0/0 (0/0)
                         RF03201_mir-617 #H 2/1 (1/0) #NESTED 2/1 (1/0) #PK 0/0 (0/0) #TRIPLET 0/0 (0/0) #HIGHER ORDER 0/0 (0/0) #MOTIFS 0/0 (0/0)
                          RF04187_MIR862 #H 2/0 (0/0) #NESTED 2/0 (2/0) #PK 0/0 (0/0) #TRIPLET 0/0 (0/0) #HIGHER ORDER 0/0 (0/0) #MOTIFS 0/0 (0/0)
                           RF01935_bxd_7 #H 2/0 (0/0) #NESTED 2/0 (0/0) #PK 0/0 (0/0) #TRIPLET 0/0 (0/0) #HIGHER ORDER 0/0 (0/0) #MOTIFS 0/0 (0/0)
                        RF03845_mir-3327 #H 2/1 (1/1) #NESTED 2/1 (2/1) #PK 0/0 (0/0) #TRIPLET 0/0 (0/0) #HIGHER ORDER 0/0 (0/0) #MOTIFS 0/0 (0/0)
                         RF00859_mir-234 #H 2/1 (1/1) #NESTED 2/1 (2/1) #PK 0/0 (0/0) #TRIPLET 0/0 (0/0) #HIGHER ORDER 0/0 (0/0) #MOTIFS 0/0 (0/0)
                         RF00719_mir-326 #H 2/0 (0/0) #NESTED 2/0 (3/0) #PK 0/0 (0/0) #TRIPLET 0/0 (0/0) #HIGHER ORDER 0/0 (0/0) #MOTIFS 0/0 (0/0)
                        RF02024_mir-1180 #H 2/1 (1/1) #NESTED 2/1 (2/1) #PK 0/0 (0/0) #TRIPLET 0/0 (0/0) #HIGHER ORDER 0/0 (0/0) #MOTIFS 0/0 (0/0)
                         RF00273_SNORD59 #H 2/0 (0/0) #NESTED 2/0 (1/0) #PK 0/0 (0/0) #TRIPLET 0/0 (0/0) #HIGHER ORDER 0/0 (0/0) #MOTIFS 0/0 (0/0)
                         RF00968_mir-626 #H 2/0 (0/0) #NESTED 2/0 (4/0) #PK 0/0 (0/0) #TRIPLET 0/0 (0/0) #HIGHER ORDER 0/0 (0/0) #MOTIFS 0/0 (0/0)
                          RF00315_snoJ33 #H 2/0 (0/0) #NESTED 2/0 (1/0) #PK 0/0 (0/0) #TRIPLET 0/0 (0/0) #HIGHER ORDER 0/0 (0/0) #MOTIFS 0/0 (0/0)
                       RF02181_ST7-AS2_1 #H 2/0 (0/0) #NESTED 2/0 (0/0) #PK 0/0 (0/0) #TRIPLET 0/0 (0/0) #HIGHER ORDER 0/0 (0/0) #MOTIFS 0/0 (0/0)
                     RF00029_Intron_gpII #H 2/2 (2/4) #NESTED 2/2 (4/4) #PK 0/0 (0/0) #TRIPLET 0/0 (0/0) #HIGHER ORDER 0/0 (0/0) #MOTIFS 2/1 (0/0)
                         RF00757_mir-275 #H 2/1 (1/1) #NESTED 2/1 (3/1) #PK 0/0 (0/0) #TRIPLET 0/0 (0/0) #HIGHER ORDER 0/0 (0/0) #MOTIFS 0/0 (0/0)
                           RF01564_DdR14 #H 2/0 (0/0) #NESTED 2/0 (0/0) #PK 0/0 (0/0) #TRIPLET 0/0 (0/0) #HIGHER ORDER 0/0 (0/0) #MOTIFS 0/0 (0/0)
                        RF01837_toga_FSE #H 2/1 (1/0) #NESTED 2/1 (2/0) #PK 0/0 (0/0) #TRIPLET 0/0 (0/0) #HIGHER ORDER 0/0 (0/0) #MOTIFS 0/0 (0/0)
                         RF00749_mir-208 #H 2/0 (0/0) #NESTED 2/0 (3/0) #PK 0/0 (0/0) #TRIPLET 0/0 (0/0) #HIGHER ORDER 0/0 (0/0) #MOTIFS 0/0 (0/0)
                         RF03419_mir-998 #H 2/1 (1/1) #NESTED 2/1 (4/1) #PK 0/0 (0/0) #TRIPLET 0/0 (0/0) #HIGHER ORDER 0/0 (0/0) #MOTIFS 0/0 (0/0)
                        RF00462_IRES_APC #H 2/1 (1/1) #NESTED 2/1 (2/1) #PK 0/0 (0/0) #TRIPLET 0/0 (0/0) #HIGHER ORDER 0/0 (0/0) #MOTIFS 0/0 (0/0)
                         RF02280_TtnuCD3 #H 2/0 (0/0) #NESTED 2/0 (0/0) #PK 0/0 (0/0) #TRIPLET 0/0 (0/0) #HIGHER ORDER 0/0 (0/0) #MOTIFS 0/0 (0/0)
                         RF00804_mir-240 #H 2/1 (1/1) #NESTED 2/1 (3/1) #PK 0/0 (0/0) #TRIPLET 0/0 (0/0) #HIGHER ORDER 0/0 (0/0) #MOTIFS 1/1 (0/0)
                          RF01883_TUG1_2 #H 2/0 (0/0) #NESTED 2/0 (0/0) #PK 0/0 (0/0) #TRIPLET 0/0 (0/0) #HIGHER ORDER 0/0 (0/0) #MOTIFS 0/0 (0/0)
                       RF00289_SNORND104 #H 2/0 (0/0) #NESTED 2/0 (1/0) #PK 0/0 (0/0) #TRIPLET 0/0 (0/0) #HIGHER ORDER 0/0 (0/0) #MOTIFS 0/0 (0/0)
                        RF04165_mir-2483 #H 2/0 (0/0) #NESTED 2/0 (2/0) #PK 0/0 (0/0) #TRIPLET 0/0 (0/0) #HIGHER ORDER 0/0 (0/0) #MOTIFS 0/0 (0/0)
                         RF00821_mir-249 #H 2/0 (0/0) #NESTED 2/0 (2/0) #PK 0/0 (0/0) #TRIPLET 0/0 (0/0) #HIGHER ORDER 0/0 (0/0) #MOTIFS 0/0 (0/0)
                         RF00773_mir-298 #H 2/0 (0/0) #NESTED 2/0 (6/0) #PK 0/0 (0/0) #TRIPLET 0/0 (0/0) #HIGHER ORDER 0/0 (0/0) #MOTIFS 0/0 (0/0)
                        RF04266_mir-9412 #H 2/1 (1/1) #NESTED 2/1 (3/1) #PK 0/0 (0/0) #TRIPLET 0/0 (0/0) #HIGHER ORDER 0/0 (0/0) #MOTIFS 1/1 (0/0)
                            RF01802_HSUR #H 2/1 (1/1) #NESTED 2/1 (4/1) #PK 0/0 (0/0) #TRIPLET 0/0 (0/0) #HIGHER ORDER 0/0 (0/0) #MOTIFS 0/0 (0/0)
                        RF04241_mir-5014 #H 2/0 (0/0) #NESTED 2/0 (3/0) #PK 0/0 (0/0) #TRIPLET 0/0 (0/0) #HIGHER ORDER 0/0 (0/0) #MOTIFS 0/0 (0/0)
                        RF03231_mir-4523 #H 2/0 (0/0) #NESTED 2/0 (0/0) #PK 0/0 (0/0) #TRIPLET 0/0 (0/0) #HIGHER ORDER 0/0 (0/0) #MOTIFS 0/0 (0/0)
                         RF00253_mir-101 #H 2/0 (0/0) #NESTED 2/0 (1/0) #PK 0/0 (0/0) #TRIPLET 0/0 (0/0) #HIGHER ORDER 0/0 (0/0) #MOTIFS 0/0 (0/0)
                        RF03379_mir-4667 #H 2/0 (0/0) #NESTED 2/0 (2/0) #PK 0/0 (0/0) #TRIPLET 0/0 (0/0) #HIGHER ORDER 0/0 (0/0) #MOTIFS 0/0 (0/0)
                        RF03173_mir-4504 #H 2/0 (0/0) #NESTED 2/0 (0/0) #PK 0/0 (0/0) #TRIPLET 0/0 (0/0) #HIGHER ORDER 0/0 (0/0) #MOTIFS 0/0 (0/0)
                          RF01615_ceN111 #H 2/0 (0/0) #NESTED 2/0 (1/0) #PK 0/0 (0/0) #TRIPLET 0/0 (0/0) #HIGHER ORDER 0/0 (0/0) #MOTIFS 0/0 (0/0)
                        RF04283_mir-3135 #H 2/0 (0/0) #NESTED 2/0 (4/0) #PK 0/0 (0/0) #TRIPLET 0/0 (0/0) #HIGHER ORDER 0/0 (0/0) #MOTIFS 0/0 (0/0)
                        RF03197_mir-4887 #H 2/1 (1/1) #NESTED 2/1 (2/1) #PK 0/0 (0/0) #TRIPLET 0/0 (0/0) #HIGHER ORDER 0/0 (0/0) #MOTIFS 0/0 (0/0)
                           RF01795_FourU #H 2/0 (0/0) #NESTED 2/0 (2/0) #PK 0/0 (0/0) #TRIPLET 0/0 (0/0) #HIGHER ORDER 0/0 (0/0) #MOTIFS 0/0 (0/0)
                         RF04202_MIR5380 #H 2/0 (0/0) #NESTED 2/0 (0/0) #PK 0/0 (0/0) #TRIPLET 0/0 (0/0) #HIGHER ORDER 0/0 (0/0) #MOTIFS 0/0 (0/0)
                           RF02754_ES205 #H 2/0 (0/0) #NESTED 2/0 (2/0) #PK 0/0 (0/0) #TRIPLET 0/0 (0/0) #HIGHER ORDER 0/0 (0/0) #MOTIFS 0/0 (0/0)
                        RF03758_mir-2756 #H 2/1 (1/1) #NESTED 2/1 (2/1) #PK 0/0 (0/0) #TRIPLET 0/0 (0/0) #HIGHER ORDER 0/0 (0/0) #MOTIFS 0/0 (0/0)
                         RF03435_mir-726 #H 2/1 (1/1) #NESTED 2/1 (3/1) #PK 0/0 (0/0) #TRIPLET 0/0 (0/0) #HIGHER ORDER 0/0 (0/0) #MOTIFS 1/0 (0/0)
                  RF03545_Flavi_ISFV_CRE #H 2/2 (2/4) #NESTED 2/2 (4/4) #PK 0/0 (0/0) #TRIPLET 0/0 (0/0) #HIGHER ORDER 0/0 (0/0) #MOTIFS 0/0 (0/0)
                        RF03865_mir-7637 #H 2/0 (0/0) #NESTED 2/0 (0/0) #PK 0/0 (0/0) #TRIPLET 0/0 (0/0) #HIGHER ORDER 0/0 (0/0) #MOTIFS 0/0 (0/0)
                            RF01145_sR14 #H 2/0 (0/0) #NESTED 2/0 (0/0) #PK 0/0 (0/0) #TRIPLET 0/0 (0/0) #HIGHER ORDER 0/0 (0/0) #MOTIFS 0/0 (0/0)
                         RF03709_MIR1878 #H 2/0 (0/0) #NESTED 2/0 (4/0) #PK 0/0 (0/0) #TRIPLET 0/0 (0/0) #HIGHER ORDER 0/0 (0/0) #MOTIFS 0/0 (0/0)
                        RF04224_mir-9229 #H 2/0 (0/0) #NESTED 2/0 (2/0) #PK 0/0 (0/0) #TRIPLET 0/0 (0/0) #HIGHER ORDER 0/0 (0/0) #MOTIFS 0/0 (0/0)
                         RF04100_mir-493 #H 2/0 (0/0) #NESTED 2/0 (1/0) #PK 0/0 (0/0) #TRIPLET 0/0 (0/0) #HIGHER ORDER 0/0 (0/0) #MOTIFS 0/0 (0/0)
                        RF03261_mir-1759 #H 2/0 (0/0) #NESTED 2/0 (2/0) #PK 0/0 (0/0) #TRIPLET 0/0 (0/0) #HIGHER ORDER 0/0 (0/0) #MOTIFS 0/0 (0/0)
                        RF03689_mir-5892 #H 2/1 (1/0) #NESTED 2/1 (2/0) #PK 0/0 (0/0) #TRIPLET 0/0 (0/0) #HIGHER ORDER 0/0 (0/0) #MOTIFS 1/1 (0/0)
                         RF00663_mir-183 #H 2/0 (0/0) #NESTED 2/0 (3/0) #PK 0/0 (0/0) #TRIPLET 0/0 (0/0) #HIGHER ORDER 0/0 (0/0) #MOTIFS 0/0 (0/0)
                           RF00184_PVX_3 #H 2/0 (0/0) #NESTED 2/0 (0/0) #PK 0/0 (0/0) #TRIPLET 0/0 (0/0) #HIGHER ORDER 0/0 (0/0) #MOTIFS 0/0 (0/0)
                     RF02693_psm_mec_RNA #H 2/1 (1/0) #NESTED 2/1 (5/0) #PK 0/0 (0/0) #TRIPLET 0/0 (0/0) #HIGHER ORDER 0/0 (0/0) #MOTIFS 0/0 (0/0)
                         RF03367_mir-975 #H 2/0 (0/0) #NESTED 2/0 (2/0) #PK 0/0 (0/0) #TRIPLET 0/0 (0/0) #HIGHER ORDER 0/0 (0/0) #MOTIFS 0/0 (0/0)
                             RF00262_sar #H 2/0 (0/0) #NESTED 2/0 (2/0) #PK 0/0 (0/0) #TRIPLET 0/0 (0/0) #HIGHER ORDER 0/0 (0/0) #MOTIFS 0/0 (0/0)
                        RF03688_mir-3045 #H 2/0 (0/0) #NESTED 2/0 (3/0) #PK 0/0 (0/0) #TRIPLET 0/0 (0/0) #HIGHER ORDER 0/0 (0/0) #MOTIFS 0/0 (0/0)
                        RF03452_mir-3121 #H 2/0 (0/0) #NESTED 2/0 (0/0) #PK 0/0 (0/0) #TRIPLET 0/0 (0/0) #HIGHER ORDER 0/0 (0/0) #MOTIFS 0/0 (0/0)
                         RF00897_mir-675 #H 2/0 (0/0) #NESTED 2/0 (2/0) #PK 0/0 (0/0) #TRIPLET 0/0 (0/0) #HIGHER ORDER 0/0 (0/0) #MOTIFS 0/0 (0/0)
                        RF03244_mir-4798 #H 2/0 (0/0) #NESTED 2/0 (1/0) #PK 0/0 (0/0) #TRIPLET 0/0 (0/0) #HIGHER ORDER 0/0 (0/0) #MOTIFS 0/0 (0/0)
                         RF00762_mir-412 #H 2/0 (0/0) #NESTED 2/0 (2/0) #PK 0/0 (0/0) #TRIPLET 0/0 (0/0) #HIGHER ORDER 0/0 (0/0) #MOTIFS 0/0 (0/0)
                        RF03953_mir-5350 #H 2/0 (0/0) #NESTED 2/0 (3/0) #PK 0/0 (0/0) #TRIPLET 0/0 (0/0) #HIGHER ORDER 0/0 (0/0) #MOTIFS 0/0 (0/0)
                         RF00862_mir-491 #H 2/0 (0/0) #NESTED 2/0 (2/0) #PK 0/0 (0/0) #TRIPLET 0/0 (0/0) #HIGHER ORDER 0/0 (0/0) #MOTIFS 0/0 (0/0)
                        RF01839_eeev_FSE #H 2/1 (1/1) #NESTED 2/1 (1/1) #PK 0/0 (0/0) #TRIPLET 0/0 (0/0) #HIGHER ORDER 0/0 (0/0) #MOTIFS 0/0 (0/0)
                       RF00220_Rhino_CRE #H 2/1 (1/1) #NESTED 2/1 (2/1) #PK 0/0 (0/0) #TRIPLET 0/0 (0/0) #HIGHER ORDER 0/0 (0/0) #MOTIFS 0/0 (0/0)
                         RF03788_MIR5304 #H 2/0 (0/0) #NESTED 2/0 (1/0) #PK 0/0 (0/0) #TRIPLET 0/0 (0/0) #HIGHER ORDER 0/0 (0/0) #MOTIFS 0/0 (0/0)
                    RF02595_EBv-sisRNA-1 #H 2/1 (1/1) #NESTED 2/1 (2/1) #PK 0/0 (0/0) #TRIPLET 0/0 (0/0) #HIGHER ORDER 0/0 (0/0) #MOTIFS 0/0 (0/0)
                        RF04303_MIR162_2 #H 2/0 (0/0) #NESTED 2/0 (2/0) #PK 0/0 (0/0) #TRIPLET 0/0 (0/0) #HIGHER ORDER 0/0 (0/0) #MOTIFS 0/0 (0/0)
                         RF00258_mir-130 #H 2/0 (0/0) #NESTED 2/0 (3/0) #PK 0/0 (0/0) #TRIPLET 0/0 (0/0) #HIGHER ORDER 0/0 (0/0) #MOTIFS 0/0 (0/0)
                      RF02425_SpF01_sRNA #H 2/0 (0/0) #NESTED 2/0 (5/0) #PK 0/0 (0/0) #TRIPLET 0/0 (0/0) #HIGHER ORDER 0/0 (0/0) #MOTIFS 0/0 (0/0)
                        RF01156_SNORD123 #H 2/0 (0/0) #NESTED 2/0 (1/0) #PK 0/0 (0/0) #TRIPLET 0/0 (0/0) #HIGHER ORDER 0/0 (0/0) #MOTIFS 0/0 (0/0)
                         RF00467_RSV_PBS #H 2/0 (0/0) #NESTED 2/0 (2/0) #PK 0/0 (0/0) #TRIPLET 0/0 (0/0) #HIGHER ORDER 0/0 (0/0) #MOTIFS 0/0 (0/0)
                     RF02201_TTC28-AS1_4 #H 2/0 (0/0) #NESTED 2/0 (0/0) #PK 0/0 (0/0) #TRIPLET 0/0 (0/0) #HIGHER ORDER 0/0 (0/0) #MOTIFS 0/0 (0/0)
                          RF02606_AbsR28 #H 2/1 (1/0) #NESTED 2/1 (8/0) #PK 0/0 (0/0) #TRIPLET 0/0 (0/0) #HIGHER ORDER 0/0 (0/0) #MOTIFS 0/0 (0/0)
                         RF03335_MIR2950 #H 2/0 (0/0) #NESTED 2/0 (1/0) #PK 0/0 (0/0) #TRIPLET 0/0 (0/0) #HIGHER ORDER 0/0 (0/0) #MOTIFS 0/0 (0/0)
                     RF01325_CRISPR-DR12 #H 2/0 (0/0) #NESTED 2/0 (2/0) #PK 0/0 (0/0) #TRIPLET 0/0 (0/0) #HIGHER ORDER 0/0 (0/0) #MOTIFS 0/0 (0/0)
                        RF03724_mir-1013 #H 2/0 (0/0) #NESTED 2/0 (0/0) #PK 0/0 (0/0) #TRIPLET 0/0 (0/0) #HIGHER ORDER 0/0 (0/0) #MOTIFS 0/0 (0/0)
                          RF04193_mir-51 #H 2/0 (0/0) #NESTED 2/0 (2/0) #PK 0/0 (0/0) #TRIPLET 0/0 (0/0) #HIGHER ORDER 0/0 (0/0) #MOTIFS 0/0 (0/0)
                        RF03178_mir-4515 #H 2/0 (0/0) #NESTED 2/0 (0/0) #PK 0/0 (0/0) #TRIPLET 0/0 (0/0) #HIGHER ORDER 0/0 (0/0) #MOTIFS 0/0 (0/0)
                       RF02089_CLRN1-AS1 #H 2/0 (0/0) #NESTED 2/0 (0/0) #PK 0/0 (0/0) #TRIPLET 0/0 (0/0) #HIGHER ORDER 0/0 (0/0) #MOTIFS 0/0 (0/0)
                      RF03563_mir-BART16 #H 2/0 (0/0) #NESTED 2/0 (4/0) #PK 0/0 (0/0) #TRIPLET 0/0 (0/0) #HIGHER ORDER 0/0 (0/0) #MOTIFS 0/0 (0/0)
                         RF02788_snoTBR6 #H 2/0 (0/0) #NESTED 2/0 (4/0) #PK 0/0 (0/0) #TRIPLET 0/0 (0/0) #HIGHER ORDER 0/0 (0/0) #MOTIFS 0/0 (0/0)
                        RF03404_mir-1298 #H 2/0 (0/0) #NESTED 2/0 (2/0) #PK 0/0 (0/0) #TRIPLET 0/0 (0/0) #HIGHER ORDER 0/0 (0/0) #MOTIFS 0/0 (0/0)
                         RF00783_mir-484 #H 2/0 (0/0) #NESTED 2/0 (3/0) #PK 0/0 (0/0) #TRIPLET 0/0 (0/0) #HIGHER ORDER 0/0 (0/0) #MOTIFS 0/0 (0/0)
                          RF01283_snoU30 #H 2/0 (0/0) #NESTED 2/0 (1/0) #PK 0/0 (0/0) #TRIPLET 0/0 (0/0) #HIGHER ORDER 0/0 (0/0) #MOTIFS 0/0 (0/0)
                           RF01560_DdR10 #H 2/0 (0/0) #NESTED 2/0 (0/0) #PK 0/0 (0/0) #TRIPLET 0/0 (0/0) #HIGHER ORDER 0/0 (0/0) #MOTIFS 0/0 (0/0)
                           RF01648_ceN65 #H 2/0 (0/0) #NESTED 2/0 (1/0) #PK 0/0 (0/0) #TRIPLET 0/0 (0/0) #HIGHER ORDER 0/0 (0/0) #MOTIFS 0/0 (0/0)
                             RF03060_uup #H 2/1 (1/1) #NESTED 2/1 (1/1) #PK 0/0 (0/0) #TRIPLET 0/0 (0/0) #HIGHER ORDER 0/0 (0/0) #MOTIFS 1/1 (0/0)
                        RF04244_MIR169_6 #H 2/0 (0/0) #NESTED 2/0 (4/0) #PK 0/0 (0/0) #TRIPLET 0/0 (0/0) #HIGHER ORDER 0/0 (0/0) #MOTIFS 0/0 (0/0)
                           RF01214_snR51 #H 2/0 (0/0) #NESTED 2/0 (2/0) #PK 0/0 (0/0) #TRIPLET 0/0 (0/0) #HIGHER ORDER 0/0 (0/0) #MOTIFS 0/0 (0/0)
                           RF02119_FTX_1 #H 2/0 (0/0) #NESTED 2/0 (0/0) #PK 0/0 (0/0) #TRIPLET 0/0 (0/0) #HIGHER ORDER 0/0 (0/0) #MOTIFS 0/0 (0/0)
                          RF00828_mir-75 #H 2/1 (1/2) #NESTED 2/1 (3/2) #PK 0/0 (0/0) #TRIPLET 0/0 (0/0) #HIGHER ORDER 0/0 (0/0) #MOTIFS 0/0 (0/0)
                          RF02145_MEG8_1 #H 2/0 (0/0) #NESTED 2/0 (0/0) #PK 0/0 (0/0) #TRIPLET 0/0 (0/0) #HIGHER ORDER 0/0 (0/0) #MOTIFS 0/0 (0/0)
                        RF03998_mir-2160 #H 2/0 (0/0) #NESTED 2/0 (0/0) #PK 0/0 (0/0) #TRIPLET 0/0 (0/0) #HIGHER ORDER 0/0 (0/0) #MOTIFS 0/0 (0/0)
                         RF03175_MIR3454 #H 2/0 (0/0) #NESTED 2/0 (2/0) #PK 0/0 (0/0) #TRIPLET 0/0 (0/0) #HIGHER ORDER 0/0 (0/0) #MOTIFS 0/0 (0/0)
                           RF01974_H19_3 #H 2/0 (0/0) #NESTED 2/0 (0/0) #PK 0/0 (0/0) #TRIPLET 0/0 (0/0) #HIGHER ORDER 0/0 (0/0) #MOTIFS 0/0 (0/0)
                           RF02795_Pab91 #H 2/2 (2/2) #NESTED 2/2 (2/2) #PK 0/0 (0/0) #TRIPLET 0/0 (0/0) #HIGHER ORDER 0/0 (0/0) #MOTIFS 0/0 (0/0)
                        RF03431_mir-4657 #H 2/0 (0/0) #NESTED 2/0 (0/0) #PK 0/0 (0/0) #TRIPLET 0/0 (0/0) #HIGHER ORDER 0/0 (0/0) #MOTIFS 0/0 (0/0)
                  RF00182_Corona_package #H 2/1 (1/2) #NESTED 2/1 (8/2) #PK 0/0 (0/0) #TRIPLET 0/0 (0/0) #HIGHER ORDER 0/0 (0/0) #MOTIFS 7/1 (0/0)
                        RF03768_mir-1329 #H 2/1 (1/1) #NESTED 2/1 (2/1) #PK 0/0 (0/0) #TRIPLET 0/0 (0/0) #HIGHER ORDER 0/0 (0/0) #MOTIFS 0/0 (0/0)
                        RF04245_MIR169_7 #H 2/0 (0/0) #NESTED 2/0 (2/0) #PK 0/0 (0/0) #TRIPLET 0/0 (0/0) #HIGHER ORDER 0/0 (0/0) #MOTIFS 0/0 (0/0)
                         RF00452_mir-172 #H 2/0 (0/0) #NESTED 2/0 (1/0) #PK 0/0 (0/0) #TRIPLET 0/0 (0/0) #HIGHER ORDER 0/0 (0/0) #MOTIFS 0/0 (0/0)
                         RF00679_mir-210 #H 2/0 (0/0) #NESTED 2/0 (2/0) #PK 0/0 (0/0) #TRIPLET 0/0 (0/0) #HIGHER ORDER 0/0 (0/0) #MOTIFS 0/0 (0/0)
                            RF03058_sul1 #H 2/2 (2/2) #NESTED 2/2 (3/2) #PK 0/0 (0/0) #TRIPLET 0/0 (0/0) #HIGHER ORDER 0/0 (0/0) #MOTIFS 0/0 (0/0)
                            RF01396_isrN #H 2/0 (0/0) #NESTED 2/0 (5/0) #PK 0/0 (0/0) #TRIPLET 0/0 (0/0) #HIGHER ORDER 0/0 (0/0) #MOTIFS 0/0 (0/0)
                        RF03432_mir-7331 #H 2/0 (0/0) #NESTED 2/0 (2/0) #PK 0/0 (0/0) #TRIPLET 0/0 (0/0) #HIGHER ORDER 0/0 (0/0) #MOTIFS 0/0 (0/0)
                       RF00866_mir-BART3 #H 2/0 (0/0) #NESTED 2/0 (1/0) #PK 0/0 (0/0) #TRIPLET 0/0 (0/0) #HIGHER ORDER 0/0 (0/0) #MOTIFS 0/0 (0/0)
                            RF02993_ilvH #H 2/1 (1/1) #NESTED 2/1 (2/1) #PK 0/0 (0/0) #TRIPLET 0/0 (0/0) #HIGHER ORDER 0/0 (0/0) #MOTIFS 1/1 (0/0)
                          RF03921_MIR860 #H 2/0 (0/0) #NESTED 2/0 (2/0) #PK 0/0 (0/0) #TRIPLET 0/0 (0/0) #HIGHER ORDER 0/0 (0/0) #MOTIFS 0/0 (0/0)
                          RF01277_snoU54 #H 2/0 (0/0) #NESTED 2/0 (1/0) #PK 0/0 (0/0) #TRIPLET 0/0 (0/0) #HIGHER ORDER 0/0 (0/0) #MOTIFS 0/0 (0/0)
                         RF03286_MIR6146 #H 2/1 (1/0) #NESTED 2/1 (2/0) #PK 0/0 (0/0) #TRIPLET 0/0 (0/0) #HIGHER ORDER 0/0 (0/0) #MOTIFS 0/0 (0/0)
                       RF02589_Spy779816 #H 2/0 (0/0) #NESTED 2/0 (3/0) #PK 0/0 (0/0) #TRIPLET 0/0 (0/0) #HIGHER ORDER 0/0 (0/0) #MOTIFS 0/0 (0/0)
                  RF03156_L31-Firmicutes #H 2/2 (2/2) #NESTED 2/2 (2/2) #PK 0/0 (0/0) #TRIPLET 0/0 (0/0) #HIGHER ORDER 0/0 (0/0) #MOTIFS 0/0 (0/0)
                         RF00460_U1A_PIE #H 2/0 (0/0) #NESTED 2/0 (3/0) #PK 0/0 (0/0) #TRIPLET 0/0 (0/0) #HIGHER ORDER 0/0 (0/0) #MOTIFS 0/0 (0/0)
                         RF03654_MIR4239 #H 2/0 (0/0) #NESTED 2/0 (2/0) #PK 0/0 (0/0) #TRIPLET 0/0 (0/0) #HIGHER ORDER 0/0 (0/0) #MOTIFS 0/0 (0/0)
                        RF01550_TB8Cs3H1 #H 2/0 (0/0) #NESTED 2/0 (2/0) #PK 0/0 (0/0) #TRIPLET 0/0 (0/0) #HIGHER ORDER 0/0 (0/0) #MOTIFS 0/0 (0/0)
                        RF02292_TtnuCD16 #H 2/0 (0/0) #NESTED 2/0 (0/0) #PK 0/0 (0/0) #TRIPLET 0/0 (0/0) #HIGHER ORDER 0/0 (0/0) #MOTIFS 0/0 (0/0)
                           RF02580_tsr31 #H 2/0 (0/0) #NESTED 2/0 (2/0) #PK 0/0 (0/0) #TRIPLET 0/0 (0/0) #HIGHER ORDER 0/0 (0/0) #MOTIFS 0/0 (0/0)
                         RF03516_MIR5229 #H 2/0 (0/0) #NESTED 2/0 (0/0) #PK 0/0 (0/0) #TRIPLET 0/0 (0/0) #HIGHER ORDER 0/0 (0/0) #MOTIFS 0/0 (0/0)
                         RF03264_MIR1024 #H 2/0 (0/0) #NESTED 2/0 (3/0) #PK 0/0 (0/0) #TRIPLET 0/0 (0/0) #HIGHER ORDER 0/0 (0/0) #MOTIFS 0/0 (0/0)
                   RF01687_Acido-Lenti-1 #H 2/2 (2/2) #NESTED 2/2 (2/2) #PK 0/0 (0/0) #TRIPLET 0/0 (0/0) #HIGHER ORDER 0/0 (0/0) #MOTIFS 1/1 (0/0)
                        RF02396_sau-5949 #H 2/2 (2/2) #NESTED 2/2 (3/2) #PK 0/0 (0/0) #TRIPLET 0/0 (0/0) #HIGHER ORDER 0/0 (0/0) #MOTIFS 0/0 (0/0)
                           RF02087_Yar_3 #H 2/0 (0/0) #NESTED 2/0 (0/0) #PK 0/0 (0/0) #TRIPLET 0/0 (0/0) #HIGHER ORDER 0/0 (0/0) #MOTIFS 0/0 (0/0)
                         RF03303_mir-973 #H 2/0 (0/0) #NESTED 2/0 (2/0) #PK 0/0 (0/0) #TRIPLET 0/0 (0/0) #HIGHER ORDER 0/0 (0/0) #MOTIFS 0/0 (0/0)
                     RF02217_ZNFX1-AS1_3 #H 2/0 (0/0) #NESTED 2/0 (0/0) #PK 0/0 (0/0) #TRIPLET 0/0 (0/0) #HIGHER ORDER 0/0 (0/0) #MOTIFS 0/0 (0/0)
                        RF01164_SNORD107 #H 2/0 (0/0) #NESTED 2/0 (1/0) #PK 0/0 (0/0) #TRIPLET 0/0 (0/0) #HIGHER ORDER 0/0 (0/0) #MOTIFS 0/0 (0/0)
                        RF03386_mir-1994 #H 2/1 (1/1) #NESTED 2/1 (3/1) #PK 0/0 (0/0) #TRIPLET 0/0 (0/0) #HIGHER ORDER 0/0 (0/0) #MOTIFS 0/0 (0/0)
                            RF01136_sR28 #H 2/0 (0/0) #NESTED 2/0 (0/0) #PK 0/0 (0/0) #TRIPLET 0/0 (0/0) #HIGHER ORDER 0/0 (0/0) #MOTIFS 0/0 (0/0)
                         RF01509_Afu_300 #H 2/0 (0/0) #NESTED 2/0 (0/0) #PK 0/0 (0/0) #TRIPLET 0/0 (0/0) #HIGHER ORDER 0/0 (0/0) #MOTIFS 0/0 (0/0)
                     RF01363_CRISPR-DR50 #H 2/0 (0/0) #NESTED 2/0 (2/0) #PK 0/0 (0/0) #TRIPLET 0/0 (0/0) #HIGHER ORDER 0/0 (0/0) #MOTIFS 0/0 (0/0)
                       RF01539_TB11Cs4H1 #H 2/1 (1/1) #NESTED 2/1 (3/1) #PK 0/0 (0/0) #TRIPLET 0/0 (0/0) #HIGHER ORDER 0/0 (0/0) #MOTIFS 0/0 (0/0)
                           RF00823_lsy-6 #H 2/0 (0/0) #NESTED 2/0 (2/0) #PK 0/0 (0/0) #TRIPLET 0/0 (0/0) #HIGHER ORDER 0/0 (0/0) #MOTIFS 0/0 (0/0)
                  RF00384_Pox_AX_element #H 2/0 (0/0) #NESTED 2/0 (2/0) #PK 0/0 (0/0) #TRIPLET 0/0 (0/0) #HIGHER ORDER 0/0 (0/0) #MOTIFS 0/0 (0/0)
                        RF04093_mir-1784 #H 2/0 (0/0) #NESTED 2/0 (2/0) #PK 0/0 (0/0) #TRIPLET 0/0 (0/0) #HIGHER ORDER 0/0 (0/0) #MOTIFS 0/0 (0/0)
                         RF02874_AS-traG #H 2/0 (0/0) #NESTED 2/0 (2/0) #PK 0/0 (0/0) #TRIPLET 0/0 (0/0) #HIGHER ORDER 0/0 (0/0) #MOTIFS 0/0 (0/0)
                         RF00964_mir-938 #H 2/0 (0/0) #NESTED 2/0 (3/0) #PK 0/0 (0/0) #TRIPLET 0/0 (0/0) #HIGHER ORDER 0/0 (0/0) #MOTIFS 0/0 (0/0)
                         RF00687_mir-136 #H 2/0 (0/0) #NESTED 2/0 (2/0) #PK 0/0 (0/0) #TRIPLET 0/0 (0/0) #HIGHER ORDER 0/0 (0/0) #MOTIFS 0/0 (0/0)
                         RF00680_mir-224 #H 2/0 (0/0) #NESTED 2/0 (2/0) #PK 0/0 (0/0) #TRIPLET 0/0 (0/0) #HIGHER ORDER 0/0 (0/0) #MOTIFS 0/0 (0/0)
                         RF04296_mir-485 #H 2/0 (0/0) #NESTED 2/0 (2/0) #PK 0/0 (0/0) #TRIPLET 0/0 (0/0) #HIGHER ORDER 0/0 (0/0) #MOTIFS 0/0 (0/0)
                         RF01044_mir-345 #H 2/0 (0/0) #NESTED 2/0 (1/0) #PK 0/0 (0/0) #TRIPLET 0/0 (0/0) #HIGHER ORDER 0/0 (0/0) #MOTIFS 0/0 (0/0)
                            RF04182_GibS #H 2/1 (1/1) #NESTED 2/1 (4/1) #PK 0/0 (0/0) #TRIPLET 0/0 (0/0) #HIGHER ORDER 0/0 (0/0) #MOTIFS 0/0 (0/0)
                      RF02448_SpR20_sRNA #H 2/0 (0/0) #NESTED 2/0 (2/0) #PK 0/0 (0/0) #TRIPLET 0/0 (0/0) #HIGHER ORDER 0/0 (0/0) #MOTIFS 0/0 (0/0)
                        RF03181_mir-2755 #H 2/0 (0/0) #NESTED 2/0 (1/0) #PK 0/0 (0/0) #TRIPLET 0/0 (0/0) #HIGHER ORDER 0/0 (0/0) #MOTIFS 0/0 (0/0)
                        RF03392_mir-3943 #H 2/0 (0/0) #NESTED 2/0 (0/0) #PK 0/0 (0/0) #TRIPLET 0/0 (0/0) #HIGHER ORDER 0/0 (0/0) #MOTIFS 0/0 (0/0)
                         RF03741_mir-325 #H 2/0 (0/0) #NESTED 2/0 (3/0) #PK 0/0 (0/0) #TRIPLET 0/0 (0/0) #HIGHER ORDER 0/0 (0/0) #MOTIFS 0/0 (0/0)
                        RF03738_mir-2320 #H 2/0 (0/0) #NESTED 2/0 (2/0) #PK 0/0 (0/0) #TRIPLET 0/0 (0/0) #HIGHER ORDER 0/0 (0/0) #MOTIFS 0/0 (0/0)
                     RF02371_PyrG_leader #H 2/0 (0/0) #NESTED 2/0 (1/0) #PK 0/0 (0/0) #TRIPLET 0/0 (0/0) #HIGHER ORDER 0/0 (0/0) #MOTIFS 0/0 (0/0)
                   RF01694_Bacteroides-1 #H 2/1 (1/2) #NESTED 2/1 (3/2) #PK 0/0 (0/0) #TRIPLET 0/0 (0/0) #HIGHER ORDER 0/0 (0/0) #MOTIFS 1/1 (0/0)
                        RF03606_mir-2071 #H 2/0 (0/0) #NESTED 2/0 (0/0) #PK 0/0 (0/0) #TRIPLET 0/0 (0/0) #HIGHER ORDER 0/0 (0/0) #MOTIFS 0/0 (0/0)
                        RF03887_mir-2511 #H 1/0 (0/0) #NESTED 1/0 (0/0) #PK 0/0 (0/0) #TRIPLET 0/0 (0/0) #HIGHER ORDER 0/0 (0/0) #MOTIFS 0/0 (0/0)
                         RF01155_snoR101 #H 1/0 (0/0) #NESTED 1/0 (0/0) #PK 0/0 (0/0) #TRIPLET 0/0 (0/0) #HIGHER ORDER 0/0 (0/0) #MOTIFS 0/0 (0/0)
                      RF01317_CRISPR-DR4 #H 1/1 (1/1) #NESTED 1/1 (1/1) #PK 0/0 (0/0) #TRIPLET 0/0 (0/0) #HIGHER ORDER 0/0 (0/0) #MOTIFS 1/1 (0/0)
                          RF02191_TCL6_1 #H 1/0 (0/0) #NESTED 1/0 (0/0) #PK 0/0 (0/0) #TRIPLET 0/0 (0/0) #HIGHER ORDER 0/0 (0/0) #MOTIFS 0/0 (0/0)
                         RF01013_mir-577 #H 1/0 (0/0) #NESTED 1/0 (1/0) #PK 0/0 (0/0) #TRIPLET 0/0 (0/0) #HIGHER ORDER 0/0 (0/0) #MOTIFS 0/0 (0/0)
                        RF02291_TtnuCD15 #H 1/0 (0/0) #NESTED 1/0 (0/0) #PK 0/0 (0/0) #TRIPLET 0/0 (0/0) #HIGHER ORDER 0/0 (0/0) #MOTIFS 0/0 (0/0)
                        RF03939_mir-4868 #H 1/0 (0/0) #NESTED 1/0 (2/0) #PK 0/0 (0/0) #TRIPLET 0/0 (0/0) #HIGHER ORDER 0/0 (0/0) #MOTIFS 0/0 (0/0)
                        RF00955_mir-1829 #H 1/1 (1/1) #NESTED 1/1 (1/1) #PK 0/0 (0/0) #TRIPLET 0/0 (0/0) #HIGHER ORDER 0/0 (0/0) #MOTIFS 0/0 (0/0)
                        RF02468_Ms_IGR-4 #H 1/0 (0/0) #NESTED 1/0 (0/0) #PK 0/0 (0/0) #TRIPLET 0/0 (0/0) #HIGHER ORDER 0/0 (0/0) #MOTIFS 0/0 (0/0)
                        RF04161_mir-3688 #H 1/0 (0/0) #NESTED 1/0 (1/0) #PK 0/0 (0/0) #TRIPLET 0/0 (0/0) #HIGHER ORDER 0/0 (0/0) #MOTIFS 0/0 (0/0)
                        RF03994_mir-7558 #H 1/0 (0/0) #NESTED 1/0 (1/0) #PK 0/0 (0/0) #TRIPLET 0/0 (0/0) #HIGHER ORDER 0/0 (0/0) #MOTIFS 0/0 (0/0)
                        RF04072_mir-7386 #H 1/0 (0/0) #NESTED 1/0 (2/0) #PK 0/0 (0/0) #TRIPLET 0/0 (0/0) #HIGHER ORDER 0/0 (0/0) #MOTIFS 0/0 (0/0)
                         RF00887_mir-802 #H 1/0 (0/0) #NESTED 1/0 (1/0) #PK 0/0 (0/0) #TRIPLET 0/0 (0/0) #HIGHER ORDER 0/0 (0/0) #MOTIFS 0/0 (0/0)
                     RF01376_CRISPR-DR63 #H 1/0 (0/0) #NESTED 1/0 (0/0) #PK 0/0 (0/0) #TRIPLET 0/0 (0/0) #HIGHER ORDER 0/0 (0/0) #MOTIFS 0/0 (0/0)
                           RF01209_snR76 #H 1/1 (1/1) #NESTED 1/1 (1/1) #PK 0/0 (0/0) #TRIPLET 0/0 (0/0) #HIGHER ORDER 0/0 (0/0) #MOTIFS 0/0 (0/0)
                        RF03559_mir-8303 #H 1/0 (0/0) #NESTED 1/0 (0/0) #PK 0/0 (0/0) #TRIPLET 0/0 (0/0) #HIGHER ORDER 0/0 (0/0) #MOTIFS 0/0 (0/0)
                        RF03950_mir-4928 #H 1/0 (0/0) #NESTED 1/0 (0/0) #PK 0/0 (0/0) #TRIPLET 0/0 (0/0) #HIGHER ORDER 0/0 (0/0) #MOTIFS 0/0 (0/0)
                         RF00877_mir-592 #H 1/0 (0/0) #NESTED 1/0 (2/0) #PK 0/0 (0/0) #TRIPLET 0/0 (0/0) #HIGHER ORDER 0/0 (0/0) #MOTIFS 0/0 (0/0)
                        RF03886_mir-1993 #H 1/0 (0/0) #NESTED 1/0 (2/0) #PK 0/0 (0/0) #TRIPLET 0/0 (0/0) #HIGHER ORDER 0/0 (0/0) #MOTIFS 0/0 (0/0)
                         RF01001_mir-609 #H 1/0 (0/0) #NESTED 1/0 (1/0) #PK 0/0 (0/0) #TRIPLET 0/0 (0/0) #HIGHER ORDER 0/0 (0/0) #MOTIFS 0/0 (0/0)
                          RF01594_snoR18 #H 1/1 (1/1) #NESTED 1/1 (1/1) #PK 0/0 (0/0) #TRIPLET 0/0 (0/0) #HIGHER ORDER 0/0 (0/0) #MOTIFS 0/0 (0/0)
                        RF01790_htlv_FSE #H 1/0 (0/0) #NESTED 1/0 (1/0) #PK 0/0 (0/0) #TRIPLET 0/0 (0/0) #HIGHER ORDER 0/0 (0/0) #MOTIFS 0/0 (0/0)
                          RF01096_PK-HAV #H 1/0 (0/0) #NESTED 1/0 (1/0) #PK 0/0 (1/0) #TRIPLET 0/0 (0/0) #HIGHER ORDER 0/0 (1/0) #MOTIFS 0/0 (0/0)
                        RF03986_mir-6095 #H 1/0 (0/0) #NESTED 1/0 (2/0) #PK 0/0 (0/0) #TRIPLET 0/0 (0/0) #HIGHER ORDER 0/0 (0/0) #MOTIFS 0/0 (0/0)
                          RF04099_MIR837 #H 1/0 (0/0) #NESTED 1/0 (3/0) #PK 0/0 (0/0) #TRIPLET 0/0 (0/0) #HIGHER ORDER 0/0 (0/0) #MOTIFS 0/0 (0/0)
               RF01604_plasmodium_snoR28 #H 1/0 (0/0) #NESTED 1/0 (1/0) #PK 0/0 (0/0) #TRIPLET 0/0 (0/0) #HIGHER ORDER 0/0 (0/0) #MOTIFS 0/0 (0/0)
                       RF03819_mir-Ro6-3 #H 1/0 (0/0) #NESTED 1/0 (2/0) #PK 0/0 (0/0) #TRIPLET 0/0 (0/0) #HIGHER ORDER 0/0 (0/0) #MOTIFS 0/0 (0/0)
                      RF02336_GlsR1_miR6 #H 1/1 (1/0) #NESTED 1/1 (3/0) #PK 0/0 (0/0) #TRIPLET 0/0 (0/0) #HIGHER ORDER 0/0 (0/0) #MOTIFS 0/0 (0/0)
                         RF00700_mir-375 #H 1/1 (1/1) #NESTED 1/1 (2/1) #PK 0/0 (0/0) #TRIPLET 0/0 (0/0) #HIGHER ORDER 0/0 (0/0) #MOTIFS 0/0 (0/0)
                         RF03694_mir-266 #H 1/0 (0/0) #NESTED 1/0 (4/0) #PK 0/0 (0/0) #TRIPLET 0/0 (0/0) #HIGHER ORDER 0/0 (0/0) #MOTIFS 0/0 (0/0)
                         RF01011_mir-605 #H 1/1 (1/1) #NESTED 1/1 (1/1) #PK 0/0 (0/0) #TRIPLET 0/0 (0/0) #HIGHER ORDER 0/0 (0/0) #MOTIFS 0/0 (0/0)
                        RF00479_snosnR71 #H 1/1 (1/1) #NESTED 1/1 (1/1) #PK 0/0 (0/0) #TRIPLET 0/0 (0/0) #HIGHER ORDER 0/0 (0/0) #MOTIFS 0/0 (0/0)
                         RF01024_mir-944 #H 1/0 (0/0) #NESTED 1/0 (1/0) #PK 0/0 (0/0) #TRIPLET 0/0 (0/0) #HIGHER ORDER 0/0 (0/0) #MOTIFS 0/0 (0/0)
               RF01593_plasmodium_snoR16 #H 1/1 (1/1) #NESTED 1/1 (1/1) #PK 0/0 (0/0) #TRIPLET 0/0 (0/0) #HIGHER ORDER 0/0 (0/0) #MOTIFS 0/0 (0/0)
                         RF03657_MIR6145 #H 1/0 (0/0) #NESTED 1/0 (2/0) #PK 0/0 (0/0) #TRIPLET 0/0 (0/0) #HIGHER ORDER 0/0 (0/0) #MOTIFS 0/0 (0/0)
                        RF03272_mir-2187 #H 1/0 (0/0) #NESTED 1/0 (0/0) #PK 0/0 (0/0) #TRIPLET 0/0 (0/0) #HIGHER ORDER 0/0 (0/0) #MOTIFS 0/0 (0/0)
                         RF03182_MIR6032 #H 1/0 (0/0) #NESTED 1/0 (0/0) #PK 0/0 (0/0) #TRIPLET 0/0 (0/0) #HIGHER ORDER 0/0 (0/0) #MOTIFS 0/0 (0/0)
                         RF00911_mir-672 #H 1/0 (0/0) #NESTED 1/0 (2/0) #PK 0/0 (0/0) #TRIPLET 0/0 (0/0) #HIGHER ORDER 0/0 (0/0) #MOTIFS 0/0 (0/0)
                        RF03305_mir-3338 #H 1/0 (0/0) #NESTED 1/0 (1/0) #PK 0/0 (0/0) #TRIPLET 0/0 (0/0) #HIGHER ORDER 0/0 (0/0) #MOTIFS 0/0 (0/0)
                         RF00792_mir-490 #H 1/0 (0/0) #NESTED 1/0 (1/0) #PK 0/0 (0/0) #TRIPLET 0/0 (0/0) #HIGHER ORDER 0/0 (0/0) #MOTIFS 0/0 (0/0)
                           RF00237_mir-9 #H 1/1 (1/1) #NESTED 1/1 (1/1) #PK 0/0 (0/0) #TRIPLET 0/0 (0/0) #HIGHER ORDER 0/0 (0/0) #MOTIFS 0/0 (0/0)
                         RF00134_snoZ196 #H 1/1 (1/1) #NESTED 1/1 (1/1) #PK 0/0 (0/0) #TRIPLET 0/0 (0/0) #HIGHER ORDER 0/0 (0/0) #MOTIFS 0/0 (0/0)
                        RF04008_mir-4880 #H 1/1 (1/0) #NESTED 1/1 (2/0) #PK 0/0 (0/0) #TRIPLET 0/0 (0/0) #HIGHER ORDER 0/0 (0/0) #MOTIFS 0/0 (0/0)
                      RF03200_mir-BART13 #H 1/0 (0/0) #NESTED 1/0 (4/0) #PK 0/0 (0/0) #TRIPLET 0/0 (0/0) #HIGHER ORDER 0/0 (0/0) #MOTIFS 0/0 (0/0)
                        RF04061_mir-1420 #H 1/0 (0/0) #NESTED 1/0 (3/0) #PK 0/0 (0/0) #TRIPLET 0/0 (0/0) #HIGHER ORDER 0/0 (0/0) #MOTIFS 0/0 (0/0)
                         RF03450_MIR1513 #H 1/0 (0/0) #NESTED 1/0 (2/0) #PK 0/0 (0/0) #TRIPLET 0/0 (0/0) #HIGHER ORDER 0/0 (0/0) #MOTIFS 0/0 (0/0)
                         RF00538_snoCD11 #H 1/1 (1/1) #NESTED 1/1 (2/1) #PK 0/0 (0/0) #TRIPLET 0/0 (0/0) #HIGHER ORDER 0/0 (0/0) #MOTIFS 0/0 (0/0)
                         RF03818_MIR7994 #H 1/0 (0/0) #NESTED 1/0 (1/0) #PK 0/0 (0/0) #TRIPLET 0/0 (0/0) #HIGHER ORDER 0/0 (0/0) #MOTIFS 0/0 (0/0)
                        RF03520_mir-3059 #H 1/0 (0/0) #NESTED 1/0 (0/0) #PK 0/0 (0/0) #TRIPLET 0/0 (0/0) #HIGHER ORDER 0/0 (0/0) #MOTIFS 0/0 (0/0)
                         RF00280_SNORD51 #H 1/1 (1/1) #NESTED 1/1 (2/1) #PK 0/0 (0/0) #TRIPLET 0/0 (0/0) #HIGHER ORDER 0/0 (0/0) #MOTIFS 0/0 (0/0)
                        RF03900_mir-9242 #H 1/0 (0/0) #NESTED 1/0 (1/0) #PK 0/0 (0/0) #TRIPLET 0/0 (0/0) #HIGHER ORDER 0/0 (0/0) #MOTIFS 0/0 (0/0)
                        RF02289_TtnuCD13 #H 1/0 (0/0) #NESTED 1/0 (0/0) #PK 0/0 (0/0) #TRIPLET 0/0 (0/0) #HIGHER ORDER 0/0 (0/0) #MOTIFS 0/0 (0/0)
                        RF03279_mir-1193 #H 1/0 (0/0) #NESTED 1/0 (1/0) #PK 0/0 (0/0) #TRIPLET 0/0 (0/0) #HIGHER ORDER 0/0 (0/0) #MOTIFS 0/0 (0/0)
                           RF00436_UnaL2 #H 1/1 (1/1) #NESTED 1/1 (2/1) #PK 0/0 (0/0) #TRIPLET 0/0 (0/0) #HIGHER ORDER 0/0 (0/0) #MOTIFS 0/0 (0/0)
                          RF03311_MIR169 #H 1/0 (0/0) #NESTED 1/0 (2/0) #PK 0/0 (0/0) #TRIPLET 0/0 (0/0) #HIGHER ORDER 0/0 (0/0) #MOTIFS 0/0 (0/0)
                         RF00682_mir-144 #H 1/1 (1/1) #NESTED 1/1 (2/1) #PK 0/0 (0/0) #TRIPLET 0/0 (0/0) #HIGHER ORDER 0/0 (0/0) #MOTIFS 0/0 (0/0)
                   RF01890_lincRNA-p21_2 #H 1/0 (0/0) #NESTED 1/0 (0/0) #PK 0/0 (0/0) #TRIPLET 0/0 (0/0) #HIGHER ORDER 0/0 (0/0) #MOTIFS 0/0 (0/0)
                          RF04053_mir-95 #H 1/1 (1/1) #NESTED 1/1 (2/1) #PK 0/0 (0/0) #TRIPLET 0/0 (0/0) #HIGHER ORDER 0/0 (0/0) #MOTIFS 0/0 (0/0)
                         RF00592_SNORD78 #H 1/0 (0/0) #NESTED 1/0 (0/0) #PK 0/0 (0/0) #TRIPLET 0/0 (0/0) #HIGHER ORDER 0/0 (0/0) #MOTIFS 0/0 (0/0)
                          RF02386_sau-19 #H 1/0 (0/0) #NESTED 1/0 (3/0) #PK 0/0 (0/0) #TRIPLET 0/0 (0/0) #HIGHER ORDER 0/0 (0/0) #MOTIFS 0/0 (0/0)
                        RF03991_mir-9209 #H 1/0 (0/0) #NESTED 1/0 (1/0) #PK 0/0 (0/0) #TRIPLET 0/0 (0/0) #HIGHER ORDER 0/0 (0/0) #MOTIFS 0/0 (0/0)
                         RF00657_mir-184 #H 1/0 (0/0) #NESTED 1/0 (2/0) #PK 0/0 (0/0) #TRIPLET 0/0 (0/0) #HIGHER ORDER 0/0 (0/0) #MOTIFS 0/0 (0/0)
                          RF00768_MIR405 #H 1/0 (0/0) #NESTED 1/0 (1/0) #PK 0/0 (0/0) #TRIPLET 0/0 (0/0) #HIGHER ORDER 0/0 (0/0) #MOTIFS 0/0 (0/0)
                          RF00795_mir-43 #H 1/0 (0/0) #NESTED 1/0 (1/0) #PK 0/0 (0/0) #TRIPLET 0/0 (0/0) #HIGHER ORDER 0/0 (0/0) #MOTIFS 0/0 (0/0)
                         RF02281_TtnuCD4 #H 1/0 (0/0) #NESTED 1/0 (0/0) #PK 0/0 (0/0) #TRIPLET 0/0 (0/0) #HIGHER ORDER 0/0 (0/0) #MOTIFS 0/0 (0/0)
                         RF02725_sno_ZL8 #H 1/1 (1/1) #NESTED 1/1 (3/1) #PK 0/0 (0/0) #TRIPLET 0/0 (0/0) #HIGHER ORDER 0/0 (0/0) #MOTIFS 0/0 (0/0)
                     RF01324_CRISPR-DR11 #H 1/0 (0/0) #NESTED 1/0 (1/0) #PK 0/0 (0/0) #TRIPLET 0/0 (0/0) #HIGHER ORDER 0/0 (0/0) #MOTIFS 0/0 (0/0)
                           RF02908_rli30 #H 1/1 (1/0) #NESTED 1/1 (6/0) #PK 0/0 (0/0) #TRIPLET 0/0 (0/0) #HIGHER ORDER 0/0 (0/0) #MOTIFS 0/0 (0/0)
                        RF01792_eiav_FSE #H 1/0 (0/0) #NESTED 1/0 (1/0) #PK 0/0 (0/0) #TRIPLET 0/0 (0/0) #HIGHER ORDER 0/0 (0/0) #MOTIFS 0/0 (0/0)
                         RF02067_STnc310 #H 1/1 (1/1) #NESTED 1/1 (2/1) #PK 0/0 (0/0) #TRIPLET 0/0 (0/0) #HIGHER ORDER 0/0 (0/0) #MOTIFS 0/0 (0/0)
                        RF04264_mir-5408 #H 1/0 (0/0) #NESTED 1/0 (3/0) #PK 0/0 (0/0) #TRIPLET 0/0 (0/0) #HIGHER ORDER 0/0 (0/0) #MOTIFS 0/0 (0/0)
                           RF01622_ceN22 #H 1/1 (1/1) #NESTED 1/1 (1/1) #PK 0/0 (0/0) #TRIPLET 0/0 (0/0) #HIGHER ORDER 0/0 (0/0) #MOTIFS 0/0 (0/0)
                              RF01791_F6 #H 1/0 (0/0) #NESTED 1/0 (1/0) #PK 0/0 (0/0) #TRIPLET 0/0 (0/0) #HIGHER ORDER 0/0 (0/0) #MOTIFS 0/0 (0/0)
                        RF03198_mir-7385 #H 1/0 (0/0) #NESTED 1/0 (1/0) #PK 0/0 (0/0) #TRIPLET 0/0 (0/0) #HIGHER ORDER 0/0 (0/0) #MOTIFS 0/0 (0/0)
                         RF00136_SNORD81 #H 1/1 (1/1) #NESTED 1/1 (1/1) #PK 0/0 (0/0) #TRIPLET 0/0 (0/0) #HIGHER ORDER 0/0 (0/0) #MOTIFS 0/0 (0/0)
                         RF00093_SNORD18 #H 1/0 (0/0) #NESTED 1/0 (1/0) #PK 0/0 (0/0) #TRIPLET 0/0 (0/0) #HIGHER ORDER 0/0 (0/0) #MOTIFS 0/0 (0/0)
                        RF03241_mir-1789 #H 1/0 (0/0) #NESTED 1/0 (2/0) #PK 0/0 (0/0) #TRIPLET 0/0 (0/0) #HIGHER ORDER 0/0 (0/0) #MOTIFS 0/0 (0/0)
                          RF00920_MIR444 #H 1/0 (0/0) #NESTED 1/0 (5/0) #PK 0/0 (0/0) #TRIPLET 0/0 (0/0) #HIGHER ORDER 0/0 (0/0) #MOTIFS 0/0 (0/0)
                        RF00477_snosnR66 #H 1/1 (1/1) #NESTED 1/1 (1/1) #PK 0/0 (0/0) #TRIPLET 0/0 (0/0) #HIGHER ORDER 0/0 (0/0) #MOTIFS 0/0 (0/0)
                 RF00529_snoMe28S-Am2589 #H 1/1 (1/1) #NESTED 1/1 (1/1) #PK 0/0 (0/0) #TRIPLET 0/0 (0/0) #HIGHER ORDER 0/0 (0/0) #MOTIFS 0/0 (0/0)
                         RF03743_MIR7696 #H 1/0 (0/0) #NESTED 1/0 (2/0) #PK 0/0 (0/0) #TRIPLET 0/0 (0/0) #HIGHER ORDER 0/0 (0/0) #MOTIFS 0/0 (0/0)
                         RF00161_nos_TCE #H 1/1 (1/1) #NESTED 1/1 (3/1) #PK 0/0 (0/0) #TRIPLET 0/0 (0/0) #HIGHER ORDER 0/0 (0/0) #MOTIFS 0/0 (0/0)
                         RF03008_malK-II #H 1/1 (1/1) #NESTED 1/1 (1/1) #PK 0/0 (0/0) #TRIPLET 0/0 (0/0) #HIGHER ORDER 0/0 (0/0) #MOTIFS 0/0 (0/0)
                     RF01360_CRISPR-DR47 #H 1/0 (0/0) #NESTED 1/0 (0/0) #PK 0/0 (0/0) #TRIPLET 0/0 (0/0) #HIGHER ORDER 0/0 (0/0) #MOTIFS 0/0 (0/0)
                     RF01331_CRISPR-DR18 #H 1/0 (0/0) #NESTED 1/0 (1/0) #PK 0/0 (0/0) #TRIPLET 0/0 (0/0) #HIGHER ORDER 0/0 (0/0) #MOTIFS 0/0 (0/0)
                          RF01300_snoU49 #H 1/0 (0/0) #NESTED 1/0 (2/0) #PK 0/0 (0/0) #TRIPLET 0/0 (0/0) #HIGHER ORDER 0/0 (0/0) #MOTIFS 0/0 (0/0)
                           RF02753_ES173 #H 1/1 (1/0) #NESTED 1/1 (2/0) #PK 0/0 (0/0) #TRIPLET 0/0 (0/0) #HIGHER ORDER 0/0 (0/0) #MOTIFS 0/0 (0/0)
                        RF03757_mir-6536 #H 1/0 (0/0) #NESTED 1/0 (2/0) #PK 0/0 (0/0) #TRIPLET 0/0 (0/0) #HIGHER ORDER 0/0 (0/0) #MOTIFS 0/0 (0/0)
                         RF00144_mir-199 #H 1/0 (0/0) #NESTED 1/0 (1/0) #PK 0/0 (0/0) #TRIPLET 0/0 (0/0) #HIGHER ORDER 0/0 (0/0) #MOTIFS 0/0 (0/0)
                          RF01526_ceN106 #H 1/0 (0/0) #NESTED 1/0 (1/0) #PK 0/0 (0/0) #TRIPLET 0/0 (0/0) #HIGHER ORDER 0/0 (0/0) #MOTIFS 0/0 (0/0)
                        RF03339_mir-3047 #H 1/1 (1/0) #NESTED 1/1 (1/0) #PK 0/0 (0/0) #TRIPLET 0/0 (0/0) #HIGHER ORDER 0/0 (0/0) #MOTIFS 0/0 (0/0)
                         RF02262_MAT2A_C #H 1/0 (0/0) #NESTED 1/0 (3/0) #PK 0/0 (0/0) #TRIPLET 0/0 (0/0) #HIGHER ORDER 0/0 (0/0) #MOTIFS 0/0 (0/0)
                         RF00651_mir-221 #H 1/1 (1/1) #NESTED 1/1 (2/1) #PK 0/0 (0/0) #TRIPLET 0/0 (0/0) #HIGHER ORDER 0/0 (0/0) #MOTIFS 0/0 (0/0)
                         RF00570_SNORD64 #H 1/0 (0/0) #NESTED 1/0 (4/0) #PK 0/0 (0/0) #TRIPLET 0/0 (0/0) #HIGHER ORDER 0/0 (0/0) #MOTIFS 0/0 (0/0)
                RF02733_ToxT_thermometer #H 1/0 (0/0) #NESTED 1/0 (2/0) #PK 0/0 (0/0) #TRIPLET 0/0 (0/0) #HIGHER ORDER 0/0 (0/0) #MOTIFS 0/0 (0/0)
                            RF02934_caiA #H 1/1 (1/1) #NESTED 1/1 (1/1) #PK 0/0 (0/0) #TRIPLET 0/0 (0/0) #HIGHER ORDER 0/0 (0/0) #MOTIFS 0/0 (0/0)
                 RF00532_snoMe18S-Um1356 #H 1/1 (1/1) #NESTED 1/1 (1/1) #PK 0/0 (0/0) #TRIPLET 0/0 (0/0) #HIGHER ORDER 0/0 (0/0) #MOTIFS 0/0 (0/0)
                         RF00861_mir-488 #H 1/0 (0/0) #NESTED 1/0 (2/0) #PK 0/0 (0/0) #TRIPLET 0/0 (0/0) #HIGHER ORDER 0/0 (0/0) #MOTIFS 0/0 (0/0)
                         RF04164_MIR1507 #H 1/0 (0/0) #NESTED 1/0 (2/0) #PK 0/0 (0/0) #TRIPLET 0/0 (0/0) #HIGHER ORDER 0/0 (0/0) #MOTIFS 0/0 (0/0)
                           RF01624_ceN27 #H 1/0 (0/0) #NESTED 1/0 (1/0) #PK 0/0 (0/0) #TRIPLET 0/0 (0/0) #HIGHER ORDER 0/0 (0/0) #MOTIFS 0/0 (0/0)
                        RF03658_mir-2300 #H 1/0 (0/0) #NESTED 1/0 (1/0) #PK 0/0 (0/0) #TRIPLET 0/0 (0/0) #HIGHER ORDER 0/0 (0/0) #MOTIFS 0/0 (0/0)
                        RF03454_mir-1267 #H 1/0 (0/0) #NESTED 1/0 (1/0) #PK 0/0 (0/0) #TRIPLET 0/0 (0/0) #HIGHER ORDER 0/0 (0/0) #MOTIFS 0/0 (0/0)
                         RF01061_mir-548 #H 1/0 (0/0) #NESTED 1/0 (1/0) #PK 0/0 (0/0) #TRIPLET 0/0 (0/0) #HIGHER ORDER 0/0 (0/0) #MOTIFS 0/0 (0/0)
                        RF03877_mir-3937 #H 1/0 (0/0) #NESTED 1/0 (0/0) #PK 0/0 (0/0) #TRIPLET 0/0 (0/0) #HIGHER ORDER 0/0 (0/0) #MOTIFS 0/0 (0/0)
                        RF03833_mir-5928 #H 1/0 (0/0) #NESTED 1/0 (1/0) #PK 0/0 (0/0) #TRIPLET 0/0 (0/0) #HIGHER ORDER 0/0 (0/0) #MOTIFS 0/0 (0/0)
                         RF00607_SNORD98 #H 1/1 (1/1) #NESTED 1/1 (1/1) #PK 0/0 (0/0) #TRIPLET 0/0 (0/0) #HIGHER ORDER 0/0 (0/0) #MOTIFS 0/0 (0/0)
                        RF00283_SCARNA18 #H 1/1 (1/1) #NESTED 1/1 (2/1) #PK 0/0 (0/0) #TRIPLET 0/0 (0/0) #HIGHER ORDER 0/0 (0/0) #MOTIFS 0/0 (0/0)
                        RF03378_mir-7398 #H 1/0 (0/0) #NESTED 1/0 (2/0) #PK 0/0 (0/0) #TRIPLET 0/0 (0/0) #HIGHER ORDER 0/0 (0/0) #MOTIFS 0/0 (0/0)
                          RF00685_mir-36 #H 1/1 (1/1) #NESTED 1/1 (1/1) #PK 0/0 (0/0) #TRIPLET 0/0 (0/0) #HIGHER ORDER 0/0 (0/0) #MOTIFS 1/0 (0/0)
                         RF02263_MAT2A_D #H 1/1 (1/1) #NESTED 1/1 (1/1) #PK 0/0 (0/0) #TRIPLET 0/0 (0/0) #HIGHER ORDER 0/0 (0/0) #MOTIFS 0/0 (0/0)
                     RF01374_CRISPR-DR61 #H 1/1 (1/0) #NESTED 1/1 (1/0) #PK 0/0 (0/0) #TRIPLET 0/0 (0/0) #HIGHER ORDER 0/0 (0/0) #MOTIFS 0/0 (0/0)
                        RF04232_mir-9318 #H 1/1 (1/1) #NESTED 1/1 (5/1) #PK 0/0 (0/0) #TRIPLET 0/0 (0/0) #HIGHER ORDER 0/0 (0/0) #MOTIFS 0/0 (0/0)
                        RF00643_MIR171_1 #H 1/1 (1/1) #NESTED 1/1 (3/1) #PK 0/0 (0/0) #TRIPLET 0/0 (0/0) #HIGHER ORDER 0/0 (0/0) #MOTIFS 0/0 (0/0)
                        RF03972_mir-3150 #H 1/0 (0/0) #NESTED 1/0 (1/0) #PK 0/0 (0/0) #TRIPLET 0/0 (0/0) #HIGHER ORDER 0/0 (0/0) #MOTIFS 0/0 (0/0)
                        RF04297_mir-35_2 #H 1/0 (0/0) #NESTED 1/0 (1/0) #PK 0/0 (0/0) #TRIPLET 0/0 (0/0) #HIGHER ORDER 0/0 (0/0) #MOTIFS 0/0 (0/0)
                        RF04105_mir-3165 #H 1/0 (0/0) #NESTED 1/0 (0/0) #PK 0/0 (0/0) #TRIPLET 0/0 (0/0) #HIGHER ORDER 0/0 (0/0) #MOTIFS 0/0 (0/0)
                          RF04019_MIR950 #H 1/0 (0/0) #NESTED 1/0 (1/0) #PK 0/0 (0/0) #TRIPLET 0/0 (0/0) #HIGHER ORDER 0/0 (0/0) #MOTIFS 0/0 (0/0)
                         RF01007_mir-624 #H 1/1 (1/1) #NESTED 1/1 (2/1) #PK 0/0 (0/0) #TRIPLET 0/0 (0/0) #HIGHER ORDER 0/0 (0/0) #MOTIFS 0/0 (0/0)
                         RF03665_MIR4359 #H 1/0 (0/0) #NESTED 1/0 (2/0) #PK 0/0 (0/0) #TRIPLET 0/0 (0/0) #HIGHER ORDER 0/0 (0/0) #MOTIFS 0/0 (0/0)
                            RF00039_DicF #H 1/0 (0/0) #NESTED 1/0 (2/0) #PK 0/0 (0/0) #TRIPLET 0/0 (0/0) #HIGHER ORDER 0/0 (0/0) #MOTIFS 0/0 (0/0)
                            RF01046_WLE3 #H 1/1 (1/1) #NESTED 1/1 (1/1) #PK 0/0 (0/0) #TRIPLET 0/0 (0/0) #HIGHER ORDER 0/0 (0/0) #MOTIFS 0/0 (0/0)
                         RF01042_mir-891 #H 1/0 (0/0) #NESTED 1/0 (3/0) #PK 0/0 (0/0) #TRIPLET 0/0 (0/0) #HIGHER ORDER 0/0 (0/0) #MOTIFS 0/0 (0/0)
                         RF00819_mir-246 #H 1/0 (0/0) #NESTED 1/0 (2/0) #PK 0/0 (0/0) #TRIPLET 0/0 (0/0) #HIGHER ORDER 0/0 (0/0) #MOTIFS 0/0 (0/0)
                        RF04236_mir-1285 #H 1/0 (0/0) #NESTED 1/0 (3/0) #PK 0/0 (0/0) #TRIPLET 0/0 (0/0) #HIGHER ORDER 0/0 (0/0) #MOTIFS 0/0 (0/0)
                         RF00735_mir-367 #H 1/0 (0/0) #NESTED 1/0 (2/0) #PK 0/0 (0/0) #TRIPLET 0/0 (0/0) #HIGHER ORDER 0/0 (0/0) #MOTIFS 0/0 (0/0)
                         RF04114_MIR4374 #H 1/1 (1/1) #NESTED 1/1 (1/1) #PK 0/0 (0/0) #TRIPLET 0/0 (0/0) #HIGHER ORDER 0/0 (0/0) #MOTIFS 0/0 (0/0)
                            RF01738_gabT #H 1/1 (1/1) #NESTED 1/1 (3/1) #PK 0/0 (0/0) #TRIPLET 0/0 (0/0) #HIGHER ORDER 0/0 (0/0) #MOTIFS 1/0 (0/0)
                            RF01303_sR49 #H 1/0 (0/0) #NESTED 1/0 (4/0) #PK 0/0 (0/0) #TRIPLET 0/0 (0/0) #HIGHER ORDER 0/0 (0/0) #MOTIFS 0/0 (0/0)
                 RF00300_snoZ221_snoR21b #H 1/1 (1/1) #NESTED 1/1 (1/1) #PK 0/0 (0/0) #TRIPLET 0/0 (0/0) #HIGHER ORDER 0/0 (0/0) #MOTIFS 0/0 (0/0)
                        RF03193_mir-2941 #H 1/0 (0/0) #NESTED 1/0 (1/0) #PK 0/0 (0/0) #TRIPLET 0/0 (0/0) #HIGHER ORDER 0/0 (0/0) #MOTIFS 0/0 (0/0)
                         RF04087_MIR5565 #H 1/0 (0/0) #NESTED 1/0 (2/0) #PK 0/0 (0/0) #TRIPLET 0/0 (0/0) #HIGHER ORDER 0/0 (0/0) #MOTIFS 0/0 (0/0)
                        RF03318_mir-2208 #H 1/0 (0/0) #NESTED 1/0 (1/0) #PK 0/0 (0/0) #TRIPLET 0/0 (0/0) #HIGHER ORDER 0/0 (0/0) #MOTIFS 0/0 (0/0)
                         RF00656_mir-205 #H 1/0 (0/0) #NESTED 1/0 (2/0) #PK 0/0 (0/0) #TRIPLET 0/0 (0/0) #HIGHER ORDER 0/0 (0/0) #MOTIFS 0/0 (0/0)
                    RF03059_raiA-hairpin #H 1/1 (1/1) #NESTED 1/1 (1/1) #PK 0/0 (0/0) #TRIPLET 0/0 (0/0) #HIGHER ORDER 0/0 (0/0) #MOTIFS 1/1 (0/0)
                        RF03867_mir-4081 #H 1/0 (0/0) #NESTED 1/0 (2/0) #PK 0/0 (0/0) #TRIPLET 0/0 (0/0) #HIGHER ORDER 0/0 (0/0) #MOTIFS 0/0 (0/0)
                          RF01726_SAM-II #H 1/1 (1/1) #NESTED 1/1 (2/1) #PK 0/0 (1/0) #TRIPLET 0/0 (0/0) #HIGHER ORDER 0/0 (1/0) #MOTIFS 0/0 (0/0)
                           RF01637_ceN47 #H 1/1 (1/1) #NESTED 1/1 (1/1) #PK 0/0 (0/0) #TRIPLET 0/0 (0/0) #HIGHER ORDER 0/0 (0/0) #MOTIFS 0/0 (0/0)
                     RF01354_CRISPR-DR45 #H 1/0 (0/0) #NESTED 1/0 (0/0) #PK 0/0 (0/0) #TRIPLET 0/0 (0/0) #HIGHER ORDER 0/0 (0/0) #MOTIFS 0/0 (0/0)
                        RF03760_mir-2041 #H 1/0 (0/0) #NESTED 1/0 (1/0) #PK 0/0 (0/0) #TRIPLET 0/0 (0/0) #HIGHER ORDER 0/0 (0/0) #MOTIFS 0/0 (0/0)
                          RF01281_snoR35 #H 1/0 (0/0) #NESTED 1/0 (2/0) #PK 0/0 (0/0) #TRIPLET 0/0 (0/0) #HIGHER ORDER 0/0 (0/0) #MOTIFS 0/0 (0/0)
         RF03131_L25-Gammaproteobacteria #H 1/1 (1/1) #NESTED 1/1 (1/1) #PK 0/0 (0/0) #TRIPLET 0/0 (0/0) #HIGHER ORDER 0/0 (0/0) #MOTIFS 0/0 (0/0)
                        RF03220_mir-2582 #H 1/0 (0/0) #NESTED 1/0 (2/0) #PK 0/0 (0/0) #TRIPLET 0/0 (0/0) #HIGHER ORDER 0/0 (0/0) #MOTIFS 0/0 (0/0)
                          RF00349_snoR11 #H 1/1 (1/1) #NESTED 1/1 (1/1) #PK 0/0 (0/0) #TRIPLET 0/0 (0/0) #HIGHER ORDER 0/0 (0/0) #MOTIFS 0/0 (0/0)
                     RF01378_CRISPR-DR65 #H 1/0 (0/0) #NESTED 1/0 (3/0) #PK 0/0 (0/0) #TRIPLET 0/0 (0/0) #HIGHER ORDER 0/0 (0/0) #MOTIFS 0/0 (0/0)
                         RF00274_SNORD57 #H 1/1 (1/1) #NESTED 1/1 (1/1) #PK 0/0 (0/0) #TRIPLET 0/0 (0/0) #HIGHER ORDER 0/0 (0/0) #MOTIFS 0/0 (0/0)
                         RF00997_mir-942 #H 1/0 (0/0) #NESTED 1/0 (1/0) #PK 0/0 (0/0) #TRIPLET 0/0 (0/0) #HIGHER ORDER 0/0 (0/0) #MOTIFS 0/0 (0/0)
                        RF03528_mir-1264 #H 1/0 (0/0) #NESTED 1/0 (1/0) #PK 0/0 (0/0) #TRIPLET 0/0 (0/0) #HIGHER ORDER 0/0 (0/0) #MOTIFS 0/0 (0/0)
                     RF01343_CRISPR-DR33 #H 1/0 (0/0) #NESTED 1/0 (1/0) #PK 0/0 (0/0) #TRIPLET 0/0 (0/0) #HIGHER ORDER 0/0 (0/0) #MOTIFS 0/0 (0/0)
                        RF04254_mir-1677 #H 1/0 (0/0) #NESTED 1/0 (1/0) #PK 0/0 (0/0) #TRIPLET 0/0 (0/0) #HIGHER ORDER 0/0 (0/0) #MOTIFS 0/0 (0/0)
                            RF01144_sR17 #H 1/0 (0/0) #NESTED 1/0 (0/0) #PK 0/0 (0/0) #TRIPLET 0/0 (0/0) #HIGHER ORDER 0/0 (0/0) #MOTIFS 0/0 (0/0)
                        RF04065_mir-7563 #H 1/0 (0/0) #NESTED 1/0 (3/0) #PK 0/0 (0/0) #TRIPLET 0/0 (0/0) #HIGHER ORDER 0/0 (0/0) #MOTIFS 0/0 (0/0)
                        RF04298_mir-36_2 #H 1/1 (1/1) #NESTED 1/1 (1/1) #PK 0/0 (0/0) #TRIPLET 0/0 (0/0) #HIGHER ORDER 0/0 (0/0) #MOTIFS 0/0 (0/0)
                         RF03664_MIR6288 #H 1/1 (1/1) #NESTED 1/1 (1/1) #PK 0/0 (0/0) #TRIPLET 0/0 (0/0) #HIGHER ORDER 0/0 (0/0) #MOTIFS 0/0 (0/0)
                        RF01836_weev_FSE #H 1/0 (0/0) #NESTED 1/0 (1/0) #PK 0/0 (0/0) #TRIPLET 0/0 (0/0) #HIGHER ORDER 0/0 (0/0) #MOTIFS 0/0 (0/0)
                     RF01326_CRISPR-DR13 #H 1/0 (0/0) #NESTED 1/0 (1/0) #PK 0/0 (0/0) #TRIPLET 0/0 (0/0) #HIGHER ORDER 0/0 (0/0) #MOTIFS 0/0 (0/0)
                         RF03843_MIR2600 #H 1/0 (0/0) #NESTED 1/0 (1/0) #PK 0/0 (0/0) #TRIPLET 0/0 (0/0) #HIGHER ORDER 0/0 (0/0) #MOTIFS 0/0 (0/0)
                        RF04001_mir-7918 #H 1/0 (0/0) #NESTED 1/0 (1/0) #PK 0/0 (0/0) #TRIPLET 0/0 (0/0) #HIGHER ORDER 0/0 (0/0) #MOTIFS 0/0 (0/0)
                        RF03510_mir-3660 #H 1/0 (0/0) #NESTED 1/0 (2/0) #PK 0/0 (0/0) #TRIPLET 0/0 (0/0) #HIGHER ORDER 0/0 (0/0) #MOTIFS 0/0 (0/0)
                     RF01338_CRISPR-DR25 #H 1/1 (1/0) #NESTED 1/1 (1/0) #PK 0/0 (0/0) #TRIPLET 0/0 (0/0) #HIGHER ORDER 0/0 (0/0) #MOTIFS 0/0 (0/0)
                        RF04033_mir-8512 #H 1/0 (0/0) #NESTED 1/0 (0/0) #PK 0/0 (0/0) #TRIPLET 0/0 (0/0) #HIGHER ORDER 0/0 (0/0) #MOTIFS 0/0 (0/0)
                     RF01347_CRISPR-DR37 #H 1/0 (0/0) #NESTED 1/0 (2/0) #PK 0/0 (0/0) #TRIPLET 0/0 (0/0) #HIGHER ORDER 0/0 (0/0) #MOTIFS 0/0 (0/0)
                        RF01913_mir-2778 #H 1/0 (0/0) #NESTED 1/0 (2/0) #PK 0/0 (0/0) #TRIPLET 0/0 (0/0) #HIGHER ORDER 0/0 (0/0) #MOTIFS 0/0 (0/0)
                        RF03889_mir-4776 #H 1/0 (0/0) #NESTED 1/0 (1/0) #PK 0/0 (0/0) #TRIPLET 0/0 (0/0) #HIGHER ORDER 0/0 (0/0) #MOTIFS 0/0 (0/0)
                            RF01143_sR16 #H 1/0 (0/0) #NESTED 1/0 (0/0) #PK 0/0 (0/0) #TRIPLET 0/0 (0/0) #HIGHER ORDER 0/0 (0/0) #MOTIFS 0/0 (0/0)
                        RF04197_mir-9457 #H 1/0 (0/0) #NESTED 1/0 (0/0) #PK 0/0 (0/0) #TRIPLET 0/0 (0/0) #HIGHER ORDER 0/0 (0/0) #MOTIFS 0/0 (0/0)
                           RF01561_DdR11 #H 1/0 (0/0) #NESTED 1/0 (0/0) #PK 0/0 (0/0) #TRIPLET 0/0 (0/0) #HIGHER ORDER 0/0 (0/0) #MOTIFS 0/0 (0/0)
                        RF03511_mir-5444 #H 1/0 (0/0) #NESTED 1/0 (1/0) #PK 0/0 (0/0) #TRIPLET 0/0 (0/0) #HIGHER ORDER 0/0 (0/0) #MOTIFS 0/0 (0/0)
                          RF00666_mir-32 #H 1/0 (0/0) #NESTED 1/0 (1/0) #PK 0/0 (0/0) #TRIPLET 0/0 (0/0) #HIGHER ORDER 0/0 (0/0) #MOTIFS 0/0 (0/0)
                         RF03402_mir-957 #H 1/0 (0/0) #NESTED 1/0 (1/0) #PK 0/0 (0/0) #TRIPLET 0/0 (0/0) #HIGHER ORDER 0/0 (0/0) #MOTIFS 0/0 (0/0)
                      RF01322_CRISPR-DR9 #H 1/1 (1/1) #NESTED 1/1 (1/1) #PK 0/0 (0/0) #TRIPLET 0/0 (0/0) #HIGHER ORDER 0/0 (0/0) #MOTIFS 1/1 (0/0)
                       RF02248_Six3os1_3 #H 1/0 (0/0) #NESTED 1/0 (0/0) #PK 0/0 (0/0) #TRIPLET 0/0 (0/0) #HIGHER ORDER 0/0 (0/0) #MOTIFS 0/0 (0/0)
                         RF00099_SNORD22 #H 1/1 (1/1) #NESTED 1/1 (1/1) #PK 0/0 (0/0) #TRIPLET 0/0 (0/0) #HIGHER ORDER 0/0 (0/0) #MOTIFS 0/0 (0/0)
                        RF02470_Ms_IGR-8 #H 1/0 (0/0) #NESTED 1/0 (2/0) #PK 0/0 (0/0) #TRIPLET 0/0 (0/0) #HIGHER ORDER 0/0 (0/0) #MOTIFS 0/0 (0/0)
                            RF01813_rdlD #H 1/0 (0/0) #NESTED 1/0 (3/0) #PK 0/0 (0/0) #TRIPLET 0/0 (0/0) #HIGHER ORDER 0/0 (0/0) #MOTIFS 0/0 (0/0)
                        RF02010_mir-3180 #H 1/0 (0/0) #NESTED 1/0 (0/0) #PK 0/0 (0/0) #TRIPLET 0/0 (0/0) #HIGHER ORDER 0/0 (0/0) #MOTIFS 0/0 (0/0)
                     RF01334_CRISPR-DR21 #H 1/0 (0/0) #NESTED 1/0 (0/0) #PK 0/0 (0/0) #TRIPLET 0/0 (0/0) #HIGHER ORDER 0/0 (0/0) #MOTIFS 0/0 (0/0)
                            RF01129_sR44 #H 1/0 (0/0) #NESTED 1/0 (0/0) #PK 0/0 (0/0) #TRIPLET 0/0 (0/0) #HIGHER ORDER 0/0 (0/0) #MOTIFS 0/0 (0/0)
                     RF01367_CRISPR-DR54 #H 1/0 (0/0) #NESTED 1/0 (0/0) #PK 0/0 (0/0) #TRIPLET 0/0 (0/0) #HIGHER ORDER 0/0 (0/0) #MOTIFS 0/0 (0/0)
                         RF00147_SNORD34 #H 1/1 (1/1) #NESTED 1/1 (1/1) #PK 0/0 (0/0) #TRIPLET 0/0 (0/0) #HIGHER ORDER 0/0 (0/0) #MOTIFS 0/0 (0/0)
                         RF00133_SNORD33 #H 1/1 (1/1) #NESTED 1/1 (1/1) #PK 0/0 (0/0) #TRIPLET 0/0 (0/0) #HIGHER ORDER 0/0 (0/0) #MOTIFS 0/0 (0/0)
                     RF01348_CRISPR-DR38 #H 1/1 (1/1) #NESTED 1/1 (1/1) #PK 0/0 (0/0) #TRIPLET 0/0 (0/0) #HIGHER ORDER 0/0 (0/0) #MOTIFS 0/0 (0/0)
                     RF01361_CRISPR-DR48 #H 1/0 (0/0) #NESTED 1/0 (0/0) #PK 0/0 (0/0) #TRIPLET 0/0 (0/0) #HIGHER ORDER 0/0 (0/0) #MOTIFS 0/0 (0/0)
                         RF03802_MIR5649 #H 1/0 (0/0) #NESTED 1/0 (1/0) #PK 0/0 (0/0) #TRIPLET 0/0 (0/0) #HIGHER ORDER 0/0 (0/0) #MOTIFS 0/0 (0/0)
                RF02773_TrxA_thermometer #H 1/0 (0/0) #NESTED 1/0 (3/0) #PK 0/0 (0/0) #TRIPLET 0/0 (0/0) #HIGHER ORDER 0/0 (0/0) #MOTIFS 0/0 (0/0)
                     RF01351_CRISPR-DR42 #H 1/0 (0/0) #NESTED 1/0 (0/0) #PK 0/0 (0/0) #TRIPLET 0/0 (0/0) #HIGHER ORDER 0/0 (0/0) #MOTIFS 0/0 (0/0)
                      RF01838_sobemo_FSE #H 1/1 (1/1) #NESTED 1/1 (1/1) #PK 0/0 (0/0) #TRIPLET 0/0 (0/0) #HIGHER ORDER 0/0 (0/0) #MOTIFS 1/1 (0/0)
                         RF00979_mir-553 #H 1/0 (0/0) #NESTED 1/0 (1/0) #PK 0/0 (0/0) #TRIPLET 0/0 (0/0) #HIGHER ORDER 0/0 (0/0) #MOTIFS 0/0 (0/0)
                         RF04134_MIR7504 #H 1/0 (0/0) #NESTED 1/0 (2/0) #PK 0/0 (0/0) #TRIPLET 0/0 (0/0) #HIGHER ORDER 0/0 (0/0) #MOTIFS 0/0 (0/0)
                        RF02297_TtnuCD21 #H 1/0 (0/0) #NESTED 1/0 (0/0) #PK 0/0 (0/0) #TRIPLET 0/0 (0/0) #HIGHER ORDER 0/0 (0/0) #MOTIFS 0/0 (0/0)
                         RF03704_MIR4380 #H 1/0 (0/0) #NESTED 1/0 (1/0) #PK 0/0 (0/0) #TRIPLET 0/0 (0/0) #HIGHER ORDER 0/0 (0/0) #MOTIFS 0/0 (0/0)
                        RF03997_mir-8510 #H 1/0 (0/0) #NESTED 1/0 (1/0) #PK 0/0 (0/0) #TRIPLET 0/0 (0/0) #HIGHER ORDER 0/0 (0/0) #MOTIFS 0/0 (0/0)
                         RF03852_mir-610 #H 1/0 (0/0) #NESTED 1/0 (0/0) #PK 0/0 (0/0) #TRIPLET 0/0 (0/0) #HIGHER ORDER 0/0 (0/0) #MOTIFS 0/0 (0/0)
                         RF00729_mir-278 #H 1/1 (1/1) #NESTED 1/1 (1/1) #PK 0/0 (0/0) #TRIPLET 0/0 (0/0) #HIGHER ORDER 0/0 (0/0) #MOTIFS 0/0 (0/0)
                         RF00580_SNORD91 #H 1/1 (1/1) #NESTED 1/1 (1/1) #PK 0/0 (0/0) #TRIPLET 0/0 (0/0) #HIGHER ORDER 0/0 (0/0) #MOTIFS 0/0 (0/0)
                         RF00767_mir-150 #H 1/0 (0/0) #NESTED 1/0 (2/0) #PK 0/0 (0/0) #TRIPLET 0/0 (0/0) #HIGHER ORDER 0/0 (0/0) #MOTIFS 0/0 (0/0)
                          RF00835_mir-58 #H 1/0 (0/0) #NESTED 1/0 (2/0) #PK 0/0 (0/0) #TRIPLET 0/0 (0/0) #HIGHER ORDER 0/0 (0/0) #MOTIFS 0/0 (0/0)
                        RF00609_SNORD100 #H 1/1 (1/1) #NESTED 1/1 (1/1) #PK 0/0 (0/0) #TRIPLET 0/0 (0/0) #HIGHER ORDER 0/0 (0/0) #MOTIFS 0/0 (0/0)
                        RF03781_mir-4524 #H 1/0 (0/0) #NESTED 1/0 (1/0) #PK 0/0 (0/0) #TRIPLET 0/0 (0/0) #HIGHER ORDER 0/0 (0/0) #MOTIFS 0/0 (0/0)
                         RF01834_fiv_FSE #H 1/0 (0/0) #NESTED 1/0 (1/0) #PK 0/0 (1/0) #TRIPLET 0/0 (0/0) #HIGHER ORDER 0/0 (1/0) #MOTIFS 0/0 (0/0)
                         RF03987_MIR6136 #H 1/0 (0/0) #NESTED 1/0 (1/0) #PK 0/0 (0/0) #TRIPLET 0/0 (0/0) #HIGHER ORDER 0/0 (0/0) #MOTIFS 0/0 (0/0)
                        RF03948_mir-5045 #H 1/0 (0/0) #NESTED 1/0 (1/0) #PK 0/0 (0/0) #TRIPLET 0/0 (0/0) #HIGHER ORDER 0/0 (0/0) #MOTIFS 0/0 (0/0)
                          RF04091_mir-72 #H 1/0 (0/0) #NESTED 1/0 (3/0) #PK 0/0 (0/0) #TRIPLET 0/0 (0/0) #HIGHER ORDER 0/0 (0/0) #MOTIFS 0/0 (0/0)
                        RF03256_mir-1286 #H 1/0 (0/0) #NESTED 1/0 (0/0) #PK 0/0 (0/0) #TRIPLET 0/0 (0/0) #HIGHER ORDER 0/0 (0/0) #MOTIFS 0/0 (0/0)
                        RF03213_mir-5885 #H 1/1 (1/1) #NESTED 1/1 (1/1) #PK 0/0 (0/0) #TRIPLET 0/0 (0/0) #HIGHER ORDER 0/0 (0/0) #MOTIFS 0/0 (0/0)
                          RF02147_MEG8_3 #H 1/0 (0/0) #NESTED 1/0 (0/0) #PK 0/0 (0/0) #TRIPLET 0/0 (0/0) #HIGHER ORDER 0/0 (0/0) #MOTIFS 0/0 (0/0)
                         RF03671_MIR3522 #H 1/0 (0/0) #NESTED 1/0 (0/0) #PK 0/0 (0/0) #TRIPLET 0/0 (0/0) #HIGHER ORDER 0/0 (0/0) #MOTIFS 0/0 (0/0)
                        RF04029_mir-8521 #H 1/0 (0/0) #NESTED 1/0 (1/0) #PK 0/0 (0/0) #TRIPLET 0/0 (0/0) #HIGHER ORDER 0/0 (0/0) #MOTIFS 0/0 (0/0)
                        RF03225_mir-2763 #H 1/1 (1/1) #NESTED 1/1 (2/1) #PK 0/0 (0/0) #TRIPLET 0/0 (0/0) #HIGHER ORDER 0/0 (0/0) #MOTIFS 0/0 (0/0)
                          RF01287_snoR27 #H 1/1 (1/1) #NESTED 1/1 (1/1) #PK 0/0 (0/0) #TRIPLET 0/0 (0/0) #HIGHER ORDER 0/0 (0/0) #MOTIFS 0/0 (0/0)
                         RF01727_SAM-SAH #H 1/1 (1/1) #NESTED 1/1 (2/1) #PK 0/0 (1/0) #TRIPLET 0/0 (0/0) #HIGHER ORDER 0/0 (1/0) #MOTIFS 0/0 (0/0)
                 RF00530_snoMe28S-Cm2645 #H 1/1 (1/1) #NESTED 1/1 (1/1) #PK 0/0 (0/0) #TRIPLET 0/0 (0/0) #HIGHER ORDER 0/0 (0/0) #MOTIFS 0/0 (0/0)
                          RF02977_THF-II #H 1/1 (1/1) #NESTED 1/1 (2/1) #PK 0/0 (0/0) #TRIPLET 0/0 (0/0) #HIGHER ORDER 0/0 (0/0) #MOTIFS 0/0 (0/0)
                         RF03508_mir-970 #H 1/1 (1/1) #NESTED 1/1 (3/1) #PK 0/0 (0/0) #TRIPLET 0/0 (0/0) #HIGHER ORDER 0/0 (0/0) #MOTIFS 0/0 (0/0)
                         RF01196_snoZ30a #H 1/1 (1/1) #NESTED 1/1 (1/1) #PK 0/0 (0/0) #TRIPLET 0/0 (0/0) #HIGHER ORDER 0/0 (0/0) #MOTIFS 0/0 (0/0)
                            RF01140_sR20 #H 1/0 (0/0) #NESTED 1/0 (1/0) #PK 0/0 (0/0) #TRIPLET 0/0 (0/0) #HIGHER ORDER 0/0 (0/0) #MOTIFS 0/0 (0/0)
                          RF00132_snoR24 #H 1/1 (1/1) #NESTED 1/1 (1/1) #PK 0/0 (0/0) #TRIPLET 0/0 (0/0) #HIGHER ORDER 0/0 (0/0) #MOTIFS 0/0 (0/0)
                        RF03754_mir-3116 #H 1/0 (0/0) #NESTED 1/0 (1/0) #PK 0/0 (0/0) #TRIPLET 0/0 (0/0) #HIGHER ORDER 0/0 (0/0) #MOTIFS 0/0 (0/0)
                          RF00245_mir-19 #H 1/1 (1/1) #NESTED 1/1 (1/1) #PK 0/0 (0/0) #TRIPLET 0/0 (0/0) #HIGHER ORDER 0/0 (0/0) #MOTIFS 0/0 (0/0)
                           RF01933_bxd_5 #H 1/0 (0/0) #NESTED 1/0 (0/0) #PK 0/0 (0/0) #TRIPLET 0/0 (0/0) #HIGHER ORDER 0/0 (0/0) #MOTIFS 0/0 (0/0)
                         RF00722_mir-451 #H 1/1 (1/1) #NESTED 1/1 (2/1) #PK 0/0 (0/0) #TRIPLET 0/0 (0/0) #HIGHER ORDER 0/0 (0/0) #MOTIFS 0/0 (0/0)
                             RF02359_MS2 #H 1/0 (0/0) #NESTED 1/0 (1/0) #PK 0/0 (0/0) #TRIPLET 0/0 (0/0) #HIGHER ORDER 0/0 (0/0) #MOTIFS 0/0 (0/0)
                         RF00720_mir-317 #H 1/0 (0/0) #NESTED 1/0 (2/0) #PK 0/0 (0/0) #TRIPLET 0/0 (0/0) #HIGHER ORDER 0/0 (0/0) #MOTIFS 0/0 (0/0)
                        RF04085_mir-1271 #H 1/0 (0/0) #NESTED 1/0 (2/0) #PK 0/0 (0/0) #TRIPLET 0/0 (0/0) #HIGHER ORDER 0/0 (0/0) #MOTIFS 0/0 (0/0)
                        RF03701_mir-4041 #H 1/0 (0/0) #NESTED 1/0 (1/0) #PK 0/0 (0/0) #TRIPLET 0/0 (0/0) #HIGHER ORDER 0/0 (0/0) #MOTIFS 0/0 (0/0)
                        RF03897_mir-4077 #H 1/0 (0/0) #NESTED 1/0 (2/0) #PK 0/0 (0/0) #TRIPLET 0/0 (0/0) #HIGHER ORDER 0/0 (0/0) #MOTIFS 0/0 (0/0)
                        RF03185_mir-3193 #H 1/0 (0/0) #NESTED 1/0 (0/0) #PK 0/0 (0/0) #TRIPLET 0/0 (0/0) #HIGHER ORDER 0/0 (0/0) #MOTIFS 0/0 (0/0)
                        RF03734_mir-4773 #H 1/0 (0/0) #NESTED 1/0 (1/0) #PK 0/0 (0/0) #TRIPLET 0/0 (0/0) #HIGHER ORDER 0/0 (0/0) #MOTIFS 0/0 (0/0)
                         RF00646_mir-204 #H 1/0 (0/0) #NESTED 1/0 (2/0) #PK 0/0 (0/0) #TRIPLET 0/0 (0/0) #HIGHER ORDER 0/0 (0/0) #MOTIFS 0/0 (0/0)
                        RF03985_mir-9250 #H 1/0 (0/0) #NESTED 1/0 (0/0) #PK 0/0 (0/0) #TRIPLET 0/0 (0/0) #HIGHER ORDER 0/0 (0/0) #MOTIFS 0/0 (0/0)
                        RF04154_mir-1277 #H 1/0 (0/0) #NESTED 1/0 (1/0) #PK 0/0 (0/0) #TRIPLET 0/0 (0/0) #HIGHER ORDER 0/0 (0/0) #MOTIFS 0/0 (0/0)
                         RF00713_mir-239 #H 1/1 (1/1) #NESTED 1/1 (3/1) #PK 0/0 (0/0) #TRIPLET 0/0 (0/0) #HIGHER ORDER 0/0 (0/0) #MOTIFS 0/0 (0/0)
                        RF01079_RF_site3 #H 1/1 (1/0) #NESTED 1/1 (1/0) #PK 0/0 (1/0) #TRIPLET 0/0 (0/0) #HIGHER ORDER 0/0 (1/0) #MOTIFS 0/0 (0/0)
                        RF03562_mir-2004 #H 1/0 (0/0) #NESTED 1/0 (0/0) #PK 0/0 (0/0) #TRIPLET 0/0 (0/0) #HIGHER ORDER 0/0 (0/0) #MOTIFS 0/0 (0/0)
                      RF00874_mir-BART12 #H 1/1 (1/1) #NESTED 1/1 (3/1) #PK 0/0 (0/0) #TRIPLET 0/0 (0/0) #HIGHER ORDER 0/0 (0/0) #MOTIFS 0/0 (0/0)
                         RF04144_MIR9783 #H 1/0 (0/0) #NESTED 1/0 (3/0) #PK 0/0 (0/0) #TRIPLET 0/0 (0/0) #HIGHER ORDER 0/0 (0/0) #MOTIFS 0/0 (0/0)
                         RF00724_mir-282 #H 1/0 (0/0) #NESTED 1/0 (2/0) #PK 0/0 (0/0) #TRIPLET 0/0 (0/0) #HIGHER ORDER 0/0 (0/0) #MOTIFS 0/0 (0/0)
                         RF01016_mir-584 #H 1/0 (0/0) #NESTED 1/0 (3/0) #PK 0/0 (0/0) #TRIPLET 0/0 (0/0) #HIGHER ORDER 0/0 (0/0) #MOTIFS 0/0 (0/0)
                        RF03996_mir-3012 #H 1/0 (0/0) #NESTED 1/0 (1/0) #PK 0/0 (0/0) #TRIPLET 0/0 (0/0) #HIGHER ORDER 0/0 (0/0) #MOTIFS 0/0 (0/0)
                          RF00695_MIR398 #H 1/1 (1/2) #NESTED 1/1 (3/2) #PK 0/0 (0/0) #TRIPLET 0/0 (0/0) #HIGHER ORDER 0/0 (0/0) #MOTIFS 0/0 (0/0)
                         RF00984_mir-576 #H 1/0 (0/0) #NESTED 1/0 (1/0) #PK 0/0 (0/0) #TRIPLET 0/0 (0/0) #HIGHER ORDER 0/0 (0/0) #MOTIFS 0/0 (0/0)
                 RF00453_Cardiovirus_CRE #H 1/0 (0/0) #NESTED 1/0 (2/0) #PK 0/0 (0/0) #TRIPLET 0/0 (0/0) #HIGHER ORDER 0/0 (0/0) #MOTIFS 0/0 (0/0)
                        RF04132_mir-4436 #H 1/0 (0/0) #NESTED 1/0 (2/0) #PK 0/0 (0/0) #TRIPLET 0/0 (0/0) #HIGHER ORDER 0/0 (0/0) #MOTIFS 0/0 (0/0)
                           RF01171_snoR4 #H 1/0 (0/0) #NESTED 1/0 (0/0) #PK 0/0 (0/0) #TRIPLET 0/0 (0/0) #HIGHER ORDER 0/0 (0/0) #MOTIFS 0/0 (0/0)
                            RF02153_NBR2 #H 1/0 (0/0) #NESTED 1/0 (0/0) #PK 0/0 (0/0) #TRIPLET 0/0 (0/0) #HIGHER ORDER 0/0 (0/0) #MOTIFS 0/0 (0/0)
                         RF00976_mir-583 #H 1/0 (0/0) #NESTED 1/0 (1/0) #PK 0/0 (0/0) #TRIPLET 0/0 (0/0) #HIGHER ORDER 0/0 (0/0) #MOTIFS 0/0 (0/0)
                         RF02510_PYLIS_3 #H 1/0 (0/0) #NESTED 1/0 (4/0) #PK 0/0 (0/0) #TRIPLET 0/0 (0/0) #HIGHER ORDER 0/0 (0/0) #MOTIFS 0/0 (0/0)
                         RF00891_mir-671 #H 1/0 (0/0) #NESTED 1/0 (1/0) #PK 0/0 (0/0) #TRIPLET 0/0 (0/0) #HIGHER ORDER 0/0 (0/0) #MOTIFS 0/0 (0/0)
                      RF01315_CRISPR-DR2 #H 1/1 (1/1) #NESTED 1/1 (2/1) #PK 0/0 (0/0) #TRIPLET 0/0 (0/0) #HIGHER ORDER 0/0 (0/0) #MOTIFS 1/1 (0/0)
                        RF03485_mir-4000 #H 1/0 (0/0) #NESTED 1/0 (2/0) #PK 0/0 (0/0) #TRIPLET 0/0 (0/0) #HIGHER ORDER 0/0 (0/0) #MOTIFS 0/0 (0/0)
                         RF04263_MIR2593 #H 1/1 (1/1) #NESTED 1/1 (2/1) #PK 0/0 (0/0) #TRIPLET 0/0 (0/0) #HIGHER ORDER 0/0 (0/0) #MOTIFS 0/0 (0/0)
                          RF00849_mir-60 #H 1/0 (0/0) #NESTED 1/0 (1/0) #PK 0/0 (0/0) #TRIPLET 0/0 (0/0) #HIGHER ORDER 0/0 (0/0) #MOTIFS 0/0 (0/0)
                             RF01139_sR2 #H 1/0 (0/0) #NESTED 1/0 (0/0) #PK 0/0 (0/0) #TRIPLET 0/0 (0/0) #HIGHER ORDER 0/0 (0/0) #MOTIFS 0/0 (0/0)
                          RF04299_MIR814 #H 1/0 (0/0) #NESTED 1/0 (1/0) #PK 0/0 (0/0) #TRIPLET 0/0 (0/0) #HIGHER ORDER 0/0 (0/0) #MOTIFS 0/0 (0/0)
                        RF03310_mir-1544 #H 1/0 (0/0) #NESTED 1/0 (1/0) #PK 0/0 (0/0) #TRIPLET 0/0 (0/0) #HIGHER ORDER 0/0 (0/0) #MOTIFS 0/0 (0/0)
                         RF00974_mir-607 #H 1/0 (0/0) #NESTED 1/0 (1/0) #PK 0/0 (0/0) #TRIPLET 0/0 (0/0) #HIGHER ORDER 0/0 (0/0) #MOTIFS 0/0 (0/0)
                        RF03814_mir-2797 #H 1/0 (0/0) #NESTED 1/0 (1/0) #PK 0/0 (0/0) #TRIPLET 0/0 (0/0) #HIGHER ORDER 0/0 (0/0) #MOTIFS 0/0 (0/0)
                            RF01132_sR48 #H 1/0 (0/0) #NESTED 1/0 (0/0) #PK 0/0 (0/0) #TRIPLET 0/0 (0/0) #HIGHER ORDER 0/0 (0/0) #MOTIFS 0/0 (0/0)
                      RF02438_SpF51_sRNA #H 1/0 (0/0) #NESTED 1/0 (2/0) #PK 0/0 (0/0) #TRIPLET 0/0 (0/0) #HIGHER ORDER 0/0 (0/0) #MOTIFS 0/0 (0/0)
                         RF00650_mir-153 #H 1/1 (1/2) #NESTED 1/1 (2/2) #PK 0/0 (0/0) #TRIPLET 0/0 (0/0) #HIGHER ORDER 0/0 (0/0) #MOTIFS 0/0 (0/0)
                         RF03699_mir-729 #H 1/1 (1/1) #NESTED 1/1 (2/1) #PK 0/0 (0/0) #TRIPLET 0/0 (0/0) #HIGHER ORDER 0/0 (0/0) #MOTIFS 0/0 (0/0)
                        RF03573_mir-1954 #H 1/0 (0/0) #NESTED 1/0 (2/0) #PK 0/0 (0/0) #TRIPLET 0/0 (0/0) #HIGHER ORDER 0/0 (0/0) #MOTIFS 0/0 (0/0)
                             RF00434_BTE #H 1/1 (1/1) #NESTED 1/1 (6/1) #PK 0/0 (0/0) #TRIPLET 0/0 (0/0) #HIGHER ORDER 0/0 (0/0) #MOTIFS 0/0 (0/0)
                         RF00784_mir-486 #H 1/0 (0/0) #NESTED 1/0 (1/0) #PK 0/0 (0/0) #TRIPLET 0/0 (0/0) #HIGHER ORDER 0/0 (0/0) #MOTIFS 0/0 (0/0)
                        RF03942_mir-5727 #H 1/1 (1/1) #NESTED 1/1 (3/1) #PK 0/0 (0/0) #TRIPLET 0/0 (0/0) #HIGHER ORDER 0/0 (0/0) #MOTIFS 0/0 (0/0)
                         RF04111_MIR6274 #H 1/0 (0/0) #NESTED 1/0 (2/0) #PK 0/0 (0/0) #TRIPLET 0/0 (0/0) #HIGHER ORDER 0/0 (0/0) #MOTIFS 0/0 (0/0)
                         RF02108_DLEU2_4 #H 1/0 (0/0) #NESTED 1/0 (0/0) #PK 0/0 (0/0) #TRIPLET 0/0 (0/0) #HIGHER ORDER 0/0 (0/0) #MOTIFS 0/0 (0/0)
                          RF01179_snoU83 #H 1/1 (1/1) #NESTED 1/1 (1/1) #PK 0/0 (0/0) #TRIPLET 0/0 (0/0) #HIGHER ORDER 0/0 (0/0) #MOTIFS 0/0 (0/0)
                             RF00617_cHP #H 1/1 (1/1) #NESTED 1/1 (1/1) #PK 0/0 (0/0) #TRIPLET 0/0 (0/0) #HIGHER ORDER 0/0 (0/0) #MOTIFS 0/0 (0/0)
                     RF01369_CRISPR-DR56 #H 1/1 (1/0) #NESTED 1/1 (3/0) #PK 0/0 (0/0) #TRIPLET 0/0 (0/0) #HIGHER ORDER 0/0 (0/0) #MOTIFS 0/0 (0/0)
                         RF04216_mir-509 #H 1/0 (0/0) #NESTED 1/0 (2/0) #PK 0/0 (0/0) #TRIPLET 0/0 (0/0) #HIGHER ORDER 0/0 (0/0) #MOTIFS 0/0 (0/0)
                     RF01332_CRISPR-DR19 #H 1/1 (1/1) #NESTED 1/1 (2/1) #PK 0/0 (0/0) #TRIPLET 0/0 (0/0) #HIGHER ORDER 0/0 (0/0) #MOTIFS 0/0 (0/0)
                   RF03070_ssNA-helicase #H 1/1 (1/1) #NESTED 1/1 (1/1) #PK 0/0 (0/0) #TRIPLET 0/0 (0/0) #HIGHER ORDER 0/0 (0/0) #MOTIFS 0/0 (0/0)
                         RF01232_snoR442 #H 1/0 (0/0) #NESTED 1/0 (2/0) #PK 0/0 (0/0) #TRIPLET 0/0 (0/0) #HIGHER ORDER 0/0 (0/0) #MOTIFS 0/0 (0/0)
                    RF00381_Antizyme_FSE #H 1/0 (0/0) #NESTED 1/0 (1/0) #PK 0/0 (1/0) #TRIPLET 0/0 (0/0) #HIGHER ORDER 0/0 (1/0) #MOTIFS 0/0 (0/0)
                  RF01082_SBWMV1_UPD-PKh #H 1/1 (1/0) #NESTED 1/1 (1/0) #PK 0/0 (1/0) #TRIPLET 0/0 (0/0) #HIGHER ORDER 0/0 (1/0) #MOTIFS 1/0 (0/0)
                        RF01080_UPD-PKib #H 1/1 (1/2) #NESTED 1/1 (1/0) #PK 0/0 (1/1) #TRIPLET 0/0 (0/0) #HIGHER ORDER 0/0 (1/1) #MOTIFS 0/0 (0/0)
                       RF00725_mir-iab-4 #H 1/1 (1/1) #NESTED 1/1 (3/1) #PK 0/0 (0/0) #TRIPLET 0/0 (0/0) #HIGHER ORDER 0/0 (0/0) #MOTIFS 0/0 (0/0)
                         RF00240_RNA-OUT #H 1/0 (0/0) #NESTED 1/0 (2/0) #PK 0/0 (0/0) #TRIPLET 0/0 (0/0) #HIGHER ORDER 0/0 (0/0) #MOTIFS 0/0 (0/0)
                        RF00474_snosnR57 #H 1/1 (1/1) #NESTED 1/1 (1/1) #PK 0/0 (0/0) #TRIPLET 0/0 (0/0) #HIGHER ORDER 0/0 (0/0) #MOTIFS 0/0 (0/0)
                         RF00698_mir-489 #H 1/1 (1/1) #NESTED 1/1 (3/1) #PK 0/0 (0/0) #TRIPLET 0/0 (0/0) #HIGHER ORDER 0/0 (0/0) #MOTIFS 0/0 (0/0)
                             RF01125_sR4 #H 1/0 (0/0) #NESTED 1/0 (0/0) #PK 0/0 (0/0) #TRIPLET 0/0 (0/0) #HIGHER ORDER 0/0 (0/0) #MOTIFS 0/0 (0/0)
                     RF01366_CRISPR-DR53 #H 1/0 (0/0) #NESTED 1/0 (0/0) #PK 0/0 (0/0) #TRIPLET 0/0 (0/0) #HIGHER ORDER 0/0 (0/0) #MOTIFS 0/0 (0/0)
                 RF03091_Clostridium-PBP #H 1/1 (1/1) #NESTED 1/1 (1/1) #PK 0/0 (0/0) #TRIPLET 0/0 (0/0) #HIGHER ORDER 0/0 (0/0) #MOTIFS 0/0 (0/0)
                         RF00255_mir-218 #H 1/1 (1/2) #NESTED 1/1 (3/2) #PK 0/0 (0/0) #TRIPLET 0/0 (0/0) #HIGHER ORDER 0/0 (0/0) #MOTIFS 0/0 (0/0)
                        RF03834_mir-3173 #H 1/0 (0/0) #NESTED 1/0 (2/0) #PK 0/0 (0/0) #TRIPLET 0/0 (0/0) #HIGHER ORDER 0/0 (0/0) #MOTIFS 0/0 (0/0)
                        RF03581_mir-4878 #H 1/0 (0/0) #NESTED 1/0 (0/0) #PK 0/0 (0/0) #TRIPLET 0/0 (0/0) #HIGHER ORDER 0/0 (0/0) #MOTIFS 0/0 (0/0)
                     RF00359_snoZ102_R77 #H 1/1 (1/1) #NESTED 1/1 (3/1) #PK 0/0 (0/0) #TRIPLET 0/0 (0/0) #HIGHER ORDER 0/0 (0/0) #MOTIFS 0/0 (0/0)
                 RF00537_snoMe28S-Am2634 #H 1/1 (1/1) #NESTED 1/1 (1/1) #PK 0/0 (0/0) #TRIPLET 0/0 (0/0) #HIGHER ORDER 0/0 (0/0) #MOTIFS 0/0 (0/0)
                         RF00129_mir-103 #H 1/0 (0/0) #NESTED 1/0 (1/0) #PK 0/0 (0/0) #TRIPLET 0/0 (0/0) #HIGHER ORDER 0/0 (0/0) #MOTIFS 0/0 (0/0)
                         RF03835_mir-955 #H 1/0 (0/0) #NESTED 1/0 (0/0) #PK 0/0 (0/0) #TRIPLET 0/0 (0/0) #HIGHER ORDER 0/0 (0/0) #MOTIFS 0/0 (0/0)
                         RF00815_mir-244 #H 1/0 (0/0) #NESTED 1/0 (3/0) #PK 0/0 (0/0) #TRIPLET 0/0 (0/0) #HIGHER ORDER 0/0 (0/0) #MOTIFS 0/0 (0/0)
                          RF01009_mir-M7 #H 1/0 (0/0) #NESTED 1/0 (3/0) #PK 0/0 (0/0) #TRIPLET 0/0 (0/0) #HIGHER ORDER 0/0 (0/0) #MOTIFS 0/0 (0/0)
                        RF02021_mir-3179 #H 1/0 (0/0) #NESTED 1/0 (0/0) #PK 0/0 (0/0) #TRIPLET 0/0 (0/0) #HIGHER ORDER 0/0 (0/0) #MOTIFS 0/0 (0/0)
                         RF00246_mir-135 #H 1/0 (0/0) #NESTED 1/0 (2/0) #PK 0/0 (0/0) #TRIPLET 0/0 (0/0) #HIGHER ORDER 0/0 (0/0) #MOTIFS 0/0 (0/0)
                         RF04089_mir-753 #H 1/0 (0/0) #NESTED 1/0 (1/0) #PK 0/0 (0/0) #TRIPLET 0/0 (0/0) #HIGHER ORDER 0/0 (0/0) #MOTIFS 0/0 (0/0)
                         RF04069_MIR6135 #H 1/0 (0/0) #NESTED 1/0 (3/0) #PK 0/0 (0/0) #TRIPLET 0/0 (0/0) #HIGHER ORDER 0/0 (0/0) #MOTIFS 0/0 (0/0)
                         RF00732_mir-305 #H 1/0 (0/0) #NESTED 1/0 (3/0) #PK 0/0 (0/0) #TRIPLET 0/0 (0/0) #HIGHER ORDER 0/0 (0/0) #MOTIFS 0/0 (0/0)
                RF02700_HtrA_thermometer #H 1/1 (1/0) #NESTED 1/1 (1/0) #PK 0/0 (0/0) #TRIPLET 0/0 (0/0) #HIGHER ORDER 0/0 (0/0) #MOTIFS 0/0 (0/0)
                          RF02031_tpke11 #H 1/0 (0/0) #NESTED 1/0 (2/0) #PK 0/0 (0/0) #TRIPLET 0/0 (0/0) #HIGHER ORDER 0/0 (0/0) #MOTIFS 0/0 (0/0)
                         RF00858_mir-306 #H 1/0 (0/0) #NESTED 1/0 (3/0) #PK 0/0 (0/0) #TRIPLET 0/0 (0/0) #HIGHER ORDER 0/0 (0/0) #MOTIFS 0/0 (0/0)
                     RF02597_shuA_thermo #H 1/0 (0/0) #NESTED 1/0 (0/0) #PK 0/0 (0/0) #TRIPLET 0/0 (0/0) #HIGHER ORDER 0/0 (0/0) #MOTIFS 0/0 (0/0)
                        RF03992_mir-6302 #H 1/1 (1/1) #NESTED 1/1 (1/1) #PK 0/0 (0/0) #TRIPLET 0/0 (0/0) #HIGHER ORDER 0/0 (0/0) #MOTIFS 0/0 (0/0)
                        RF03552_mir-43_2 #H 1/1 (1/1) #NESTED 1/1 (2/1) #PK 0/0 (0/0) #TRIPLET 0/0 (0/0) #HIGHER ORDER 0/0 (0/0) #MOTIFS 0/0 (0/0)
                        RF01014_mir-1306 #H 1/0 (0/0) #NESTED 1/0 (3/0) #PK 0/0 (0/0) #TRIPLET 0/0 (0/0) #HIGHER ORDER 0/0 (0/0) #MOTIFS 0/0 (0/0)
                     RF01114_TMV_UPD-PK1 #H 1/0 (0/0) #NESTED 1/0 (0/0) #PK 0/0 (0/0) #TRIPLET 0/0 (0/0) #HIGHER ORDER 0/0 (0/0) #MOTIFS 0/0 (0/0)
                         RF00088_SNORD30 #H 1/0 (0/0) #NESTED 1/0 (2/0) #PK 0/0 (0/0) #TRIPLET 0/0 (0/0) #HIGHER ORDER 0/0 (0/0) #MOTIFS 0/0 (0/0)
                        RF03468_mir-2830 #H 1/0 (0/0) #NESTED 1/0 (0/0) #PK 0/0 (0/0) #TRIPLET 0/0 (0/0) #HIGHER ORDER 0/0 (0/0) #MOTIFS 0/0 (0/0)
                         RF03297_MIR1033 #H 1/0 (0/0) #NESTED 1/0 (1/0) #PK 0/0 (0/0) #TRIPLET 0/0 (0/0) #HIGHER ORDER 0/0 (0/0) #MOTIFS 0/0 (0/0)
                        RF03706_mir-2253 #H 1/1 (1/1) #NESTED 1/1 (1/1) #PK 0/0 (0/0) #TRIPLET 0/0 (0/0) #HIGHER ORDER 0/0 (0/0) #MOTIFS 0/0 (0/0)
                        RF03686_mir-9424 #H 1/0 (0/0) #NESTED 1/0 (1/0) #PK 0/0 (0/0) #TRIPLET 0/0 (0/0) #HIGHER ORDER 0/0 (0/0) #MOTIFS 0/0 (0/0)
                         RF00248_mir-148 #H 1/0 (0/0) #NESTED 1/0 (2/0) #PK 0/0 (0/0) #TRIPLET 0/0 (0/0) #HIGHER ORDER 0/0 (0/0) #MOTIFS 0/0 (0/0)
                        RF03403_mir-5366 #H 1/0 (0/0) #NESTED 1/0 (1/0) #PK 0/0 (0/0) #TRIPLET 0/0 (0/0) #HIGHER ORDER 0/0 (0/0) #MOTIFS 0/0 (0/0)
                         RF00498_EAV_LTH #H 1/0 (0/0) #NESTED 1/0 (0/0) #PK 0/0 (0/0) #TRIPLET 0/0 (0/0) #HIGHER ORDER 0/0 (0/0) #MOTIFS 0/0 (0/0)
                 RF00528_snoMe28S-Gm1083 #H 1/1 (1/1) #NESTED 1/1 (1/1) #PK 0/0 (0/0) #TRIPLET 0/0 (0/0) #HIGHER ORDER 0/0 (0/0) #MOTIFS 0/0 (0/0)
                         RF00697_mir-186 #H 1/0 (0/0) #NESTED 1/0 (1/0) #PK 0/0 (0/0) #TRIPLET 0/0 (0/0) #HIGHER ORDER 0/0 (0/0) #MOTIFS 0/0 (0/0)
                         RF00086_SNORD27 #H 1/1 (1/1) #NESTED 1/1 (1/1) #PK 0/0 (0/0) #TRIPLET 0/0 (0/0) #HIGHER ORDER 0/0 (0/0) #MOTIFS 0/0 (0/0)
                         RF00766_mir-335 #H 1/0 (0/0) #NESTED 1/0 (1/0) #PK 0/0 (0/0) #TRIPLET 0/0 (0/0) #HIGHER ORDER 0/0 (0/0) #MOTIFS 0/0 (0/0)
                       RF04185_MIR2118_2 #H 1/0 (0/0) #NESTED 1/0 (3/0) #PK 0/0 (0/0) #TRIPLET 0/0 (0/0) #HIGHER ORDER 0/0 (0/0) #MOTIFS 0/0 (0/0)
                        RF03566_mir-4875 #H 1/0 (0/0) #NESTED 1/0 (3/0) #PK 0/0 (0/0) #TRIPLET 0/0 (0/0) #HIGHER ORDER 0/0 (0/0) #MOTIFS 0/0 (0/0)
                        RF04163_mir-8364 #H 1/0 (0/0) #NESTED 1/0 (2/0) #PK 0/0 (0/0) #TRIPLET 0/0 (0/0) #HIGHER ORDER 0/0 (0/0) #MOTIFS 0/0 (0/0)
                         RF03956_mir-737 #H 1/1 (1/1) #NESTED 1/1 (1/1) #PK 0/0 (0/0) #TRIPLET 0/0 (0/0) #HIGHER ORDER 0/0 (0/0) #MOTIFS 0/0 (0/0)
                         RF04217_mir-297 #H 1/0 (0/0) #NESTED 1/0 (2/0) #PK 0/0 (0/0) #TRIPLET 0/0 (0/0) #HIGHER ORDER 0/0 (0/0) #MOTIFS 0/0 (0/0)
                     RF01377_CRISPR-DR64 #H 1/0 (0/0) #NESTED 1/0 (0/0) #PK 0/0 (0/0) #TRIPLET 0/0 (0/0) #HIGHER ORDER 0/0 (0/0) #MOTIFS 0/0 (0/0)
                        RF04031_mir-2686 #H 1/0 (0/0) #NESTED 1/0 (2/0) #PK 0/0 (0/0) #TRIPLET 0/0 (0/0) #HIGHER ORDER 0/0 (0/0) #MOTIFS 0/0 (0/0)
                          RF00704_MIR397 #H 1/0 (0/0) #NESTED 1/0 (1/0) #PK 0/0 (0/0) #TRIPLET 0/0 (0/0) #HIGHER ORDER 0/0 (0/0) #MOTIFS 0/0 (0/0)
                        RF03907_mir-4428 #H 1/0 (0/0) #NESTED 1/0 (0/0) #PK 0/0 (0/0) #TRIPLET 0/0 (0/0) #HIGHER ORDER 0/0 (0/0) #MOTIFS 0/0 (0/0)
                         RF03896_MIR2275 #H 1/1 (1/1) #NESTED 1/1 (3/1) #PK 0/0 (0/0) #TRIPLET 0/0 (0/0) #HIGHER ORDER 0/0 (0/0) #MOTIFS 0/0 (0/0)
                        RF03863_mir-1258 #H 1/0 (0/0) #NESTED 1/0 (0/0) #PK 0/0 (0/0) #TRIPLET 0/0 (0/0) #HIGHER ORDER 0/0 (0/0) #MOTIFS 0/0 (0/0)
                         RF01835_HIV_FS2 #H 1/1 (1/1) #NESTED 1/1 (3/1) #PK 0/0 (0/0) #TRIPLET 0/0 (0/0) #HIGHER ORDER 0/0 (0/0) #MOTIFS 0/0 (0/0)
                       RF00385_IBV_D-RNA #H 1/0 (0/0) #NESTED 1/0 (2/0) #PK 0/0 (0/0) #TRIPLET 0/0 (0/0) #HIGHER ORDER 0/0 (0/0) #MOTIFS 0/0 (0/0)
                         RF00054_SNORD25 #H 1/1 (1/1) #NESTED 1/1 (1/1) #PK 0/0 (0/0) #TRIPLET 0/0 (0/0) #HIGHER ORDER 0/0 (0/0) #MOTIFS 0/0 (0/0)
                           RF01176_snR78 #H 1/0 (0/0) #NESTED 1/0 (1/0) #PK 0/0 (0/0) #TRIPLET 0/0 (0/0) #HIGHER ORDER 0/0 (0/0) #MOTIFS 0/0 (0/0)
                        RF02299_TtnuCD23 #H 1/0 (0/0) #NESTED 1/0 (0/0) #PK 0/0 (0/0) #TRIPLET 0/0 (0/0) #HIGHER ORDER 0/0 (0/0) #MOTIFS 0/0 (0/0)
                          RF00667_mir-33 #H 1/1 (1/1) #NESTED 1/1 (2/1) #PK 0/0 (0/0) #TRIPLET 0/0 (0/0) #HIGHER ORDER 0/0 (0/0) #MOTIFS 0/0 (0/0)
                          RF02254_mir-35 #H 1/1 (1/1) #NESTED 1/1 (3/1) #PK 0/0 (0/0) #TRIPLET 0/0 (0/0) #HIGHER ORDER 0/0 (0/0) #MOTIFS 0/0 (0/0)
                  RF00527_snoMe28S-G3255 #H 1/0 (0/0) #NESTED 1/0 (2/0) #PK 0/0 (0/0) #TRIPLET 0/0 (0/0) #HIGHER ORDER 0/0 (0/0) #MOTIFS 0/0 (0/0)
                         RF00211_SNORD35 #H 1/1 (1/1) #NESTED 1/1 (1/1) #PK 0/0 (0/0) #TRIPLET 0/0 (0/0) #HIGHER ORDER 0/0 (0/0) #MOTIFS 0/0 (0/0)
                       RF02584_KRAS_3UTR #H 1/0 (0/0) #NESTED 1/0 (0/0) #PK 0/0 (0/0) #TRIPLET 0/0 (0/0) #HIGHER ORDER 0/0 (0/0) #MOTIFS 0/0 (0/0)
                        RF04126_mir-9198 #H 1/0 (0/0) #NESTED 1/0 (1/0) #PK 0/0 (0/0) #TRIPLET 0/0 (0/0) #HIGHER ORDER 0/0 (0/0) #MOTIFS 0/0 (0/0)
                         RF01990_SECIS_4 #H 1/0 (0/0) #NESTED 1/0 (2/0) #PK 0/0 (0/0) #TRIPLET 0/0 (0/0) #HIGHER ORDER 0/0 (0/0) #MOTIFS 0/0 (0/0)
                           RF02838_Ref55 #H 1/1 (1/1) #NESTED 1/1 (1/1) #PK 0/0 (0/0) #TRIPLET 0/0 (0/0) #HIGHER ORDER 0/0 (0/0) #MOTIFS 1/1 (0/0)
                         RF00284_SNORD74 #H 1/1 (1/1) #NESTED 1/1 (1/1) #PK 0/0 (0/0) #TRIPLET 0/0 (0/0) #HIGHER ORDER 0/0 (0/0) #MOTIFS 0/0 (0/0)
                        RF02019_mir-1265 #H 1/0 (0/0) #NESTED 1/0 (2/0) #PK 0/0 (0/0) #TRIPLET 0/0 (0/0) #HIGHER ORDER 0/0 (0/0) #MOTIFS 0/0 (0/0)
                        RF03371_mir-4788 #H 1/0 (0/0) #NESTED 1/0 (0/0) #PK 0/0 (0/0) #TRIPLET 0/0 (0/0) #HIGHER ORDER 0/0 (0/0) #MOTIFS 0/0 (0/0)
                         RF00904_mir-392 #H 1/0 (0/0) #NESTED 1/0 (1/0) #PK 0/0 (0/0) #TRIPLET 0/0 (0/0) #HIGHER ORDER 0/0 (0/0) #MOTIFS 0/0 (0/0)
                        RF04103_mir-8356 #H 1/0 (0/0) #NESTED 1/0 (1/0) #PK 0/0 (0/0) #TRIPLET 0/0 (0/0) #HIGHER ORDER 0/0 (0/0) #MOTIFS 0/0 (0/0)
                         RF04286_mir-513 #H 1/1 (1/2) #NESTED 1/1 (2/2) #PK 0/0 (0/0) #TRIPLET 0/0 (0/0) #HIGHER ORDER 0/0 (0/0) #MOTIFS 0/0 (0/0)
                        RF01912_mir-2807 #H 1/0 (0/0) #NESTED 1/0 (3/0) #PK 0/0 (0/0) #TRIPLET 0/0 (0/0) #HIGHER ORDER 0/0 (0/0) #MOTIFS 0/0 (0/0)
                         RF00654_mir-216 #H 1/1 (1/1) #NESTED 1/1 (2/1) #PK 0/0 (0/0) #TRIPLET 0/0 (0/0) #HIGHER ORDER 0/0 (0/0) #MOTIFS 0/0 (0/0)
                        RF03652_mir-2329 #H 1/0 (0/0) #NESTED 1/0 (1/0) #PK 0/0 (0/0) #TRIPLET 0/0 (0/0) #HIGHER ORDER 0/0 (0/0) #MOTIFS 0/0 (0/0)
                        RF03957_mir-5856 #H 1/0 (0/0) #NESTED 1/0 (1/0) #PK 0/0 (0/0) #TRIPLET 0/0 (0/0) #HIGHER ORDER 0/0 (0/0) #MOTIFS 0/0 (0/0)
                        RF03796_mir-5984 #H 1/0 (0/0) #NESTED 1/0 (1/0) #PK 0/0 (0/0) #TRIPLET 0/0 (0/0) #HIGHER ORDER 0/0 (0/0) #MOTIFS 0/0 (0/0)
                         RF00049_SNORD36 #H 1/1 (1/1) #NESTED 1/1 (1/1) #PK 0/0 (0/0) #TRIPLET 0/0 (0/0) #HIGHER ORDER 0/0 (0/0) #MOTIFS 0/0 (0/0)
                         RF00829_mir-149 #H 1/0 (0/0) #NESTED 1/0 (1/0) #PK 0/0 (0/0) #TRIPLET 0/0 (0/0) #HIGHER ORDER 0/0 (0/0) #MOTIFS 0/0 (0/0)
                        RF04045_mir-2147 #H 1/0 (0/0) #NESTED 1/0 (4/0) #PK 0/0 (0/0) #TRIPLET 0/0 (0/0) #HIGHER ORDER 0/0 (0/0) #MOTIFS 0/0 (0/0)
                        RF01380_HIV-1_SD #H 1/0 (0/0) #NESTED 1/0 (1/0) #PK 0/0 (0/0) #TRIPLET 0/0 (0/0) #HIGHER ORDER 0/0 (0/0) #MOTIFS 0/0 (0/0)
                         RF03354_mir-459 #H 1/0 (0/0) #NESTED 1/0 (1/0) #PK 0/0 (0/0) #TRIPLET 0/0 (0/0) #HIGHER ORDER 0/0 (0/0) #MOTIFS 0/0 (0/0)
                        RF04028_mir-7948 #H 1/0 (0/0) #NESTED 1/0 (1/0) #PK 0/0 (0/0) #TRIPLET 0/0 (0/0) #HIGHER ORDER 0/0 (0/0) #MOTIFS 0/0 (0/0)
                        RF02294_TtnuCD18 #H 1/0 (0/0) #NESTED 1/0 (0/0) #PK 0/0 (0/0) #TRIPLET 0/0 (0/0) #HIGHER ORDER 0/0 (0/0) #MOTIFS 0/0 (0/0)
                         RF00935_mir-876 #H 1/1 (1/1) #NESTED 1/1 (2/1) #PK 0/0 (0/0) #TRIPLET 0/0 (0/0) #HIGHER ORDER 0/0 (0/0) #MOTIFS 0/0 (0/0)
                      RF01709_Lacto-rpoB #H 1/1 (1/1) #NESTED 1/1 (2/1) #PK 0/0 (0/0) #TRIPLET 0/0 (0/0) #HIGHER ORDER 0/0 (0/0) #MOTIFS 0/0 (0/0)
                         RF00694_mir-137 #H 1/0 (0/0) #NESTED 1/0 (2/0) #PK 0/0 (0/0) #TRIPLET 0/0 (0/0) #HIGHER ORDER 0/0 (0/0) #MOTIFS 0/0 (0/0)
                         RF04201_MIR7510 #H 1/0 (0/0) #NESTED 1/0 (1/0) #PK 0/0 (0/0) #TRIPLET 0/0 (0/0) #HIGHER ORDER 0/0 (0/0) #MOTIFS 0/0 (0/0)
                          RF00832_mir-71 #H 1/1 (1/1) #NESTED 1/1 (1/1) #PK 0/0 (0/0) #TRIPLET 0/0 (0/0) #HIGHER ORDER 0/0 (0/0) #MOTIFS 0/0 (0/0)
                        RF03459_mir-1890 #H 1/0 (0/0) #NESTED 1/0 (2/0) #PK 0/0 (0/0) #TRIPLET 0/0 (0/0) #HIGHER ORDER 0/0 (0/0) #MOTIFS 0/0 (0/0)
                          RF00051_mir-17 #H 1/1 (1/1) #NESTED 1/1 (2/1) #PK 0/0 (0/0) #TRIPLET 0/0 (0/0) #HIGHER ORDER 0/0 (0/0) #MOTIFS 0/0 (0/0)
                        RF03735_mir-1502 #H 1/0 (0/0) #NESTED 1/0 (1/0) #PK 0/0 (0/0) #TRIPLET 0/0 (0/0) #HIGHER ORDER 0/0 (0/0) #MOTIFS 0/0 (0/0)
                     RF00523_Prion_pknot #H 1/0 (0/0) #NESTED 1/0 (1/0) #PK 0/0 (0/0) #TRIPLET 0/0 (0/0) #HIGHER ORDER 0/0 (0/0) #MOTIFS 0/0 (0/0)
                        RF04010_mir-3003 #H 1/0 (0/0) #NESTED 1/0 (2/0) #PK 0/0 (0/0) #TRIPLET 0/0 (0/0) #HIGHER ORDER 0/0 (0/0) #MOTIFS 0/0 (0/0)
                         RF04258_mir-994 #H 1/0 (0/0) #NESTED 1/0 (1/0) #PK 0/0 (0/0) #TRIPLET 0/0 (0/0) #HIGHER ORDER 0/0 (0/0) #MOTIFS 0/0 (0/0)
                      RF01688_Actino-pnp #H 1/1 (1/2) #NESTED 1/1 (2/2) #PK 0/0 (0/0) #TRIPLET 0/0 (0/0) #HIGHER ORDER 0/0 (0/0) #MOTIFS 0/0 (0/0)
                        RF03739_mir-4529 #H 1/0 (0/0) #NESTED 1/0 (1/0) #PK 0/0 (0/0) #TRIPLET 0/0 (0/0) #HIGHER ORDER 0/0 (0/0) #MOTIFS 0/0 (0/0)
                         RF01996_mir-995 #H 1/0 (0/0) #NESTED 1/0 (1/0) #PK 0/0 (0/0) #TRIPLET 0/0 (0/0) #HIGHER ORDER 0/0 (0/0) #MOTIFS 0/0 (0/0)
                     RF01362_CRISPR-DR49 #H 1/1 (1/0) #NESTED 1/1 (1/0) #PK 0/0 (0/0) #TRIPLET 0/0 (0/0) #HIGHER ORDER 0/0 (0/0) #MOTIFS 0/0 (0/0)
                         RF00701_mir-126 #H 1/0 (0/0) #NESTED 1/0 (2/0) #PK 0/0 (0/0) #TRIPLET 0/0 (0/0) #HIGHER ORDER 0/0 (0/0) #MOTIFS 0/0 (0/0)
                         RF04262_MIR1319 #H 1/0 (0/0) #NESTED 1/0 (1/0) #PK 0/0 (0/0) #TRIPLET 0/0 (0/0) #HIGHER ORDER 0/0 (0/0) #MOTIFS 0/0 (0/0)
                        RF04108_mir-2513 #H 1/1 (1/0) #NESTED 1/1 (1/0) #PK 0/0 (0/0) #TRIPLET 0/0 (0/0) #HIGHER ORDER 0/0 (0/0) #MOTIFS 0/0 (0/0)
                         RF00999_mir-924 #H 1/1 (1/0) #NESTED 1/1 (2/0) #PK 0/0 (0/0) #TRIPLET 0/0 (0/0) #HIGHER ORDER 0/0 (0/0) #MOTIFS 0/0 (0/0)
                        RF03474_mir-4766 #H 1/0 (0/0) #NESTED 1/0 (0/0) #PK 0/0 (0/0) #TRIPLET 0/0 (0/0) #HIGHER ORDER 0/0 (0/0) #MOTIFS 0/0 (0/0)
                    RF01102_PK1-TEV_CVMV #H 1/0 (0/0) #NESTED 1/0 (1/0) #PK 0/0 (1/0) #TRIPLET 0/0 (0/0) #HIGHER ORDER 0/0 (1/0) #MOTIFS 0/0 (0/0)
                        RF03588_mir-2319 #H 1/0 (0/0) #NESTED 1/0 (1/0) #PK 0/0 (0/0) #TRIPLET 0/0 (0/0) #HIGHER ORDER 0/0 (0/0) #MOTIFS 0/0 (0/0)
                         RF00575_SNORD70 #H 1/1 (1/1) #NESTED 1/1 (1/1) #PK 0/0 (0/0) #TRIPLET 0/0 (0/0) #HIGHER ORDER 0/0 (0/0) #MOTIFS 0/0 (0/0)
                         RF00937_mir-653 #H 1/0 (0/0) #NESTED 1/0 (1/0) #PK 0/0 (0/0) #TRIPLET 0/0 (0/0) #HIGHER ORDER 0/0 (0/0) #MOTIFS 0/0 (0/0)
                         RF03497_MIR5038 #H 1/0 (0/0) #NESTED 1/0 (0/0) #PK 0/0 (0/0) #TRIPLET 0/0 (0/0) #HIGHER ORDER 0/0 (0/0) #MOTIFS 0/0 (0/0)
                     RF01349_CRISPR-DR40 #H 1/1 (1/1) #NESTED 1/1 (2/1) #PK 0/0 (0/0) #TRIPLET 0/0 (0/0) #HIGHER ORDER 0/0 (0/0) #MOTIFS 0/0 (0/0)
                            RF01126_sR41 #H 1/0 (0/0) #NESTED 1/0 (0/0) #PK 0/0 (0/0) #TRIPLET 0/0 (0/0) #HIGHER ORDER 0/0 (0/0) #MOTIFS 0/0 (0/0)
                      RF00489_ctRNA_p42d #H 1/0 (0/0) #NESTED 1/0 (2/0) #PK 0/0 (0/0) #TRIPLET 0/0 (0/0) #HIGHER ORDER 0/0 (0/0) #MOTIFS 0/0 (0/0)
                     RF01344_CRISPR-DR34 #H 1/0 (0/0) #NESTED 1/0 (1/0) #PK 0/0 (0/0) #TRIPLET 0/0 (0/0) #HIGHER ORDER 0/0 (0/0) #MOTIFS 0/0 (0/0)
                    RF00309_snosnR60_Z15 #H 1/1 (1/1) #NESTED 1/1 (1/1) #PK 0/0 (0/0) #TRIPLET 0/0 (0/0) #HIGHER ORDER 0/0 (0/0) #MOTIFS 0/0 (0/0)
                        RF04067_mir-4520 #H 1/0 (0/0) #NESTED 1/0 (1/0) #PK 0/0 (0/0) #TRIPLET 0/0 (0/0) #HIGHER ORDER 0/0 (0/0) #MOTIFS 0/0 (0/0)
                         RF00085_SNORD28 #H 1/1 (1/1) #NESTED 1/1 (1/1) #PK 0/0 (0/0) #TRIPLET 0/0 (0/0) #HIGHER ORDER 0/0 (0/0) #MOTIFS 0/0 (0/0)
                   RF02710_TeloSII_ncR45 #H 1/0 (0/0) #NESTED 1/0 (0/0) #PK 0/0 (0/0) #TRIPLET 0/0 (0/0) #HIGHER ORDER 0/0 (0/0) #MOTIFS 0/0 (0/0)
                         RF00073_mir-156 #H 1/1 (1/1) #NESTED 1/1 (1/1) #PK 0/0 (0/0) #TRIPLET 0/0 (0/0) #HIGHER ORDER 0/0 (0/0) #MOTIFS 0/0 (0/0)
                              RF00066_U7 #H 1/1 (1/1) #NESTED 1/1 (1/1) #PK 0/0 (0/0) #TRIPLET 0/0 (0/0) #HIGHER ORDER 0/0 (0/0) #MOTIFS 0/0 (0/0)
                        RF03731_mir-7371 #H 1/0 (0/0) #NESTED 1/0 (1/0) #PK 0/0 (0/0) #TRIPLET 0/0 (0/0) #HIGHER ORDER 0/0 (0/0) #MOTIFS 0/0 (0/0)
                        RF04275_mir-2733 #H 1/0 (0/0) #NESTED 1/0 (2/0) #PK 0/0 (0/0) #TRIPLET 0/0 (0/0) #HIGHER ORDER 0/0 (0/0) #MOTIFS 0/0 (0/0)
                        RF04077_mir-1245 #H 1/0 (0/0) #NESTED 1/0 (1/0) #PK 0/0 (0/0) #TRIPLET 0/0 (0/0) #HIGHER ORDER 0/0 (0/0) #MOTIFS 0/0 (0/0)
                          RF00846_mir-64 #H 1/1 (1/1) #NESTED 1/1 (3/1) #PK 0/0 (0/0) #TRIPLET 0/0 (0/0) #HIGHER ORDER 0/0 (0/0) #MOTIFS 0/0 (0/0)
                         RF03884_mir-725 #H 1/0 (0/0) #NESTED 1/0 (1/0) #PK 0/0 (0/0) #TRIPLET 0/0 (0/0) #HIGHER ORDER 0/0 (0/0) #MOTIFS 0/0 (0/0)
                            RF01123_sR35 #H 1/0 (0/0) #NESTED 1/0 (0/0) #PK 0/0 (0/0) #TRIPLET 0/0 (0/0) #HIGHER ORDER 0/0 (0/0) #MOTIFS 0/0 (0/0)
                         RF01198_snoR69Y #H 1/1 (1/1) #NESTED 1/1 (1/1) #PK 0/0 (0/0) #TRIPLET 0/0 (0/0) #HIGHER ORDER 0/0 (0/0) #MOTIFS 0/0 (0/0)
                        RF03999_mir-7883 #H 1/0 (0/0) #NESTED 1/0 (0/0) #PK 0/0 (0/0) #TRIPLET 0/0 (0/0) #HIGHER ORDER 0/0 (0/0) #MOTIFS 0/0 (0/0)
                            RF00110_RybB #H 1/1 (1/1) #NESTED 1/1 (1/1) #PK 0/0 (0/0) #TRIPLET 0/0 (0/0) #HIGHER ORDER 0/0 (0/0) #MOTIFS 0/0 (0/0)
                         RF01302_snoU36a #H 1/1 (1/1) #NESTED 1/1 (1/1) #PK 0/0 (0/0) #TRIPLET 0/0 (0/0) #HIGHER ORDER 0/0 (0/0) #MOTIFS 0/0 (0/0)
                             RF01677_P35 #H 1/0 (0/0) #NESTED 1/0 (0/0) #PK 0/0 (0/0) #TRIPLET 0/0 (0/0) #HIGHER ORDER 0/0 (0/0) #MOTIFS 0/0 (0/0)
                         RF00948_mir-996 #H 1/0 (0/0) #NESTED 1/0 (1/0) #PK 0/0 (0/0) #TRIPLET 0/0 (0/0) #HIGHER ORDER 0/0 (0/0) #MOTIFS 0/0 (0/0)
                            RF01388_isrD #H 1/0 (0/0) #NESTED 1/0 (0/0) #PK 0/0 (0/0) #TRIPLET 0/0 (0/0) #HIGHER ORDER 0/0 (0/0) #MOTIFS 0/0 (0/0)
                        RF03325_mir-4872 #H 1/1 (1/1) #NESTED 1/1 (1/1) #PK 0/0 (0/0) #TRIPLET 0/0 (0/0) #HIGHER ORDER 0/0 (0/0) #MOTIFS 0/0 (0/0)
                        RF03585_mir-3938 #H 1/0 (0/0) #NESTED 1/0 (1/0) #PK 0/0 (0/0) #TRIPLET 0/0 (0/0) #HIGHER ORDER 0/0 (0/0) #MOTIFS 0/0 (0/0)
                        RF03703_mir-3622 #H 1/0 (0/0) #NESTED 1/0 (2/0) #PK 0/0 (0/0) #TRIPLET 0/0 (0/0) #HIGHER ORDER 0/0 (0/0) #MOTIFS 0/0 (0/0)
                         RF00956_MIR1444 #H 1/0 (0/0) #NESTED 1/0 (2/0) #PK 0/0 (0/0) #TRIPLET 0/0 (0/0) #HIGHER ORDER 0/0 (0/0) #MOTIFS 0/0 (0/0)
                            RF01306_sR52 #H 1/0 (0/0) #NESTED 1/0 (1/0) #PK 0/0 (0/0) #TRIPLET 0/0 (0/0) #HIGHER ORDER 0/0 (0/0) #MOTIFS 0/0 (0/0)
                        RF00994_mir-1255 #H 1/0 (0/0) #NESTED 1/0 (1/0) #PK 0/0 (0/0) #TRIPLET 0/0 (0/0) #HIGHER ORDER 0/0 (0/0) #MOTIFS 0/0 (0/0)
                        RF03936_mir-4079 #H 1/0 (0/0) #NESTED 1/0 (2/0) #PK 0/0 (0/0) #TRIPLET 0/0 (0/0) #HIGHER ORDER 0/0 (0/0) #MOTIFS 0/0 (0/0)
                        RF03892_mir-4860 #H 1/0 (0/0) #NESTED 1/0 (0/0) #PK 0/0 (0/0) #TRIPLET 0/0 (0/0) #HIGHER ORDER 0/0 (0/0) #MOTIFS 0/0 (0/0)
                        RF03978_mir-1269 #H 1/0 (0/0) #NESTED 1/0 (1/0) #PK 0/0 (0/0) #TRIPLET 0/0 (0/0) #HIGHER ORDER 0/0 (0/0) #MOTIFS 0/0 (0/0)
                       RF04218_HCV_5BSL1 #H 1/0 (0/0) #NESTED 1/0 (2/0) #PK 0/0 (0/0) #TRIPLET 0/0 (0/0) #HIGHER ORDER 0/0 (0/0) #MOTIFS 0/0 (0/0)
                          RF00249_mir-46 #H 1/0 (0/0) #NESTED 1/0 (3/0) #PK 0/0 (0/0) #TRIPLET 0/0 (0/0) #HIGHER ORDER 0/0 (0/0) #MOTIFS 0/0 (0/0)
                         RF00153_SNORD62 #H 1/1 (1/1) #NESTED 1/1 (1/1) #PK 0/0 (0/0) #TRIPLET 0/0 (0/0) #HIGHER ORDER 0/0 (0/0) #MOTIFS 0/0 (0/0)
                        RF03445_mir-7552 #H 1/0 (0/0) #NESTED 1/0 (2/0) #PK 0/0 (0/0) #TRIPLET 0/0 (0/0) #HIGHER ORDER 0/0 (0/0) #MOTIFS 0/0 (0/0)
                         RF00572_SNORD66 #H 1/1 (1/1) #NESTED 1/1 (1/1) #PK 0/0 (0/0) #TRIPLET 0/0 (0/0) #HIGHER ORDER 0/0 (0/0) #MOTIFS 0/0 (0/0)
                        RF03210_mir-7359 #H 1/0 (0/0) #NESTED 1/0 (0/0) #PK 0/0 (0/0) #TRIPLET 0/0 (0/0) #HIGHER ORDER 0/0 (0/0) #MOTIFS 0/0 (0/0)
                         RF01939_mir-761 #H 1/0 (0/0) #NESTED 1/0 (1/0) #PK 0/0 (0/0) #TRIPLET 0/0 (0/0) #HIGHER ORDER 0/0 (0/0) #MOTIFS 0/0 (0/0)
                         RF02056_STnc390 #H 1/0 (0/0) #NESTED 1/0 (2/0) #PK 0/0 (0/0) #TRIPLET 0/0 (0/0) #HIGHER ORDER 0/0 (0/0) #MOTIFS 0/0 (0/0)
                        RF03669_mir-2767 #H 1/0 (0/0) #NESTED 1/0 (1/0) #PK 0/0 (0/0) #TRIPLET 0/0 (0/0) #HIGHER ORDER 0/0 (0/0) #MOTIFS 0/0 (0/0)
                        RF04027_mir-1422 #H 1/1 (1/1) #NESTED 1/1 (2/1) #PK 0/0 (0/0) #TRIPLET 0/0 (0/0) #HIGHER ORDER 0/0 (0/0) #MOTIFS 0/0 (0/0)
                     RF01340_CRISPR-DR29 #H 1/0 (0/0) #NESTED 1/0 (0/0) #PK 0/0 (0/0) #TRIPLET 0/0 (0/0) #HIGHER ORDER 0/0 (0/0) #MOTIFS 0/0 (0/0)
                         RF03862_MIR5274 #H 1/0 (0/0) #NESTED 1/0 (3/0) #PK 0/0 (0/0) #TRIPLET 0/0 (0/0) #HIGHER ORDER 0/0 (0/0) #MOTIFS 0/0 (0/0)
                        RF03596_mir-5880 #H 1/0 (0/0) #NESTED 1/0 (2/0) #PK 0/0 (0/0) #TRIPLET 0/0 (0/0) #HIGHER ORDER 0/0 (0/0) #MOTIFS 0/0 (0/0)
                  RF00526_snoMe28S-U3344 #H 1/1 (1/1) #NESTED 1/1 (1/1) #PK 0/0 (0/0) #TRIPLET 0/0 (0/0) #HIGHER ORDER 0/0 (0/0) #MOTIFS 0/0 (0/0)
                     RF01365_CRISPR-DR52 #H 1/0 (0/0) #NESTED 1/0 (0/0) #PK 0/0 (0/0) #TRIPLET 0/0 (0/0) #HIGHER ORDER 0/0 (0/0) #MOTIFS 0/0 (0/0)
                        RF03512_mir-3479 #H 1/0 (0/0) #NESTED 1/0 (1/0) #PK 0/0 (0/0) #TRIPLET 0/0 (0/0) #HIGHER ORDER 0/0 (0/0) #MOTIFS 0/0 (0/0)
                        RF02303_TtnuCD28 #H 1/0 (0/0) #NESTED 1/0 (0/0) #PK 0/0 (0/0) #TRIPLET 0/0 (0/0) #HIGHER ORDER 0/0 (0/0) #MOTIFS 0/0 (0/0)
                        RF03643_mir-2056 #H 1/0 (0/0) #NESTED 1/0 (1/0) #PK 0/0 (0/0) #TRIPLET 0/0 (0/0) #HIGHER ORDER 0/0 (0/0) #MOTIFS 0/0 (0/0)
                           RF02125_JPX_2 #H 1/0 (0/0) #NESTED 1/0 (0/0) #PK 0/0 (0/0) #TRIPLET 0/0 (0/0) #HIGHER ORDER 0/0 (0/0) #MOTIFS 0/0 (0/0)
                          RF00323_snoR79 #H 1/0 (0/0) #NESTED 1/0 (1/0) #PK 0/0 (0/0) #TRIPLET 0/0 (0/0) #HIGHER ORDER 0/0 (0/0) #MOTIFS 0/0 (0/0)
                     RF01356_CRISPR-DR28 #H 1/0 (0/0) #NESTED 1/0 (0/0) #PK 0/0 (0/0) #TRIPLET 0/0 (0/0) #HIGHER ORDER 0/0 (0/0) #MOTIFS 0/0 (0/0)
                         RF03920_mir-237 #H 1/0 (0/0) #NESTED 1/0 (3/0) #PK 0/0 (0/0) #TRIPLET 0/0 (0/0) #HIGHER ORDER 0/0 (0/0) #MOTIFS 0/0 (0/0)
                         RF00358_snoZ101 #H 1/1 (1/1) #NESTED 1/1 (2/1) #PK 0/0 (0/0) #TRIPLET 0/0 (0/0) #HIGHER ORDER 0/0 (0/0) #MOTIFS 0/0 (0/0)
                  RF01105_SBWMV2_UPD-PKl #H 1/0 (0/0) #NESTED 1/0 (0/0) #PK 0/0 (0/0) #TRIPLET 0/0 (0/0) #HIGHER ORDER 0/0 (0/0) #MOTIFS 0/0 (0/0)
                          RF00464_mir-92 #H 1/0 (0/0) #NESTED 1/0 (2/0) #PK 0/0 (0/0) #TRIPLET 0/0 (0/0) #HIGHER ORDER 0/0 (0/0) #MOTIFS 0/0 (0/0)
                          RF00798_mir-49 #H 1/0 (0/0) #NESTED 1/0 (1/0) #PK 0/0 (0/0) #TRIPLET 0/0 (0/0) #HIGHER ORDER 0/0 (0/0) #MOTIFS 0/0 (0/0)
                           RF01185_snR75 #H 1/0 (0/0) #NESTED 1/0 (0/0) #PK 0/0 (0/0) #TRIPLET 0/0 (0/0) #HIGHER ORDER 0/0 (0/0) #MOTIFS 0/0 (0/0)
                          RF03531_n00280 #H 1/1 (1/1) #NESTED 1/1 (6/1) #PK 0/0 (0/0) #TRIPLET 0/0 (0/0) #HIGHER ORDER 0/0 (0/0) #MOTIFS 0/0 (0/0)
                     RF01355_CRISPR-DR26 #H 1/1 (1/0) #NESTED 1/1 (1/0) #PK 0/0 (0/0) #TRIPLET 0/0 (0/0) #HIGHER ORDER 0/0 (0/0) #MOTIFS 0/0 (0/0)
                         RF00840_mir-374 #H 1/0 (0/0) #NESTED 1/0 (2/0) #PK 0/0 (0/0) #TRIPLET 0/0 (0/0) #HIGHER ORDER 0/0 (0/0) #MOTIFS 0/0 (0/0)
                         RF00733_mir-296 #H 1/0 (0/0) #NESTED 1/0 (2/0) #PK 0/0 (0/0) #TRIPLET 0/0 (0/0) #HIGHER ORDER 0/0 (0/0) #MOTIFS 0/0 (0/0)
                           RF01177_snR67 #H 1/0 (0/0) #NESTED 1/0 (0/0) #PK 0/0 (0/0) #TRIPLET 0/0 (0/0) #HIGHER ORDER 0/0 (0/0) #MOTIFS 0/0 (0/0)
                        RF03322_mir-1641 #H 1/0 (0/0) #NESTED 1/0 (0/0) #PK 0/0 (0/0) #TRIPLET 0/0 (0/0) #HIGHER ORDER 0/0 (0/0) #MOTIFS 0/0 (0/0)
                         RF04249_mir-310 #H 1/1 (1/1) #NESTED 1/1 (3/1) #PK 0/0 (0/0) #TRIPLET 0/0 (0/0) #HIGHER ORDER 0/0 (0/0) #MOTIFS 0/0 (0/0)
                            RF02703_AsxR #H 1/0 (0/0) #NESTED 1/0 (0/0) #PK 0/0 (0/0) #TRIPLET 0/0 (0/0) #HIGHER ORDER 0/0 (0/0) #MOTIFS 0/0 (0/0)
                        RF03186_mir-3689 #H 1/0 (0/0) #NESTED 1/0 (2/0) #PK 0/0 (0/0) #TRIPLET 0/0 (0/0) #HIGHER ORDER 0/0 (0/0) #MOTIFS 0/0 (0/0)
                          RF02478_GlsR10 #H 1/0 (0/0) #NESTED 1/0 (0/0) #PK 0/0 (0/0) #TRIPLET 0/0 (0/0) #HIGHER ORDER 0/0 (0/0) #MOTIFS 0/0 (0/0)
                           RF01931_bxd_3 #H 1/1 (1/0) #NESTED 1/1 (0/0) #PK 0/0 (0/0) #TRIPLET 0/0 (0/0) #HIGHER ORDER 0/0 (0/0) #MOTIFS 0/0 (0/0)
                           RF02399_NsiR1 #H 1/1 (1/1) #NESTED 1/1 (2/1) #PK 0/0 (0/0) #TRIPLET 0/0 (0/0) #HIGHER ORDER 0/0 (0/0) #MOTIFS 1/1 (0/0)
                        RF00473_snosnR54 #H 1/0 (0/0) #NESTED 1/0 (0/0) #PK 0/0 (0/0) #TRIPLET 0/0 (0/0) #HIGHER ORDER 0/0 (0/0) #MOTIFS 0/0 (0/0)
                       RF02256_adapt33_2 #H 1/0 (0/0) #NESTED 1/0 (0/0) #PK 0/0 (0/0) #TRIPLET 0/0 (0/0) #HIGHER ORDER 0/0 (0/0) #MOTIFS 0/0 (0/0)
                  RF00539_snoMe28S-Cm788 #H 1/1 (1/1) #NESTED 1/1 (1/1) #PK 0/0 (0/0) #TRIPLET 0/0 (0/0) #HIGHER ORDER 0/0 (0/0) #MOTIFS 0/0 (0/0)
                        RF03882_mir-4889 #H 1/0 (0/0) #NESTED 1/0 (1/0) #PK 0/0 (0/0) #TRIPLET 0/0 (0/0) #HIGHER ORDER 0/0 (0/0) #MOTIFS 0/0 (0/0)
                        RF03806_mir-2007 #H 1/0 (0/0) #NESTED 1/0 (2/0) #PK 0/0 (0/0) #TRIPLET 0/0 (0/0) #HIGHER ORDER 0/0 (0/0) #MOTIFS 0/0 (0/0)
                        RF03684_mir-1990 #H 1/0 (0/0) #NESTED 1/0 (1/0) #PK 0/0 (0/0) #TRIPLET 0/0 (0/0) #HIGHER ORDER 0/0 (0/0) #MOTIFS 0/0 (0/0)
                        RF03260_mir-8229 #H 1/1 (1/1) #NESTED 1/1 (1/1) #PK 0/0 (0/0) #TRIPLET 0/0 (0/0) #HIGHER ORDER 0/0 (0/0) #MOTIFS 0/0 (0/0)
                        RF04226_mir-9186 #H 1/0 (0/0) #NESTED 1/0 (3/0) #PK 0/0 (0/0) #TRIPLET 0/0 (0/0) #HIGHER ORDER 0/0 (0/0) #MOTIFS 0/0 (0/0)
                           RF00143_mir-6 #H 1/0 (0/0) #NESTED 1/0 (2/0) #PK 0/0 (0/0) #TRIPLET 0/0 (0/0) #HIGHER ORDER 0/0 (0/0) #MOTIFS 0/0 (0/0)
                         RF02107_DLEU2_3 #H 1/0 (0/0) #NESTED 1/0 (0/0) #PK 0/0 (0/0) #TRIPLET 0/0 (0/0) #HIGHER ORDER 0/0 (0/0) #MOTIFS 0/0 (0/0)
                        RF03668_mir-1788 #H 1/0 (0/0) #NESTED 1/0 (1/0) #PK 0/0 (0/0) #TRIPLET 0/0 (0/0) #HIGHER ORDER 0/0 (0/0) #MOTIFS 0/0 (0/0)
                           RF00103_mir-1 #H 1/0 (0/0) #NESTED 1/0 (2/0) #PK 0/0 (0/0) #TRIPLET 0/0 (0/0) #HIGHER ORDER 0/0 (0/0) #MOTIFS 0/0 (0/0)
                         RF04270_mir-743 #H 1/0 (0/0) #NESTED 1/0 (4/0) #PK 0/0 (0/0) #TRIPLET 0/0 (0/0) #HIGHER ORDER 0/0 (0/0) #MOTIFS 0/0 (0/0)
                 RF00531_snoMe28S-Gm3113 #H 1/1 (1/1) #NESTED 1/1 (1/1) #PK 0/0 (0/0) #TRIPLET 0/0 (0/0) #HIGHER ORDER 0/0 (0/0) #MOTIFS 0/0 (0/0)
                         RF03759_MIR8703 #H 1/0 (0/0) #NESTED 1/0 (3/0) #PK 0/0 (0/0) #TRIPLET 0/0 (0/0) #HIGHER ORDER 0/0 (0/0) #MOTIFS 0/0 (0/0)
                     RF01370_CRISPR-DR57 #H 1/0 (0/0) #NESTED 1/0 (2/0) #PK 0/0 (0/0) #TRIPLET 0/0 (0/0) #HIGHER ORDER 0/0 (0/0) #MOTIFS 0/0 (0/0)
                        RF03618_mir-5592 #H 1/0 (0/0) #NESTED 1/0 (1/0) #PK 0/0 (0/0) #TRIPLET 0/0 (0/0) #HIGHER ORDER 0/0 (0/0) #MOTIFS 0/0 (0/0)
                     RF01323_CRISPR-DR10 #H 1/0 (0/0) #NESTED 1/0 (1/0) #PK 0/0 (0/0) #TRIPLET 0/0 (0/0) #HIGHER ORDER 0/0 (0/0) #MOTIFS 0/0 (0/0)
                        RF03189_mir-1175 #H 1/0 (0/0) #NESTED 1/0 (2/0) #PK 0/0 (0/0) #TRIPLET 0/0 (0/0) #HIGHER ORDER 0/0 (0/0) #MOTIFS 0/0 (0/0)
                           RF02098_DGCR5 #H 1/0 (0/0) #NESTED 1/0 (0/0) #PK 0/0 (0/0) #TRIPLET 0/0 (0/0) #HIGHER ORDER 0/0 (0/0) #MOTIFS 0/0 (0/0)
                        RF04167_mir-1972 #H 1/0 (0/0) #NESTED 1/0 (2/0) #PK 0/0 (0/0) #TRIPLET 0/0 (0/0) #HIGHER ORDER 0/0 (0/0) #MOTIFS 0/0 (0/0)
                        RF04035_mir-7910 #H 1/0 (0/0) #NESTED 1/0 (2/0) #PK 0/0 (0/0) #TRIPLET 0/0 (0/0) #HIGHER ORDER 0/0 (0/0) #MOTIFS 0/0 (0/0)
                    RF01113_BMV3_UPD-PK3 #H 1/0 (0/0) #NESTED 1/0 (0/0) #PK 0/0 (0/0) #TRIPLET 0/0 (0/0) #HIGHER ORDER 0/0 (0/0) #MOTIFS 0/0 (0/0)
                         RF00665_mir-290 #H 1/1 (1/1) #NESTED 1/1 (2/1) #PK 0/0 (0/0) #TRIPLET 0/0 (0/0) #HIGHER ORDER 0/0 (0/0) #MOTIFS 0/0 (0/0)
                       RF02155_NCRUPAR_2 #H 1/0 (0/0) #NESTED 1/0 (0/0) #PK 0/0 (0/0) #TRIPLET 0/0 (0/0) #HIGHER ORDER 0/0 (0/0) #MOTIFS 0/0 (0/0)
                         RF00703_mir-139 #H 1/0 (0/0) #NESTED 1/0 (1/0) #PK 0/0 (0/0) #TRIPLET 0/0 (0/0) #HIGHER ORDER 0/0 (0/0) #MOTIFS 0/0 (0/0)
                         RF00696_mir-203 #H 1/0 (0/0) #NESTED 1/0 (1/0) #PK 0/0 (0/0) #TRIPLET 0/0 (0/0) #HIGHER ORDER 0/0 (0/0) #MOTIFS 0/0 (0/0)
                        RF04274_mir-9223 #H 1/0 (0/0) #NESTED 1/0 (1/0) #PK 0/0 (0/0) #TRIPLET 0/0 (0/0) #HIGHER ORDER 0/0 (0/0) #MOTIFS 0/0 (0/0)
                        RF03271_mir-1247 #H 1/0 (0/0) #NESTED 1/0 (3/0) #PK 0/0 (0/0) #TRIPLET 0/0 (0/0) #HIGHER ORDER 0/0 (0/0) #MOTIFS 0/0 (0/0)
                        RF03462_mir-4677 #H 1/0 (0/0) #NESTED 1/0 (0/0) #PK 0/0 (0/0) #TRIPLET 0/0 (0/0) #HIGHER ORDER 0/0 (0/0) #MOTIFS 0/0 (0/0)
                        RF01183_SNORD19B #H 1/1 (1/1) #NESTED 1/1 (1/1) #PK 0/0 (0/0) #TRIPLET 0/0 (0/0) #HIGHER ORDER 0/0 (0/0) #MOTIFS 0/0 (0/0)
                 RF00533_snoMe18S-Gm1358 #H 1/1 (1/1) #NESTED 1/1 (1/1) #PK 0/0 (0/0) #TRIPLET 0/0 (0/0) #HIGHER ORDER 0/0 (0/0) #MOTIFS 0/0 (0/0)
                         RF04076_mir-H11 #H 1/0 (0/0) #NESTED 1/0 (1/0) #PK 0/0 (0/0) #TRIPLET 0/0 (0/0) #HIGHER ORDER 0/0 (0/0) #MOTIFS 0/0 (0/0)
                        RF03550_mir-31_2 #H 1/0 (0/0) #NESTED 1/0 (2/0) #PK 0/0 (0/0) #TRIPLET 0/0 (0/0) #HIGHER ORDER 0/0 (0/0) #MOTIFS 0/0 (0/0)
                        RF04121_mir-1289 #H 1/0 (0/0) #NESTED 1/0 (1/0) #PK 0/0 (0/0) #TRIPLET 0/0 (0/0) #HIGHER ORDER 0/0 (0/0) #MOTIFS 0/0 (0/0)
                         RF00445_mir-399 #H 1/0 (0/0) #NESTED 1/0 (3/0) #PK 0/0 (0/0) #TRIPLET 0/0 (0/0) #HIGHER ORDER 0/0 (0/0) #MOTIFS 0/0 (0/0)
                 RF00536_snoMe28S-Cm3227 #H 1/1 (1/1) #NESTED 1/1 (1/1) #PK 0/0 (0/0) #TRIPLET 0/0 (0/0) #HIGHER ORDER 0/0 (0/0) #MOTIFS 0/0 (0/0)
                         RF04211_MIR5185 #H 1/0 (0/0) #NESTED 1/0 (1/0) #PK 0/0 (0/0) #TRIPLET 0/0 (0/0) #HIGHER ORDER 0/0 (0/0) #MOTIFS 0/0 (0/0)
                        RF03579_mir-2058 #H 1/0 (0/0) #NESTED 1/0 (1/0) #PK 0/0 (0/0) #TRIPLET 0/0 (0/0) #HIGHER ORDER 0/0 (0/0) #MOTIFS 0/0 (0/0)
                          RF00886_MIR807 #H 1/0 (0/0) #NESTED 1/0 (5/0) #PK 0/0 (0/0) #TRIPLET 0/0 (0/0) #HIGHER ORDER 0/0 (0/0) #MOTIFS 0/0 (0/0)
                        RF03290_mir-9428 #H 1/0 (0/0) #NESTED 1/0 (3/0) #PK 0/0 (0/0) #TRIPLET 0/0 (0/0) #HIGHER ORDER 0/0 (0/0) #MOTIFS 0/0 (0/0)
                        RF02544_mt-tmRNA #H 1/1 (1/1) #NESTED 1/1 (3/1) #PK 0/0 (0/0) #TRIPLET 0/0 (0/0) #HIGHER ORDER 0/0 (0/0) #MOTIFS 0/0 (0/0)
                         RF03224_MIR9560 #H 1/0 (0/0) #NESTED 1/0 (1/0) #PK 0/0 (0/0) #TRIPLET 0/0 (0/0) #HIGHER ORDER 0/0 (0/0) #MOTIFS 0/0 (0/0)
                         RF00906_MIR1122 #H 1/1 (1/2) #NESTED 1/1 (2/2) #PK 0/0 (0/0) #TRIPLET 0/0 (0/0) #HIGHER ORDER 0/0 (0/0) #MOTIFS 0/0 (0/0)
                         RF04063_MIR2629 #H 1/0 (0/0) #NESTED 1/0 (1/0) #PK 0/0 (0/0) #TRIPLET 0/0 (0/0) #HIGHER ORDER 0/0 (0/0) #MOTIFS 0/0 (0/0)
                          RF01280_snoR14 #H 1/1 (1/1) #NESTED 1/1 (1/1) #PK 0/0 (0/0) #TRIPLET 0/0 (0/0) #HIGHER ORDER 0/0 (0/0) #MOTIFS 0/0 (0/0)
                          RF00204_snoR12 #H 1/1 (1/1) #NESTED 1/1 (1/1) #PK 0/0 (0/0) #TRIPLET 0/0 (0/0) #HIGHER ORDER 0/0 (0/0) #MOTIFS 0/0 (0/0)
                           RF00716_mir-3 #H 1/1 (1/1) #NESTED 1/1 (2/1) #PK 0/0 (0/0) #TRIPLET 0/0 (0/0) #HIGHER ORDER 0/0 (0/0) #MOTIFS 0/0 (0/0)
                     RF01339_CRISPR-DR27 #H 1/1 (1/0) #NESTED 1/1 (1/0) #PK 0/0 (0/0) #TRIPLET 0/0 (0/0) #HIGHER ORDER 0/0 (0/0) #MOTIFS 0/0 (0/0)
                         RF00251_mir-219 #H 1/1 (1/1) #NESTED 1/1 (2/1) #PK 0/0 (0/0) #TRIPLET 0/0 (0/0) #HIGHER ORDER 0/0 (0/0) #MOTIFS 0/0 (0/0)
                            RF01138_sR23 #H 1/0 (0/0) #NESTED 1/0 (0/0) #PK 0/0 (0/0) #TRIPLET 0/0 (0/0) #HIGHER ORDER 0/0 (0/0) #MOTIFS 0/0 (0/0)
                         RF04052_mir-466 #H 1/0 (0/0) #NESTED 1/0 (3/0) #PK 0/0 (0/0) #TRIPLET 0/0 (0/0) #HIGHER ORDER 0/0 (0/0) #MOTIFS 0/0 (0/0)
                         RF03904_MIR7991 #H 1/0 (0/0) #NESTED 1/0 (0/0) #PK 0/0 (0/0) #TRIPLET 0/0 (0/0) #HIGHER ORDER 0/0 (0/0) #MOTIFS 0/0 (0/0)
                        RF04011_mir-8515 #H 1/0 (0/0) #NESTED 1/0 (1/0) #PK 0/0 (0/0) #TRIPLET 0/0 (0/0) #HIGHER ORDER 0/0 (0/0) #MOTIFS 0/0 (0/0)
                         RF00917_mir-708 #H 1/0 (0/0) #NESTED 1/0 (2/0) #PK 0/0 (0/0) #TRIPLET 0/0 (0/0) #HIGHER ORDER 0/0 (0/0) #MOTIFS 0/0 (0/0)
                           RF02907_patAB #H 1/0 (0/0) #NESTED 1/0 (0/0) #PK 0/0 (0/0) #TRIPLET 0/0 (0/0) #HIGHER ORDER 0/0 (0/0) #MOTIFS 0/0 (0/0)
                         RF02520_mir-965 #H 1/0 (0/0) #NESTED 1/0 (4/0) #PK 0/0 (0/0) #TRIPLET 0/0 (0/0) #HIGHER ORDER 0/0 (0/0) #MOTIFS 0/0 (0/0)
                        RF03268_mir-1911 #H 1/0 (0/0) #NESTED 1/0 (0/0) #PK 0/0 (0/0) #TRIPLET 0/0 (0/0) #HIGHER ORDER 0/0 (0/0) #MOTIFS 0/0 (0/0)
                         RF00130_mir-192 #H 1/0 (0/0) #NESTED 1/0 (2/0) #PK 0/0 (0/0) #TRIPLET 0/0 (0/0) #HIGHER ORDER 0/0 (0/0) #MOTIFS 0/0 (0/0)
                         RF03331_mir-247 #H 1/0 (0/0) #NESTED 1/0 (3/0) #PK 0/0 (0/0) #TRIPLET 0/0 (0/0) #HIGHER ORDER 0/0 (0/0) #MOTIFS 0/0 (0/0)
                        RF03979_mir-2006 #H 1/0 (0/0) #NESTED 1/0 (1/0) #PK 0/0 (0/0) #TRIPLET 0/0 (0/0) #HIGHER ORDER 0/0 (0/0) #MOTIFS 0/0 (0/0)
                         RF01015_mir-885 #H 1/0 (0/0) #NESTED 1/0 (2/0) #PK 0/0 (0/0) #TRIPLET 0/0 (0/0) #HIGHER ORDER 0/0 (0/0) #MOTIFS 0/0 (0/0)
                        RF03640_mir-3747 #H 1/0 (0/0) #NESTED 1/0 (1/0) #PK 0/0 (0/0) #TRIPLET 0/0 (0/0) #HIGHER ORDER 0/0 (0/0) #MOTIFS 0/0 (0/0)
                        RF04288_mir-9201 #H 1/0 (0/0) #NESTED 1/0 (2/0) #PK 0/0 (0/0) #TRIPLET 0/0 (0/0) #HIGHER ORDER 0/0 (0/0) #MOTIFS 0/0 (0/0)
                         RF04002_MIR6143 #H 1/0 (0/0) #NESTED 1/0 (1/0) #PK 0/0 (0/0) #TRIPLET 0/0 (0/0) #HIGHER ORDER 0/0 (0/0) #MOTIFS 0/0 (0/0)
                         RF00672_mir-190 #H 1/1 (1/2) #NESTED 1/1 (3/2) #PK 0/0 (0/0) #TRIPLET 0/0 (0/0) #HIGHER ORDER 0/0 (0/0) #MOTIFS 0/0 (0/0)
                           RF00241_mir-8 #H 1/1 (1/1) #NESTED 1/1 (1/1) #PK 0/0 (0/0) #TRIPLET 0/0 (0/0) #HIGHER ORDER 0/0 (0/0) #MOTIFS 0/0 (0/0)
                         RF03771_mir-341 #H 1/0 (0/0) #NESTED 1/0 (0/0) #PK 0/0 (0/0) #TRIPLET 0/0 (0/0) #HIGHER ORDER 0/0 (0/0) #MOTIFS 0/0 (0/0)
                           RF02888_BtsR1 #H 1/1 (1/1) #NESTED 1/1 (1/1) #PK 0/0 (0/0) #TRIPLET 0/0 (0/0) #HIGHER ORDER 0/0 (0/0) #MOTIFS 0/0 (0/0)
                          RF02057_STnc40 #H 1/0 (0/0) #NESTED 1/0 (3/0) #PK 0/0 (0/0) #TRIPLET 0/0 (0/0) #HIGHER ORDER 0/0 (0/0) #MOTIFS 0/0 (0/0)
                         RF01103_UPD-PKc #H 1/0 (0/0) #NESTED 1/0 (0/0) #PK 0/0 (0/0) #TRIPLET 0/0 (0/0) #HIGHER ORDER 0/0 (0/0) #MOTIFS 0/0 (0/0)
                        RF03257_mir-4427 #H 1/0 (0/0) #NESTED 1/0 (0/0) #PK 0/0 (0/0) #TRIPLET 0/0 (0/0) #HIGHER ORDER 0/0 (0/0) #MOTIFS 0/0 (0/0)
                         RF02286_TtnuCD9 #H 1/0 (0/0) #NESTED 1/0 (0/0) #PK 0/0 (0/0) #TRIPLET 0/0 (0/0) #HIGHER ORDER 0/0 (0/0) #MOTIFS 0/0 (0/0)
                         RF00678_mir-140 #H 1/0 (0/0) #NESTED 1/0 (1/0) #PK 0/0 (0/0) #TRIPLET 0/0 (0/0) #HIGHER ORDER 0/0 (0/0) #MOTIFS 0/0 (0/0)
                        RF03442_mir-4003 #H 1/0 (0/0) #NESTED 1/0 (2/0) #PK 0/0 (0/0) #TRIPLET 0/0 (0/0) #HIGHER ORDER 0/0 (0/0) #MOTIFS 0/0 (0/0)
                         RF00693_mir-147 #H 1/0 (0/0) #NESTED 1/0 (2/0) #PK 0/0 (0/0) #TRIPLET 0/0 (0/0) #HIGHER ORDER 0/0 (0/0) #MOTIFS 0/0 (0/0)
                        RF03356_mir-4782 #H 1/0 (0/0) #NESTED 1/0 (0/0) #PK 0/0 (0/0) #TRIPLET 0/0 (0/0) #HIGHER ORDER 0/0 (0/0) #MOTIFS 0/0 (0/0)
                      RF00356_snoR32_R81 #H 1/1 (1/1) #NESTED 1/1 (1/1) #PK 0/0 (0/0) #TRIPLET 0/0 (0/0) #HIGHER ORDER 0/0 (0/0) #MOTIFS 0/0 (0/0)
                        RF03208_mir-1781 #H 1/0 (0/0) #NESTED 1/0 (1/0) #PK 0/0 (0/0) #TRIPLET 0/0 (0/0) #HIGHER ORDER 0/0 (0/0) #MOTIFS 0/0 (0/0)
                        RF03989_mir-7950 #H 1/0 (0/0) #NESTED 1/0 (2/0) #PK 0/0 (0/0) #TRIPLET 0/0 (0/0) #HIGHER ORDER 0/0 (0/0) #MOTIFS 0/0 (0/0)
                          RF00739_MIR476 #H 1/0 (0/0) #NESTED 1/0 (1/0) #PK 0/0 (0/0) #TRIPLET 0/0 (0/0) #HIGHER ORDER 0/0 (0/0) #MOTIFS 0/0 (0/0)
                        RF04081_mir-1992 #H 1/1 (1/1) #NESTED 1/1 (1/1) #PK 0/0 (0/0) #TRIPLET 0/0 (0/0) #HIGHER ORDER 0/0 (0/0) #MOTIFS 0/0 (0/0)
                        RF03177_mir-2067 #H 1/0 (0/0) #NESTED 1/0 (0/0) #PK 0/0 (0/0) #TRIPLET 0/0 (0/0) #HIGHER ORDER 0/0 (0/0) #MOTIFS 0/0 (0/0)
                  RF01111_SBWMV2_UPD-PKk #H 1/0 (0/0) #NESTED 1/0 (0/0) #PK 0/0 (0/0) #TRIPLET 0/0 (0/0) #HIGHER ORDER 0/0 (0/0) #MOTIFS 0/0 (0/0)
                        RF03374_mir-2001 #H 1/0 (0/0) #NESTED 1/0 (1/0) #PK 0/0 (0/0) #TRIPLET 0/0 (0/0) #HIGHER ORDER 0/0 (0/0) #MOTIFS 0/0 (0/0)
                         RF04301_mir-200 #H 1/0 (0/0) #NESTED 1/0 (3/0) #PK 0/0 (0/0) #TRIPLET 0/0 (0/0) #HIGHER ORDER 0/0 (0/0) #MOTIFS 0/0 (0/0)
                          RF00688_MIR394 #H 1/1 (1/1) #NESTED 1/1 (3/1) #PK 0/0 (0/0) #TRIPLET 0/0 (0/0) #HIGHER ORDER 0/0 (0/0) #MOTIFS 0/0 (0/0)
                          RF00074_mir-29 #H 1/1 (1/1) #NESTED 1/1 (2/1) #PK 0/0 (0/0) #TRIPLET 0/0 (0/0) #HIGHER ORDER 0/0 (0/0) #MOTIFS 0/0 (0/0)
                         RF00851_mir-230 #H 1/0 (0/0) #NESTED 1/0 (1/0) #PK 0/0 (0/0) #TRIPLET 0/0 (0/0) #HIGHER ORDER 0/0 (0/0) #MOTIFS 0/0 (0/0)
                        RF03280_mir-7583 #H 1/0 (0/0) #NESTED 1/0 (2/0) #PK 0/0 (0/0) #TRIPLET 0/0 (0/0) #HIGHER ORDER 0/0 (0/0) #MOTIFS 0/0 (0/0)
                          RF01099_PK-IAV #H 1/0 (0/0) #NESTED 1/0 (1/0) #PK 0/0 (1/0) #TRIPLET 0/0 (0/0) #HIGHER ORDER 0/0 (1/0) #MOTIFS 0/0 (0/0)
                         RF01914_mir-932 #H 1/0 (0/0) #NESTED 1/0 (3/0) #PK 0/0 (0/0) #TRIPLET 0/0 (0/0) #HIGHER ORDER 0/0 (0/0) #MOTIFS 0/0 (0/0)
                           RF01753_psbNH #H 1/0 (0/0) #NESTED 1/0 (1/0) #PK 0/0 (0/0) #TRIPLET 0/0 (0/0) #HIGHER ORDER 0/0 (0/0) #MOTIFS 0/0 (0/0)
                            RF01147_sR12 #H 1/0 (0/0) #NESTED 1/0 (0/0) #PK 0/0 (0/0) #TRIPLET 0/0 (0/0) #HIGHER ORDER 0/0 (0/0) #MOTIFS 0/0 (0/0)
                        RF04138_mir-9243 #H 1/0 (0/0) #NESTED 1/0 (1/0) #PK 0/0 (0/0) #TRIPLET 0/0 (0/0) #HIGHER ORDER 0/0 (0/0) #MOTIFS 0/0 (0/0)
                         RF04282_mir-507 #H 1/0 (0/0) #NESTED 1/0 (1/0) #PK 0/0 (0/0) #TRIPLET 0/0 (0/0) #HIGHER ORDER 0/0 (0/0) #MOTIFS 0/0 (0/0)
                      RF01320_CRISPR-DR7 #H 1/0 (0/0) #NESTED 1/0 (1/0) #PK 0/0 (0/0) #TRIPLET 0/0 (0/0) #HIGHER ORDER 0/0 (0/0) #MOTIFS 0/0 (0/0)
                        RF03317_mir-4874 #H 1/0 (0/0) #NESTED 1/0 (1/0) #PK 0/0 (0/0) #TRIPLET 0/0 (0/0) #HIGHER ORDER 0/0 (0/0) #MOTIFS 0/0 (0/0)
               RF01605_plasmodium_snoR30 #H 1/0 (0/0) #NESTED 1/0 (1/0) #PK 0/0 (0/0) #TRIPLET 0/0 (0/0) #HIGHER ORDER 0/0 (0/0) #MOTIFS 0/0 (0/0)
                        RF03637_mir-5879 #H 1/0 (0/0) #NESTED 1/0 (2/0) #PK 0/0 (0/0) #TRIPLET 0/0 (0/0) #HIGHER ORDER 0/0 (0/0) #MOTIFS 0/0 (0/0)
                        RF04239_mir-4679 #H 1/1 (1/1) #NESTED 1/1 (1/1) #PK 0/0 (0/0) #TRIPLET 0/0 (0/0) #HIGHER ORDER 0/0 (0/0) #MOTIFS 2/1 (0/0)
                         RF03600_MIR3627 #H 1/1 (1/1) #NESTED 1/1 (1/1) #PK 0/0 (0/0) #TRIPLET 0/0 (0/0) #HIGHER ORDER 0/0 (0/0) #MOTIFS 0/0 (0/0)
                        RF03494_mir-4680 #H 1/0 (0/0) #NESTED 1/0 (0/0) #PK 0/0 (0/0) #TRIPLET 0/0 (0/0) #HIGHER ORDER 0/0 (0/0) #MOTIFS 0/0 (0/0)
                         RF00961_mir-581 #H 1/0 (0/0) #NESTED 1/0 (2/0) #PK 0/0 (0/0) #TRIPLET 0/0 (0/0) #HIGHER ORDER 0/0 (0/0) #MOTIFS 0/0 (0/0)
                         RF00717_mir-315 #H 1/1 (1/1) #NESTED 1/1 (2/1) #PK 0/0 (0/0) #TRIPLET 0/0 (0/0) #HIGHER ORDER 0/0 (0/0) #MOTIFS 0/0 (0/0)
                          RF00826_mir-55 #H 1/0 (0/0) #NESTED 1/0 (2/0) #PK 0/0 (0/0) #TRIPLET 0/0 (0/0) #HIGHER ORDER 0/0 (0/0) #MOTIFS 0/0 (0/0)
                           RF01466_rli34 #H 1/0 (0/0) #NESTED 1/0 (2/0) #PK 0/0 (0/0) #TRIPLET 0/0 (0/0) #HIGHER ORDER 0/0 (0/0) #MOTIFS 0/0 (0/0)
                        RF04273_MIR827_2 #H 1/0 (0/0) #NESTED 1/0 (3/0) #PK 0/0 (0/0) #TRIPLET 0/0 (0/0) #HIGHER ORDER 0/0 (0/0) #MOTIFS 0/0 (0/0)
                        RF04242_mir-5595 #H 1/0 (0/0) #NESTED 1/0 (1/0) #PK 0/0 (0/0) #TRIPLET 0/0 (0/0) #HIGHER ORDER 0/0 (0/0) #MOTIFS 0/0 (0/0)
                        RF03938_mir-4662 #H 1/0 (0/0) #NESTED 1/0 (2/0) #PK 0/0 (0/0) #TRIPLET 0/0 (0/0) #HIGHER ORDER 0/0 (0/0) #MOTIFS 0/0 (0/0)
                     RF00360_snoZ107_R87 #H 1/1 (1/1) #NESTED 1/1 (1/1) #PK 0/0 (0/0) #TRIPLET 0/0 (0/0) #HIGHER ORDER 0/0 (0/0) #MOTIFS 0/0 (0/0)
                       RF02255_adapt33_1 #H 1/0 (0/0) #NESTED 1/0 (0/0) #PK 0/0 (0/0) #TRIPLET 0/0 (0/0) #HIGHER ORDER 0/0 (0/0) #MOTIFS 0/0 (0/0)
                        RF03594_mir-3817 #H 1/0 (0/0) #NESTED 1/0 (2/0) #PK 0/0 (0/0) #TRIPLET 0/0 (0/0) #HIGHER ORDER 0/0 (0/0) #MOTIFS 0/0 (0/0)
                          RF01284_snoR8a #H 1/1 (1/1) #NESTED 1/1 (1/1) #PK 0/0 (0/0) #TRIPLET 0/0 (0/0) #HIGHER ORDER 0/0 (0/0) #MOTIFS 0/0 (0/0)
                          RF03878_mir-B6 #H 1/0 (0/0) #NESTED 1/0 (4/0) #PK 0/0 (0/0) #TRIPLET 0/0 (0/0) #HIGHER ORDER 0/0 (0/0) #MOTIFS 0/0 (0/0)
                         RF00980_mir-643 #H 1/0 (0/0) #NESTED 1/0 (2/0) #PK 0/0 (0/0) #TRIPLET 0/0 (0/0) #HIGHER ORDER 0/0 (0/0) #MOTIFS 0/0 (0/0)
                        RF03327_mir-1266 #H 1/0 (0/0) #NESTED 1/0 (0/0) #PK 0/0 (0/0) #TRIPLET 0/0 (0/0) #HIGHER ORDER 0/0 (0/0) #MOTIFS 0/0 (0/0)
                         RF03855_MIR5241 #H 1/1 (1/0) #NESTED 1/1 (3/0) #PK 0/0 (0/0) #TRIPLET 0/0 (0/0) #HIGHER ORDER 0/0 (0/0) #MOTIFS 0/0 (0/0)
                        RF03221_mir-6715 #H 1/0 (0/0) #NESTED 1/0 (1/0) #PK 0/0 (0/0) #TRIPLET 0/0 (0/0) #HIGHER ORDER 0/0 (0/0) #MOTIFS 0/0 (0/0)
                        RF03705_mir-1278 #H 1/0 (0/0) #NESTED 1/0 (0/0) #PK 0/0 (0/0) #TRIPLET 0/0 (0/0) #HIGHER ORDER 0/0 (0/0) #MOTIFS 0/0 (0/0)
                         RF04157_MIR9486 #H 1/0 (0/0) #NESTED 1/0 (2/0) #PK 0/0 (0/0) #TRIPLET 0/0 (0/0) #HIGHER ORDER 0/0 (0/0) #MOTIFS 0/0 (0/0)
               RF01599_plasmodium_snoR24 #H 1/1 (1/1) #NESTED 1/1 (1/1) #PK 0/0 (0/0) #TRIPLET 0/0 (0/0) #HIGHER ORDER 0/0 (0/0) #MOTIFS 0/0 (0/0)
                         RF04255_MIR8001 #H 1/0 (0/0) #NESTED 1/0 (1/0) #PK 0/0 (0/0) #TRIPLET 0/0 (0/0) #HIGHER ORDER 0/0 (0/0) #MOTIFS 0/0 (0/0)
                         RF00149_snoZ103 #H 1/1 (1/1) #NESTED 1/1 (1/1) #PK 0/0 (0/0) #TRIPLET 0/0 (0/0) #HIGHER ORDER 0/0 (0/0) #MOTIFS 0/0 (0/0)
                        RF03218_mir-3015 #H 1/0 (0/0) #NESTED 1/0 (1/0) #PK 0/0 (0/0) #TRIPLET 0/0 (0/0) #HIGHER ORDER 0/0 (0/0) #MOTIFS 0/0 (0/0)
                         RF00016_SNORD14 #H 1/1 (1/1) #NESTED 1/1 (2/1) #PK 0/0 (0/0) #TRIPLET 0/0 (0/0) #HIGHER ORDER 0/0 (0/0) #MOTIFS 0/0 (0/0)
                     RF01072_TMV_UPD-PK3 #H 1/1 (1/2) #NESTED 1/1 (1/0) #PK 0/0 (1/1) #TRIPLET 0/0 (0/0) #HIGHER ORDER 0/0 (1/1) #MOTIFS 0/0 (0/0)
                          RF00456_mir-34 #H 1/1 (1/2) #NESTED 1/1 (2/2) #PK 0/0 (0/0) #TRIPLET 0/0 (0/0) #HIGHER ORDER 0/0 (0/0) #MOTIFS 0/0 (0/0)
                          RF00726_mir-87 #H 1/1 (1/2) #NESTED 1/1 (3/2) #PK 0/0 (0/0) #TRIPLET 0/0 (0/0) #HIGHER ORDER 0/0 (0/0) #MOTIFS 0/0 (0/0)
                         RF00676_mir-127 #H 1/0 (0/0) #NESTED 1/0 (1/0) #PK 0/0 (0/0) #TRIPLET 0/0 (0/0) #HIGHER ORDER 0/0 (0/0) #MOTIFS 0/0 (0/0)
                        RF01192_SNORD11B #H 1/1 (1/1) #NESTED 1/1 (1/1) #PK 0/0 (0/0) #TRIPLET 0/0 (0/0) #HIGHER ORDER 0/0 (0/0) #MOTIFS 0/0 (0/0)
                       RF02182_ST7-AS2_2 #H 1/0 (0/0) #NESTED 1/0 (0/0) #PK 0/0 (0/0) #TRIPLET 0/0 (0/0) #HIGHER ORDER 0/0 (0/0) #MOTIFS 0/0 (0/0)
                        RF04068_mir-3927 #H 1/0 (0/0) #NESTED 1/0 (1/0) #PK 0/0 (0/0) #TRIPLET 0/0 (0/0) #HIGHER ORDER 0/0 (0/0) #MOTIFS 0/0 (0/0)
                        RF03595_mir-3569 #H 1/0 (0/0) #NESTED 1/0 (1/0) #PK 0/0 (0/0) #TRIPLET 0/0 (0/0) #HIGHER ORDER 0/0 (0/0) #MOTIFS 0/0 (0/0)
                          RF00842_MIR403 #H 1/1 (1/1) #NESTED 1/1 (3/1) #PK 0/0 (0/0) #TRIPLET 0/0 (0/0) #HIGHER ORDER 0/0 (0/0) #MOTIFS 0/0 (0/0)
                         RF00135_snoZ223 #H 1/1 (1/1) #NESTED 1/1 (1/1) #PK 0/0 (0/0) #TRIPLET 0/0 (0/0) #HIGHER ORDER 0/0 (0/0) #MOTIFS 0/0 (0/0)
                      RF00864_mir-BART20 #H 1/0 (0/0) #NESTED 1/0 (1/0) #PK 0/0 (0/0) #TRIPLET 0/0 (0/0) #HIGHER ORDER 0/0 (0/0) #MOTIFS 0/0 (0/0)
                         RF01025_mir-934 #H 1/0 (0/0) #NESTED 1/0 (1/0) #PK 0/0 (0/0) #TRIPLET 0/0 (0/0) #HIGHER ORDER 0/0 (0/0) #MOTIFS 0/0 (0/0)
                          RF03672_MIR840 #H 1/0 (0/0) #NESTED 1/0 (1/0) #PK 0/0 (0/0) #TRIPLET 0/0 (0/0) #HIGHER ORDER 0/0 (0/0) #MOTIFS 0/0 (0/0)
                     RF01330_CRISPR-DR16 #H 1/0 (0/0) #NESTED 1/0 (1/0) #PK 0/0 (0/0) #TRIPLET 0/0 (0/0) #HIGHER ORDER 0/0 (0/0) #MOTIFS 0/0 (0/0)
                     RF01358_CRISPR-DR39 #H 1/1 (1/1) #NESTED 1/1 (1/1) #PK 0/0 (0/0) #TRIPLET 0/0 (0/0) #HIGHER ORDER 0/0 (0/0) #MOTIFS 0/0 (0/0)
                         RF03558_mir-629 #H 1/0 (0/0) #NESTED 1/0 (0/0) #PK 0/0 (0/0) #TRIPLET 0/0 (0/0) #HIGHER ORDER 0/0 (0/0) #MOTIFS 0/0 (0/0)
                            RF00390_UPSK #H 1/1 (1/1) #NESTED 1/1 (1/1) #PK 0/0 (1/0) #TRIPLET 0/0 (0/0) #HIGHER ORDER 0/0 (1/0) #MOTIFS 0/0 (0/0)
                         RF03728_MIR1511 #H 1/1 (1/1) #NESTED 1/1 (2/1) #PK 0/0 (0/0) #TRIPLET 0/0 (0/0) #HIGHER ORDER 0/0 (0/0) #MOTIFS 0/0 (0/0)
                       RF01543_TB11Cs5H2 #H 1/1 (1/1) #NESTED 1/1 (4/1) #PK 0/0 (0/0) #TRIPLET 0/0 (0/0) #HIGHER ORDER 0/0 (0/0) #MOTIFS 0/0 (0/0)
                          RF00785_mir-90 #H 1/0 (0/0) #NESTED 1/0 (1/0) #PK 0/0 (0/0) #TRIPLET 0/0 (0/0) #HIGHER ORDER 0/0 (0/0) #MOTIFS 0/0 (0/0)
                            RF01518_pRNA #H 1/0 (0/0) #NESTED 1/0 (3/0) #PK 0/0 (0/0) #TRIPLET 0/0 (0/0) #HIGHER ORDER 0/0 (0/0) #MOTIFS 0/0 (0/0)
                      RF02129_GNAS-AS1_3 #H 1/0 (0/0) #NESTED 1/0 (0/0) #PK 0/0 (0/0) #TRIPLET 0/0 (0/0) #HIGHER ORDER 0/0 (0/0) #MOTIFS 0/0 (0/0)
                         RF01178_snoR77Y #H 1/1 (1/1) #NESTED 1/1 (1/1) #PK 0/0 (0/0) #TRIPLET 0/0 (0/0) #HIGHER ORDER 0/0 (0/0) #MOTIFS 0/0 (0/0)
                         RF04248_MIR7486 #H 1/0 (0/0) #NESTED 1/0 (1/0) #PK 0/0 (0/0) #TRIPLET 0/0 (0/0) #HIGHER ORDER 0/0 (0/0) #MOTIFS 0/0 (0/0)
                         RF04117_MIR5200 #H 1/0 (0/0) #NESTED 1/0 (3/0) #PK 0/0 (0/0) #TRIPLET 0/0 (0/0) #HIGHER ORDER 0/0 (0/0) #MOTIFS 0/0 (0/0)
                       RF01381_HIV-1_SL3 #H 1/0 (0/0) #NESTED 1/0 (1/0) #PK 0/0 (0/0) #TRIPLET 0/0 (0/0) #HIGHER ORDER 0/0 (0/0) #MOTIFS 0/0 (0/0)
                        RF03390_mir-2450 #H 1/0 (0/0) #NESTED 1/0 (3/0) #PK 0/0 (0/0) #TRIPLET 0/0 (0/0) #HIGHER ORDER 0/0 (0/0) #MOTIFS 0/0 (0/0)
                           RF01475_rli45 #H 1/0 (0/0) #NESTED 1/0 (3/0) #PK 0/0 (0/0) #TRIPLET 0/0 (0/0) #HIGHER ORDER 0/0 (0/0) #MOTIFS 0/0 (0/0)
                     RF01333_CRISPR-DR20 #H 1/0 (0/0) #NESTED 1/0 (1/0) #PK 0/0 (0/0) #TRIPLET 0/0 (0/0) #HIGHER ORDER 0/0 (0/0) #MOTIFS 0/0 (0/0)
                      RF03216_mir-BART10 #H 1/0 (0/0) #NESTED 1/0 (1/0) #PK 0/0 (0/0) #TRIPLET 0/0 (0/0) #HIGHER ORDER 0/0 (0/0) #MOTIFS 0/0 (0/0)
                        RF03306_mir-3923 #H 1/0 (0/0) #NESTED 1/0 (0/0) #PK 0/0 (0/0) #TRIPLET 0/0 (0/0) #HIGHER ORDER 0/0 (0/0) #MOTIFS 0/0 (0/0)
                        RF03223_mir-2209 #H 1/0 (0/0) #NESTED 1/0 (1/0) #PK 0/0 (0/0) #TRIPLET 0/0 (0/0) #HIGHER ORDER 0/0 (0/0) #MOTIFS 0/0 (0/0)
                         RF00256_mir-196 #H 1/0 (0/0) #NESTED 1/0 (2/0) #PK 0/0 (0/0) #TRIPLET 0/0 (0/0) #HIGHER ORDER 0/0 (0/0) #MOTIFS 0/0 (0/0)
                         RF03695_MIR6151 #H 1/0 (0/0) #NESTED 1/0 (1/0) #PK 0/0 (0/0) #TRIPLET 0/0 (0/0) #HIGHER ORDER 0/0 (0/0) #MOTIFS 0/0 (0/0)
                        RF00032_Histone3 #H 1/1 (1/1) #NESTED 1/1 (1/1) #PK 0/0 (0/0) #TRIPLET 0/0 (0/0) #HIGHER ORDER 0/0 (0/0) #MOTIFS 1/1 (0/0)
                          RF00811_mir-84 #H 1/1 (1/2) #NESTED 1/1 (4/2) #PK 0/0 (0/0) #TRIPLET 0/0 (0/0) #HIGHER ORDER 0/0 (0/0) #MOTIFS 0/0 (0/0)
                        RF03871_mir-5681 #H 1/0 (0/0) #NESTED 1/0 (2/0) #PK 0/0 (0/0) #TRIPLET 0/0 (0/0) #HIGHER ORDER 0/0 (0/0) #MOTIFS 0/0 (0/0)
                         RF00207_K10_TLS #H 1/1 (1/1) #NESTED 1/1 (1/1) #PK 0/0 (0/0) #TRIPLET 0/0 (0/0) #HIGHER ORDER 0/0 (0/0) #MOTIFS 0/0 (0/0)
                          RF00655_mir-28 #H 1/0 (0/0) #NESTED 1/0 (2/0) #PK 0/0 (0/0) #TRIPLET 0/0 (0/0) #HIGHER ORDER 0/0 (0/0) #MOTIFS 0/0 (0/0)
                        RF03747_mir-4536 #H 1/0 (0/0) #NESTED 1/0 (3/0) #PK 0/0 (0/0) #TRIPLET 0/0 (0/0) #HIGHER ORDER 0/0 (0/0) #MOTIFS 0/0 (0/0)
                           RF00522_PreQ1 #H 1/1 (1/1) #NESTED 1/1 (1/1) #PK 0/0 (1/0) #TRIPLET 0/0 (0/0) #HIGHER ORDER 0/0 (1/0) #MOTIFS 0/0 (0/0)
                         RF04136_MIR1862 #H 1/1 (1/1) #NESTED 1/1 (3/1) #PK 0/0 (0/0) #TRIPLET 0/0 (0/0) #HIGHER ORDER 0/0 (0/0) #MOTIFS 0/0 (0/0)
                         RF00771_mir-185 #H 1/0 (0/0) #NESTED 1/0 (2/0) #PK 0/0 (0/0) #TRIPLET 0/0 (0/0) #HIGHER ORDER 0/0 (0/0) #MOTIFS 0/0 (0/0)
                         RF03414_mir-670 #H 1/1 (1/1) #NESTED 1/1 (1/1) #PK 0/0 (0/0) #TRIPLET 0/0 (0/0) #HIGHER ORDER 0/0 (0/0) #MOTIFS 0/0 (0/0)
                      RF02433_SpF36_sRNA #H 1/0 (0/0) #NESTED 1/0 (1/0) #PK 0/0 (0/0) #TRIPLET 0/0 (0/0) #HIGHER ORDER 0/0 (0/0) #MOTIFS 0/0 (0/0)
                         RF01045_mir-544 #H 1/0 (0/0) #NESTED 1/0 (3/0) #PK 0/0 (0/0) #TRIPLET 0/0 (0/0) #HIGHER ORDER 0/0 (0/0) #MOTIFS 0/0 (0/0)
                        RF03906_mir-3199 #H 1/0 (0/0) #NESTED 1/0 (1/0) #PK 0/0 (0/0) #TRIPLET 0/0 (0/0) #HIGHER ORDER 0/0 (0/0) #MOTIFS 0/0 (0/0)
                          RF00644_mir-27 #H 1/0 (0/0) #NESTED 1/0 (2/0) #PK 0/0 (0/0) #TRIPLET 0/0 (0/0) #HIGHER ORDER 0/0 (0/0) #MOTIFS 0/0 (0/0)
                        RF03589_mir-5583 #H 1/0 (0/0) #NESTED 1/0 (1/0) #PK 0/0 (0/0) #TRIPLET 0/0 (0/0) #HIGHER ORDER 0/0 (0/0) #MOTIFS 0/0 (0/0)
                    RF01108_BMV3_UPD-PK1 #H 1/0 (0/0) #NESTED 1/0 (0/0) #PK 0/0 (0/0) #TRIPLET 0/0 (0/0) #HIGHER ORDER 0/0 (0/0) #MOTIFS 0/0 (0/0)
                          RF02253_IRE_II #H 1/1 (1/1) #NESTED 1/1 (1/1) #PK 0/0 (0/0) #TRIPLET 0/0 (0/0) #HIGHER ORDER 0/0 (0/0) #MOTIFS 0/0 (0/0)
                         RF00203_snoR160 #H 1/1 (1/1) #NESTED 1/1 (1/1) #PK 0/0 (0/0) #TRIPLET 0/0 (0/0) #HIGHER ORDER 0/0 (0/0) #MOTIFS 0/0 (0/0)
                         RF00910_mir-873 #H 1/0 (0/0) #NESTED 1/0 (2/0) #PK 0/0 (0/0) #TRIPLET 0/0 (0/0) #HIGHER ORDER 0/0 (0/0) #MOTIFS 0/0 (0/0)
                   RF02162_XIST_A_REPEAT #H 1/0 (0/0) #NESTED 1/0 (2/0) #PK 0/0 (0/0) #TRIPLET 0/0 (0/0) #HIGHER ORDER 0/0 (0/0) #MOTIFS 0/0 (0/0)
                         RF00282_SNORD48 #H 1/1 (1/1) #NESTED 1/1 (1/1) #PK 0/0 (0/0) #TRIPLET 0/0 (0/0) #HIGHER ORDER 0/0 (0/0) #MOTIFS 0/0 (0/0)
                         RF00055_SNORD96 #H 1/1 (1/1) #NESTED 1/1 (1/1) #PK 0/0 (0/0) #TRIPLET 0/0 (0/0) #HIGHER ORDER 0/0 (0/0) #MOTIFS 0/0 (0/0)
                        RF04036_mir-2076 #H 1/0 (0/0) #NESTED 1/0 (1/0) #PK 0/0 (0/0) #TRIPLET 0/0 (0/0) #HIGHER ORDER 0/0 (0/0) #MOTIFS 0/0 (0/0)
                         RF00239_mir-124 #H 1/1 (1/2) #NESTED 1/1 (3/2) #PK 0/0 (0/0) #TRIPLET 0/0 (0/0) #HIGHER ORDER 0/0 (0/0) #MOTIFS 0/0 (0/0)
                        RF03361_mir-3136 #H 1/0 (0/0) #NESTED 1/0 (0/0) #PK 0/0 (0/0) #TRIPLET 0/0 (0/0) #HIGHER ORDER 0/0 (0/0) #MOTIFS 0/0 (0/0)
                        RF02418_Spd-sr07 #H 1/0 (0/0) #NESTED 1/0 (1/0) #PK 0/0 (0/0) #TRIPLET 0/0 (0/0) #HIGHER ORDER 0/0 (0/0) #MOTIFS 0/0 (0/0)
                        RF03751_mir-7445 #H 1/0 (0/0) #NESTED 1/0 (1/0) #PK 0/0 (0/0) #TRIPLET 0/0 (0/0) #HIGHER ORDER 0/0 (0/0) #MOTIFS 0/0 (0/0)
                         RF04057_MIR1432 #H 1/0 (0/0) #NESTED 1/0 (3/0) #PK 0/0 (0/0) #TRIPLET 0/0 (0/0) #HIGHER ORDER 0/0 (0/0) #MOTIFS 0/0 (0/0)
                        RF04007_mir-8489 #H 1/0 (0/0) #NESTED 1/0 (2/0) #PK 0/0 (0/0) #TRIPLET 0/0 (0/0) #HIGHER ORDER 0/0 (0/0) #MOTIFS 0/0 (0/0)
                          RF03294_mir-H3 #H 1/0 (0/0) #NESTED 1/0 (2/0) #PK 0/0 (0/0) #TRIPLET 0/0 (0/0) #HIGHER ORDER 0/0 (0/0) #MOTIFS 0/0 (0/0)
                           RF00345_snoR1 #H 1/1 (1/1) #NESTED 1/1 (1/1) #PK 0/0 (0/0) #TRIPLET 0/0 (0/0) #HIGHER ORDER 0/0 (0/0) #MOTIFS 0/0 (0/0)
                         RF02066_STnc320 #H 1/0 (0/0) #NESTED 1/0 (1/0) #PK 0/0 (0/0) #TRIPLET 0/0 (0/0) #HIGHER ORDER 0/0 (0/0) #MOTIFS 0/0 (0/0)
                     RF01335_CRISPR-DR22 #H 1/0 (0/0) #NESTED 1/0 (1/0) #PK 0/0 (0/0) #TRIPLET 0/0 (0/0) #HIGHER ORDER 0/0 (0/0) #MOTIFS 0/0 (0/0)
                         RF03915_MIR5286 #H 1/0 (0/0) #NESTED 1/0 (2/0) #PK 0/0 (0/0) #TRIPLET 0/0 (0/0) #HIGHER ORDER 0/0 (0/0) #MOTIFS 0/0 (0/0)
                          RF00213_snoR38 #H 1/1 (1/1) #NESTED 1/1 (1/1) #PK 0/0 (0/0) #TRIPLET 0/0 (0/0) #HIGHER ORDER 0/0 (0/0) #MOTIFS 0/0 (0/0)
                          RF01174_snoU43 #H 1/0 (0/0) #NESTED 1/0 (0/0) #PK 0/0 (0/0) #TRIPLET 0/0 (0/0) #HIGHER ORDER 0/0 (0/0) #MOTIFS 0/0 (0/0)
                         RF00743_mir-308 #H 1/0 (0/0) #NESTED 1/0 (1/0) #PK 0/0 (0/0) #TRIPLET 0/0 (0/0) #HIGHER ORDER 0/0 (0/0) #MOTIFS 0/0 (0/0)
                     RF02218_ZNRD1-AS1_1 #H 1/0 (0/0) #NESTED 1/0 (0/0) #PK 0/0 (0/0) #TRIPLET 0/0 (0/0) #HIGHER ORDER 0/0 (0/0) #MOTIFS 0/0 (0/0)
                        RF03725_mir-7094 #H 1/0 (0/0) #NESTED 1/0 (0/0) #PK 0/0 (0/0) #TRIPLET 0/0 (0/0) #HIGHER ORDER 0/0 (0/0) #MOTIFS 0/0 (0/0)
                        RF03560_mir-3926 #H 1/0 (0/0) #NESTED 1/0 (1/0) #PK 0/0 (0/0) #TRIPLET 0/0 (0/0) #HIGHER ORDER 0/0 (0/0) #MOTIFS 0/0 (0/0)
                         RF03849_MIR1219 #H 1/1 (1/1) #NESTED 1/1 (1/1) #PK 0/0 (0/0) #TRIPLET 0/0 (0/0) #HIGHER ORDER 0/0 (0/0) #MOTIFS 0/0 (0/0)
                         RF00276_SNORD52 #H 1/1 (1/1) #NESTED 1/1 (1/1) #PK 0/0 (0/0) #TRIPLET 0/0 (0/0) #HIGHER ORDER 0/0 (0/0) #MOTIFS 0/0 (0/0)
                         RF00896_mir-787 #H 1/1 (1/1) #NESTED 1/1 (2/1) #PK 0/0 (0/0) #TRIPLET 0/0 (0/0) #HIGHER ORDER 0/0 (0/0) #MOTIFS 0/0 (0/0)
                         RF03785_mir-974 #H 1/0 (0/0) #NESTED 1/0 (2/0) #PK 0/0 (0/0) #TRIPLET 0/0 (0/0) #HIGHER ORDER 0/0 (0/0) #MOTIFS 0/0 (0/0)
                         RF04113_MIR1523 #H 1/0 (0/0) #NESTED 1/0 (3/0) #PK 0/0 (0/0) #TRIPLET 0/0 (0/0) #HIGHER ORDER 0/0 (0/0) #MOTIFS 0/0 (0/0)
                        RF03577_mir-9193 #H 1/0 (0/0) #NESTED 1/0 (1/0) #PK 0/0 (0/0) #TRIPLET 0/0 (0/0) #HIGHER ORDER 0/0 (0/0) #MOTIFS 0/0 (0/0)
                         RF03631_MIR3440 #H 1/0 (0/0) #NESTED 1/0 (1/0) #PK 0/0 (0/0) #TRIPLET 0/0 (0/0) #HIGHER ORDER 0/0 (0/0) #MOTIFS 0/0 (0/0)
                            RF02519_ToxI #H 1/1 (1/2) #NESTED 1/1 (1/0) #PK 0/0 (1/1) #TRIPLET 0/0 (0/0) #HIGHER ORDER 0/0 (1/1) #MOTIFS 0/0 (0/0)
                         RF00343_snoZ122 #H 1/1 (1/1) #NESTED 1/1 (1/1) #PK 0/0 (0/0) #TRIPLET 0/0 (0/0) #HIGHER ORDER 0/0 (0/0) #MOTIFS 0/0 (0/0)
                        RF03732_mir-2057 #H 1/0 (0/0) #NESTED 1/0 (2/0) #PK 0/0 (0/0) #TRIPLET 0/0 (0/0) #HIGHER ORDER 0/0 (0/0) #MOTIFS 0/0 (0/0)
                        RF04234_mir-1421 #H 1/1 (1/1) #NESTED 1/1 (1/1) #PK 0/0 (0/0) #TRIPLET 0/0 (0/0) #HIGHER ORDER 0/0 (0/0) #MOTIFS 0/0 (0/0)
                        RF03827_mir-2229 #H 1/1 (1/1) #NESTED 1/1 (3/1) #PK 0/0 (0/0) #TRIPLET 0/0 (0/0) #HIGHER ORDER 0/0 (0/0) #MOTIFS 0/0 (0/0)
                        RF01221_snoU6-47 #H 1/1 (1/1) #NESTED 1/1 (1/1) #PK 0/0 (0/0) #TRIPLET 0/0 (0/0) #HIGHER ORDER 0/0 (0/0) #MOTIFS 0/0 (0/0)
                        RF03633_mir-5882 #H 1/0 (0/0) #NESTED 1/0 (1/0) #PK 0/0 (0/0) #TRIPLET 0/0 (0/0) #HIGHER ORDER 0/0 (0/0) #MOTIFS 0/0 (0/0)
                         RF01923_mir-711 #H 1/0 (0/0) #NESTED 1/0 (3/0) #PK 0/0 (0/0) #TRIPLET 0/0 (0/0) #HIGHER ORDER 0/0 (0/0) #MOTIFS 0/0 (0/0)
                          RF00653_mir-22 #H 1/1 (1/1) #NESTED 1/1 (4/1) #PK 0/0 (0/0) #TRIPLET 0/0 (0/0) #HIGHER ORDER 0/0 (0/0) #MOTIFS 0/0 (0/0)
                        RF03820_mir-5429 #H 1/0 (0/0) #NESTED 1/0 (3/0) #PK 0/0 (0/0) #TRIPLET 0/0 (0/0) #HIGHER ORDER 0/0 (0/0) #MOTIFS 0/0 (0/0)
                         RF00070_SNORD29 #H 1/1 (1/1) #NESTED 1/1 (1/1) #PK 0/0 (0/0) #TRIPLET 0/0 (0/0) #HIGHER ORDER 0/0 (0/0) #MOTIFS 0/0 (0/0)
                         RF00963_mir-642 #H 1/0 (0/0) #NESTED 1/0 (1/0) #PK 0/0 (0/0) #TRIPLET 0/0 (0/0) #HIGHER ORDER 0/0 (0/0) #MOTIFS 0/0 (0/0)
                  RF02596_cyano_het_sRNA #H 1/1 (1/0) #NESTED 1/1 (2/0) #PK 0/0 (0/0) #TRIPLET 0/0 (0/0) #HIGHER ORDER 0/0 (0/0) #MOTIFS 1/0 (0/0)
                         RF00843_mir-228 #H 1/0 (0/0) #NESTED 1/0 (3/0) #PK 0/0 (0/0) #TRIPLET 0/0 (0/0) #HIGHER ORDER 0/0 (0/0) #MOTIFS 0/0 (0/0)
                          RF03702_MIR851 #H 1/0 (0/0) #NESTED 1/0 (2/0) #PK 0/0 (0/0) #TRIPLET 0/0 (0/0) #HIGHER ORDER 0/0 (0/0) #MOTIFS 0/0 (0/0)
                      RF01321_CRISPR-DR8 #H 1/0 (0/0) #NESTED 1/0 (2/0) #PK 0/0 (0/0) #TRIPLET 0/0 (0/0) #HIGHER ORDER 0/0 (0/0) #MOTIFS 0/0 (0/0)
                         RF04092_MIR1508 #H 1/0 (0/0) #NESTED 1/0 (2/0) #PK 0/0 (0/0) #TRIPLET 0/0 (0/0) #HIGHER ORDER 0/0 (0/0) #MOTIFS 0/0 (0/0)
                         RF00649_mir-128 #H 1/0 (0/0) #NESTED 1/0 (3/0) #PK 0/0 (0/0) #TRIPLET 0/0 (0/0) #HIGHER ORDER 0/0 (0/0) #MOTIFS 0/0 (0/0)
                          RF00752_mir-14 #H 1/0 (0/0) #NESTED 1/0 (2/0) #PK 0/0 (0/0) #TRIPLET 0/0 (0/0) #HIGHER ORDER 0/0 (0/0) #MOTIFS 0/0 (0/0)
                          RF00885_MIR821 #H 1/1 (1/1) #NESTED 1/1 (3/1) #PK 0/0 (0/0) #TRIPLET 0/0 (0/0) #HIGHER ORDER 0/0 (0/0) #MOTIFS 0/0 (0/0)
                             RF02224_sX5 #H 1/0 (0/0) #NESTED 1/0 (3/0) #PK 0/0 (0/0) #TRIPLET 0/0 (0/0) #HIGHER ORDER 0/0 (0/0) #MOTIFS 0/0 (0/0)
                          RF00669_mir-96 #H 1/0 (0/0) #NESTED 1/0 (2/0) #PK 0/0 (0/0) #TRIPLET 0/0 (0/0) #HIGHER ORDER 0/0 (0/0) #MOTIFS 0/0 (0/0)
                       RF04235_mir-242_2 #H 1/1 (1/1) #NESTED 1/1 (3/1) #PK 0/0 (0/0) #TRIPLET 0/0 (0/0) #HIGHER ORDER 0/0 (0/0) #MOTIFS 0/0 (0/0)
                         RF04056_mir-982 #H 1/1 (1/1) #NESTED 1/1 (2/1) #PK 0/0 (0/0) #TRIPLET 0/0 (0/0) #HIGHER ORDER 0/0 (0/0) #MOTIFS 0/0 (0/0)
                           RF00854_mir-5 #H 1/0 (0/0) #NESTED 1/0 (1/0) #PK 0/0 (0/0) #TRIPLET 0/0 (0/0) #HIGHER ORDER 0/0 (0/0) #MOTIFS 0/0 (0/0)
                        RF03975_mir-5881 #H 1/0 (0/0) #NESTED 1/0 (2/0) #PK 0/0 (0/0) #TRIPLET 0/0 (0/0) #HIGHER ORDER 0/0 (0/0) #MOTIFS 0/0 (0/0)
                         RF00709_mir-455 #H 1/0 (0/0) #NESTED 1/0 (1/0) #PK 0/0 (0/0) #TRIPLET 0/0 (0/0) #HIGHER ORDER 0/0 (0/0) #MOTIFS 0/0 (0/0)
                         RF03599_MIR1883 #H 1/0 (0/0) #NESTED 1/0 (2/0) #PK 0/0 (0/0) #TRIPLET 0/0 (0/0) #HIGHER ORDER 0/0 (0/0) #MOTIFS 0/0 (0/0)
                          RF02525_SSRC30 #H 1/1 (1/0) #NESTED 1/1 (8/0) #PK 0/0 (0/0) #TRIPLET 0/0 (0/0) #HIGHER ORDER 0/0 (0/0) #MOTIFS 0/0 (0/0)
                        RF03623_mir-1252 #H 1/0 (0/0) #NESTED 1/0 (1/0) #PK 0/0 (0/0) #TRIPLET 0/0 (0/0) #HIGHER ORDER 0/0 (0/0) #MOTIFS 0/0 (0/0)
                           RF00053_mir-7 #H 1/1 (1/1) #NESTED 1/1 (1/1) #PK 0/0 (0/0) #TRIPLET 0/0 (0/0) #HIGHER ORDER 0/0 (0/0) #MOTIFS 0/0 (0/0)
                         RF03326_mir-312 #H 1/0 (0/0) #NESTED 1/0 (1/0) #PK 0/0 (0/0) #TRIPLET 0/0 (0/0) #HIGHER ORDER 0/0 (0/0) #MOTIFS 0/0 (0/0)
                         RF00837_mir-251 #H 1/1 (1/1) #NESTED 1/1 (1/1) #PK 0/0 (0/0) #TRIPLET 0/0 (0/0) #HIGHER ORDER 0/0 (0/0) #MOTIFS 0/0 (0/0)
                         RF03617_MIR8757 #H 1/0 (0/0) #NESTED 1/0 (3/0) #PK 0/0 (0/0) #TRIPLET 0/0 (0/0) #HIGHER ORDER 0/0 (0/0) #MOTIFS 0/0 (0/0)
                     RF00366_mir-BHRF1-2 #H 1/0 (0/0) #NESTED 1/0 (1/0) #PK 0/0 (0/0) #TRIPLET 0/0 (0/0) #HIGHER ORDER 0/0 (0/0) #MOTIFS 0/0 (0/0)
                         RF03790_MIR8008 #H 1/1 (1/1) #NESTED 1/1 (1/1) #PK 0/0 (0/0) #TRIPLET 0/0 (0/0) #HIGHER ORDER 0/0 (0/0) #MOTIFS 0/0 (0/0)
                         RF03778_mir-483 #H 1/0 (0/0) #NESTED 1/0 (2/0) #PK 0/0 (0/0) #TRIPLET 0/0 (0/0) #HIGHER ORDER 0/0 (0/0) #MOTIFS 0/0 (0/0)
                        RF03912_mir-4659 #H 1/0 (0/0) #NESTED 1/0 (2/0) #PK 0/0 (0/0) #TRIPLET 0/0 (0/0) #HIGHER ORDER 0/0 (0/0) #MOTIFS 0/0 (0/0)
                  RF01081_SBWMV1_UPD-PKe #H 1/1 (1/2) #NESTED 1/1 (1/0) #PK 0/0 (1/1) #TRIPLET 0/0 (0/0) #HIGHER ORDER 0/0 (1/1) #MOTIFS 0/0 (0/0)
                         RF00965_mir-549 #H 1/0 (0/0) #NESTED 1/0 (1/0) #PK 0/0 (0/0) #TRIPLET 0/0 (0/0) #HIGHER ORDER 0/0 (0/0) #MOTIFS 0/0 (0/0)
                         RF03460_mir-561 #H 1/0 (0/0) #NESTED 1/0 (0/0) #PK 0/0 (0/0) #TRIPLET 0/0 (0/0) #HIGHER ORDER 0/0 (0/0) #MOTIFS 0/0 (0/0)
                         RF01927_MIR1222 #H 1/0 (0/0) #NESTED 1/0 (3/0) #PK 0/0 (0/0) #TRIPLET 0/0 (0/0) #HIGHER ORDER 0/0 (0/0) #MOTIFS 0/0 (0/0)
                       RF03092_Ocean-VII #H 1/1 (1/1) #NESTED 1/1 (1/1) #PK 0/0 (0/0) #TRIPLET 0/0 (0/0) #HIGHER ORDER 0/0 (0/0) #MOTIFS 0/0 (0/0)
                         RF00765_mir-337 #H 1/0 (0/0) #NESTED 1/0 (1/0) #PK 0/0 (0/0) #TRIPLET 0/0 (0/0) #HIGHER ORDER 0/0 (0/0) #MOTIFS 0/0 (0/0)
                         RF00825_mir-344 #H 1/1 (1/1) #NESTED 1/1 (3/1) #PK 0/0 (0/0) #TRIPLET 0/0 (0/0) #HIGHER ORDER 0/0 (0/0) #MOTIFS 0/0 (0/0)
                        RF01945_mir-1388 #H 1/0 (0/0) #NESTED 1/0 (2/0) #PK 0/0 (0/0) #TRIPLET 0/0 (0/0) #HIGHER ORDER 0/0 (0/0) #MOTIFS 0/0 (0/0)
                         RF00287_SNORD44 #H 1/1 (1/1) #NESTED 1/1 (1/1) #PK 0/0 (0/0) #TRIPLET 0/0 (0/0) #HIGHER ORDER 0/0 (0/0) #MOTIFS 0/0 (0/0)
               RF03161_S15-Flavobacteria #H 1/1 (1/1) #NESTED 1/1 (1/1) #PK 0/0 (0/0) #TRIPLET 0/0 (0/0) #HIGHER ORDER 0/0 (0/0) #MOTIFS 0/0 (0/0)
                         RF04284_mir-532 #H 1/0 (0/0) #NESTED 1/0 (2/0) #PK 0/0 (0/0) #TRIPLET 0/0 (0/0) #HIGHER ORDER 0/0 (0/0) #MOTIFS 0/0 (0/0)
                        RF03383_mir-1976 #H 1/0 (0/0) #NESTED 1/0 (0/0) #PK 0/0 (0/0) #TRIPLET 0/0 (0/0) #HIGHER ORDER 0/0 (0/0) #MOTIFS 0/0 (0/0)
                         RF03674_MIR5387 #H 1/0 (0/0) #NESTED 1/0 (3/0) #PK 0/0 (0/0) #TRIPLET 0/0 (0/0) #HIGHER ORDER 0/0 (0/0) #MOTIFS 0/0 (0/0)
                          RF00642_mir-23 #H 1/1 (1/1) #NESTED 1/1 (2/1) #PK 0/0 (0/0) #TRIPLET 0/0 (0/0) #HIGHER ORDER 0/0 (0/0) #MOTIFS 0/0 (0/0)
                         RF03908_MIR6459 #H 1/0 (0/0) #NESTED 1/0 (1/0) #PK 0/0 (0/0) #TRIPLET 0/0 (0/0) #HIGHER ORDER 0/0 (0/0) #MOTIFS 0/0 (0/0)
                         RF04151_MIR4387 #H 1/0 (0/0) #NESTED 1/0 (1/0) #PK 0/0 (0/0) #TRIPLET 0/0 (0/0) #HIGHER ORDER 0/0 (0/0) #MOTIFS 0/0 (0/0)
                         RF00888_mir-770 #H 1/1 (1/1) #NESTED 1/1 (2/1) #PK 0/0 (0/0) #TRIPLET 0/0 (0/0) #HIGHER ORDER 0/0 (0/0) #MOTIFS 0/0 (0/0)
                         RF03875_MIR5272 #H 1/0 (0/0) #NESTED 1/0 (2/0) #PK 0/0 (0/0) #TRIPLET 0/0 (0/0) #HIGHER ORDER 0/0 (0/0) #MOTIFS 0/0 (0/0)
                         RF01059_mir-598 #H 1/0 (0/0) #NESTED 1/0 (2/0) #PK 0/0 (0/0) #TRIPLET 0/0 (0/0) #HIGHER ORDER 0/0 (0/0) #MOTIFS 0/0 (0/0)
                           RF00047_mir-2 #H 1/0 (0/0) #NESTED 1/0 (1/0) #PK 0/0 (0/0) #TRIPLET 0/0 (0/0) #HIGHER ORDER 0/0 (0/0) #MOTIFS 0/0 (0/0)
                 RF00325_SNORD53_SNORD92 #H 1/1 (1/1) #NESTED 1/1 (1/1) #PK 0/0 (0/0) #TRIPLET 0/0 (0/0) #HIGHER ORDER 0/0 (0/0) #MOTIFS 0/0 (0/0)
                         RF00731_mir-155 #H 1/0 (0/0) #NESTED 1/0 (2/0) #PK 0/0 (0/0) #TRIPLET 0/0 (0/0) #HIGHER ORDER 0/0 (0/0) #MOTIFS 0/0 (0/0)
                         RF00577_SNORD72 #H 1/1 (1/1) #NESTED 1/1 (1/1) #PK 0/0 (0/0) #TRIPLET 0/0 (0/0) #HIGHER ORDER 0/0 (0/0) #MOTIFS 0/0 (0/0)
                         RF03364_mir-427 #H 1/0 (0/0) #NESTED 1/0 (0/0) #PK 0/0 (0/0) #TRIPLET 0/0 (0/0) #HIGHER ORDER 0/0 (0/0) #MOTIFS 0/0 (0/0)
                     RF01328_CRISPR-DR17 #H 1/0 (0/0) #NESTED 1/0 (0/0) #PK 0/0 (0/0) #TRIPLET 0/0 (0/0) #HIGHER ORDER 0/0 (0/0) #MOTIFS 0/0 (0/0)
                  RF01107_SBRMV1_UPD-PKf #H 1/0 (0/0) #NESTED 1/0 (0/0) #PK 0/0 (0/0) #TRIPLET 0/0 (0/0) #HIGHER ORDER 0/0 (0/0) #MOTIFS 0/0 (0/0)
                        RF03578_mir-3910 #H 1/0 (0/0) #NESTED 1/0 (1/0) #PK 0/0 (0/0) #TRIPLET 0/0 (0/0) #HIGHER ORDER 0/0 (0/0) #MOTIFS 0/0 (0/0)
                   RF01843_neisseria_FSE #H 1/0 (0/0) #NESTED 1/0 (0/0) #PK 0/0 (0/0) #TRIPLET 0/0 (0/0) #HIGHER ORDER 0/0 (0/0) #MOTIFS 0/0 (0/0)
                        RF03729_mir-2363 #H 1/0 (0/0) #NESTED 1/0 (2/0) #PK 0/0 (0/0) #TRIPLET 0/0 (0/0) #HIGHER ORDER 0/0 (0/0) #MOTIFS 0/0 (0/0)
                         RF01896_mir-142 #H 1/0 (0/0) #NESTED 1/0 (2/0) #PK 0/0 (0/0) #TRIPLET 0/0 (0/0) #HIGHER ORDER 0/0 (0/0) #MOTIFS 0/0 (0/0)
                        RF03716_mir-7131 #H 1/0 (0/0) #NESTED 1/0 (2/0) #PK 0/0 (0/0) #TRIPLET 0/0 (0/0) #HIGHER ORDER 0/0 (0/0) #MOTIFS 0/0 (0/0)
                          RF00244_mir-26 #H 1/0 (0/0) #NESTED 1/0 (1/0) #PK 0/0 (0/0) #TRIPLET 0/0 (0/0) #HIGHER ORDER 0/0 (0/0) #MOTIFS 0/0 (0/0)
                         RF03679_MIR2084 #H 1/0 (0/0) #NESTED 1/0 (3/0) #PK 0/0 (0/0) #TRIPLET 0/0 (0/0) #HIGHER ORDER 0/0 (0/0) #MOTIFS 0/0 (0/0)
                         RF00969_mir-556 #H 1/0 (0/0) #NESTED 1/0 (1/0) #PK 0/0 (0/0) #TRIPLET 0/0 (0/0) #HIGHER ORDER 0/0 (0/0) #MOTIFS 0/0 (0/0)
                        RF01938_mir-1251 #H 1/0 (0/0) #NESTED 1/0 (3/0) #PK 0/0 (0/0) #TRIPLET 0/0 (0/0) #HIGHER ORDER 0/0 (0/0) #MOTIFS 0/0 (0/0)
                        RF04054_mir-2944 #H 1/1 (1/1) #NESTED 1/1 (2/1) #PK 0/0 (0/0) #TRIPLET 0/0 (0/0) #HIGHER ORDER 0/0 (0/0) #MOTIFS 0/0 (0/0)
                        RF03730_mir-7615 #H 1/0 (0/0) #NESTED 1/0 (0/0) #PK 0/0 (0/0) #TRIPLET 0/0 (0/0) #HIGHER ORDER 0/0 (0/0) #MOTIFS 0/0 (0/0)
                        RF03821_mir-2002 #H 1/0 (0/0) #NESTED 1/0 (2/0) #PK 0/0 (0/0) #TRIPLET 0/0 (0/0) #HIGHER ORDER 0/0 (0/0) #MOTIFS 0/0 (0/0)
                         RF00900_mir-255 #H 1/0 (0/0) #NESTED 1/0 (1/0) #PK 0/0 (0/0) #TRIPLET 0/0 (0/0) #HIGHER ORDER 0/0 (0/0) #MOTIFS 0/0 (0/0)
                         RF00691_mir-146 #H 1/0 (0/0) #NESTED 1/0 (3/0) #PK 0/0 (0/0) #TRIPLET 0/0 (0/0) #HIGHER ORDER 0/0 (0/0) #MOTIFS 0/0 (0/0)
                         RF01910_mir-511 #H 1/0 (0/0) #NESTED 1/0 (3/0) #PK 0/0 (0/0) #TRIPLET 0/0 (0/0) #HIGHER ORDER 0/0 (0/0) #MOTIFS 0/0 (0/0)
                          RF03483_MIR319 #H 1/0 (0/0) #NESTED 1/0 (2/0) #PK 0/0 (0/0) #TRIPLET 0/0 (0/0) #HIGHER ORDER 0/0 (0/0) #MOTIFS 0/0 (0/0)
                           RF02751_ES036 #H 1/0 (0/0) #NESTED 1/0 (1/0) #PK 0/0 (0/0) #TRIPLET 0/0 (0/0) #HIGHER ORDER 0/0 (0/0) #MOTIFS 0/0 (0/0)
                        RF04037_mir-7911 #H 1/0 (0/0) #NESTED 1/0 (1/0) #PK 0/0 (0/0) #TRIPLET 0/0 (0/0) #HIGHER ORDER 0/0 (0/0) #MOTIFS 0/0 (0/0)
                         RF04291_mir-368 #H 1/0 (0/0) #NESTED 1/0 (1/0) #PK 0/0 (0/0) #TRIPLET 0/0 (0/0) #HIGHER ORDER 0/0 (0/0) #MOTIFS 0/0 (0/0)
                         RF00791_mir-357 #H 1/1 (1/1) #NESTED 1/1 (1/1) #PK 0/0 (0/0) #TRIPLET 0/0 (0/0) #HIGHER ORDER 0/0 (0/0) #MOTIFS 0/0 (0/0)
                         RF00278_SNORD50 #H 1/0 (0/0) #NESTED 1/0 (1/0) #PK 0/0 (0/0) #TRIPLET 0/0 (0/0) #HIGHER ORDER 0/0 (0/0) #MOTIFS 0/0 (0/0)
                         RF00903_mir-359 #H 1/0 (0/0) #NESTED 1/0 (3/0) #PK 0/0 (0/0) #TRIPLET 0/0 (0/0) #HIGHER ORDER 0/0 (0/0) #MOTIFS 0/0 (0/0)
                         RF03495_mir-968 #H 1/0 (0/0) #NESTED 1/0 (1/0) #PK 0/0 (0/0) #TRIPLET 0/0 (0/0) #HIGHER ORDER 0/0 (0/0) #MOTIFS 0/0 (0/0)
                         RF00708_mir-450 #H 1/0 (0/0) #NESTED 1/0 (2/0) #PK 0/0 (0/0) #TRIPLET 0/0 (0/0) #HIGHER ORDER 0/0 (0/0) #MOTIFS 0/0 (0/0)
                        RF03883_mir-9256 #H 1/0 (0/0) #NESTED 1/0 (1/0) #PK 0/0 (0/0) #TRIPLET 0/0 (0/0) #HIGHER ORDER 0/0 (0/0) #MOTIFS 0/0 (0/0)
                         RF01285_snoU31b #H 1/1 (1/1) #NESTED 1/1 (1/1) #PK 0/0 (0/0) #TRIPLET 0/0 (0/0) #HIGHER ORDER 0/0 (0/0) #MOTIFS 0/0 (0/0)
                         RF03598_MIR6024 #H 1/0 (0/0) #NESTED 1/0 (1/0) #PK 0/0 (0/0) #TRIPLET 0/0 (0/0) #HIGHER ORDER 0/0 (0/0) #MOTIFS 0/0 (0/0)
                        RF03366_mir-3122 #H 1/0 (0/0) #NESTED 1/0 (1/0) #PK 0/0 (0/0) #TRIPLET 0/0 (0/0) #HIGHER ORDER 0/0 (0/0) #MOTIFS 0/0 (0/0)
                 RF00353_snoR31_Z110_Z27 #H 1/1 (1/1) #NESTED 1/1 (2/1) #PK 0/0 (0/0) #TRIPLET 0/0 (0/0) #HIGHER ORDER 0/0 (0/0) #MOTIFS 0/0 (0/0)
                        RF04014_mir-8338 #H 1/0 (0/0) #NESTED 1/0 (1/0) #PK 0/0 (0/0) #TRIPLET 0/0 (0/0) #HIGHER ORDER 0/0 (0/0) #MOTIFS 0/0 (0/0)
                         RF03838_MIR8032 #H 1/0 (0/0) #NESTED 1/0 (1/0) #PK 0/0 (0/0) #TRIPLET 0/0 (0/0) #HIGHER ORDER 0/0 (0/0) #MOTIFS 0/0 (0/0)
                        RF03438_mir-1956 #H 1/0 (0/0) #NESTED 1/0 (0/0) #PK 0/0 (0/0) #TRIPLET 0/0 (0/0) #HIGHER ORDER 0/0 (0/0) #MOTIFS 0/0 (0/0)
                         RF04172_MIR8675 #H 1/1 (1/1) #NESTED 1/1 (2/1) #PK 0/0 (0/0) #TRIPLET 0/0 (0/0) #HIGHER ORDER 0/0 (0/0) #MOTIFS 0/0 (0/0)
                         RF02245_mir-788 #H 1/1 (1/1) #NESTED 1/1 (2/1) #PK 0/0 (0/0) #TRIPLET 0/0 (0/0) #HIGHER ORDER 0/0 (0/0) #MOTIFS 0/0 (0/0)
                          RF02395_sau-66 #H 1/1 (1/0) #NESTED 1/1 (4/0) #PK 0/0 (0/0) #TRIPLET 0/0 (0/0) #HIGHER ORDER 0/0 (0/0) #MOTIFS 0/0 (0/0)
                         RF00639_mir-515 #H 1/0 (0/0) #NESTED 1/0 (1/0) #PK 0/0 (0/0) #TRIPLET 0/0 (0/0) #HIGHER ORDER 0/0 (0/0) #MOTIFS 0/0 (0/0)
                        RF04075_mir-1545 #H 1/0 (0/0) #NESTED 1/0 (2/0) #PK 0/0 (0/0) #TRIPLET 0/0 (0/0) #HIGHER ORDER 0/0 (0/0) #MOTIFS 0/0 (0/0)
                        RF04066_mir-1256 #H 1/0 (0/0) #NESTED 1/0 (2/0) #PK 0/0 (0/0) #TRIPLET 0/0 (0/0) #HIGHER ORDER 0/0 (0/0) #MOTIFS 0/0 (0/0)
                         RF03315_mir-723 #H 1/1 (1/0) #NESTED 1/1 (2/0) #PK 0/0 (0/0) #TRIPLET 0/0 (0/0) #HIGHER ORDER 0/0 (0/0) #MOTIFS 0/0 (0/0)
                          RF01100_PK-BYV #H 1/0 (0/0) #NESTED 1/0 (0/0) #PK 0/0 (0/0) #TRIPLET 0/0 (0/0) #HIGHER ORDER 0/0 (0/0) #MOTIFS 0/0 (0/0)
                        RF03766_mir-3155 #H 1/0 (0/0) #NESTED 1/0 (1/0) #PK 0/0 (0/0) #TRIPLET 0/0 (0/0) #HIGHER ORDER 0/0 (0/0) #MOTIFS 0/0 (0/0)
               RF01414_Dicty_Class_I_RNA #H 1/1 (1/1) #NESTED 1/1 (1/1) #PK 0/0 (0/0) #TRIPLET 0/0 (0/0) #HIGHER ORDER 0/0 (0/0) #MOTIFS 0/0 (0/0)
                         RF01000_mir-580 #H 1/0 (0/0) #NESTED 1/0 (2/0) #PK 0/0 (0/0) #TRIPLET 0/0 (0/0) #HIGHER ORDER 0/0 (0/0) #MOTIFS 0/0 (0/0)
                          RF00782_MIR480 #H 1/1 (1/2) #NESTED 1/1 (5/2) #PK 0/0 (0/0) #TRIPLET 0/0 (0/0) #HIGHER ORDER 0/0 (0/0) #MOTIFS 0/0 (0/0)
                        RF00951_mir-1302 #H 1/0 (0/0) #NESTED 1/0 (1/0) #PK 0/0 (0/0) #TRIPLET 0/0 (0/0) #HIGHER ORDER 0/0 (0/0) #MOTIFS 0/0 (0/0)
                         RF02802_PyrR204 #H 1/0 (0/0) #NESTED 1/0 (2/0) #PK 0/0 (0/0) #TRIPLET 0/0 (0/0) #HIGHER ORDER 0/0 (0/0) #MOTIFS 0/0 (0/0)
                         RF04302_mir-506 #H 1/0 (0/0) #NESTED 1/0 (2/0) #PK 0/0 (0/0) #TRIPLET 0/0 (0/0) #HIGHER ORDER 0/0 (0/0) #MOTIFS 0/0 (0/0)
                        RF03611_mir-7147 #H 1/0 (0/0) #NESTED 1/0 (0/0) #PK 0/0 (0/0) #TRIPLET 0/0 (0/0) #HIGHER ORDER 0/0 (0/0) #MOTIFS 0/0 (0/0)
                         RF02068_STnc480 #H 1/0 (0/0) #NESTED 1/0 (1/0) #PK 0/0 (0/0) #TRIPLET 0/0 (0/0) #HIGHER ORDER 0/0 (0/0) #MOTIFS 0/0 (0/0)
                         RF00588_SNORD41 #H 1/1 (1/1) #NESTED 1/1 (1/1) #PK 0/0 (0/0) #TRIPLET 0/0 (0/0) #HIGHER ORDER 0/0 (0/0) #MOTIFS 0/0 (0/0)
                          RF04300_mir-39 #H 1/0 (0/0) #NESTED 1/0 (1/0) #PK 0/0 (0/0) #TRIPLET 0/0 (0/0) #HIGHER ORDER 0/0 (0/0) #MOTIFS 0/0 (0/0)
                         RF00836_mir-250 #H 1/0 (0/0) #NESTED 1/0 (2/0) #PK 0/0 (0/0) #TRIPLET 0/0 (0/0) #HIGHER ORDER 0/0 (0/0) #MOTIFS 0/0 (0/0)
                         RF03267_mir-645 #H 1/0 (0/0) #NESTED 1/0 (0/0) #PK 0/0 (0/0) #TRIPLET 0/0 (0/0) #HIGHER ORDER 0/0 (0/0) #MOTIFS 0/0 (0/0)
                     RF02372_PyrC_leader #H 1/0 (0/0) #NESTED 1/0 (1/0) #PK 0/0 (0/0) #TRIPLET 0/0 (0/0) #HIGHER ORDER 0/0 (0/0) #MOTIFS 0/0 (0/0)
                         RF00150_SNORD42 #H 1/1 (1/1) #NESTED 1/1 (1/1) #PK 0/0 (0/0) #TRIPLET 0/0 (0/0) #HIGHER ORDER 0/0 (0/0) #MOTIFS 0/0 (0/0)
                          RF00104_mir-10 #H 1/0 (0/0) #NESTED 1/0 (3/0) #PK 0/0 (0/0) #TRIPLET 0/0 (0/0) #HIGHER ORDER 0/0 (0/0) #MOTIFS 0/0 (0/0)
                              RF01798_g2 #H 1/0 (0/0) #NESTED 1/0 (0/0) #PK 0/0 (0/0) #TRIPLET 0/0 (0/0) #HIGHER ORDER 0/0 (0/0) #MOTIFS 0/0 (0/0)
                         RF00662_mir-132 #H 1/0 (0/0) #NESTED 1/0 (2/0) #PK 0/0 (0/0) #TRIPLET 0/0 (0/0) #HIGHER ORDER 0/0 (0/0) #MOTIFS 0/0 (0/0)
                          RF00751_mir-12 #H 1/0 (0/0) #NESTED 1/0 (4/0) #PK 0/0 (0/0) #TRIPLET 0/0 (0/0) #HIGHER ORDER 0/0 (0/0) #MOTIFS 0/0 (0/0)
                           RF02750_ES003 #H 1/0 (0/0) #NESTED 1/0 (2/0) #PK 0/0 (0/0) #TRIPLET 0/0 (0/0) #HIGHER ORDER 0/0 (0/0) #MOTIFS 0/0 (0/0)
                           RF01826_SAM_V #H 1/1 (1/1) #NESTED 1/1 (2/1) #PK 0/0 (1/0) #TRIPLET 0/0 (0/0) #HIGHER ORDER 0/0 (1/0) #MOTIFS 0/0 (0/0)
                        RF03736_mir-3130 #H 1/0 (0/0) #NESTED 1/0 (1/0) #PK 0/0 (0/0) #TRIPLET 0/0 (0/0) #HIGHER ORDER 0/0 (0/0) #MOTIFS 0/0 (0/0)
                          RF00658_mir-21 #H 1/0 (0/0) #NESTED 1/0 (2/0) #PK 0/0 (0/0) #TRIPLET 0/0 (0/0) #HIGHER ORDER 0/0 (0/0) #MOTIFS 0/0 (0/0)
                         RF04205_MIR2606 #H 1/1 (1/1) #NESTED 1/1 (2/1) #PK 0/0 (0/0) #TRIPLET 0/0 (0/0) #HIGHER ORDER 0/0 (0/0) #MOTIFS 0/0 (0/0)
                      RF03914_mir-BART21 #H 1/0 (0/0) #NESTED 1/0 (3/0) #PK 0/0 (0/0) #TRIPLET 0/0 (0/0) #HIGHER ORDER 0/0 (0/0) #MOTIFS 0/0 (0/0)
                        RF03429_mir-4451 #H 1/0 (0/0) #NESTED 1/0 (0/0) #PK 0/0 (0/0) #TRIPLET 0/0 (0/0) #HIGHER ORDER 0/0 (0/0) #MOTIFS 0/0 (0/0)
                     RF00196_AMV_RNA1_SL #H 1/0 (0/0) #NESTED 1/0 (0/0) #PK 0/0 (0/0) #TRIPLET 0/0 (0/0) #HIGHER ORDER 0/0 (0/0) #MOTIFS 0/0 (0/0)
                          RF00833_mir-70 #H 1/1 (1/1) #NESTED 1/1 (3/1) #PK 0/0 (0/0) #TRIPLET 0/0 (0/0) #HIGHER ORDER 0/0 (0/0) #MOTIFS 0/0 (0/0)
                        RF04021_mir-3492 #H 1/0 (0/0) #NESTED 1/0 (2/0) #PK 0/0 (0/0) #TRIPLET 0/0 (0/0) #HIGHER ORDER 0/0 (0/0) #MOTIFS 0/0 (0/0)
                        RF04252_mir-8186 #H 1/0 (0/0) #NESTED 1/0 (1/0) #PK 0/0 (0/0) #TRIPLET 0/0 (0/0) #HIGHER ORDER 0/0 (0/0) #MOTIFS 0/0 (0/0)
                         RF03278_mir-980 #H 1/1 (1/1) #NESTED 1/1 (3/1) #PK 0/0 (0/0) #TRIPLET 0/0 (0/0) #HIGHER ORDER 0/0 (0/0) #MOTIFS 0/0 (0/0)
                         RF03214_mir-769 #H 1/0 (0/0) #NESTED 1/0 (2/0) #PK 0/0 (0/0) #TRIPLET 0/0 (0/0) #HIGHER ORDER 0/0 (0/0) #MOTIFS 0/0 (0/0)
                      RF04305_HCV_SL1412 #H 1/0 (0/0) #NESTED 1/0 (3/0) #PK 0/0 (0/0) #TRIPLET 0/0 (0/0) #HIGHER ORDER 0/0 (0/0) #MOTIFS 0/0 (0/0)
                        RF03222_mir-4900 #H 1/0 (0/0) #NESTED 1/0 (2/0) #PK 0/0 (0/0) #TRIPLET 0/0 (0/0) #HIGHER ORDER 0/0 (0/0) #MOTIFS 0/0 (0/0)
                         RF03653_mir-971 #H 1/0 (0/0) #NESTED 1/0 (2/0) #PK 0/0 (0/0) #TRIPLET 0/0 (0/0) #HIGHER ORDER 0/0 (0/0) #MOTIFS 0/0 (0/0)
                        RF02095_mir-2985 #H 1/0 (0/0) #NESTED 1/0 (1/0) #PK 0/0 (0/0) #TRIPLET 0/0 (0/0) #HIGHER ORDER 0/0 (0/0) #MOTIFS 0/0 (0/0)
                        RF04240_mir-4716 #H 1/1 (1/1) #NESTED 1/1 (2/1) #PK 0/0 (0/0) #TRIPLET 0/0 (0/0) #HIGHER ORDER 0/0 (0/0) #MOTIFS 0/0 (0/0)
                        RF03394_mir-2574 #H 1/0 (0/0) #NESTED 1/0 (1/0) #PK 0/0 (0/0) #TRIPLET 0/0 (0/0) #HIGHER ORDER 0/0 (0/0) #MOTIFS 0/0 (0/0)
                          RF00714_MIR535 #H 1/1 (1/1) #NESTED 1/1 (2/1) #PK 0/0 (0/0) #TRIPLET 0/0 (0/0) #HIGHER ORDER 0/0 (0/0) #MOTIFS 0/0 (0/0)
                         RF00069_SNORD24 #H 1/1 (1/1) #NESTED 1/1 (1/1) #PK 0/0 (0/0) #TRIPLET 0/0 (0/0) #HIGHER ORDER 0/0 (0/0) #MOTIFS 0/0 (0/0)
                          RF00808_mir-86 #H 1/0 (0/0) #NESTED 1/0 (2/0) #PK 0/0 (0/0) #TRIPLET 0/0 (0/0) #HIGHER ORDER 0/0 (0/0) #MOTIFS 0/0 (0/0)
                         RF03872_MIR6426 #H 1/0 (0/0) #NESTED 1/0 (1/0) #PK 0/0 (0/0) #TRIPLET 0/0 (0/0) #HIGHER ORDER 0/0 (0/0) #MOTIFS 0/0 (0/0)
                            RF03042_porB #H 1/1 (1/0) #NESTED 1/1 (1/0) #PK 0/0 (0/0) #TRIPLET 0/0 (0/0) #HIGHER ORDER 0/0 (0/0) #MOTIFS 0/0 (0/0)
                         RF03328_mir-606 #H 1/0 (0/0) #NESTED 1/0 (0/0) #PK 0/0 (0/0) #TRIPLET 0/0 (0/0) #HIGHER ORDER 0/0 (0/0) #MOTIFS 0/0 (0/0)
                         RF04095_MIR9746 #H 1/0 (0/0) #NESTED 1/0 (2/0) #PK 0/0 (0/0) #TRIPLET 0/0 (0/0) #HIGHER ORDER 0/0 (0/0) #MOTIFS 0/0 (0/0)
                        RF00476_snosnR61 #H 1/0 (0/0) #NESTED 1/0 (0/0) #PK 0/0 (0/0) #TRIPLET 0/0 (0/0) #HIGHER ORDER 0/0 (0/0) #MOTIFS 0/0 (0/0)
                          RF00810_mir-85 #H 1/0 (0/0) #NESTED 1/0 (1/0) #PK 0/0 (0/0) #TRIPLET 0/0 (0/0) #HIGHER ORDER 0/0 (0/0) #MOTIFS 0/0 (0/0)
                            RF01124_sR36 #H 1/0 (0/0) #NESTED 1/0 (0/0) #PK 0/0 (0/0) #TRIPLET 0/0 (0/0) #HIGHER ORDER 0/0 (0/0) #MOTIFS 0/0 (0/0)
                         RF00962_mir-586 #H 1/0 (0/0) #NESTED 1/0 (1/0) #PK 0/0 (0/0) #TRIPLET 0/0 (0/0) #HIGHER ORDER 0/0 (0/0) #MOTIFS 0/0 (0/0)
                             RF01829_sR6 #H 1/0 (0/0) #NESTED 1/0 (0/0) #PK 0/0 (0/0) #TRIPLET 0/0 (0/0) #HIGHER ORDER 0/0 (0/0) #MOTIFS 0/0 (0/0)
                         RF00344_snoZ267 #H 1/1 (1/1) #NESTED 1/1 (1/1) #PK 0/0 (0/0) #TRIPLET 0/0 (0/0) #HIGHER ORDER 0/0 (0/0) #MOTIFS 0/0 (0/0)
                         RF00929_mir-574 #H 1/0 (0/0) #NESTED 1/0 (2/0) #PK 0/0 (0/0) #TRIPLET 0/0 (0/0) #HIGHER ORDER 0/0 (0/0) #MOTIFS 0/0 (0/0)
                        RF04096_mir-4433 #H 1/0 (0/0) #NESTED 1/0 (1/0) #PK 0/0 (0/0) #TRIPLET 0/0 (0/0) #HIGHER ORDER 0/0 (0/0) #MOTIFS 0/0 (0/0)
                      RF01318_CRISPR-DR5 #H 1/0 (0/0) #NESTED 1/0 (1/0) #PK 0/0 (0/0) #TRIPLET 0/0 (0/0) #HIGHER ORDER 0/0 (0/0) #MOTIFS 0/0 (0/0)
                RF02811_FHbp_thermometer #H 1/1 (1/0) #NESTED 1/1 (2/0) #PK 0/0 (0/0) #TRIPLET 0/0 (0/0) #HIGHER ORDER 0/0 (0/0) #MOTIFS 0/0 (0/0)
                  RF03139_S4-Bacteroidia #H 1/1 (1/1) #NESTED 1/1 (1/1) #PK 0/0 (0/0) #TRIPLET 0/0 (0/0) #HIGHER ORDER 0/0 (0/0) #MOTIFS 0/0 (0/0)
                        RF04272_mir-8908 #H 1/0 (0/0) #NESTED 1/0 (2/0) #PK 0/0 (0/0) #TRIPLET 0/0 (0/0) #HIGHER ORDER 0/0 (0/0) #MOTIFS 0/0 (0/0)
                         RF00805_mir-351 #H 1/0 (0/0) #NESTED 1/0 (1/0) #PK 0/0 (0/0) #TRIPLET 0/0 (0/0) #HIGHER ORDER 0/0 (0/0) #MOTIFS 0/0 (0/0)
                         RF00806_mir-350 #H 1/0 (0/0) #NESTED 1/0 (2/0) #PK 0/0 (0/0) #TRIPLET 0/0 (0/0) #HIGHER ORDER 0/0 (0/0) #MOTIFS 0/0 (0/0)
                          RF01587_snoR10 #H 1/0 (0/0) #NESTED 1/0 (1/0) #PK 0/0 (0/0) #TRIPLET 0/0 (0/0) #HIGHER ORDER 0/0 (0/0) #MOTIFS 0/0 (0/0)
                        RF04051_mir-8517 #H 1/1 (1/1) #NESTED 1/1 (4/1) #PK 0/0 (0/0) #TRIPLET 0/0 (0/0) #HIGHER ORDER 0/0 (0/0) #MOTIFS 0/0 (0/0)
                           RF01218_snR41 #H 1/1 (1/1) #NESTED 1/1 (1/1) #PK 0/0 (0/0) #TRIPLET 0/0 (0/0) #HIGHER ORDER 0/0 (0/0) #MOTIFS 0/0 (0/0)
                        RF04044_mir-7939 #H 1/0 (0/0) #NESTED 1/0 (1/0) #PK 0/0 (0/0) #TRIPLET 0/0 (0/0) #HIGHER ORDER 0/0 (0/0) #MOTIFS 0/0 (0/0)
                        RF03876_mir-7132 #H 1/0 (0/0) #NESTED 1/0 (1/0) #PK 0/0 (0/0) #TRIPLET 0/0 (0/0) #HIGHER ORDER 0/0 (0/0) #MOTIFS 0/0 (0/0)
                          RF00710_mir-44 #H 1/0 (0/0) #NESTED 1/0 (3/0) #PK 0/0 (0/0) #TRIPLET 0/0 (0/0) #HIGHER ORDER 0/0 (0/0) #MOTIFS 0/0 (0/0)
                         RF00071_SNORD73 #H 1/1 (1/1) #NESTED 1/1 (1/1) #PK 0/0 (0/0) #TRIPLET 0/0 (0/0) #HIGHER ORDER 0/0 (0/0) #MOTIFS 0/0 (0/0)
                            RF01141_sR18 #H 1/0 (0/0) #NESTED 1/0 (0/0) #PK 0/0 (0/0) #TRIPLET 0/0 (0/0) #HIGHER ORDER 0/0 (0/0) #MOTIFS 0/0 (0/0)
                         RF00750_mir-458 #H 1/0 (0/0) #NESTED 1/0 (3/0) #PK 0/0 (0/0) #TRIPLET 0/0 (0/0) #HIGHER ORDER 0/0 (0/0) #MOTIFS 0/0 (0/0)
                          RF03832_mir-H4 #H 1/0 (0/0) #NESTED 1/0 (2/0) #PK 0/0 (0/0) #TRIPLET 0/0 (0/0) #HIGHER ORDER 0/0 (0/0) #MOTIFS 0/0 (0/0)
                        RF03710_mir-1451 #H 1/0 (0/0) #NESTED 1/0 (1/0) #PK 0/0 (0/0) #TRIPLET 0/0 (0/0) #HIGHER ORDER 0/0 (0/0) #MOTIFS 0/0 (0/0)
                         RF00681_mir-198 #H 1/0 (0/0) #NESTED 1/0 (3/0) #PK 0/0 (0/0) #TRIPLET 0/0 (0/0) #HIGHER ORDER 0/0 (0/0) #MOTIFS 0/0 (0/0)
                         RF01003_mir-563 #H 1/1 (1/0) #NESTED 1/1 (2/0) #PK 0/0 (0/0) #TRIPLET 0/0 (0/0) #HIGHER ORDER 0/0 (0/0) #MOTIFS 0/0 (0/0)
                         RF00894_mir-790 #H 1/0 (0/0) #NESTED 1/0 (2/0) #PK 0/0 (0/0) #TRIPLET 0/0 (0/0) #HIGHER ORDER 0/0 (0/0) #MOTIFS 0/0 (0/0)
                         RF00641_mir-154 #H 1/1 (1/1) #NESTED 1/1 (1/1) #PK 0/0 (0/0) #TRIPLET 0/0 (0/0) #HIGHER ORDER 0/0 (0/0) #MOTIFS 0/0 (0/0)
                            RF01748_nuoG #H 1/1 (1/1) #NESTED 1/1 (1/1) #PK 0/0 (0/0) #TRIPLET 0/0 (0/0) #HIGHER ORDER 0/0 (0/0) #MOTIFS 1/1 (0/0)
                  RF01109_SBRMV1_UPD-PKd #H 1/0 (0/0) #NESTED 1/0 (0/0) #PK 0/0 (0/0) #TRIPLET 0/0 (0/0) #HIGHER ORDER 0/0 (0/0) #MOTIFS 0/0 (0/0)
                       RF02952_dfrA-dnaX #H 1/1 (1/1) #NESTED 1/1 (1/1) #PK 0/0 (0/0) #TRIPLET 0/0 (0/0) #HIGHER ORDER 0/0 (0/0) #MOTIFS 0/0 (0/0)
                          RF01288_snoR31 #H 1/1 (1/1) #NESTED 1/1 (1/1) #PK 0/0 (0/0) #TRIPLET 0/0 (0/0) #HIGHER ORDER 0/0 (0/0) #MOTIFS 0/0 (0/0)
                         RF03803_MIR1886 #H 1/0 (0/0) #NESTED 1/0 (2/0) #PK 0/0 (0/0) #TRIPLET 0/0 (0/0) #HIGHER ORDER 0/0 (0/0) #MOTIFS 0/0 (0/0)
               RF03128_L31-Coriobacteria #H 1/1 (1/1) #NESTED 1/1 (1/1) #PK 0/0 (0/0) #TRIPLET 0/0 (0/0) #HIGHER ORDER 0/0 (0/0) #MOTIFS 0/0 (0/0)
                     RF02661_icaR_5p_UTR #H 1/0 (0/0) #NESTED 1/0 (0/0) #PK 0/0 (0/0) #TRIPLET 0/0 (0/0) #HIGHER ORDER 0/0 (0/0) #MOTIFS 0/0 (0/0)
                         RF00801_mir-280 #H 1/0 (0/0) #NESTED 1/0 (2/0) #PK 0/0 (0/0) #TRIPLET 0/0 (0/0) #HIGHER ORDER 0/0 (0/0) #MOTIFS 0/0 (0/0)
                      RF01316_CRISPR-DR3 #H 1/1 (1/1) #NESTED 1/1 (1/1) #PK 0/0 (0/0) #TRIPLET 0/0 (0/0) #HIGHER ORDER 0/0 (0/0) #MOTIFS 0/0 (0/0)
                        RF04004_mir-7940 #H 1/0 (0/0) #NESTED 1/0 (2/0) #PK 0/0 (0/0) #TRIPLET 0/0 (0/0) #HIGHER ORDER 0/0 (0/0) #MOTIFS 0/0 (0/0)
                          RF00661_mir-31 #H 1/0 (0/0) #NESTED 1/0 (1/0) #PK 0/0 (0/0) #TRIPLET 0/0 (0/0) #HIGHER ORDER 0/0 (0/0) #MOTIFS 0/0 (0/0)
                          RF03407_MIR531 #H 1/0 (0/0) #NESTED 1/0 (0/0) #PK 0/0 (0/0) #TRIPLET 0/0 (0/0) #HIGHER ORDER 0/0 (0/0) #MOTIFS 0/0 (0/0)
                         RF01426_snoR126 #H 1/1 (1/1) #NESTED 1/1 (1/1) #PK 0/0 (0/0) #TRIPLET 0/0 (0/0) #HIGHER ORDER 0/0 (0/0) #MOTIFS 0/0 (0/0)
                             RF01304_sR5 #H 0/0 (0/0) #NESTED 0/0 (1/0) #PK 0/0 (0/0) #TRIPLET 0/0 (0/0) #HIGHER ORDER 0/0 (0/0) #MOTIFS 0/0 (0/0)
                         RF00180_REN-SRE #H 0/0 (0/0) #NESTED 0/0 (1/0) #PK 0/0 (0/0) #TRIPLET 0/0 (0/0) #HIGHER ORDER 0/0 (0/0) #MOTIFS 0/0 (0/0)
                            RF01150_sR11 #H 0/0 (0/0) #NESTED 0/0 (0/0) #PK 0/0 (0/0) #TRIPLET 0/0 (0/0) #HIGHER ORDER 0/0 (0/0) #MOTIFS 0/0 (0/0)
                       RF01382_HIV-1_SL4 #H 0/0 (0/0) #NESTED 0/0 (1/0) #PK 0/0 (0/0) #TRIPLET 0/0 (0/0) #HIGHER ORDER 0/0 (0/0) #MOTIFS 0/0 (0/0)
                     RF01327_CRISPR-DR14 #H 0/0 (0/0) #NESTED 0/0 (0/0) #PK 0/0 (0/0) #TRIPLET 0/0 (0/0) #HIGHER ORDER 0/0 (0/0) #MOTIFS 0/0 (0/0)
                     RF01368_CRISPR-DR55 #H 0/0 (0/0) #NESTED 0/0 (0/0) #PK 0/0 (0/0) #TRIPLET 0/0 (0/0) #HIGHER ORDER 0/0 (0/0) #MOTIFS 0/0 (0/0)
                     RF01352_CRISPR-DR43 #H 0/0 (0/0) #NESTED 0/0 (0/0) #PK 0/0 (0/0) #TRIPLET 0/0 (0/0) #HIGHER ORDER 0/0 (0/0) #MOTIFS 0/0 (0/0)
                        RF01904_HOTAIR_1 #H 0/0 (0/0) #NESTED 0/0 (0/0) #PK 0/0 (0/0) #TRIPLET 0/0 (0/0) #HIGHER ORDER 0/0 (0/0) #MOTIFS 0/0 (0/0)
                      RF01319_CRISPR-DR6 #H 0/0 (0/0) #NESTED 0/0 (1/0) #PK 0/0 (0/0) #TRIPLET 0/0 (0/0) #HIGHER ORDER 0/0 (0/0) #MOTIFS 0/0 (0/0)
                     RF01353_CRISPR-DR44 #H 0/0 (0/0) #NESTED 0/0 (1/0) #PK 0/0 (0/0) #TRIPLET 0/0 (0/0) #HIGHER ORDER 0/0 (0/0) #MOTIFS 0/0 (0/0)
      RF02540_LSU_rRNA_archaea #M 103/94
     RF02541_LSU_rRNA_bacteria #M 83/80
      RF02543_LSU_rRNA_eukarya #M 74/62
      RF01960_SSU_rRNA_eukarya #M 51/45
RF02542_SSU_rRNA_microsporidia #M 43/34
      RF01959_SSU_rRNA_archaea #M 39/35
     RF00177_SSU_rRNA_bacteria #M 38/35
                  RF03079_MISL #M 20/16
                  RF03087_ROOL #M 18/18
                   RF01071_OLE #M 17/13
                  RF00018_CsrB #M 13/5
         RF00010_RNaseP_bact_a #M 13/13
           RF00373_RNaseP_arch #M 11/9
                 RF02988_GEBRO #M 11/10
       RF02943_Bacteroidales-2 #M 10/8
           RF00017_Metazoa_SRP #M 10/9
        RF00210_IRES_Picorna_2 #M 10/5
             RF01502_Fungi_SRP #M 10/8
             RF03122_bCoV-3UTR #M 10/5
       RF00024_Telomerase-vert #M 9/8
                 RF00023_tmRNA #M 9/9
                 RF02032_GOLLD #M 9/8
           RF01857_Archaea_SRP #M 9/9
             RF03116_aCoV-5UTR #M 9/7
         RF00011_RNaseP_bact_b #M 8/7
        RF03108_Methylosinus-1 #M 8/4
    RF01854_Bacteria_large_SRP #M 8/7
                  RF01675_CrcZ #M 7/2
             RF01855_Plant_SRP #M 7/5
                 RF03037_PAGEV #M 7/4
             RF00174_Cobalamin #M 7/7
               RF01758_sucA-II #M 7/2
          RF02457_Virus_CITE_2 #M 7/6
            RF00028_Intron_gpI #M 7/7
          RF01856_Protozoa_SRP #M 7/4
         RF04191_Hairpin-meta2 #M 7/3
        RF00182_Corona_package #M 7/1
              RF00061_IRES_HCV #M 6/2
              RF02357_RNaseP-T #M 6/1
           RF00524_R2_retro_el #M 6/4
              RF02687_RAGATH-8 #M 6/6
              RF01846_Fungi_U3 #M 6/6
       RF01736_flg-Rhizobiales #M 6/2
             RF03117_bCoV-5UTR #M 6/3
                 RF00230_T-box #M 6/6
           RF01849_alpha_tmRNA #M 6/2
          RF00229_IRES_Picorna #M 6/0
               RF00001_5S_rRNA #M 6/6
        RF03166_glycine-GGAnGA #M 6/4
             RF03124_dCoV-3UTR #M 6/2
                RF02995_IMES-5 #M 5/2
               RF01848_ACEA_U3 #M 5/4
              RF03911_mir-1910 #M 5/1
                    RF00102_VA #M 5/1
       RF00458_IRES_Cripavirus #M 5/3
                  RF01807_GIR1 #M 5/2
                 RF01258_snR10 #M 5/3
             RF00030_RNase_MRP #M 5/5
            RF00209_IRES_Pesti #M 5/3
            RF00009_RNaseP_nuc #M 5/5
RF04183_Bacteroidales_small_SRP #M 5/0
                   RF00391_RtT #M 5/5
             RF03121_aCoV-3UTR #M 5/3
                  RF03072_raiA #M 5/5
                RF01867_CC2171 #M 5/4
                  RF02144_rsmX #M 5/1
         RF01703_Dictyoglomi-1 #M 5/1
       RF01699_Clostridiales-1 #M 5/5
               RF01290_SNORD10 #M 5/2
               RF00045_SNORA73 #M 5/4
                 RF03018_RT-15 #M 5/5
                 RF02033_HEARO #M 5/5
                 RF02997_HOLDH #M 4/2
               RF01512_Afu_309 #M 4/0
             RF00166_PrrB_RsmZ #M 4/2
                  RF00195_RsmY #M 4/2
                    RF00015_U4 #M 4/3
                 RF03022_RT-10 #M 4/3
                RF01296_snoU85 #M 4/2
                  RF03025_RT-4 #M 4/3
             RF00380_Magnesium #M 4/4
              RF01725_SAM-I-IV #M 4/4
               RF01830_StyR-44 #M 4/2
                  RF01754_radC #M 4/4
                  RF02553_YrlA #M 4/2
                 RF02957_EFASI #M 4/3
               RF02076_STnc100 #M 4/3
     RF03063_Streptomyces-metK #M 4/1
                  RF02896_S774 #M 4/2
                 RF02955_EGFOA #M 4/3
            RF00485_K_chan_RES #M 4/1
                RF00168_Lysine #M 4/4
                  RF01752_psaA #M 4/2
                 RF02921_RT-14 #M 4/3
           RF02967_DUF3800-VII #M 4/2
               RF00608_SNORD99 #M 4/2
        RF03105_RAGATH-7-assoc #M 4/4
           RF02962_DUF3800-III #M 4/4
        RF00025_Telomerase-cil #M 4/3
                 RF00019_Y_RNA #M 4/3
          RF02459_Virus_CITE_4 #M 4/1
                  RF01412_BsrG #M 4/3
                RF01756_rne-II #M 4/1
                RF02035_IMES-2 #M 4/1
             RF00080_Manganese #M 4/3
                RF02909_rli117 #M 4/3
              RF03005_lysM-TM7 #M 4/4
             RF03150_RAGATH-15 #M 4/3
                 RF03020_RT-17 #M 4/4
               RF01084_TLS-PK3 #M 4/4
               RF01291_SNORD97 #M 4/0
                  RF00435_ROSE #M 4/2
                  RF00062_HgcC #M 4/0
              RF03146_RAGATH-9 #M 4/4
      RF02976_Flavobacterium-1 #M 4/4
                 RF01728_STAXI #M 4/2
       RF02942_Clostridiales-3 #M 4/3
          RF00335_snoZ13_snr52 #M 3/2
                  RF03028_RT-7 #M 3/2
                  RF02347_ar45 #M 3/1
                  RF00022_GcvB #M 3/3
     RF03046_Pseudomonadales-1 #M 3/2
             RF03145_RAGATH-14 #M 3/1
             RF02945_Corio-PBP #M 3/2
                    RF00012_U3 #M 3/3
                RF00634_SAM-IV #M 3/3
             RF02221_sRNA-Xcc1 #M 3/3
               RF00504_Glycine #M 3/3
                  RF02982_gltS #M 3/3
         RF01698_Chloroflexi-1 #M 3/2
        RF03136_S10-Clostridia #M 3/1
                 RF03073_RT-19 #M 3/2
          RF00094_HDV_ribozyme #M 3/2
             RF01862_TB10Cs4H2 #M 3/2
         RF04190_Hairpin-meta1 #M 3/2
                 RF02889_Sr006 #M 3/1
           RF03089_cold-seep-1 #M 3/1
               RF02807_PyrR209 #M 3/2
            RF04307_HCV_SL8670 #M 3/2
          RF03065_IS605-orfB-I #M 3/3
                  RF03077_RT-2 #M 3/2
    RF00169_Bacteria_small_SRP #M 3/3
           RF01715_Pedo-repair #M 3/2
               RF04180_BTnc231 #M 3/0
             RF00083_GlmZ_SraJ #M 3/0
       RF02012_group-II-D1D4-7 #M 3/3
                  RF00064_HgcG #M 3/0
              RF03590_mir-2009 #M 3/3
                RF00288_snoZ30 #M 3/1
                    RF00003_U1 #M 3/3
       RF02004_group-II-D1D4-5 #M 3/3
                   RF01152_sR1 #M 3/1
                 RF02492_Gl_U2 #M 3/1
                  RF00368_sroB #M 3/3
               RF02657_sot2652 #M 3/1
                  RF00005_tRNA #M 3/3
              RF03009_malK-III #M 3/2
             RF03119_dCoV-5UTR #M 3/2
                  RF02958_drum #M 3/3
               RF01402_STnc150 #M 3/1
         RF01692_Bacteroid-trp #M 3/2
               RF02960_DUF2800 #M 3/3
                  RF02944_c4-2 #M 3/3
             RF03104_RAGATH-36 #M 3/1
                RF02502_Atu_C8 #M 3/1
                   RF00162_SAM #M 3/3
       RF01693_Bacteroidales-1 #M 3/3
        RF02973_Enterococcus-1 #M 3/2
        RF02681_Twister-sister #M 3/3
      RF03035_nqrA-Marinomonas #M 3/1
                   RF00007_U12 #M 3/1
               RF01767_SAM-III #M 3/2
                  RF02916_atpB #M 3/0
              RF03033_NLPC-P60 #M 3/1
            RF01850_beta_tmRNA #M 3/0
               RF02496_Atu_At1 #M 3/2
                  RF03068_RT-3 #M 3/2
             RF03123_gCoV-3UTR #M 3/1
             RF00002_5_8S_rRNA #M 3/3
                 RF02840_Ref68 #M 3/2
                RF00619_U6atac #M 3/2
            RF02435_SpF41_sRNA #M 3/2
               RF01926_mir-981 #M 3/3
             RF02688_RAGATH-13 #M 3/3
                  RF01745_manA #M 3/3
            RF02951_DABA-DC-AT #M 3/2
                  RF02345_ar15 #M 3/1
                RF00267_snoR64 #M 3/1
                  RF03080_RT-9 #M 3/3
                   RF00625_P11 #M 3/1
               RF02832_Scr5676 #M 3/1
             RF01731_TwoAYGGAY #M 3/3
               RF00302_SNORA65 #M 2/1
                RF02987_GA-cis #M 2/2
                RF02986_FuFi-1 #M 2/2
               RF00350_snoZ152 #M 2/1
                   RF00206_U54 #M 2/1
                 RF01706_Gut-1 #M 2/2
          RF00008_Hammerhead_3 #M 2/2
                  RF02913_pemK #M 2/2
           RF03164_NiCo-AnGGAG #M 2/2
                RF00618_U4atac #M 2/1
               RF00257_mir-194 #M 2/1
               RF02956_DUF2693 #M 2/2
               RF03567_MIR8024 #M 2/0
               RF03977_mir-976 #M 2/1
                 RF01247_snR32 #M 2/1
       RF01415_Flavivirus_SLIV #M 2/2
              RF01054_preQ1-II #M 2/1
              RF03624_mir-5345 #M 2/1
               RF00221_SNORD43 #M 2/1
                 RF01256_snR43 #M 2/1
              RF01186_SNORD127 #M 2/1
        RF00233_Tymo_tRNA-like #M 2/2
               RF01922_mir-654 #M 2/0
           RF01786_c-di-GMP-II #M 2/2
              RF03523_mir-4703 #M 2/0
                 RF02794_Pab19 #M 2/1
              RF01168_SNORD126 #M 2/0
                RF02034_IMES-1 #M 2/2
                RF03535_TEG147 #M 2/2
             RF03064_RAGATH-18 #M 2/2
          RF03043_Prevotella-2 #M 2/1
               RF02785_snoRNA2 #M 2/1
                 RF01470_rli38 #M 2/1
                    RF00004_U2 #M 2/2
           RF01762_whalefall-1 #M 2/2
               RF00031_SECIS_1 #M 2/2
             RF02969_DUF3800-I #M 2/1
               RF02966_DUF3268 #M 2/2
               RF02413_snoR145 #M 2/0
                  RF00115_McaS #M 2/1
               RF00263_SNORA68 #M 2/1
                    RF00013_6S #M 2/2
           RF03094_LAGLIDADG-2 #M 2/0
       RF03539_Flavi_NKV_xrRNA #M 2/1
                   RF00050_FMN #M 2/2
               RF02954_DUF3577 #M 2/2
                RF02858_Arrc08 #M 2/1
            RF00095_snoPyro_CD #M 2/2
               RF00321_snoZ247 #M 2/0
              RF03504_mir-9461 #M 2/2
           RF01346_CRISPR-DR36 #M 2/0
             RF02984_DUF3800-X #M 2/2
                RF00079_OmrA-B #M 2/1
              RF02016_mir-1183 #M 2/0
         RF02983_Fibrobacter-1 #M 2/1
                  RF01460_rliH #M 2/0
              RF03207_mir-3960 #M 2/1
       RF02001_group-II-D1D4-3 #M 2/2
           RF01764_azaaromatic #M 2/0
                   RF00199_SL2 #M 2/2
                 RF01789_EBER1 #M 2/0
                 RF02494_Gl_U6 #M 2/0
     RF03011_Methylophilales-1 #M 2/1
              RF03110_throat-1 #M 2/2
       RF03135_L4-Archaeoglobi #M 2/2
       RF02005_group-II-D1D4-6 #M 2/2
                   RF01812_Pxr #M 2/1
               RF01760_traJ-II #M 2/2
                 RF03019_RT-16 #M 2/2
      RF03536_Flavi_TBFV_xrRNA #M 2/2
         RF03015_Transposase-2 #M 2/2
            RF03160_twister-P1 #M 2/2
               RF03285_mir-564 #M 2/1
                RF01160_sn2841 #M 2/1
               RF00270_SNORD61 #M 2/1
                 RF01643_ceN56 #M 2/0
              RF03748_mir-2772 #M 2/0
              RF00377_snoU6-53 #M 2/1
        RF01742_lactis-plasmid #M 2/2
               RF01713_Moco-II #M 2/1
                RF01170_snoU61 #M 2/0
            RF02323_TtnuHACA16 #M 2/0
                  RF00014_DsrA #M 2/1
             RF01689_AdoCbl-II #M 2/2
                RF01613_ceN109 #M 2/1
                RF03053_OTKONC #M 2/2
               RF00212_SNORD38 #M 2/0
             RF03048_RAGATH-20 #M 2/2
                RF02796_Pab160 #M 2/2
                   RF00059_TPP #M 2/2
                RF03966_mir-76 #M 2/2
                  RF01820_RsaE #M 2/1
               RF03391_mir-588 #M 2/0
         RF00545_snopsi18S-841 #M 2/0
                 RF01473_rli41 #M 2/1
              RF04239_mir-4679 #M 2/1
                RF02390_sau-41 #M 2/1
               RF00091_SNORA62 #M 2/2
                 RF01242_snR36 #M 2/1
                 RF01292_snoR2 #M 2/2
              RF01847_Plant_U3 #M 2/2
               RF00613_SNORD94 #M 2/1
              RF03041_poplar-1 #M 2/1
             RF04309_HCV_J7880 #M 2/2
              RF01089_PK-repBA #M 2/1
              RF03619_mir-5729 #M 2/0
             RF00101_SraC_RyeA #M 2/0
  RF03544_Flavi_ISFV_repeat_Ra #M 2/2
RF03129_L31-Corynebacteriaceae #M 2/1
               RF00566_SNORA35 #M 2/2
                 RF02414_rli60 #M 2/1
                  RF02890_SprC #M 2/1
               RF02265_MAT2A_F #M 2/0
              RF02340_DENV_SLA #M 2/1
            RF00555_L13_leader #M 2/1
                RF01224_snoR80 #M 2/1
               RF02082_STnc540 #M 2/0
       RF03107_saliva-tongue-1 #M 2/1
                  RF01394_isrK #M 2/2
        RF03168_c-di-GMP-I-UAU #M 2/2
                  RF02757_Erse #M 2/0
          RF03075_DUF3800-VIII #M 2/1
                  RF03155_TD-1 #M 2/2
           RF00389_satBaMV_CRE #M 2/0
            RF02963_DUF3800-IV #M 2/1
          RF00386_Entero_5_CRE #M 2/2
              RF00379_c-di-AMP #M 2/2
            RF00236_ctRNA_pGA1 #M 2/1
         RF02928_Actinomyces-1 #M 2/2
                  RF01744_livK #M 2/2
              RF01852_tRNA-Sec #M 2/2
       RF03134_S6-S18-Chlorobi #M 2/2
                   RF02343_ar9 #M 2/1
               RF02008_mir-621 #M 2/2
               RF00190_SNORA16 #M 2/1
               RF03905_MIR6149 #M 2/2
          RF01056_Magnesium-II #M 2/0
           RF00029_Intron_gpII #M 2/1
                  RF02384_FasX #M 2/2
     RF03001_leuA-Halobacteria #M 2/1
                RF01227_snoR83 #M 2/2
                 RF01257_snR31 #M 2/1
               RF00966_mir-676 #M 2/1
                  RF01070_sucA #M 2/1
             RF03097_RAGATH-21 #M 2/1
               RF00271_SNORD60 #M 2/1
         RF01700_Collinsella-1 #M 2/1
       RF03170_c-di-GMP-II-GCG #M 2/2
               RF01750_ZMP-ZTP #M 2/2
              RF01685_6S-Flavo #M 2/2
            RF02961_DUF3800-II #M 2/2
                  RF04247_bZIP #M 2/1
       RF01998_group-II-D1D4-1 #M 2/2
             RF02680_PreQ1-III #M 2/1
                  RF01737_flpD #M 2/1
                RF00202_snoR66 #M 2/1
             RF03149_RAGATH-12 #M 2/1
       RF03546_Flavivirus-5UTR #M 2/2
               RF03330_mir-750 #M 2/1
                   RF00164_s2m #M 2/2
               RF00604_SNORD88 #M 2/1
                RF03069_malK-I #M 2/2
                 RF01260_snR11 #M 2/1
           RF03090_lysM-Actino #M 2/2
                 RF01205_snR62 #M 2/0
               RF00089_SNORD31 #M 2/1
            RF03066_COG3610-DE #M 2/1
                RF02881_MH_s25 #M 2/1
               RF03252_mir-678 #M 2/1
               RF01085_TLS-PK4 #M 2/1
                   RF01732_asd #M 2/2
             RF01739_Glutamine #M 2/2
                  RF03162_TD-2 #M 2/2
         RF00525_Flavivirus_DB #M 2/2
              RF03982_mir-4865 #M 2/1
          RF02455_Virus_CITE_1 #M 2/2
           RF01342_CRISPR-DR32 #M 2/1
                    RF00096_U8 #M 2/1
            RF02430_SpF19_sRNA #M 1/0
            RF01065_23S-methyl #M 1/1
                RF02353_BjrC68 #M 1/1
                   RF01831_THF #M 1/1
             RF00140_Alpha_RBS #M 1/0
               RF01686_Acido-1 #M 1/0
                RF00685_mir-36 #M 1/0
               RF02054_STnc420 #M 1/1
                  RF03045_proV #M 1/1
               RF03519_mir-238 #M 1/0
               RF02806_PyrR208 #M 1/1
            RF02975_DUF3800-XI #M 1/1
                  RF00516_ylbH #M 1/0
                  RF01738_gabT #M 1/0
        RF02714_snopsi28S-3378 #M 1/1
                  RF01067_ATPC #M 1/1
                 RF01644_ceN59 #M 1/1
           RF02338_GlsR16_miR3 #M 1/1
          RF03059_raiA-hairpin #M 1/1
          RF01383_GRIK4_3p_UTR #M 1/0
              RF03262_mir-1181 #M 1/0
                   RF01711_Lnt #M 1/0
                RF03081_DUF805 #M 1/1
                  RF01135_sR24 #M 1/1
               RF01702_Cyano-2 #M 1/0
            RF00048_Entero_CRE #M 1/0
                  RF00444_PrrF #M 1/0
                  RF00517_serC #M 1/0
               RF04225_MIR7502 #M 1/1
              RF03638_mir-1537 #M 1/0
               RF01039_mir-937 #M 1/1
                 RF02766_Ysr49 #M 1/0
             RF03007_Mahella-1 #M 1/1
               RF00311_snoZ188 #M 1/1
                RF00824_mir-50 #M 1/1
                RF00409_SNORA7 #M 1/0
              RF03687_mir-2011 #M 1/1
             RF01716_PhotoRC-I #M 1/1
               RF02051_STnc450 #M 1/1
         RF02949_Cupriavidus-1 #M 1/0
                  RF02378_SurC #M 1/0
            RF01322_CRISPR-DR9 #M 1/1
               RF03338_MIR4416 #M 1/0
                   RF00378_Qrr #M 1/0
             RF02964_DUF3800-V #M 1/1
              RF03314_mir-1908 #M 1/1
               RF04124_MIR8565 #M 1/1
                RF02523_ROSE_3 #M 1/0
             RF03102_RAGATH-33 #M 1/0
                  RF03061_uxuA #M 1/1
                   RF00548_U11 #M 1/1
              RF04078_mir-1905 #M 1/1
            RF02427_SpF10_sRNA #M 1/1
                   RF01133_sR3 #M 1/0
            RF01838_sobemo_FSE #M 1/1
              RF04024_mir-9571 #M 1/0
               RF00331_snoZ169 #M 1/1
                  RF01823_rspL #M 1/1
                RF02385_sau-13 #M 1/0
              RF03718_mir-2804 #M 1/0
     RF03125_Sarbecovirus-3UTR #M 1/0
            RF01051_c-di-GMP-I #M 1/1
            RF01717_PhotoRC-II #M 1/1
             RF03051_RAGATH-26 #M 1/0
             RF01537_TB11Cs2H1 #M 1/1
            RF01317_CRISPR-DR4 #M 1/1
                 RF00037_IRE_I #M 1/1
               RF00706_mir-263 #M 1/0
               RF03831_mir-627 #M 1/1
             RF02931_Bacilli-1 #M 1/1
               RF00990_mir-552 #M 1/0
                   RF02030_tp2 #M 1/1
              RF02789_snoTBR12 #M 1/1
              RF03393_mir-2849 #M 1/0
             RF03095_RAGATH-17 #M 1/1
               RF00200_snoZ199 #M 1/1
            RF01508_BYDV_5_UTR #M 1/0
              RF03941_mir-3158 #M 1/1
                RF04189_icd-II #M 1/0
              RF03745_mir-2063 #M 1/0
RF02762_C1_109596F_thermometer #M 1/0
              RF02398_sau-6072 #M 1/1
               RF03749_MIR2617 #M 1/0
               RF03641_mir-991 #M 1/1
               RF02049_STnc460 #M 1/0
        RF03537_Flavi_TBFV_SL6 #M 1/1
                RF02037_IMES-4 #M 1/1
        RF01743_leu-phe_leader #M 1/0
                  RF01411_BsrF #M 1/1
                RF02146_MEG8_2 #M 1/0
               RF02081_STnc550 #M 1/0
             RF01722_Pyrobac-1 #M 1/1
              RF01098_RF_site9 #M 1/1
              RF04017_mir-4864 #M 1/1
              RF02206_WT1-AS_4 #M 1/0
                RF00502_TCV_Pr #M 1/1
               RF00834_mir-268 #M 1/1
                 RF00027_let-7 #M 1/1
                RF01591_snoR15 #M 1/0
              RF01556_TB9Cs3H2 #M 1/0
     RF02917_Burkholderiales-2 #M 1/1
                  RF03026_RT-5 #M 1/1
              RF00260_HepC_CRE #M 1/1
              RF02919_ilvB-OMG #M 1/1
                RF01263_snR191 #M 1/1
                 RF01270_snR84 #M 1/1
              RF03937_mir-9456 #M 1/0
               RF02803_PyrR205 #M 1/0
             RF01853_mtDNA_ssA #M 1/1
            RF00559_L21_leader #M 1/1
                  RF01769_greA #M 1/0
               RF03773_mir-978 #M 1/1
           RF02927_Actino-ugpB #M 1/1
             RF00185_Flavi_CRE #M 1/0
                   RF00437_HLE #M 1/0
          RF02460_Virus_CITE_5 #M 1/0
             RF03148_RAGATH-11 #M 1/1
                   RF01671_P18 #M 1/1
         RF01444_S_pombe_snR92 #M 1/0
         RF02276_Hammerhead_II #M 1/1
                RF01664_ceN101 #M 1/0
        RF03538_Flavi_TBFV_CRE #M 1/0
            RF02317_TtnuHACA10 #M 1/1
                 RF01655_ceN84 #M 1/1
                  RF01740_gyrA #M 1/1
               RF00573_SNORD67 #M 1/1
             RF01532_TB10Cs3H2 #M 1/0
        RF03044_Proteo-phage-1 #M 1/1
            RF00165_Corona_pk3 #M 1/0
              RF02356_BjrC1505 #M 1/1
                 RF01267_snR37 #M 1/0
                 RF02838_Ref55 #M 1/1
                  RF02235_asX1 #M 1/0
               RF01075_TLS-PK1 #M 1/1
      RF01691_Bacillus-plasmid #M 1/0
          RF01724_SAM-Chlorobi #M 1/1
              RF04107_mir-5391 #M 1/1
                RF03165_2dG-II #M 1/1
                  RF00369_sroC #M 1/1
                RF00167_Purine #M 1/1
                 RF00125_IS128 #M 1/0
                RF02965_CyVA-1 #M 1/1
              RF03343_mir-3347 #M 1/1
                RF02679_Pistol #M 1/1
               RF01496_Afu_182 #M 1/1
               RF01213_snoR103 #M 1/0
              RF03809_mir-1203 #M 1/0
             RF04186_mir-278_2 #M 1/0
                 RF01649_ceN67 #M 1/1
               RF00931_mir-879 #M 1/0
              RF03776_mir-2068 #M 1/1
       RF02810_Lst_thermometer #M 1/0
               RF04150_MIR2655 #M 1/1
           RF01364_CRISPR-DR51 #M 1/0
                RF02349_psRNA2 #M 1/0
              RF03411_mir-2856 #M 1/0
               RF01714_Ocean-V #M 1/0
               RF02616_SSRC8_2 #M 1/0
                 RF03021_RT-18 #M 1/1
             RF03012_Mu-gpT-DE #M 1/1
           RF02947_cow-rumen-2 #M 1/1
              RF03151_cyano-S1 #M 1/1
             RF00449_IRES_HIF1 #M 1/0
               RF02355_BjrC174 #M 1/0
              RF03635_mir-2066 #M 1/1
            RF01874_MIAT_exon1 #M 1/0
                RF03826_MIR825 #M 1/0
                  RF01735_epsC #M 1/0
                  RF02793_asR3 #M 1/0
               RF02410_snoR136 #M 1/1
              RF02526_SSRC34_1 #M 1/1
                   RF00114_S15 #M 1/1
              RF02040_HOTTIP_1 #M 1/0
       RF03169_c-di-GMP-II-GAG #M 1/1
                  RF00040_rne5 #M 1/0
              RF04231_mir-9191 #M 1/0
                    RF01695_C4 #M 1/1
               RF00159_snoZ168 #M 1/0
                  RF02683_NiCo #M 1/1
       RF02003_group-II-D1D4-4 #M 1/1
                  RF00519_suhB #M 1/1
                 RF01775_RsaOG #M 1/0
              RF00188_SNORD103 #M 1/1
     RF02682_HDV-F-prausnitzii #M 1/0
               RF00814_mir-316 #M 1/1
     RF01864_plasmodium_snoR21 #M 1/0
             RF03098_RAGATH-22 #M 1/1
    RF01712_Methylobacterium-1 #M 1/0
                  RF03010_mcrA #M 1/0
            RF04222_PLRV_xrRNA #M 1/1
            RF01774_rpsL_ricks #M 1/1
                RF00647_MIR164 #M 1/0
            RF01315_CRISPR-DR2 #M 1/1
                 RF01181_snR77 #M 1/0
                 RF02366_Yfr19 #M 1/0
               RF03556_mir-559 #M 1/0
          RF01953_SOX2OT_exon3 #M 1/1
            RF02968_DUF3800-IX #M 1/1
        RF03109_Thermales-rpoB #M 1/0
              RF03847_mir-1538 #M 1/0
         RF03115_KDPG-aldolase #M 1/1
RF03132_L17-Actino-Proteobacteria #M 1/1
                  RF01757_sbcD #M 1/0
                RF01005_MIR530 #M 1/0
                 RF02823_LPR69 #M 1/1
             RF04220_HCV_SL588 #M 1/0
         RF02924_skipping-rope #M 1/1
            RF00513_Trp_leader #M 1/1
        RF01082_SBWMV1_UPD-PKh #M 1/0
                 RF02877_NmsRb #M 1/1
              RF03486_mir-3940 #M 1/1
       RF01999_group-II-D1D4-2 #M 1/1
                  RF01527_CrfA #M 1/0
              RF03333_mir-2820 #M 1/1
                  RF00078_MicA #M 1/0
                  RF01251_snR3 #M 1/1
              RF00171_Tombus_5 #M 1/1
              RF00475_snosnR69 #M 1/1
             RF01707_JUMPstart #M 1/1
              RF03691_mir-2765 #M 1/1
RF03542_Flavi_ISFV_repeat_Ra_Rb #M 1/1
           RF00442_Guanidine-I #M 1/1
                 RF01259_snR63 #M 1/1
               RF00191_SNORA57 #M 1/0
             RF01535_TB10Cs5H2 #M 1/0
               RF00818_mir-318 #M 1/1
              RF00186_SNORD101 #M 1/1
               RF02609_BSR0602 #M 1/0
                  RF01248_snR8 #M 1/0
              RF02028_mir-1827 #M 1/0
          RF02472_Gl_RNase_MRP #M 1/0
                  RF01122_sR39 #M 1/0
                RF01610_ceN104 #M 1/1
             RF00468_HCV_SLVII #M 1/0
           RF02666_PsiU2-35_45 #M 1/0
                 RF01662_ceN89 #M 1/0
              RF02726_sno_ZL63 #M 1/1
                  RF02238_asX4 #M 1/0
               RF00809_mir-241 #M 1/1
     RF03076_Streptomyces-metH #M 1/0
           RF02887_mgtC_leader #M 1/0
       RF02937_Clostridiales-2 #M 1/1
       RF01721_Pseudomon-groES #M 1/0
    RF03133_S4-Fusobacteriales #M 1/1
               RF04135_MIR5062 #M 1/0
     RF02920_Fusobacteriales-1 #M 1/1
              RF01094_RF_site6 #M 1/1
           RF01729_Termite-flg #M 1/1
                 RF01510_2dG-I #M 1/1
              RF03159_RAGATH-7 #M 1/1
            RF04306_HCV_SL8001 #M 1/1
              RF02532_MNV_3UTR #M 1/0
               RF00949_mir-983 #M 1/1
                RF02765_Ysr209 #M 1/1
            RF01055_Molybdenum #M 1/1
                    RF00026_U6 #M 1/0
                   RF02225_sX6 #M 1/1
              RF03111_Zeta-pan #M 1/0
             RF03052_RAGATH-28 #M 1/1
                 RF01239_snR49 #M 1/0
              RF01546_TB6Cs1H1 #M 1/1
               RF04269_mir-373 #M 1/0
               RF00486_mir-129 #M 1/1
         RF01720_Pseudomon-Rho #M 1/0
              RF01074_RF_site1 #M 1/1
               RF01004_mir-557 #M 1/1
                  RF00063_SscA #M 1/1
              RF04200_mir-9437 #M 1/0
               RF00156_SNORA70 #M 1/0
                  RF03013_nadA #M 1/1
RF02278_Betaproteobacteria_toxic_sRNA #M 1/1
               RF02792_sRNA162 #M 1/0
                 RF00065_snoR9 #M 1/0
              RF04022_mir-4863 #M 1/0
               RF00612_SNORD75 #M 1/1
  RF02932_Betaproteobacteria-1 #M 1/1
           RF01719_Pseudomon-1 #M 1/1
          RF02458_Virus_CITE_3 #M 1/1
                RF01845_enod40 #M 1/0
           RF01851_cyano_tmRNA #M 1/0
               RF02691_BTH_s19 #M 1/1
                  RF01400_istR #M 1/0
               RF02959_DUF3085 #M 1/1
             RF02309_TtnuHACA1 #M 1/1
            RF02441_SpF61_sRNA #M 1/0
               RF00021_Spot_42 #M 1/0
                  RF02930_aspS #M 1/1
               RF03499_mir-702 #M 1/0
              RF00032_Histone3 #M 1/1
              RF02600_BASRCI27 #M 1/1
             RF00112_CyaR_RyeE #M 1/0
                  RF03000_LOOT #M 1/1
           RF02266_XIST_intron #M 1/1
               RF00562_SNORA49 #M 1/0
      RF03112_Staphylococcus-1 #M 1/1
              RF00290_BaMV_CRE #M 1/0
                RF00727_bantam #M 1/0
        RF03167_c-di-GMP-I-GGC #M 1/1
               RF00250_mir-TAR #M 1/1
               RF00446_mir-133 #M 1/1
             RF02530_URE2_IRES #M 1/0
                RF01230_snoR77 #M 1/0
              RF00422_SCARNA24 #M 1/1
                  RF01814_rhtB #M 1/0
          RF02522_Virus_CITE_8 #M 1/1
                 RF02362_Yfr10 #M 1/1
                  RF01759_sucC #M 1/1
               RF00113_SIB_RNA #M 1/0
             RF03049_RAGATH-24 #M 1/1
                  RF02728_HrrF #M 1/0
                  RF03067_terC #M 1/0
               RF02402_Afu_263 #M 1/1
                RF03910_mir-H5 #M 1/0
                 RF02712_EBER2 #M 1/0
               RF03625_MIR6152 #M 1/1
              RF03755_mir-4005 #M 1/0
                 RF02399_NsiR1 #M 1/1
                RF03003_GP20-b #M 1/1
                   RF01844_SmY #M 1/1
               RF01989_SECIS_3 #M 1/0
            RF01696_Chlorobi-1 #M 1/0
             RF03103_RAGATH-34 #M 1/1
               RF01895_mir-193 #M 1/1
                RF02933_ARRPOF #M 1/1
             RF01191_SNORD121A #M 1/1
                  RF01796_frnS #M 1/0
              RF03930_mir-1909 #M 1/1
                    RF02925_6A #M 1/1
   RF03152_RAGATH-1-hammerhead #M 1/1
              RF03574_mir-4847 #M 1/1
                 RF02845_Ref1C #M 1/1
                  RF02809_RsmW #M 1/0
                  RF01389_isrF #M 1/1
            RF02591_Spy1786666 #M 1/0
                  RF00234_glmS #M 1/1
     RF03088_Parabacteroides-1 #M 1/0
                  RF00518_speF #M 1/1
                  RF01809_symR #M 1/1
             RF03055_RAGATH-30 #M 1/1
              RF00645_MIR169_2 #M 1/1
               RF02452_ncr1575 #M 1/0
               RF02985_ftsZ-DE #M 1/1
               RF03902_MIR7784 #M 1/0
          RF01788_drz-agam-2-2 #M 1/0
            RF00557_L10_leader #M 1/1
               RF00804_mir-240 #M 1/1
              RF00584_SNORD105 #M 1/0
        RF01684_mascRNA-menRNA #M 1/1
          RF03530_bglG-cis-reg #M 1/1
              RF00187_SNORD102 #M 1/0
              RF04266_mir-9412 #M 1/1
                 RF01472_rli40 #M 1/0
               RF03435_mir-726 #M 1/0
              RF03689_mir-5892 #M 1/1
              RF02194_HPnc0260 #M 1/1
              RF03406_mir-3099 #M 1/1
                   RF03040_PGK #M 1/1
                   RF01755_rmf #M 1/1
              RF03376_mir-3075 #M 1/1
             RF02547_mtPerm-5S #M 1/0
            RF02447_SpR19_sRNA #M 1/0
               RF00567_SNORD17 #M 1/0
                   RF03060_uup #M 1/1
               RF02421_Bp1_684 #M 1/0
               RF02063_STnc350 #M 1/1
             RF01940_hvt-mir-H #M 1/0
                  RF02993_ilvH #M 1/1
          RF00163_Hammerhead_1 #M 1/1
               RF00401_SNORA20 #M 1/1
          RF00459_MPMV_package #M 1/1
         RF01687_Acido-Lenti-1 #M 1/1
              RF03381_mir-2796 #M 1/0
              RF00471_snosnR48 #M 1/0
               RF00413_SNORA19 #M 1/0
            RF00507_Corona_FSE #M 1/1
                  RF01748_nuoG #M 1/1
               RF04032_MIR2912 #M 1/0
                 RF01653_ceN80 #M 1/0
                 RF02552_RcsR1 #M 1/0
                RF02036_IMES-3 #M 1/0
            RF00495_IRES_Hsp70 #M 1/1
         RF01694_Bacteroides-1 #M 1/1
               RF00711_mir-449 #M 1/1
          RF01865_Vg1_ribozyme #M 1/1
       RF01656_ceN72-3_ceN74-2 #M 1/0
                  RF02538_TarB #M 1/0
              RF03698_mir-2861 #M 1/0
               RF00151_SNORD58 #M 1/1
            RF03074_Rhodo-rpoB #M 1/1
           RF01359_CRISPR-DR46 #M 1/0
               RF00067_SNORD15 #M 1/0
                  RF00534_SgrS #M 1/1
                RF02869_ncS025 #M 1/0
        RF00546_snopsi28S-3316 #M 1/0
           RF03547_Flavi_xrRNA #M 1/1
               RF02787_snoTBR4 #M 1/1
              RF03425_mir-1292 #M 1/0
                 RF02363_Yfr11 #M 1/0
            RF00556_L19_leader #M 1/1
             RF03101_RAGATH-31 #M 1/0
              RF03467_mir-2851 #M 1/1
              RF02996_int-alpA #M 1/1
                  RF03114_RT-1 #M 1/1
              RF03238_mir-1542 #M 1/0
               RF03580_mir-928 #M 1/0
                  RF02978_folP #M 1/0
              RF03363_mir-6129 #M 1/1
               RF04179_BTnc049 #M 1/0
              RF03784_mir-2240 #M 1/0
    RF01718_Polynucleobacter-1 #M 1/1
               RF00565_SCARNA3 #M 1/1
              RF03549_mir-15_2 #M 1/1
               RF03417_mir-343 #M 1/1
              RF01734_Fluoride #M 1/1
                  RF01069_purD #M 1/1
                    RF00020_U5 #M 1/1
         RF02998_IS605-orfB-II #M 1/1
             RF02922_RAGATH-32 #M 1/0
                RF01299_SNORD2 #M 1/1
             RF00521_SAM_alpha #M 1/0
               RF04292_mir-379 #M 1/1
                   RF01057_SAH #M 1/0
                  RF03023_rpfG #M 1/1
        RF02596_cyano_het_sRNA #M 1/0
                 RF02582_tsr33 #M 1/0
              RF03153_RAGATH-4 #M 1/0
             RF02570_BM-sr0117 #M 1/0
              RF03891_mir-2545 #M 1/0
        RF02275_Hammerhead_HH9 #M 1/1
                    RF01682_P8 #M 1/0
               RF02244_mir-785 #M 1/1
                  RF01819_RsaD #M 1/1
               RF00850_mir-259 #M 1/1
                 RF00293_snoM1 #M 1/0
              RF04219_HCV_J750 #M 1/1
       RF03127_L13-Bacteroidia #M 1/1
                  RF01751_potC #M 1/1
               RF03163_c4-a1b1 #M 1/1
              RF03410_mir-1891 #M 1/1
          RF00238_ctRNA_pND324 #M 1/1
               RF00852_mir-231 #M 1/0
              RF00181_SNORD113 #M 1/1
               RF02953_DUF1874 #M 1/1
           RF01375_CRISPR-DR62 #M 1/1
               RF00939_mir-504 #M 1/1
             RF00175_HIV-1_DIS #M 1/1
               RF02411_snoR138 #M 1/1
             RF03047_RAGATH-16 #M 1/1
        RF00235_Plasmid_RNAIII #M 1/0
                RF03078_chrB-a #M 1/1
              RF02018_mir-1207 #M 1/1
               RF02923_HTH-XRE #M 1/1
       RF00532_snoMe18S-Um1356 #M 0/0
                RF02126_GHRLOS #M 0/0
                 RF02677_NsiR4 #M 0/0
               RF02080_STnc170 #M 0/0
               RF03860_MIR1520 #M 0/0
               RF04164_MIR1507 #M 0/0
                 RF02476_GlsR7 #M 0/0
               RF00861_mir-488 #M 0/0
              RF01093_RF_site5 #M 0/0
                 RF01624_ceN27 #M 0/0
               RF02906_sRNA154 #M 0/0
               RF02605_scr5239 #M 0/0
              RF03658_mir-2300 #M 0/0
              RF00582_SCARNA14 #M 0/0
              RF02495_ohsC_RNA #M 0/0
               RF04199_MIR6027 #M 0/0
              RF03931_mir-2061 #M 0/0
               RF03666_MIR7724 #M 0/0
              RF03454_mir-1267 #M 0/0
               RF00607_SNORD98 #M 0/0
              RF03877_mir-3937 #M 0/0
              RF03833_mir-5928 #M 0/0
         RF01439_S_pombe_snR36 #M 0/0
               RF01061_mir-548 #M 0/0
              RF00283_SCARNA18 #M 0/0
                RF02479_GlsR13 #M 0/0
              RF03378_mir-7398 #M 0/0
              RF03825_mir-2335 #M 0/0
             RF03056_RAGATH-35 #M 0/0
             RF02719_sca_ncR20 #M 0/0
            RF02211_ZFAT-AS1_1 #M 0/0
                  RF00107_FinP #M 0/0
              RF03628_mir-2355 #M 0/0
               RF03616_MIR1888 #M 0/0
                  RF00370_sroD #M 0/0
                RF02020_mir-25 #M 0/0
              RF02618_SSRC34_2 #M 0/0
             RF02341_ncrMT1302 #M 0/0
               RF02263_MAT2A_D #M 0/0
                  RF01761_wcaG #M 0/0
              RF03898_mir-7616 #M 0/0
               RF02406_snoR120 #M 0/0
              RF04040_mir-4866 #M 0/0
               RF03795_MIR6201 #M 0/0
               RF04209_MIR7533 #M 0/0
                  RF01815_rpsB #M 0/0
             RF01538_TB11Cs3H1 #M 0/0
           RF01374_CRISPR-DR61 #M 0/0
               RF00272_SNORA67 #M 0/0
               RF01407_STnc560 #M 0/0
              RF04232_mir-9318 #M 0/0
              RF00643_MIR171_1 #M 0/0
               RF00670_mir-105 #M 0/0
               RF01432_snoR143 #M 0/0
              RF02535_ODC_IRES #M 0/0
               RF00443_SNORA27 #M 0/0
                RF00689_MIR390 #M 0/0
                RF03334_MIR391 #M 0/0
            RF01950_KCNQ1OT1_5 #M 0/0
              RF04297_mir-35_2 #M 0/0
              RF03972_mir-3150 #M 0/0
              RF04105_mir-3165 #M 0/0
               RF01220_snoR104 #M 0/0
              RF01915_mir-2238 #M 0/0
               RF03649_MIR5643 #M 0/0
                 RF02581_tsr32 #M 0/0
               RF01007_mir-624 #M 0/0
                RF04019_MIR950 #M 0/0
                  RF01766_cspA #M 0/0
              RF02017_mir-1912 #M 0/0
              RF03300_mir-3617 #M 0/0
              RF03662_mir-2060 #M 0/0
                RF01891_TUG1_3 #M 0/0
               RF00932_mir-471 #M 0/0
                   RF02566_Ms1 #M 0/0
              RF00231_SCARNA13 #M 0/0
               RF03665_MIR4359 #M 0/0
              RF01924_mir-2774 #M 0/0
                  RF00039_DicF #M 0/0
              RF03630_mir-2818 #M 0/0
               RF03521_mir-23c #M 0/0
               RF03659_MIR2871 #M 0/0
               RF02873_AS-traI #M 0/0
                  RF01046_WLE3 #M 0/0
              RF04043_mir-2062 #M 0/0
              RF03677_mir-1304 #M 0/0
                RF00778_MIR473 #M 0/0
               RF01077_TLS-PK2 #M 0/0
            RF00558_L20_leader #M 0/0
               RF01042_mir-891 #M 0/0
                  RF01746_mraW #M 0/0
               RF00996_mir-631 #M 0/0
           RF01886_HSR-omega_2 #M 0/0
                  RF02237_asX3 #M 0/0
               RF02055_STnc380 #M 0/0
               RF00753_mir-503 #M 0/0
                 RF02631_Hrs13 #M 0/0
              RF02007_mir-1237 #M 0/0
                  RF01149_sR10 #M 0/0
                 RF00232_Spi-1 #M 0/0
              RF04236_mir-1285 #M 0/0
            RF01975_HOTAIRM1_1 #M 0/0
             RF02720_sca_ncR21 #M 0/0
               RF00819_mir-246 #M 0/0
              RF02287_TtnuCD10 #M 0/0
               RF04114_MIR4374 #M 0/0
               RF00735_mir-367 #M 0/0
               RF03923_mir-964 #M 0/0
             RF02315_TtnuHACA8 #M 0/0
                RF01165_sn2317 #M 0/0
                 RF01254_snR34 #M 0/0
                  RF01673_PhrS #M 0/0
               RF02615_BSR0626 #M 0/0
               RF04278_MIR4372 #M 0/0
         RF02637_EF0408_EF0409 #M 0/0
               RF00154_SNORD63 #M 0/0
                   RF01304_sR5 #M 0/0
       RF00300_snoZ221_snoR21b #M 0/0
               RF02610_BSR0709 #M 0/0
               RF00420_SNORA61 #M 0/0
                  RF01401_rseX #M 0/0
                  RF02565_YrlB #M 0/0
                  RF01303_sR49 #M 0/0
              RF03859_mir-6132 #M 0/0
              RF04227_mir-9215 #M 0/0
               RF02622_BSnc121 #M 0/0
              RF03205_mir-1898 #M 0/0
              RF03869_mir-2834 #M 0/0
                 RF01465_rli31 #M 0/0
                RF02770_Ysr224 #M 0/0
               RF00919_mir-874 #M 0/0
              RF03426_mir-1294 #M 0/0
              RF03193_mir-2941 #M 0/0
              RF02022_mir-1275 #M 0/0
                RF01981_PCGEM1 #M 0/0
               RF01903_mir-500 #M 0/0
               RF04087_MIR5565 #M 0/0
      RF03143_S15-Halobacteria #M 0/0
              RF00945_mir-1226 #M 0/0
              RF03318_mir-2208 #M 0/0
               RF00656_mir-205 #M 0/0
              RF04005_mir-4599 #M 0/0
                   RF00198_SL1 #M 0/0
                 RF01972_H19_1 #M 0/0
                  RF01494_rliD #M 0/0
                 RF01637_ceN47 #M 0/0
                RF01726_SAM-II #M 0/0
               RF03346_mir-881 #M 0/0
              RF03867_mir-4081 #M 0/0
                  RF00060_HgcE #M 0/0
           RF02199_TTC28-AS1_2 #M 0/0
                RF02394_sau-63 #M 0/0
           RF01354_CRISPR-DR45 #M 0/0
               RF01506_Afu_294 #M 0/0
              RF04122_mir-1204 #M 0/0
               RF01860_Afu_455 #M 0/0
              RF03487_mir-4423 #M 0/0
               RF00417_SNORA56 #M 0/0
              RF04260_mir-2005 #M 0/0
           RF02373_PyrD_leader #M 0/0
              RF03760_mir-2041 #M 0/0
              RF02197_TP73-AS1 #M 0/0
              RF00975_MIR845_2 #M 0/0
RF03131_L25-Gammaproteobacteria #M 0/0
                RF01281_snoR35 #M 0/0
              RF02669_PsiU6-40 #M 0/0
          RF02142_HOXA11-AS1_6 #M 0/0
               RF02655_BSR0441 #M 0/0
               RF02450_ncr1175 #M 0/0
               RF00802_mir-207 #M 0/0
         RF01447_S_pombe_snR98 #M 0/0
         RF02970_EGFOA-assoc-1 #M 0/0
              RF03220_mir-2582 #M 0/0
                RF01882_TUG1_1 #M 0/0
                 RF02842_RefA1 #M 0/0
               RF03667_MIR1031 #M 0/0
               RF03632_MIR1882 #M 0/0
           RF02198_TTC28-AS1_1 #M 0/0
                    RF01683_P6 #M 0/0
               RF00991_mir-599 #M 0/0
           RF01378_CRISPR-DR65 #M 0/0
                RF00349_snoR11 #M 0/0
          RF02744_Rev39_5p_UTR #M 0/0
               RF00997_mir-942 #M 0/0
               RF03947_mir-658 #M 0/0
              RF03289_mir-1205 #M 0/0
               RF00274_SNORD57 #M 0/0
               RF03400_mir-728 #M 0/0
              RF03528_mir-1264 #M 0/0
              RF04290_mir-1197 #M 0/0
           RF01343_CRISPR-DR33 #M 0/0
              RF04016_mir-4873 #M 0/0
                   RF03006_M23 #M 0/0
              RF02046_Sphinx_1 #M 0/0
                 RF03017_RT-13 #M 0/0
               RF02808_PyrR210 #M 0/0
              RF04254_mir-1677 #M 0/0
              RF03807_mir-4890 #M 0/0
              RF04246_MIR169_8 #M 0/0
              RF00942_mir-1224 #M 0/0
              RF04281_mir-8791 #M 0/0
               RF01515_Afu_514 #M 0/0
                  RF01144_sR17 #M 0/0
          RF02649_Trans44_sRNA #M 0/0
                RF04088_MIR812 #M 0/0
               RF01006_mir-601 #M 0/0
              RF04065_mir-7563 #M 0/0
              RF02305_TtnuCD31 #M 0/0
             RF01534_TB10Cs4H4 #M 0/0
             RF00363_mir-BART1 #M 0/0
              RF04298_mir-36_2 #M 0/0
                 RF03258_mir-4 #M 0/0
              RF03206_mir-3102 #M 0/0
                RF02855_Ysr251 #M 0/0
               RF03664_MIR6288 #M 0/0
                   RF01678_P37 #M 0/0
                  RF01385_isrA #M 0/0
               RF04080_mir-762 #M 0/0
              RF02989_gntR-DTE #M 0/0
               RF01916_mir-988 #M 0/0
     RF02816_HBV_PRE_1151-1410 #M 0/0
                RF03308_MIR848 #M 0/0
             RF01863_TB10Cs2H2 #M 0/0
                 RF01781_ASdes #M 0/0
              RF01836_weev_FSE #M 0/0
                RF01968_RMST_7 #M 0/0
              RF03524_mir-3174 #M 0/0
           RF00461_IRES_VEGF_A #M 0/0
           RF01326_CRISPR-DR13 #M 0/0
               RF03843_MIR2600 #M 0/0
                 RF01803_GABA3 #M 0/0
               RF02805_PyrR207 #M 0/0
              RF01038_mir-1307 #M 0/0
                RF01529_CC3552 #M 0/0
              RF04033_mir-8512 #M 0/0
           RF01338_CRISPR-DR25 #M 0/0
              RF03510_mir-3660 #M 0/0
               RF04119_MIR1858 #M 0/0
              RF02026_mir-2833 #M 0/0
              RF04001_mir-7918 #M 0/0
              RF02014_mir-1178 #M 0/0
               RF00892_mir-551 #M 0/0
               RF00320_snoZ185 #M 0/0
             RF02184_ST7-OT3_2 #M 0/0
               RF04128_MIR8562 #M 0/0
              RF03851_mir-1002 #M 0/0
                  RF01297_sR40 #M 0/0
           RF01347_CRISPR-DR37 #M 0/0
               RF02000_MIR1846 #M 0/0
              RF02025_mir-3017 #M 0/0
                RF02167_PVT1_4 #M 0/0
              RF01547_TB6Cs1H3 #M 0/0
             RF02249_Six3os1_4 #M 0/0
                 RF02820_V_AS9 #M 0/0
               RF03571_mir-734 #M 0/0
             RF02548_Oskar_OES #M 0/0
              RF01913_mir-2778 #M 0/0
                RF04062_MIR949 #M 0/0
             RF01531_TB10Cs3H1 #M 0/0
               RF01627_ceN36-1 #M 0/0
                RF02503_Atu_C9 #M 0/0
               RF03239_mir-963 #M 0/0
           RF02039_SPRY4-IT1_2 #M 0/0
              RF03889_mir-4776 #M 0/0
               RF00402_SNORA25 #M 0/0
                  RF01992_VIS1 #M 0/0
                RF02485_GlsR22 #M 0/0
              RF03660_mir-4018 #M 0/0
               RF00959_mir-612 #M 0/0
              RF03846_mir-4861 #M 0/0
           RF02038_SPRY4-IT1_1 #M 0/0
              RF03746_mir-2318 #M 0/0
              RF03387_mir-1902 #M 0/0
               RF00878_mir-456 #M 0/0
              RF04197_mir-9457 #M 0/0
                  RF02232_sX13 #M 0/0
                  RF01143_sR16 #M 0/0
              RF03514_mir-6128 #M 0/0
                RF00500_TCV_H5 #M 0/0
              RF03973_mir-5615 #M 0/0
                 RF02365_Yfr17 #M 0/0
                 RF01561_DdR11 #M 0/0
                RF01597_snoR22 #M 0/0
              RF02295_TtnuCD19 #M 0/0
               RF00853_mir-304 #M 0/0
                RF00330_snoZ43 #M 0/0
              RF03511_mir-5444 #M 0/0
                RF00666_mir-32 #M 0/0
            RF02886_npcTB_6715 #M 0/0
               RF04184_BTnc060 #M 0/0
         RF03004_Lacto-phage-1 #M 0/0
                 RF02085_Yar_1 #M 0/0
     RF02783_IscS1_thermometer #M 0/0
               RF03402_mir-957 #M 0/0
              RF03880_mir-1684 #M 0/0
                RF03927_MIR538 #M 0/0
              RF00108_SNORD116 #M 0/0
                RF01614_ceN110 #M 0/0
                RF03532_SQ2397 #M 0/0
             RF02248_Six3os1_3 #M 0/0
              RF03854_mir-1949 #M 0/0
                  RF01395_isrL #M 0/0
         RF01436_S_pombe_snR33 #M 0/0
              RF02470_Ms_IGR-8 #M 0/0
              RF03522_mir-4850 #M 0/0
              RF03349_mir-3151 #M 0/0
               RF00099_SNORD22 #M 0/0
               RF02497_Atu_C10 #M 0/0
              RF03342_mir-1467 #M 0/0
                RF01967_RMST_6 #M 0/0
           RF00367_mir-BHRF1-3 #M 0/0
               RF03422_mir-637 #M 0/0
              RF03191_mir-1913 #M 0/0
              RF03593_mir-2331 #M 0/0
                  RF01813_rdlD #M 0/0
                  RF01582_RUF4 #M 0/0
                  RF02234_sX15 #M 0/0
              RF03626_mir-9791 #M 0/0
        RF02663_GmglnB1_5p_UTR #M 0/0
              RF03357_mir-1842 #M 0/0
               RF02423_Bp1_781 #M 0/0
             RF00214_Retro_dr1 #M 0/0
              RF02010_mir-3180 #M 0/0
            RF01859_Phe_leader #M 0/0
      RF02772_AilA_thermometer #M 0/0
            RF01881_Xist_exon4 #M 0/0
               RF01163_snoR64a #M 0/0
             RF03582_mir-m22-1 #M 0/0
              RF03988_mir-6301 #M 0/0
           RF01334_CRISPR-DR21 #M 0/0
           RF01367_CRISPR-DR54 #M 0/0
                  RF01129_sR44 #M 0/0
                RF00481_HCV_X3 #M 0/0
               RF00133_SNORD33 #M 0/0
               RF00147_SNORD34 #M 0/0
               RF02351_psRNA14 #M 0/0
           RF00193_CTV_rep_sig #M 0/0
                  RF02784_SorX #M 0/0
               RF00599_SNORA77 #M 0/0
           RF01348_CRISPR-DR38 #M 0/0
            RF00357_snoR44_J54 #M 0/0
            RF02903_AaHKsRNA96 #M 0/0
               RF02163_sR-tMet #M 0/0
           RF01361_CRISPR-DR48 #M 0/0
                 RF02123_FTX_4 #M 0/0
               RF01911_MIR2118 #M 0/0
                  RF03029_RT-8 #M 0/0
              RF03647_mir-7640 #M 0/0
      RF02773_TrxA_thermometer #M 0/0
                  RF01776_RatA #M 0/0
             RF00448_IRES_EBNA #M 0/0
               RF03802_MIR5649 #M 0/0
                  RF00515_PyrR #M 0/0
                  RF02346_ar35 #M 0/0
           RF02689_hilD_3p_UTR #M 0/0
              RF00482_snoF1_F2 #M 0/0
                 RF01486_rli62 #M 0/0
           RF01351_CRISPR-DR42 #M 0/0
              RF04215_mir-9214 #M 0/0
              RF02023_mir-1208 #M 0/0
                  RF00227_FIE3 #M 0/0
              RF02205_WT1-AS_3 #M 0/0
               RF00712_mir-460 #M 0/0
              RF03518_mir-1893 #M 0/0
               RF00668_mir-302 #M 0/0
                RF00503_RNAIII #M 0/0
               RF01151_snoU82P #M 0/0
               RF02465_Ms_AS-5 #M 0/0
              RF03437_mir-2392 #M 0/0
              RF03587_mir-1202 #M 0/0
             RF00433_Hsp90_CRE #M 0/0
               RF04134_MIR7504 #M 0/0
                 RF01272_snR86 #M 0/0
               RF00979_mir-553 #M 0/0
               RF01811_PtaRNA1 #M 0/0
              RF03742_mir-2162 #M 0/0
                 RF01660_ceN88 #M 0/0
               RF03506_mir-587 #M 0/0
               RF03341_mir-943 #M 0/0
              RF03350_mir-3851 #M 0/0
           RF00348_snoR9_plant #M 0/0
                 RF01562_DdR12 #M 0/0
               RF00873_mir-550 #M 0/0
                  RF02231_sX12 #M 0/0
            RF02118_FMR1-AS1_2 #M 0/0
              RF03301_mir-3154 #M 0/0
          RF01951_SOX2OT_exon1 #M 0/0
                RF02164_PVT1_1 #M 0/0
              RF02288_TtnuCD11 #M 0/0
              RF02297_TtnuCD21 #M 0/0
               RF01417_RSV_RNA #M 0/0
              RF03997_mir-8510 #M 0/0
               RF03704_MIR4380 #M 0/0
              RF03336_mir-1322 #M 0/0
              RF04230_mir-9261 #M 0/0
               RF03852_mir-610 #M 0/0
RF03157_L31-Gammaproteobacteria #M 0/0
               RF00729_mir-278 #M 0/0
                RF02555_hveRNA #M 0/0
                  RF00082_SraG #M 0/0
           RF01047_HBV_epsilon #M 0/0
               RF00767_mir-150 #M 0/0
               RF02506_Atu_Ti1 #M 0/0
                RF03828_MIR831 #M 0/0
               RF00922_mir-673 #M 0/0
               RF00580_SNORD91 #M 0/0
              RF03765_mir-2059 #M 0/0
                  RF02895_S414 #M 0/0
                  RF02240_Xoo1 #M 0/0
               RF04049_MIR7127 #M 0/0
              RF00609_SNORD100 #M 0/0
               RF04188_Hovlinc #M 0/0
               RF00705_mir-202 #M 0/0
                RF00835_mir-58 #M 0/0
              RF03608_mir-9440 #M 0/0
                 RF02563_CbSR3 #M 0/0
               RF01834_fiv_FSE #M 0/0
              RF03781_mir-4524 #M 0/0
               RF00600_SNORA79 #M 0/0
            RF01976_HOTAIRM1_2 #M 0/0
      RF02777_OppA_thermometer #M 0/0
                RF03413_MIR904 #M 0/0
               RF04147_MIR6224 #M 0/0
               RF03987_MIR6136 #M 0/0
               RF00671_mir-138 #M 0/0
                   RF00127_t44 #M 0/0
               RF04071_MIR2863 #M 0/0
       RF02815_Lig_thermometer #M 0/0
               RF00895_mir-786 #M 0/0
              RF03887_mir-2511 #M 0/0
              RF04271_mir-1244 #M 0/0
               RF00686_mir-338 #M 0/0
               RF03503_mir-547 #M 0/0
                  RF00118_rydB #M 0/0
                   RF01665_P13 #M 0/0
               RF01403_STnc290 #M 0/0
               RF00936_mir-744 #M 0/0
               RF01155_snoR101 #M 0/0
              RF02397_sau-5971 #M 0/0
             RF00128_GlmY_tke1 #M 0/0
                RF00640_MIR167 #M 0/0
              RF01551_TB8Cs4H2 #M 0/0
             RF03100_RAGATH-27 #M 0/0
                RF02048_STnc30 #M 0/0
               RF01030_mir-422 #M 0/0
               RF00928_mir-590 #M 0/0
               RF04213_MIR7807 #M 0/0
               RF00707_mir-197 #M 0/0
                RF02191_TCL6_1 #M 0/0
                 RF02368_Yfr21 #M 0/0
              RF03227_mir-2528 #M 0/0
               RF00803_mir-425 #M 0/0
              RF02291_TtnuCD15 #M 0/0
               RF01013_mir-577 #M 0/0
               RF00310_snoZ165 #M 0/0
              RF03753_mir-1986 #M 0/0
              RF00955_mir-1829 #M 0/0
              RF03939_mir-4868 #M 0/0
               RF00430_SNORA54 #M 0/0
              RF02468_Ms_IGR-4 #M 0/0
              RF01921_mir-1296 #M 0/0
              RF03885_mir-4178 #M 0/0
               RF01503_Afu_203 #M 0/0
               RF03472_mir-623 #M 0/0
              RF03576_mir-4435 #M 0/0
                 RF02755_ES222 #M 0/0
              RF04161_mir-3688 #M 0/0
             RF03726_mir-m21-1 #M 0/0
               RF02109_DLEU2_5 #M 0/0
              RF00105_SNORD115 #M 0/0
              RF04072_mir-7386 #M 0/0
              RF03994_mir-7558 #M 0/0
                RF00847_mir-62 #M 0/0
                 RF01238_snR70 #M 0/0
               RF02516_mir-393 #M 0/0
               RF00659_mir-365 #M 0/0
              RF03993_mir-8536 #M 0/0
               RF04000_MIR8139 #M 0/0
              RF04047_mir-9228 #M 0/0
RF03126_L20-Deltaproteobacteria #M 0/0
               RF00603_SNORD23 #M 0/0
               RF00769_mir-331 #M 0/0
               RF04064_MIR5267 #M 0/0
                RF02860_Arrc14 #M 0/0
                 RF01243_snR33 #M 0/0
               RF03789_MIR5269 #M 0/0
                 RF02866_ncS16 #M 0/0
                 RF01209_snR76 #M 0/0
               RF00292_snoTBR5 #M 0/0
           RF01376_CRISPR-DR63 #M 0/0
        RF00541_snopsi28S-2876 #M 0/0
               RF00887_mir-802 #M 0/0
               RF02940_COG3860 #M 0/0
             RF02521_Virus-PTE #M 0/0
              RF03559_mir-8303 #M 0/0
               RF00772_mir-328 #M 0/0
             RF02599_BASRCI408 #M 0/0
              RF03188_mir-2843 #M 0/0
               RF00877_mir-592 #M 0/0
              RF03950_mir-4928 #M 0/0
               RF02078_STnc210 #M 0/0
                 RF01226_snoZ5 #M 0/0
             RF02645_Cis2_sRNA #M 0/0
                RF01096_PK-HAV #M 0/0
               RF03770_mir-125 #M 0/0
              RF01790_htlv_FSE #M 0/0
                RF01594_snoR18 #M 0/0
                  RF01464_rliA #M 0/0
               RF04012_MIR7532 #M 0/0
               RF01001_mir-609 #M 0/0
               RF01427_snoR127 #M 0/0
              RF03886_mir-1993 #M 0/0
            RF01979_HOTAIRM1_5 #M 0/0
                RF04099_MIR837 #M 0/0
               RF04102_MIR6457 #M 0/0
               RF00332_snoZ266 #M 0/0
                RF02880_MH_s15 #M 0/0
              RF03986_mir-6095 #M 0/0
               RF04178_BTnc005 #M 0/0
                 RF02578_tsr25 #M 0/0
              RF03293_mir-4672 #M 0/0
             RF03819_mir-Ro6-3 #M 0/0
     RF01604_plasmodium_snoR28 #M 0/0
               RF04279_mir-H20 #M 0/0
                 RF02630_Hrs12 #M 0/0
               RF00700_mir-375 #M 0/0
               RF03676_MIR5148 #M 0/0
            RF02336_GlsR1_miR6 #M 0/0
               RF01011_mir-605 #M 0/0
               RF03694_mir-266 #M 0/0
             RF02918_MDR-NUDIX #M 0/0
                  RF01574_DdR6 #M 0/0
                RF00339_snoR60 #M 0/0
              RF03783_mir-4854 #M 0/0
                   RF01668_P10 #M 0/0
                  RF01497_ALIL #M 0/0
           RF00192_BLV_package #M 0/0
               RF03353_MIR5291 #M 0/0
                    RF00623_P1 #M 0/0
              RF00479_snosnR71 #M 0/0
              RF00376_HIV_GSL3 #M 0/0
               RF02064_STnc370 #M 0/0
                RF01250_snR189 #M 0/0
               RF00333_snoZ157 #M 0/0
              RF03398_mir-3552 #M 0/0
           RF01379_CRISPR-DR66 #M 0/0
                   RF01676_P31 #M 0/0
               RF01501_Afu_199 #M 0/0
               RF03358_mir-634 #M 0/0
             RF02135_HTT-AS1_2 #M 0/0
           RF02174_SMAD5-AS1_2 #M 0/0
         RF02707_TeloSII_ncR33 #M 0/0
                RF01482_AdoCbl #M 0/0
               RF01024_mir-944 #M 0/0
               RF02260_MAT2A_A #M 0/0
            RF02090_DAOA-AS1_1 #M 0/0
     RF01593_plasmodium_snoR16 #M 0/0
               RF03744_MIR3704 #M 0/0
            RF02431_SpF22_sRNA #M 0/0
              RF03272_mir-2187 #M 0/0
               RF03246_MIR1515 #M 0/0
                RF01194_sn2903 #M 0/0
               RF03657_MIR6145 #M 0/0
          RF01952_SOX2OT_exon2 #M 0/0
               RF03182_MIR6032 #M 0/0
               RF01040_mir-573 #M 0/0
               RF02283_TtnuCD6 #M 0/0
               RF00911_mir-672 #M 0/0
          RF02979_freshwater-1 #M 0/0
              RF03602_mir-8250 #M 0/0
               RF00792_mir-490 #M 0/0
              RF03305_mir-3338 #M 0/0
              RF03761_mir-5897 #M 0/0
                  RF01404_PinT #M 0/0
                 RF00237_mir-9 #M 0/0
               RF00134_snoZ196 #M 0/0
              RF04020_mir-4859 #M 0/0
              RF03737_mir-8315 #M 0/0
                 RF01517_iscRS #M 0/0
              RF03526_mir-7177 #M 0/0
                  RF01580_RUF3 #M 0/0
                RF02905_sRNA41 #M 0/0
              RF04008_mir-4880 #M 0/0
               RF00754_mir-279 #M 0/0
      RF02771_CnfY_thermometer #M 0/0
               RF01498_Afu_190 #M 0/0
              RF03360_mir-3156 #M 0/0
              RF01200_SNORD125 #M 0/0
              RF02301_TtnuCD25 #M 0/0
             RF00869_mir-BART7 #M 0/0
                  RF00081_ArcZ #M 0/0
               RF00789_mir-286 #M 0/0
               RF04070_MIR6440 #M 0/0
               RF03444_MIR5635 #M 0/0
            RF03200_mir-BART13 #M 0/0
                RF02554_ppoRNA #M 0/0
               RF00416_SNORA43 #M 0/0
                RF03974_MIR838 #M 0/0
               RF00538_snoCD11 #M 0/0
               RF03450_MIR1513 #M 0/0
              RF04061_mir-1420 #M 0/0
              RF03332_mir-2237 #M 0/0
               RF00406_SNORA42 #M 0/0
               RF00561_SNORA40 #M 0/0
                RF00336_snoJ26 #M 0/0
                RF02483_GlsR20 #M 0/0
              RF03288_mir-3085 #M 0/0
              RF03337_mir-6505 #M 0/0
              RF03808_mir-3957 #M 0/0
               RF03818_MIR7994 #M 0/0
        RF00542_snopsi28S-1192 #M 0/0
              RF03520_mir-3059 #M 0/0
               RF04041_MIR6154 #M 0/0
              RF03203_mir-3070 #M 0/0
               RF02620_BSnc119 #M 0/0
               RF00280_SNORD51 #M 0/0
               RF02420_Bp1_162 #M 0/0
                 RF02835_Bcj11 #M 0/0
               RF00760_mir-342 #M 0/0
             RF02185_ST7-OT3_3 #M 0/0
                RF00794_mir-42 #M 0/0
              RF03439_mir-1791 #M 0/0
               RF00306_snoZ178 #M 0/0
             RF01524_TB10Cs1H3 #M 0/0
                  RF02550_RnaG #M 0/0
                 RF01478_rli47 #M 0/0
               RF02508_Atu_Ti4 #M 0/0
           RF02768_Ysr155_RyfD #M 0/0
            RF02644_Spy490380c #M 0/0
               RF00774_mir-360 #M 0/0
              RF03900_mir-9242 #M 0/0
             RF02259_Vax2os1_1 #M 0/0
              RF02207_WT1-AS_5 #M 0/0
                RF00812_mir-83 #M 0/0
         RF01445_S_pombe_snR94 #M 0/0
               RF04195_MIR6217 #M 0/0
                 RF01654_ceN82 #M 0/0
              RF03717_mir-3119 #M 0/0
              RF03279_mir-1193 #M 0/0
              RF02289_TtnuCD13 #M 0/0
              RF02208_WT1-AS_6 #M 0/0
           RF01350_CRISPR-DR41 #M 0/0
               RF00736_mir-320 #M 0/0
             RF03118_gCoV-5UTR #M 0/0
                RF01153_sn3060 #M 0/0
            RF02130_GNAS-AS1_4 #M 0/0
               RF01019_mir-922 #M 0/0
            RF00261_IRES_L-myc #M 0/0
               RF03209_MIR9657 #M 0/0
              RF02203_WT1-AS_1 #M 0/0
                RF02675_Ysr141 #M 0/0
                RF01618_ceN114 #M 0/0
              RF00742_MIR162_1 #M 0/0
               RF00985_mir-640 #M 0/0
             RF02314_TtnuHACA7 #M 0/0
                RF00254_mir-16 #M 0/0
                 RF00436_UnaL2 #M 0/0
              RF03372_mir-5918 #M 0/0
               RF02533_HAV_CRE #M 0/0
                  RF02891_AgrB #M 0/0
                RF03311_MIR169 #M 0/0
                RF00334_SNORA3 #M 0/0
               RF00682_mir-144 #M 0/0
            RF00549_IRES_c-sis #M 0/0
               RF02656_sot0042 #M 0/0
                  RF01387_isrC #M 0/0
              RF01899_mir-2241 #M 0/0
         RF01890_lincRNA-p21_2 #M 0/0
            RF02926_DUF2693-FD #M 0/0
             RF00224_IRES_FGF2 #M 0/0
                 RF01633_ceN43 #M 0/0
                RF04053_mir-95 #M 0/0
               RF02449_ncr1015 #M 0/0
            RF02648_Cis90_sRNA #M 0/0
               RF00971_mir-578 #M 0/0
               RF02061_mir-301 #M 0/0
              RF03313_mir-1468 #M 0/0
                  RF02730_JA02 #M 0/0
                RF02386_sau-19 #M 0/0
               RF00592_SNORD78 #M 0/0
              RF03804_mir-4989 #M 0/0
              RF03648_mir-9413 #M 0/0
                RF01212_sn2524 #M 0/0
               RF00657_mir-184 #M 0/0
              RF03991_mir-9209 #M 0/0
                RF00795_mir-43 #M 0/0
               RF03237_MIR6425 #M 0/0
                RF00768_MIR405 #M 0/0
                 RF01457_rli22 #M 0/0
                 RF01458_rli23 #M 0/0
                RF01871_MALAT1 #M 0/0
              RF03373_mir-3170 #M 0/0
               RF04023_MIR1314 #M 0/0
             RF00547_IRES_TrkB #M 0/0
               RF02281_TtnuCD4 #M 0/0
         RF01763_Guanidine-III #M 0/0
           RF01324_CRISPR-DR11 #M 0/0
               RF02725_sno_ZL8 #M 0/0
               RF03903_mir-679 #M 0/0
                  RF01810_pntA #M 0/0
                RF00780_MIR477 #M 0/0
           RF02200_TTC28-AS1_3 #M 0/0
         RF03014_Transposase-1 #M 0/0
               RF03715_mir-977 #M 0/0
                RF01157_sn1185 #M 0/0
              RF03750_mir-2489 #M 0/0
              RF01900_mir-2024 #M 0/0
                RF01873_PISRT1 #M 0/0
              RF03236_mir-1206 #M 0/0
            RF03154_twister-P3 #M 0/0
                  RF03093_queA #M 0/0
               RF02509_PYLIS_2 #M 0/0
                RF03868_mir-H2 #M 0/0
                 RF02908_rli30 #M 0/0
                  RF00084_CsrC #M 0/0
              RF01792_eiav_FSE #M 0/0
                  RF00382_DnaX #M 0/0
               RF01991_SECIS_5 #M 0/0
                RF00721_MIR475 #M 0/0
               RF01175_snoU83D #M 0/0
                RF00844_mir-67 #M 0/0
              RF01545_TB3Cs2H1 #M 0/0
               RF02067_STnc310 #M 0/0
              RF00692_MIR171_2 #M 0/0
                  RF00628_RgsA #M 0/0
             RF02572_babR_5UTR #M 0/0
              RF04264_mir-5408 #M 0/0
                 RF01568_DdR18 #M 0/0
             RF02180_ST7-AS1_2 #M 0/0
           RF02216_ZNFX1-AS1_2 #M 0/0
                    RF01791_F6 #M 0/0
                 RF01622_ceN22 #M 0/0
          RF02574_Ricks_sRNA10 #M 0/0
               RF04293_mir-889 #M 0/0
           RF02339_GlsR17_miR2 #M 0/0
               RF00157_SNORD39 #M 0/0
               RF03646_MIR9776 #M 0/0
              RF01158_SNORD108 #M 0/0
               RF00145_snoZ105 #M 0/0
             RF01909_CDKN2B-AS #M 0/0
           RF02893_RpsF_leader #M 0/0
                 RF01866_ceN33 #M 0/0
               RF01514_Afu_513 #M 0/0
                  RF02629_RmaA #M 0/0
              RF03198_mir-7385 #M 0/0
                RF02822_Srn266 #M 0/0
               RF00136_SNORD81 #M 0/0
               RF00068_SNORD21 #M 0/0
               RF00405_SNORA44 #M 0/0
           RF01336_CRISPR-DR23 #M 0/0
               RF00822_mir-274 #M 0/0
                  RF01130_sR46 #M 0/0
               RF00093_SNORD18 #M 0/0
              RF03917_mir-4449 #M 0/0
               RF01431_snoR135 #M 0/0
                 RF02844_RefA9 #M 0/0
              RF03241_mir-1789 #M 0/0
                  RF01399_isrQ #M 0/0
         RF00043_Plasmid_R1162 #M 0/0
         RF02708_TeloSII_ncR40 #M 0/0
                RF00920_MIR444 #M 0/0
               RF03399_mir-986 #M 0/0
              RF03190_mir-4857 #M 0/0
              RF00477_snosnR66 #M 0/0
                RF01189_sn1502 #M 0/0
               RF00454_p27_CRE #M 0/0
                  RF01245_snR9 #M 0/0
               RF02070_STnc300 #M 0/0
               RF00155_SNORA66 #M 0/0
               RF03409_mir-646 #M 0/0
             RF02183_ST7-OT3_1 #M 0/0
       RF00529_snoMe28S-Am2589 #M 0/0
               RF02939_COG2908 #M 0/0
                   RF02228_sX9 #M 0/0
          RF02598_EBv-sisRNA-2 #M 0/0
               RF00326_snoZ155 #M 0/0
         RF03540_Flavi_NKV_CRE #M 0/0
                  RF01116_Yfr1 #M 0/0
                  RF01408_sraL #M 0/0
               RF03743_MIR7696 #M 0/0
                RF01584_snoR03 #M 0/0
                 RF02819_V_AS7 #M 0/0
               RF00161_nos_TCE #M 0/0
     RF01596_plasmodium_snoR20 #M 0/0
              RF03481_mir-9014 #M 0/0
      RF02776_SodC_thermometer #M 0/0
             RF00364_mir-BART2 #M 0/0
                RF00830_mir-74 #M 0/0
              RF03970_mir-2766 #M 0/0
            RF02127_GNAS-AS1_1 #M 0/0
               RF02512_PYLIS_5 #M 0/0
             RF02864_sRNA_0030 #M 0/0
              RF03362_mir-9436 #M 0/0
              RF03836_mir-3547 #M 0/0
              RF03340_mir-6511 #M 0/0
          RF01434_S_pombe_snR3 #M 0/0
               RF02829_Scr4115 #M 0/0
        RF00622_CPEB3_ribozyme #M 0/0
              RF03967_mir-1270 #M 0/0
                 RF01199_snR58 #M 0/0
               RF02612_BSR1350 #M 0/0
              RF03990_mir-4888 #M 0/0
                 RF02797_PssrA #M 0/0
                RF02214_mir-56 #M 0/0
              RF03480_mir-1284 #M 0/0
                  RF02233_sX14 #M 0/0
           RF01331_CRISPR-DR18 #M 0/0
              RF04038_mir-5985 #M 0/0
           RF01360_CRISPR-DR47 #M 0/0
               RF03008_malK-II #M 0/0
               RF04116_MIR9672 #M 0/0
              RF03569_mir-7973 #M 0/0
              RF03212_mir-2788 #M 0/0
               RF02106_DLEU2_2 #M 0/0
                 RF01477_rli43 #M 0/0
             RF01536_TB10Cs5H3 #M 0/0
              RF03830_mir-1003 #M 0/0
              RF03888_mir-3160 #M 0/0
          RF02132_HOXB13-AS1_1 #M 0/0
                 RF02753_ES173 #M 0/0
            RF02950_D12-methyl #M 0/0
                RF01300_snoU49 #M 0/0
              RF03365_mir-1236 #M 0/0
                RF00813_mir-11 #M 0/0
              RF03369_mir-2217 #M 0/0
              RF03284_mir-4637 #M 0/0
               RF02424_Bp2_287 #M 0/0
              RF03591_mir-3117 #M 0/0
               RF01433_snoR137 #M 0/0
              RF03757_mir-6536 #M 0/0
           RF03233_hvt-mir-H16 #M 0/0
                 RF02824_LPR10 #M 0/0
                  RF01816_RsaA #M 0/0
              RF03650_mir-1290 #M 0/0
             RF00487_IRES_Cx43 #M 0/0
               RF04112_MIR5512 #M 0/0
              RF02653_StyR-143 #M 0/0
               RF00415_SNORA30 #M 0/0
               RF04009_mir-754 #M 0/0
               RF00715_mir-383 #M 0/0
                  RF01307_sR55 #M 0/0
                RF00480_HIV_FE #M 0/0
               RF00144_mir-199 #M 0/0
        RF03113_Poribacteria-1 #M 0/0
              RF03763_mir-2568 #M 0/0
              RF03339_mir-3047 #M 0/0
                RF01526_ceN106 #M 0/0
                 RF02865_ncS01 #M 0/0
             RF02837_anti-hemB #M 0/0
               RF00327_snoZ194 #M 0/0
               RF00570_SNORD64 #M 0/0
               RF00651_mir-221 #M 0/0
               RF02262_MAT2A_C #M 0/0
              RF03195_mir-3934 #M 0/0
              RF03463_mir-3036 #M 0/0
                  RF02934_caiA #M 0/0
                 RF01203_snR47 #M 0/0
              RF03800_mir-4477 #M 0/0
      RF02733_ToxT_thermometer #M 0/0
              RF03254_mir-9460 #M 0/0
                RF01236_snoU19 #M 0/0
              RF03686_mir-9424 #M 0/0
               RF01577_RNase_P #M 0/0
              RF03405_mir-3200 #M 0/0
               RF00498_EAV_LTH #M 0/0
               RF02074_STnc240 #M 0/0
              RF03403_mir-5366 #M 0/0
               RF00248_mir-148 #M 0/0
               RF04251_MIR5070 #M 0/0
          RF01435_S_pombe_snR5 #M 0/0
          RF02141_HOXA11-AS1_5 #M 0/0
               RF00697_mir-186 #M 0/0
                 RF01184_snR79 #M 0/0
       RF00528_snoMe28S-Gm1083 #M 0/0
               RF03248_MIR9772 #M 0/0
               RF03291_mir-591 #M 0/0
              RF03756_mir-4891 #M 0/0
               RF02077_STnc220 #M 0/0
               RF00086_SNORD27 #M 0/0
                RF01962_RMST_1 #M 0/0
                  RF02239_asX6 #M 0/0
               RF02407_snoR122 #M 0/0
              RF04025_mir-7964 #M 0/0
            RF02590_Spy1186876 #M 0/0
              RF02716_sno_ncR3 #M 0/0
              RF02270_nse_sRNA #M 0/0
               RF00766_mir-335 #M 0/0
              RF04212_mir-8904 #M 0/0
               RF00441_snoZ242 #M 0/0
                RF03890_mir-B8 #M 0/0
             RF04185_MIR2118_2 #M 0/0
              RF03566_mir-4875 #M 0/0
                   RF00036_RRE #M 0/0
                 RF01264_snR83 #M 0/0
                RF00848_mir-61 #M 0/0
              RF04163_mir-8364 #M 0/0
                  RF01119_sR32 #M 0/0
             RF02310_TtnuHACA2 #M 0/0
             RF03050_RAGATH-25 #M 0/0
                 RF02742_Rev72 #M 0/0
                RF01621_ceN126 #M 0/0
           RF00176_Tombus_3_IV #M 0/0
               RF00571_SNORD65 #M 0/0
                RF00352_snoR21 #M 0/0
               RF03956_mir-737 #M 0/0
              RF03389_mir-4738 #M 0/0
                 RF02633_Hrs21 #M 0/0
               RF04217_mir-297 #M 0/0
         RF02634_EF3314_EF3315 #M 0/0
               RF00683_mir-143 #M 0/0
                 RF01566_DdR16 #M 0/0
                 RF01271_snR30 #M 0/0
                  RF01487_rliI #M 0/0
               RF01430_snoR134 #M 0/0
          RF02139_HOXA11-AS1_3 #M 0/0
               RF00138_SNORD16 #M 0/0
              RF04031_mir-2686 #M 0/0
           RF01377_CRISPR-DR64 #M 0/0
      RF02545_SSU_trypano_mito #M 0/0
                 RF01824_RUF20 #M 0/0
              RF04238_mir-4012 #M 0/0
            RF01772_rnk_pseudo #M 0/0
                  RF01569_DdR2 #M 0/0
                RF00704_MIR397 #M 0/0
                RF00779_MIR474 #M 0/0
               RF00933_mir-875 #M 0/0
             RF02790_sodF_sRNA #M 0/0
               RF04170_MIR7723 #M 0/0
                  RF01393_isrJ #M 0/0
              RF03863_mir-1258 #M 0/0
               RF03517_MIR5225 #M 0/0
               RF03896_MIR2275 #M 0/0
                 RF00117_C0719 #M 0/0
              RF03907_mir-4428 #M 0/0
             RF00385_IBV_D-RNA #M 0/0
               RF00909_mir-883 #M 0/0
               RF01835_HIV_FS2 #M 0/0
               RF01406_STnc500 #M 0/0
         RF01448_S_pombe_snR93 #M 0/0
           RF00242_ctRNA_pT181 #M 0/0
               RF00054_SNORD25 #M 0/0
               RF01020_mir-572 #M 0/0
               RF01241_SNORA81 #M 0/0
                 RF01634_ceN44 #M 0/0
             RF02749_Ncrwmel02 #M 0/0
                 RF01625_ceN28 #M 0/0
              RF00426_SCARNA15 #M 0/0
               RF00305_snoZ248 #M 0/0
                 RF01492_rli28 #M 0/0
          RF01117_ciona-mir-92 #M 0/0
              RF03266_mir-2943 #M 0/0
        RF00544_snopsi28S-3327 #M 0/0
              RF03822_mir-3931 #M 0/0
               RF03240_MIR5534 #M 0/0
                 RF01800_gadd7 #M 0/0
           RF02171_RFPL3-AS1_1 #M 0/0
              RF02299_TtnuCD23 #M 0/0
                 RF01176_snR78 #M 0/0
                RF00667_mir-33 #M 0/0
              RF00993_mir-1473 #M 0/0
              RF03490_mir-1426 #M 0/0
        RF00527_snoMe28S-G3255 #M 0/0
           RF02337_GlsR8_miR10 #M 0/0
                RF02254_mir-35 #M 0/0
               RF00211_SNORD35 #M 0/0
              RF04042_mir-7961 #M 0/0
               RF00322_SNORA31 #M 0/0
              RF03320_mir-1743 #M 0/0
                RF01894_PCA3_2 #M 0/0
               RF04059_MIR5020 #M 0/0
              RF02204_WT1-AS_2 #M 0/0
             RF02584_KRAS_3UTR #M 0/0
                 RF01663_ceN93 #M 0/0
         RF03039_Peptidase-S11 #M 0/0
              RF04126_mir-9198 #M 0/0
              RF01555_TB9Cs3H1 #M 0/0
            RF02324_TtnuHACA17 #M 0/0
               RF00987_mir-589 #M 0/0
                 RF02477_GlsR9 #M 0/0
              RF02467_Ms_IGR-2 #M 0/0
               RF01990_SECIS_4 #M 0/0
              RF04131_mir-2032 #M 0/0
                RF02417_VR-RNA #M 0/0
            RF02432_SpF25_sRNA #M 0/0
            RF01986_ZEB2_AS1_3 #M 0/0
               RF00284_SNORD74 #M 0/0
              RF03371_mir-4788 #M 0/0
               RF01513_Afu_335 #M 0/0
               RF01034_mir-618 #M 0/0
              RF02019_mir-1265 #M 0/0
                RF00303_snoR86 #M 0/0
              RF01912_mir-2807 #M 0/0
               RF04286_mir-513 #M 0/0
                  RF02695_NrsZ #M 0/0
              RF04103_mir-8356 #M 0/0
               RF00904_mir-392 #M 0/0
               RF03211_mir-666 #M 0/0
               RF00654_mir-216 #M 0/0
                 RF02752_ES056 #M 0/0
             RF02670_scaDm46E3 #M 0/0
                  RF01747_msiK #M 0/0
              RF03253_mir-4654 #M 0/0
              RF03810_mir-8932 #M 0/0
              RF03652_mir-2329 #M 0/0
                 RF02577_tsr24 #M 0/0
               RF01507_Afu_298 #M 0/0
                RF00205_snoR41 #M 0/0
               RF00741_mir-378 #M 0/0
                RF01210_snoU13 #M 0/0
              RF03957_mir-5856 #M 0/0
              RF03797_mir-9235 #M 0/0
                  RF00106_RNAI #M 0/0
               RF00049_SNORD36 #M 0/0
              RF03323_mir-3613 #M 0/0
              RF03796_mir-5984 #M 0/0
                 RF01207_snR73 #M 0/0
           RF03805_bpcv-mir-B1 #M 0/0
              RF03174_mir-4803 #M 0/0
               RF00829_mir-149 #M 0/0
              RF04045_mir-2147 #M 0/0
              RF04101_mir-8864 #M 0/0
               RF04261_MIR1861 #M 0/0
              RF02047_Sphinx_2 #M 0/0
           RF01357_CRISPR-DR31 #M 0/0
               RF00684_mir-122 #M 0/0
                  RF00616_LhrC #M 0/0
              RF01380_HIV-1_SD #M 0/0
                RF01202_sn2991 #M 0/0
            RF02329_TtnuHACA22 #M 0/0
               RF03354_mir-459 #M 0/0
                RF02480_GlsR14 #M 0/0
              RF04028_mir-7948 #M 0/0
              RF03380_mir-9441 #M 0/0
              RF03782_mir-3661 #M 0/0
               RF03395_mir-718 #M 0/0
               RF02050_STnc470 #M 0/0
                  RF02236_asX2 #M 0/0
                   RF02222_sX2 #M 0/0
              RF02294_TtnuCD18 #M 0/0
              RF03505_mir-9128 #M 0/0
               RF02110_DLEU2_6 #M 0/0
             RF01884_LINC00901 #M 0/0
                RF02170_PVT1_7 #M 0/0
              RF03427_mir-1005 #M 0/0
               RF00935_mir-876 #M 0/0
               RF01234_SNORA47 #M 0/0
                 RF02493_Gl_U4 #M 0/0
               RF02830_Scr1601 #M 0/0
               RF02665_PsiU1-6 #M 0/0
              RF03292_mir-1301 #M 0/0
              RF03475_mir-2387 #M 0/0
              RF02517_mir-1017 #M 0/0
            RF01709_Lacto-rpoB #M 0/0
               RF02103_DLEU1_1 #M 0/0
            RF00216_IRES_c-myc #M 0/0
                  RF01273_sR34 #M 0/0
               RF03348_mir-667 #M 0/0
               RF00947_mir-929 #M 0/0
            RF01787_drz-agam-1 #M 0/0
               RF01182_SNORD11 #M 0/0
               RF00857_mir-233 #M 0/0
               RF04201_MIR7510 #M 0/0
               RF00694_mir-137 #M 0/0
                RF02850_Ysr276 #M 0/0
              RF03929_mir-6579 #M 0/0
               RF04310_nqrA-II #M 0/0
                 RF01235_snR68 #M 0/0
                  RF02029_sraA #M 0/0
               RF00718_mir-431 #M 0/0
               RF02422_Bp1_738 #M 0/0
                RF00832_mir-71 #M 0/0
             RF02718_sca_ncR14 #M 0/0
               RF03839_MIR2599 #M 0/0
             RF02601_BASRCI337 #M 0/0
              RF03459_mir-1890 #M 0/0
           RF00523_Prion_pknot #M 0/0
              RF03735_mir-1502 #M 0/0
            RF00383_IS1222_FSE #M 0/0
              RF03324_mir-1288 #M 0/0
                RF00051_mir-17 #M 0/0
               RF00972_mir-651 #M 0/0
            RF02113_DLG2-AS1_2 #M 0/0
                RF01612_ceN105 #M 0/0
            RF00868_mir-BART15 #M 0/0
                  RF01667_rox1 #M 0/0
            RF01688_Actino-pnp #M 0/0
                  RF00520_ybhL #M 0/0
               RF04258_mir-994 #M 0/0
              RF03453_mir-1276 #M 0/0
              RF04010_mir-3003 #M 0/0
                  RF00636_NRON #M 0/0
               RF00598_SNORA76 #M 0/0
              RF03739_mir-4529 #M 0/0
               RF03597_MIR6438 #M 0/0
              RF00424_SCARNA16 #M 0/0
               RF00992_mir-593 #M 0/0
                 RF02558_CbSR2 #M 0/0
              RF03943_mir-1824 #M 0/0
               RF04125_MIR9408 #M 0/0
              RF03721_mir-3478 #M 0/0
                    RF00624_P9 #M 0/0
            RF00510_Tombus_IRE #M 0/0
             RF01541_TB11Cs4H3 #M 0/0
            RF00506_Thr_leader #M 0/0
               RF01996_mir-995 #M 0/0
                  RF02729_JA01 #M 0/0
           RF01362_CRISPR-DR49 #M 0/0
               RF00264_SNORA64 #M 0/0
              RF03965_mir-8927 #M 0/0
              RF02686_RAGATH-6 #M 0/0
               RF03440_MIR4414 #M 0/0
               RF00701_mir-126 #M 0/0
                RF02849_Ysr197 #M 0/0
                  RF00505_RydC #M 0/0
               RF04262_MIR1319 #M 0/0
                RF03777_MIR533 #M 0/0
              RF04108_mir-2513 #M 0/0
                  RF04181_rteR #M 0/0
                RF00831_mir-73 #M 0/0
                RF02562_CbSR14 #M 0/0
           RF01368_CRISPR-DR55 #M 0/0
                RF01619_ceN115 #M 0/0
                  RF00126_ryfA #M 0/0
             RF02313_TtnuHACA6 #M 0/0
               RF00075_mir-166 #M 0/0
                 RF01642_ceN54 #M 0/0
               RF02466_Ms_AS-8 #M 0/0
               RF00999_mir-924 #M 0/0
              RF03780_mir-3389 #M 0/0
            RF02904_AaHKsRNA69 #M 0/0
            RF02446_SpR18_sRNA #M 0/0
               RF01421_snoR114 #M 0/0
               RF02052_STnc630 #M 0/0
              RF03634_mir-3524 #M 0/0
             RF02643_Spy491738 #M 0/0
               RF00890_mir-668 #M 0/0
                RF00884_MIR815 #M 0/0
              RF03474_mir-4766 #M 0/0
              RF01557_TB9Cs4H1 #M 0/0
            RF02647_Cis52_sRNA #M 0/0
                 RF01197_snR39 #M 0/0
               RF02833_Scr3202 #M 0/0
                  RF00034_RprA #M 0/0
          RF01102_PK1-TEV_CVMV #M 0/0
              RF03588_mir-2319 #M 0/0
                 RF01825_RUF21 #M 0/0
           RF01329_CRISPR-DR15 #M 0/0
               RF00575_SNORD70 #M 0/0
               RF04285_mir-660 #M 0/0
               RF00937_mir-653 #M 0/0
              RF01554_TB9Cs2H1 #M 0/0
              RF03234_mir-2813 #M 0/0
               RF04129_MIR4240 #M 0/0
               RF03497_MIR5038 #M 0/0
                  RF01575_DdR7 #M 0/0
              RF02348_tracrRNA #M 0/0
               RF00591_SNORD77 #M 0/0
  RF02699_Avashort_thermometer #M 0/0
                RF01603_snoR29 #M 0/0
               RF02673_scr4677 #M 0/0
                  RF01126_sR41 #M 0/0
           RF01349_CRISPR-DR40 #M 0/0
               RF01043_MIR1023 #M 0/0
               RF02826_Scr6925 #M 0/0
          RF00309_snosnR60_Z15 #M 0/0
            RF00489_ctRNA_p42d #M 0/0
           RF01344_CRISPR-DR34 #M 0/0
                RF02389_sau-31 #M 0/0
            RF02902_AaHKsRNA22 #M 0/0
               RF01027_mir-765 #M 0/0
                RF00796_mir-48 #M 0/0
     RF01589_plasmodium_snoR11 #M 0/0
        RF00543_snopsi18S-1377 #M 0/0
              RF04067_mir-4520 #M 0/0
       RF01840_ovine_lenti_FSE #M 0/0
               RF00085_SNORD28 #M 0/0
               RF01012_mir-628 #M 0/0
               RF00337_snoZ112 #M 0/0
               RF00090_SNORA74 #M 0/0
               RF03492_mir-878 #M 0/0
               RF03183_MIR5516 #M 0/0
          RF02133_HOXB13-AS1_2 #M 0/0
                 RF01630_ceN40 #M 0/0
               RF03958_mir-959 #M 0/0
         RF02710_TeloSII_ncR45 #M 0/0
                RF04083_MIR528 #M 0/0
                 RF01565_DdR15 #M 0/0
               RF00073_mir-156 #M 0/0
                  RF01134_sR30 #M 0/0
              RF03696_mir-4904 #M 0/0
              RF01841_veev_FSE #M 0/0
             RF02727_sno_ZL116 #M 0/0
               RF00158_SNORD82 #M 0/0
              RF03829_mir-1257 #M 0/0
                RF01519_CC0196 #M 0/0
                    RF00066_U7 #M 0/0
                 RF01491_rli54 #M 0/0
                RF01965_RMST_4 #M 0/0
              RF03731_mir-7371 #M 0/0
                  RF01392_isrI #M 0/0
               RF03798_MIR4227 #M 0/0
              RF03448_mir-6131 #M 0/0
              RF04275_mir-2733 #M 0/0
              RF04077_mir-1245 #M 0/0
               RF04120_MIR5998 #M 0/0
                  RF01578_RUF1 #M 0/0
           RF01337_CRISPR-DR24 #M 0/0
               RF01785_blv_FSE #M 0/0
               RF03884_mir-725 #M 0/0
        RF01842_mycoplasma_FSE #M 0/0
                RF00846_mir-64 #M 0/0
              RF03999_mir-7883 #M 0/0
              RF03774_mir-2110 #M 0/0
               RF01198_snoR69Y #M 0/0
              RF02419_Spd-sr37 #M 0/0
                  RF01123_sR35 #M 0/0
              RF01549_TB8Cs2H1 #M 0/0
              RF04259_mir-2003 #M 0/0
            RF02974_Fibro-purF #M 0/0
                  RF00110_RybB #M 0/0
              RF02015_mir-1287 #M 0/0
               RF01206_snoR109 #M 0/0
    RF03144_eL15-Euryarchaeota #M 0/0
               RF00092_SNORA63 #M 0/0
                RF01237_snR161 #M 0/0
              RF01173_snoU105B #M 0/0
               RF00576_SNORD71 #M 0/0
                RF00046_snoR30 #M 0/0
                RF02991_GP20-a #M 0/0
               RF00841_mir-384 #M 0/0
              RF04243_MIR169_3 #M 0/0
                  RF00122_GadY #M 0/0
                  RF02694_RalA #M 0/0
               RF01302_snoU36a #M 0/0
               RF02723_sno_ZL1 #M 0/0
   RF02698_Avalong_thermometer #M 0/0
               RF00948_mir-996 #M 0/0
                  RF01305_sR51 #M 0/0
                   RF01677_P35 #M 0/0
                  RF02763_IsrM #M 0/0
              RF03870_mir-2040 #M 0/0
              RF03817_mir-3836 #M 0/0
              RF02717_sno_ncR4 #M 0/0
               RF00879_mir-615 #M 0/0
              RF03325_mir-4872 #M 0/0
                  RF01388_isrD #M 0/0
                   RF02342_ar7 #M 0/0
                  RF00372_sroH #M 0/0
            RF00226_IRES_n-myc #M 0/0
               RF03711_mir-784 #M 0/0
                RF02885_SAM_VI #M 0/0
               RF00956_MIR1444 #M 0/0
              RF03703_mir-3622 #M 0/0
               RF04198_MIR8670 #M 0/0
               RF01925_MIR1428 #M 0/0
               RF00950_mir-927 #M 0/0
                 RF02594_NsiR9 #M 0/0
               RF02536_AEV_CRE #M 0/0
              RF03585_mir-3938 #M 0/0
              RF03525_mir-1343 #M 0/0
                  RF01306_sR52 #M 0/0
              RF00994_mir-1255 #M 0/0
               RF04097_MIR2630 #M 0/0
            RF03901_mir-BART18 #M 0/0
               RF04084_mir-595 #M 0/0
                 RF01973_H19_2 #M 0/0
              RF03892_mir-4860 #M 0/0
              RF03936_mir-4079 #M 0/0
     RF04308_HCV_SL2531-SL2549 #M 0/0
               RF00329_snoZ162 #M 0/0
                 RF02871_ncS54 #M 0/0
               RF01997_mir-969 #M 0/0
                RF01583_snoR01 #M 0/0
              RF03204_mir-4510 #M 0/0
               RF03555_mir-2_2 #M 0/0
              RF03978_mir-1269 #M 0/0
               RF03962_mir-958 #M 0/0
               RF00431_SNORA55 #M 0/0
               RF02071_STnc280 #M 0/0
              RF00601_SCARNA20 #M 0/0
                RF01608_ceN102 #M 0/0
             RF02658_IRES_RhPV #M 0/0
                 RF01641_ceN53 #M 0/0
                  RF01127_sR42 #M 0/0
                RF04091_mir-72 #M 0/0
               RF04223_MIR2619 #M 0/0
              RF02306_TtnuCD32 #M 0/0
              RF03948_mir-5045 #M 0/0
               RF04280_mir-890 #M 0/0
                RF02567_Va-907 #M 0/0
              RF03213_mir-5885 #M 0/0
               RF02800_Rp_sR47 #M 0/0
              RF03256_mir-1286 #M 0/0
        RF00540_snopsi18S-1854 #M 0/0
               RF00407_SNORA50 #M 0/0
               RF03671_MIR3522 #M 0/0
              RF00457_IRES_mnt #M 0/0
                RF02147_MEG8_3 #M 0/0
              RF04029_mir-8521 #M 0/0
              RF03488_mir-2366 #M 0/0
                 RF02761_sR084 #M 0/0
     RF01570_Dictyostelium_SRP #M 0/0
                RF01287_snoR27 #M 0/0
              RF03225_mir-2763 #M 0/0
                RF01298_snoU25 #M 0/0
              RF03469_mir-1179 #M 0/0
               RF00554_SNORA48 #M 0/0
               RF00361_snoZ119 #M 0/0
               RF01010_mir-632 #M 0/0
               RF01727_SAM-SAH #M 0/0
                RF03964_mir-H1 #M 0/0
                 RF01485_rli61 #M 0/0
               RF02624_BSnc150 #M 0/0
       RF00530_snoMe28S-Cm2645 #M 0/0
                RF02977_THF-II #M 0/0
               RF03496_MIR2086 #M 0/0
               RF00142_snoZ118 #M 0/0
               RF00988_mir-657 #M 0/0
               RF03508_mir-970 #M 0/0
                   RF01312_sR9 #M 0/0
              RF04050_mir-2072 #M 0/0
                  RF01808_MicX #M 0/0
            RF02684_Twister-P5 #M 0/0
             RF03096_RAGATH-19 #M 0/0
               RF03636_MIR4376 #M 0/0
                RF02169_PVT1_6 #M 0/0
              RF03507_mir-4429 #M 0/0
                 RF02696_Teg49 #M 0/0
              RF03196_mir-6790 #M 0/0
               RF01196_snoZ30a #M 0/0
               RF01955_NEAT1_1 #M 0/0
              RF03861_mir-4484 #M 0/0
              RF03919_mir-1540 #M 0/0
               RF00905_mir-789 #M 0/0
                RF01611_ceN108 #M 0/0
               RF01957_NEAT1_3 #M 0/0
                  RF01140_sR20 #M 0/0
               RF04207_MIR5048 #M 0/0
            RF02212_ZFAT-AS1_2 #M 0/0
                RF00132_snoR24 #M 0/0
            RF03812_mir-BART19 #M 0/0
              RF03682_mir-3912 #M 0/0
         RF01443_S_pombe_snR91 #M 0/0
              RF03754_mir-3116 #M 0/0
             RF01523_TB10Cs1H2 #M 0/0
           RF02220_ZNRD1-AS1_3 #M 0/0
                  RF01666_rox2 #M 0/0
               RF01064_mir-253 #M 0/0
                   RF00627_P15 #M 0/0
                RF02764_Ysr190 #M 0/0
               RF00954_MIR1446 #M 0/0
               RF00788_mir-287 #M 0/0
               RF02177_SMCR2_1 #M 0/0
              RF03727_mir-3477 #M 0/0
                RF00245_mir-19 #M 0/0
                 RF01933_bxd_5 #M 0/0
            RF02319_TtnuHACA12 #M 0/0
                RF02069_STnc70 #M 0/0
               RF01413_miR-430 #M 0/0
     RF00304_snoZ279_R105_R108 #M 0/0
              RF02094_mir-1803 #M 0/0
               RF04250_mir-236 #M 0/0
              RF03848_mir-1549 #M 0/0
               RF00056_SNORA71 #M 0/0
               RF00581_SNORD12 #M 0/0
             RF00222_IRES_Bag1 #M 0/0
                 RF01201_snR40 #M 0/0
              RF03184_mir-1250 #M 0/0
               RF00722_mir-451 #M 0/0
                   RF02359_MS2 #M 0/0
              RF04257_mir-9230 #M 0/0
              RF03215_mir-5360 #M 0/0
               RF03202_mir-555 #M 0/0
            RF02334_TtnuHACA28 #M 0/0
                  RF01120_sR33 #M 0/0
               RF00180_REN-SRE #M 0/0
               RF00720_mir-317 #M 0/0
                  RF02972_engA #M 0/0
                 RF01879_TUSC7 #M 0/0
                RF01249_snR190 #M 0/0
              RF04085_mir-1271 #M 0/0
              RF03701_mir-4041 #M 0/0
               RF02053_STnc430 #M 0/0
              RF03185_mir-3193 #M 0/0
              RF03897_mir-4077 #M 0/0
                  RF00121_MicC #M 0/0
               RF00218_SNORD46 #M 0/0
               RF00646_mir-204 #M 0/0
              RF03734_mir-4773 #M 0/0
              RF03609_mir-5470 #M 0/0
                RF01215_snoR97 #M 0/0
               RF03983_MIR5284 #M 0/0
              RF03054_Xanthine #M 0/0
                RF02354_BjrC80 #M 0/0
              RF03675_mir-1001 #M 0/0
              RF03985_mir-9250 #M 0/0
             RF01522_TB10Cs1H1 #M 0/0
              RF04154_mir-1277 #M 0/0
            RF02112_DLG2-AS1_1 #M 0/0
              RF00493_snoU2-30 #M 0/0
               RF00914_mir-674 #M 0/0
                RF00817_mir-80 #M 0/0
              RF03564_mir-9416 #M 0/0
             RF01833_astro_FSE #M 0/0
             RF02136_HTT-AS1_3 #M 0/0
                  RF01150_sR11 #M 0/0
           RF02514_5_ureB_sRNA #M 0/0
                RF02564_naRNA4 #M 0/0
               RF00713_mir-239 #M 0/0
               RF04159_MIR1437 #M 0/0
              RF03562_mir-2004 #M 0/0
               RF00973_mir-597 #M 0/0
                   RF00100_7SK #M 0/0
              RF01079_RF_site3 #M 0/0
      RF02759_LasI_thermometer #M 0/0
               RF00902_mir-791 #M 0/0
            RF00874_mir-BART12 #M 0/0
                RF03762_MIR859 #M 0/0
             RF02659_ncRv12659 #M 0/0
               RF00820_mir-248 #M 0/0
           RF01341_CRISPR-DR30 #M 0/0
               RF00724_mir-282 #M 0/0
               RF04144_MIR9783 #M 0/0
              RF03352_mir-4869 #M 0/0
               RF00998_mir-562 #M 0/0
               RF00400_SNORA28 #M 0/0
    RF03158_L31-Actinobacteria #M 0/0
               RF01016_mir-584 #M 0/0
              RF01937_mir-2780 #M 0/0
           RF02044_CDKN2B-AS_2 #M 0/0
              RF03996_mir-3012 #M 0/0
              RF03561_mir-3533 #M 0/0
                  RF02377_SurA #M 0/0
              RF03384_mir-7180 #M 0/0
               RF03572_MIR2109 #M 0/0
                RF00695_MIR398 #M 0/0
              RF03615_mir-4877 #M 0/0
              RF03775_mir-7578 #M 0/0
               RF01423_snoR117 #M 0/0
               RF00421_SNORA32 #M 0/0
                 RF02741_Rev44 #M 0/0
               RF00984_mir-576 #M 0/0
               RF04203_MIR1144 #M 0/0
              RF04132_mir-4436 #M 0/0
       RF00453_Cardiovirus_CRE #M 0/0
                RF01301_snoR4a #M 0/0
                 RF02358_hsp17 #M 0/0
              RF03276_mir-2232 #M 0/0
             RF01382_HIV-1_SL4 #M 0/0
               RF00921_mir-665 #M 0/0
                 RF01171_snoR4 #M 0/0
                RF02454_ncr982 #M 0/0
                  RF02153_NBR2 #M 0/0
               RF00967_mir-281 #M 0/0
            RF02327_TtnuHACA20 #M 0/0
              RF04109_mir-1305 #M 0/0
                RF02561_CbSR12 #M 0/0
                RF03057_nhaA-I #M 0/0
               RF00976_mir-583 #M 0/0
     RF01601_plasmodium_snoR26 #M 0/0
               RF00891_mir-671 #M 0/0
               RF02510_PYLIS_3 #M 0/0
              RF04277_mir-1268 #M 0/0
                 RF01652_ceN70 #M 0/0
              RF03485_mir-4000 #M 0/0
              RF04055_mir-1261 #M 0/0
               RF00730_mir-277 #M 0/0
                 RF02086_Yar_2 #M 0/0
                  RF02374_YenS #M 0/0
                RF00849_mir-60 #M 0/0
               RF04141_MIR8622 #M 0/0
             RF02188_ST7-OT4_2 #M 0/0
                 RF01463_rli27 #M 0/0
               RF04263_MIR2593 #M 0/0
                RF04299_MIR814 #M 0/0
                   RF01139_sR2 #M 0/0
             RF00259_IFN_gamma #M 0/0
              RF03814_mir-2797 #M 0/0
              RF00901_MIR845_1 #M 0/0
               RF00974_mir-607 #M 0/0
              RF03310_mir-1544 #M 0/0
               RF03312_mir-880 #M 0/0
                RF00908_MIR529 #M 0/0
             RF02602_BASRCI414 #M 0/0
               RF02178_SMCR2_2 #M 0/0
                  RF01132_sR48 #M 0/0
               RF00650_mir-153 #M 0/0
            RF02438_SpF51_sRNA #M 0/0
                  RF00077_SraB #M 0/0
          RF01453_RCNMV_TE_DR1 #M 0/0
               RF03699_mir-729 #M 0/0
              RF03573_mir-1954 #M 0/0
                   RF00434_BTE #M 0/0
                 RF02473_GlsR4 #M 0/0
              RF01076_RF_site2 #M 0/0
              RF03388_mir-9418 #M 0/0
          RF02137_HOXA11-AS1_1 #M 0/0
               RF00784_mir-486 #M 0/0
               RF00340_SNORA36 #M 0/0
            RF00044_Phage_pRNA #M 0/0
               RF00429_SNORA29 #M 0/0
                RF04079_MIR161 #M 0/0
              RF03946_mir-3132 #M 0/0
                RF01588_snoR13 #M 0/0
      RF02774_KatA_thermometer #M 0/0
               RF00934_mir-463 #M 0/0
               RF01424_snoR118 #M 0/0
            RF02326_TtnuHACA19 #M 0/0
               RF02451_ncr1241 #M 0/0
               RF00737_mir-322 #M 0/0
              RF04030_mir-6096 #M 0/0
            RF02642_Spy491311c #M 0/0
               RF03613_MIR6234 #M 0/0
                RF03881_mir-59 #M 0/0
                RF00172_CAESAR #M 0/0
               RF04111_MIR6274 #M 0/0
               RF00898_mir-242 #M 0/0
              RF03942_mir-5727 #M 0/0
                 RF03106_RT-11 #M 0/0
              RF02469_Ms_IGR-7 #M 0/0
                RF01179_snoU83 #M 0/0
               RF02108_DLEU2_4 #M 0/0
                 RF01490_rli51 #M 0/0
                  RF01384_InvR #M 0/0
               RF02011_mir-575 #M 0/0
               RF03601_MIR7993 #M 0/0
           RF01327_CRISPR-DR14 #M 0/0
                   RF00617_cHP #M 0/0
                RF02999_ivy-DE #M 0/0
                 RF01658_ceN81 #M 0/0
          RF01068_Guanidine-II #M 0/0
                 RF02791_CcsR1 #M 0/0
                  RF01244_snR4 #M 0/0
              RF03299_mir-1000 #M 0/0
            RF00183_G-CSF_SLDE #M 0/0
           RF01369_CRISPR-DR56 #M 0/0
                 RF02102_DISC2 #M 0/0
              RF03894_mir-5736 #M 0/0
        RF02705_B_rapa_snoR775 #M 0/0
               RF00702_mir-182 #M 0/0
                RF02617_SSRC10 #M 0/0
               RF02875_AS-pc01 #M 0/0
             RF02134_HTT-AS1_1 #M 0/0
                  RF00033_MicF #M 0/0
                  RF00371_sroE #M 0/0
               RF03621_MIR4245 #M 0/0
              RF03586_mir-5132 #M 0/0
                 RF00006_Vault #M 0/0
           RF01332_CRISPR-DR19 #M 0/0
               RF04216_mir-509 #M 0/0
                RF02168_PVT1_5 #M 0/0
         RF03070_ssNA-helicase #M 0/0
          RF01697_Chlorobi-RRM #M 0/0
                  RF01397_isrO #M 0/0
            RF01888_DLX6-AS1_2 #M 0/0
              RF03269_mir-5697 #M 0/0
           RF00365_mir-BHRF1-1 #M 0/0
          RF00381_Antizyme_FSE #M 0/0
                 RF02981_FTHFS #M 0/0
               RF01232_snoR442 #M 0/0
        RF02401_ClpQY_promoter #M 0/0
               RF02621_BSnc120 #M 0/0
              RF01080_UPD-PKib #M 0/0
               RF02072_STnc590 #M 0/0
                RF02486_GlsR23 #M 0/0
               RF03219_mir-602 #M 0/0
               RF00240_RNA-OUT #M 0/0
             RF00725_mir-iab-4 #M 0/0
              RF03443_mir-2131 #M 0/0
               RF00839_mir-452 #M 0/0
              RF00474_snosnR57 #M 0/0
               RF00318_snoZ175 #M 0/0
               RF00698_mir-489 #M 0/0
             RF00483_IRES_IGF2 #M 0/0
                RF01617_ceN113 #M 0/0
                  RF01275_sR22 #M 0/0
         RF01451_S_pombe_snR97 #M 0/0
                RF02848_RefB11 #M 0/0
                  RF01733_atoC #M 0/0
     RF01592_plasmodium_snoR17 #M 0/0
              RF03995_mir-7957 #M 0/0
                RF01620_ceN125 #M 0/0
              RF03420_mir-1200 #M 0/0
              RF03968_mir-8934 #M 0/0
              RF03856_mir-1188 #M 0/0
           RF01366_CRISPR-DR53 #M 0/0
               RF04073_mir-727 #M 0/0
                   RF01125_sR4 #M 0/0
                RF02528_SSRC41 #M 0/0
            RF01516_v-snoRNA-1 #M 0/0
               RF00255_mir-218 #M 0/0
               RF01018_mir-569 #M 0/0
       RF03091_Clostridium-PBP #M 0/0
              RF04176_mir-3149 #M 0/0
                RF02482_GlsR19 #M 0/0
                  RF02569_IhtA #M 0/0
              RF03834_mir-3173 #M 0/0
              RF03874_mir-8834 #M 0/0
                  RF01456_VrrA #M 0/0
               RF00129_mir-103 #M 0/0
              RF02626_WsnRNA59 #M 0/0
              RF03570_mir-8286 #M 0/0
                RF02388_sau-30 #M 0/0
               RF00139_SNORA72 #M 0/0
       RF00537_snoMe28S-Am2634 #M 0/0
           RF00359_snoZ102_R77 #M 0/0
                RF01607_ceN100 #M 0/0
              RF03581_mir-4878 #M 0/0
               RF03835_mir-955 #M 0/0
      RF03541_Flavi_ISFV_xrRNA #M 0/0
         RF01690_Bacillaceae-1 #M 0/0
                 RF01223_snR13 #M 0/0
              RF03811_mir-1896 #M 0/0
               RF00815_mir-244 #M 0/0
              RF03932_mir-1597 #M 0/0
                RF00690_MIR408 #M 0/0
                RF01009_mir-M7 #M 0/0
     RF01602_plasmodium_snoR27 #M 0/0
                RF00338_snoR53 #M 0/0
               RF00246_mir-135 #M 0/0
                RF03461_MIR842 #M 0/0
              RF02021_mir-3179 #M 0/0
               RF00593_snoU83B #M 0/0
                RF04094_MIR537 #M 0/0
                  RF02515_AfaR #M 0/0
               RF00732_mir-305 #M 0/0
               RF04069_MIR6135 #M 0/0
               RF01101_TLS-PK6 #M 0/0
                 RF01240_snR85 #M 0/0
               RF04089_mir-753 #M 0/0
         RF02711_TeloSII_ncR49 #M 0/0
               RF01029_mir-649 #M 0/0
      RF02700_HtrA_thermometer #M 0/0
                 RF02491_Gl_U1 #M 0/0
              RF03681_mir-1295 #M 0/0
             RF04175_mir-1260b #M 0/0
               RF03479_mir-324 #M 0/0
               RF00870_mir-423 #M 0/0
                RF02031_tpke11 #M 0/0
               RF00790_mir-358 #M 0/0
               RF01295_SCARNA7 #M 0/0
                RF02882_MH_s36 #M 0/0
                 RF01797_fstAT #M 0/0
                 RF01934_bxd_6 #M 0/0
               RF01505_Afu_264 #M 0/0
              RF02668_PsiU2-55 #M 0/0
               RF03850_mir-961 #M 0/0
               RF02611_BSR0653 #M 0/0
                 RF01661_ceN92 #M 0/0
              RF03945_mir-4876 #M 0/0
               RF00428_SNORA38 #M 0/0
                   RF02223_sX4 #M 0/0
               RF00594_SNORD86 #M 0/0
               RF00858_mir-306 #M 0/0
           RF02597_shuA_thermo #M 0/0
              RF04026_mir-8499 #M 0/0
        RF02936_Chloroflexus-1 #M 0/0
               RF03824_MIR5285 #M 0/0
               RF03629_mir-641 #M 0/0
         RF02709_TeloSII_ncR43 #M 0/0
               RF01021_mir-558 #M 0/0
               RF02151_MIMT1_1 #M 0/0
                   RF02992_hya #M 0/0
              RF01014_mir-1306 #M 0/0
              RF03434_mir-1246 #M 0/0
              RF03552_mir-43_2 #M 0/0
              RF04265_mir-4650 #M 0/0
              RF03992_mir-6302 #M 0/0
               RF00375_HIV_PBS #M 0/0
              RF03329_mir-4743 #M 0/0
             RF02149_MESTIT1_2 #M 0/0
                   RF00170_msr #M 0/0
              RF03468_mir-2830 #M 0/0
               RF00088_SNORD30 #M 0/0
              RF02307_TtnuCD33 #M 0/0
            RF00463_ApoB_5_CRE #M 0/0
           RF01114_TMV_UPD-PK1 #M 0/0
              RF04169_mir-2235 #M 0/0
               RF00432_SNORA51 #M 0/0
         RF00621_CoTC_ribozyme #M 0/0
              RF03706_mir-2253 #M 0/0
               RF03297_MIR1033 #M 0/0
               RF04233_mir-680 #M 0/0
             RF01768_flavi_FSE #M 0/0
                RF00394_SNORA4 #M 0/0
      RF02758_RhlA_thermometer #M 0/0
                RF02165_PVT1_2 #M 0/0
              RF03501_mir-3140 #M 0/0
               RF01500_Afu_198 #M 0/0
                   RF01783_b55 #M 0/0
               RF00291_snoR639 #M 0/0
               RF04174_MIR4208 #M 0/0
              RF03787_mir-2010 #M 0/0
               RF01409_STnc250 #M 0/0
               RF01015_mir-885 #M 0/0
             RF02252_Six3os1_7 #M 0/0
               RF02285_TtnuCD8 #M 0/0
                 RF01265_snR42 #M 0/0
                 RF01651_ceN69 #M 0/0
              RF04288_mir-9201 #M 0/0
            RF02445_SpR14_sRNA #M 0/0
              RF03924_mir-1228 #M 0/0
              RF03640_mir-3747 #M 0/0
               RF03199_MIR5271 #M 0/0
               RF00797_mir-355 #M 0/0
         RF01442_S_pombe_snR90 #M 0/0
     RF03130_L19-Flavobacteria #M 0/0
                RF01208_snoR99 #M 0/0
               RF00957_mir-663 #M 0/0
               RF00672_mir-190 #M 0/0
               RF02261_MAT2A_B #M 0/0
                RF02851_Ysr283 #M 0/0
               RF04002_MIR6143 #M 0/0
            RF02434_SpF39_sRNA #M 0/0
               RF03471_mir-745 #M 0/0
                 RF00241_mir-8 #M 0/0
               RF00217_SNORD20 #M 0/0
               RF02264_MAT2A_E #M 0/0
               RF01268_SCARNA2 #M 0/0
                 RF01930_bxd_2 #M 0/0
               RF00438_SNORA33 #M 0/0
               RF03771_mir-341 #M 0/0
              RF03368_mir-1822 #M 0/0
              RF03971_mir-3572 #M 0/0
                 RF01488_rli49 #M 0/0
      RF02780_PutA_thermometer #M 0/0
              RF03893_mir-4879 #M 0/0
              RF03344_mir-5365 #M 0/0
                 RF02888_BtsR1 #M 0/0
               RF01103_UPD-PKc #M 0/0
               RF03375_MIR1094 #M 0/0
               RF00281_SNORD47 #M 0/0
                RF02057_STnc40 #M 0/0
                  RF01419_IsrR #M 0/0
               RF00978_mir-638 #M 0/0
               RF02286_TtnuCD9 #M 0/0
               RF01941_MIR1223 #M 0/0
              RF03257_mir-4427 #M 0/0
                RF03263_MIR861 #M 0/0
         RF02639_EF0869_EF0870 #M 0/0
              RF01904_HOTAIR_1 #M 0/0
                 RF02737_Rev13 #M 0/0
              RF03442_mir-4003 #M 0/0
              RF03355_mir-2008 #M 0/0
               RF00678_mir-140 #M 0/0
                RF02059_STnc50 #M 0/0
               RF02941_COG3943 #M 0/0
            RF02320_TtnuHACA13 #M 0/0
              RF03477_MIR862_2 #M 0/0
                 RF01188_snR56 #M 0/0
               RF00397_SNORA14 #M 0/0
                RF01586_snoR09 #M 0/0
            RF02157_NPPA-AS1_2 #M 0/0
               RF00693_mir-147 #M 0/0
               RF02058_STnc400 #M 0/0
               RF03470_mir-571 #M 0/0
            RF00356_snoR32_R81 #M 0/0
              RF03356_mir-4782 #M 0/0
              RF03989_mir-7950 #M 0/0
                RF02083_OrzO-P #M 0/0
              RF03208_mir-1781 #M 0/0
                  RF01858_RsaF #M 0/0
              RF03177_mir-2067 #M 0/0
                 RF01650_ceN68 #M 0/0
               RF02027_MIR2907 #M 0/0
              RF03879_mir-2831 #M 0/0
              RF04081_mir-1992 #M 0/0
                RF00739_MIR476 #M 0/0
      RF03141_S4-Flavobacteria #M 0/0
               RF02513_PYLIS_6 #M 0/0
              RF02743_Sernc389 #M 0/0
                RF04139_MIR841 #M 0/0
           RF01773_rpsL_pseudo #M 0/0
        RF01111_SBWMV2_UPD-PKk #M 0/0
                   RF01674_P27 #M 0/0
               RF04301_mir-200 #M 0/0
                  RF00058_HgcF #M 0/0
              RF03374_mir-2001 #M 0/0
               RF00851_mir-230 #M 0/0
              RF02471_Ms_IGR-5 #M 0/0
                RF00074_mir-29 #M 0/0
           RF01885_HSR-omega_1 #M 0/0
                RF00688_MIR394 #M 0/0
      RF02704_LcrF_thermometer #M 0/0
           RF01373_CRISPR-DR60 #M 0/0
              RF03280_mir-7583 #M 0/0
                RF01099_PK-IAV #M 0/0
                RF02487_GlsR24 #M 0/0
                RF02387_sau-27 #M 0/0
               RF02409_snoR125 #M 0/0
               RF01901_mir-284 #M 0/0
               RF00675_mir-145 #M 0/0
             RF00511_IRES_KSHV #M 0/0
               RF02692_BTH_s39 #M 0/0
               RF02678_Hatchet #M 0/0
              RF02293_TtnuCD17 #M 0/0
              RF03663_mir-5911 #M 0/0
             RF01278_SNORD109A #M 0/0
               RF04282_mir-507 #M 0/0
               RF01982_PYLIS_1 #M 0/0
              RF04138_mir-9243 #M 0/0
                  RF01147_sR12 #M 0/0
                 RF01753_psbNH #M 0/0
               RF01914_mir-932 #M 0/0
                  RF01416_NrrF #M 0/0
           RF00328_snoZ161_228 #M 0/0
              RF03317_mir-4874 #M 0/0
            RF01320_CRISPR-DR7 #M 0/0
                 RF01628_ceN38 #M 0/0
                 RF01659_ceN86 #M 0/0
                    RF01672_P2 #M 0/0
               RF02623_BSnc140 #M 0/0
            RF03533_SQ1002_RNA #M 0/0
              RF03637_mir-5879 #M 0/0
              RF03786_mir-9449 #M 0/0
              RF03961_mir-9033 #M 0/0
     RF01605_plasmodium_snoR30 #M 0/0
               RF03600_MIR3627 #M 0/0
               RF03913_mir-992 #M 0/0
             RF02190_ST7-OT4_4 #M 0/0
                RF02484_GlsR21 #M 0/0
            RF03484_mir-K12-10 #M 0/0
                RF02350_psRNA6 #M 0/0
                RF02527_SSRC38 #M 0/0
               RF03655_MIR1887 #M 0/0
                 RF01928_Mico1 #M 0/0
           RF02175_SMAD5-AS1_3 #M 0/0
               RF00699_mir-134 #M 0/0
               RF03984_MIR2933 #M 0/0
               RF01898_mir-363 #M 0/0
               RF00451_mir-395 #M 0/0
              RF03359_mir-1729 #M 0/0
              RF03494_mir-4680 #M 0/0
             RF02721_sca_ncR26 #M 0/0
               RF01422_snoR116 #M 0/0
              RF03370_mir-2566 #M 0/0
               RF03661_mir-933 #M 0/0
               RF00961_mir-581 #M 0/0
              RF02304_TtnuCD29 #M 0/0
                RF02556_snaR-A #M 0/0
                 RF01484_rli59 #M 0/0
               RF03813_MIR8041 #M 0/0
                RF00826_mir-55 #M 0/0
                 RF01466_rli34 #M 0/0
            RF02439_SpF56_sRNA #M 0/0
                RF00677_MIR168 #M 0/0
               RF00777_mir-541 #M 0/0
               RF00717_mir-315 #M 0/0
              RF04273_MIR827_2 #M 0/0
             RF00867_mir-BART5 #M 0/0
              RF03938_mir-4662 #M 0/0
              RF01778_Evf-2_5p #M 0/0
              RF04242_mir-5595 #M 0/0
                 RF01567_DdR17 #M 0/0
               RF00152_SNORD79 #M 0/0
           RF00360_snoZ107_R87 #M 0/0
              RF01905_HOTAIR_2 #M 0/0
      RF02775_SodB_thermometer #M 0/0
             RF02255_adapt33_1 #M 0/0
                RF01294_snoU89 #M 0/0
                RF02853_Ysr201 #M 0/0
              RF03594_mir-3817 #M 0/0
                RF01284_snoR8a #M 0/0
               RF02062_STnc361 #M 0/0
                  RF03027_RT-6 #M 0/0
                  RF02651_SorY #M 0/0
                RF00648_MIR396 #M 0/0
               RF03935_mir-763 #M 0/0
               RF00980_mir-643 #M 0/0
                RF03878_mir-B6 #M 0/0
               RF00770_mir-330 #M 0/0
                  RF02099_rivX #M 0/0
              RF03327_mir-1266 #M 0/0
            RF02335_GlsR2_miR4 #M 0/0
           RF03024_Rothia-sucC #M 0/0
              RF03705_mir-1278 #M 0/0
              RF03221_mir-6715 #M 0/0
               RF03855_MIR5241 #M 0/0
              RF04289_mir-3596 #M 0/0
               RF00399_SNORA24 #M 0/0
              RF00946_mir-1225 #M 0/0
               RF03955_MIR2934 #M 0/0
                RF01963_RMST_2 #M 0/0
               RF04157_MIR9486 #M 0/0
             RF02603_BASRCII26 #M 0/0
                RF04160_MIR868 #M 0/0
RF03142_L2-Alphaproteobacteria #M 0/0
     RF01599_plasmodium_snoR24 #M 0/0
                RF04143_MIR869 #M 0/0
               RF03940_MIR9563 #M 0/0
               RF00744_mir-361 #M 0/0
                RF00455_mir-15 #M 0/0
               RF00312_snoZ206 #M 0/0
               RF04255_MIR8001 #M 0/0
            RF00388_Anti-Q_RNA #M 0/0
             RF02646_Cis8_sRNA #M 0/0
               RF00149_snoZ103 #M 0/0
            RF02117_FMR1-AS1_1 #M 0/0
               RF00989_mir-492 #M 0/0
              RF03218_mir-3015 #M 0/0
                  RF01821_RsaH #M 0/0
                RF02640_MOSES4 #M 0/0
            RF02442_SpF66_sRNA #M 0/0
                 RF02474_GlsR5 #M 0/0
               RF00016_SNORD14 #M 0/0
        RF02912_AAC_AAD_leader #M 0/0
           RF01072_TMV_UPD-PK3 #M 0/0
                  RF01765_srg1 #M 0/0
                 RF01266_snR45 #M 0/0
            RF01984_ZEB2_AS1_1 #M 0/0
               RF00319_SNORA23 #M 0/0
              RF02575_DM_SisR1 #M 0/0
             RF02722_sca_ncR27 #M 0/0
              RF01861_TB9Cs1H1 #M 0/0
                RF00726_mir-87 #M 0/0
               RF03683_mir-462 #M 0/0
                RF00456_mir-34 #M 0/0
               RF01988_SECIS_2 #M 0/0
               RF03478_mir-630 #M 0/0
                 RF00124_IS102 #M 0/0
              RF03772_mir-4867 #M 0/0
                   RF01794_sok #M 0/0
              RF03644_mir-2064 #M 0/0
                 RF02738_Rev24 #M 0/0
               RF04208_MIR8742 #M 0/0
                  RF02627_Ssr1 #M 0/0
                RF02852_Ysr206 #M 0/0
              RF00564_SCARNA11 #M 0/0
               RF00676_mir-127 #M 0/0
                 RF01631_ceN41 #M 0/0
                RF02500_Atu_C6 #M 0/0
               RF00673_mir-217 #M 0/0
              RF03980_mir-2012 #M 0/0
             RF02182_ST7-AS2_2 #M 0/0
              RF03500_mir-1262 #M 0/0
              RF01192_SNORD11B #M 0/0
              RF04068_mir-3927 #M 0/0
                 RF01261_snR82 #M 0/0
              RF03242_mir-1397 #M 0/0
              RF03298_mir-4488 #M 0/0
               RF02160_PART1_2 #M 0/0
             RF00387_IRES_FGF1 #M 0/0
              RF03595_mir-3569 #M 0/0
                 RF01246_snR81 #M 0/0
              RF02518_mir-2494 #M 0/0
                RF00842_MIR403 #M 0/0
                  RF02242_Xoo5 #M 0/0
               RF01279_snoR53Y #M 0/0
               RF01504_Afu_254 #M 0/0
               RF02279_TtnuCD1 #M 0/0
              RF01097_RF_site8 #M 0/0
                RF00652_MIR478 #M 0/0
               RF03259_MIR1514 #M 0/0
               RF00135_snoZ223 #M 0/0
                RF01222_sn2417 #M 0/0
            RF00864_mir-BART20 #M 0/0
               RF04162_MIR9662 #M 0/0
               RF00763_mir-339 #M 0/0
                RF02821_V_IGR5 #M 0/0
                  RF01276_sR53 #M 0/0
                  RF02732_JA04 #M 0/0
               RF01025_mir-934 #M 0/0
               RF04214_MIR7526 #M 0/0
              RF03509_mir-4660 #M 0/0
                RF04194_mir-57 #M 0/0
            RF02091_DAOA-AS1_2 #M 0/0
              RF02269_HPnc0580 #M 0/0
           RF01330_CRISPR-DR16 #M 0/0
               RF03281_mir-596 #M 0/0
                RF03672_MIR840 #M 0/0
              RF03473_mir-8813 #M 0/0
               RF02282_TtnuCD5 #M 0/0
               RF03685_MIR9677 #M 0/0
               RF03642_MIR5743 #M 0/0
           RF01358_CRISPR-DR39 #M 0/0
                 RF00116_C0465 #M 0/0
               RF04127_MIR8007 #M 0/0
           RF01371_CRISPR-DR58 #M 0/0
        RF01106_SBWMV1_UPD-PKb #M 0/0
     RF01053_Deinococcus_Y_RNA #M 0/0
               RF01088_TLS-PK5 #M 0/0
               RF03693_MIR1919 #M 0/0
              RF04294_mir-3578 #M 0/0
                  RF00390_UPSK #M 0/0
               RF00907_mir-941 #M 0/0
               RF03558_mir-629 #M 0/0
                RF01585_snoR07 #M 0/0
                RF02814_Sso133 #M 0/0
             RF01542_TB11Cs5H1 #M 0/0
                 RF01479_rli48 #M 0/0
               RF03969_mir-622 #M 0/0
                  RF02568_UptR #M 0/0
              RF03274_mir-1238 #M 0/0
         RF02638_EF0605_EF0606 #M 0/0
               RF03752_MIR5292 #M 0/0
               RF03728_MIR1511 #M 0/0
               RF02573_LLnc147 #M 0/0
                  RF02654_MicL #M 0/0
             RF02179_ST7-AS1_1 #M 0/0
               RF03423_mir-962 #M 0/0
                RF00728_mir-81 #M 0/0
                  RF01518_pRNA #M 0/0
               RF02161_PART1_3 #M 0/0
                RF00785_mir-90 #M 0/0
             RF01543_TB11Cs5H2 #M 0/0
               RF03230_mir-967 #M 0/0
               RF04156_MIR2670 #M 0/0
                 RF01269_snR80 #M 0/0
                RF01902_MIR439 #M 0/0
               RF01178_snoR77Y #M 0/0
                RF01528_CC3513 #M 0/0
              RF03243_mir-2731 #M 0/0
            RF02129_GNAS-AS1_3 #M 0/0
               RF01917_MIR2587 #M 0/0
              RF03466_mir-1184 #M 0/0
                   RF01310_sR7 #M 0/0
              RF01091_PK-SPCSV #M 0/0
                RF00307_snoR98 #M 0/0
             RF02251_Six3os1_6 #M 0/0
               RF04248_MIR7486 #M 0/0
             RF01710_Lacto-usp #M 0/0
               RF00746_mir-454 #M 0/0
              RF03408_mir-5890 #M 0/0
               RF04117_MIR5200 #M 0/0
                 RF01632_ceN42 #M 0/0
              RF03390_mir-2450 #M 0/0
               RF01033_mir-767 #M 0/0
             RF01381_HIV-1_SL3 #M 0/0
                  RF00038_PrfA #M 0/0
              RF02735_Sernc350 #M 0/0
              RF00953_mir-1497 #M 0/0
                RF04168_MIR839 #M 0/0
               RF00072_SNORA75 #M 0/0
                  RF02101_HULC #M 0/0
               RF04158_mir-568 #M 0/0
               RF03842_MIR2680 #M 0/0
                 RF01475_rli45 #M 0/0
              RF03815_mir-3051 #M 0/0
           RF01333_CRISPR-DR20 #M 0/0
               RF04268_mir-512 #M 0/0
                  RF01818_RsaC #M 0/0
               RF04133_MIR2646 #M 0/0
              RF03306_mir-3923 #M 0/0
     RF02767_Ysr186_sR026_CsrC #M 0/0
               RF00970_mir-648 #M 0/0
              RF03275_mir-2542 #M 0/0
            RF02330_TtnuHACA23 #M 0/0
            RF03216_mir-BART10 #M 0/0
              RF03223_mir-2209 #M 0/0
              RF03217_mir-3167 #M 0/0
               RF03695_MIR6151 #M 0/0
               RF00256_mir-196 #M 0/0
             RF01533_TB10Cs4H3 #M 0/0
               RF01087_PK-repZ #M 0/0
               RF02511_PYLIS_4 #M 0/0
               RF00579_SNORD90 #M 0/0
                  RF01128_sR43 #M 0/0
                RF00811_mir-84 #M 0/0
                 RF01782_ASpks #M 0/0
              RF03871_mir-5681 #M 0/0
            RF01977_HOTAIRM1_3 #M 0/0
               RF00207_K10_TLS #M 0/0
               RF03816_MIR6297 #M 0/0
              RF04074_mir-1199 #M 0/0
                RF02498_Atu_C3 #M 0/0
                RF00655_mir-28 #M 0/0
                 RF01255_snR35 #M 0/0
              RF03397_mir-1234 #M 0/0
              RF03747_mir-4536 #M 0/0
              RF03918_mir-4922 #M 0/0
             RF03147_RAGATH-10 #M 0/0
              RF04123_mir-3127 #M 0/0
                 RF01639_ceN49 #M 0/0
         RF01438_S_pombe_snR35 #M 0/0
                 RF01929_bxd_1 #M 0/0
               RF00189_SNORD95 #M 0/0
              RF03823_mir-1814 #M 0/0
               RF00918_mir-872 #M 0/0
                  RF01131_sR47 #M 0/0
                 RF01204_snR65 #M 0/0
               RF01031_mir-639 #M 0/0
               RF00927_mir-582 #M 0/0
                RF00351_snoR20 #M 0/0
             RF04218_HCV_5BSL1 #M 0/0
         RF01452_S_pombe_snR99 #M 0/0
              RF01906_HOTAIR_3 #M 0/0
                   RF01455_DPB #M 0/0
                  RF02344_ar14 #M 0/0
                RF02690_BTH_s1 #M 0/0
            RF02156_NPPA-AS1_1 #M 0/0
                RF00249_mir-46 #M 0/0
               RF03319_mir-989 #M 0/0
                 RF02736_Rev11 #M 0/0
             RF03864_mir-BART9 #M 0/0
              RF03801_mir-7143 #M 0/0
           RF02173_SMAD5-AS1_1 #M 0/0
              RF03678_mir-3956 #M 0/0
              RF04046_mir-2154 #M 0/0
              RF02290_TtnuCD14 #M 0/0
               RF00153_SNORD62 #M 0/0
                 RF00268_snoZ7 #M 0/0
               RF00981_mir-939 #M 0/0
              RF03445_mir-7552 #M 0/0
              RF01558_TB9Cs4H2 #M 0/0
               RF00747_mir-283 #M 0/0
               RF00572_SNORD66 #M 0/0
              RF04013_mir-4818 #M 0/0
               RF01420_snoR113 #M 0/0
              RF03568_mir-3204 #M 0/0
              RF03210_mir-7359 #M 0/0
              RF01169_SNORD112 #M 0/0
               RF01939_mir-761 #M 0/0
                RF00243_traJ_5 #M 0/0
                 RF01932_bxd_4 #M 0/0
               RF02938_COG2827 #M 0/0
               RF01971_RMST_10 #M 0/0
         RF02892_SR6_antitoxin #M 0/0
               RF00958_mir-498 #M 0/0
             RF01525_TB10Cs2H1 #M 0/0
                 RF00052_lin-4 #M 0/0
               RF01499_Afu_191 #M 0/0
               RF01022_mir-611 #M 0/0
              RF03960_mir-6644 #M 0/0
         RF01804_Lambda_thermo #M 0/0
                   RF02227_sX8 #M 0/0
               RF02056_STnc390 #M 0/0
                RF03457_MIR173 #M 0/0
                  RF02746_AsrC #M 0/0
                   RF00629_P24 #M 0/0
              RF03669_mir-2767 #M 0/0
              RF04166_mir-2278 #M 0/0
              RF03779_mir-1805 #M 0/0
                RF04082_mir-54 #M 0/0
                RF01780_AS1890 #M 0/0
                  RF01559_DdR1 #M 0/0
                RF00827_mir-77 #M 0/0
              RF03603_mir-4899 #M 0/0
                RF01520_CC0734 #M 0/0
               RF00553_SCARNA1 #M 0/0
       RF01050_Sacc_telomerase #M 0/0
               RF03862_MIR5274 #M 0/0
               RF01008_mir-636 #M 0/0
           RF01340_CRISPR-DR29 #M 0/0
              RF04027_mir-1422 #M 0/0
              RF03247_mir-1324 #M 0/0
        RF00526_snoMe28S-U3344 #M 0/0
              RF03596_mir-5880 #M 0/0
              RF03791_mir-4526 #M 0/0
               RF00160_snoZ159 #M 0/0
                 RF02843_RefA5 #M 0/0
               RF03351_MIR6020 #M 0/0
               RF04145_MIR8706 #M 0/0
               RF00425_SNORA18 #M 0/0
              RF03401_mir-1323 #M 0/0
       RF02462_Telomerase_Asco #M 0/0
              RF03620_mir-1233 #M 0/0
               RF03922_MIR2119 #M 0/0
                  RF00057_RyhB #M 0/0
              RF03302_mir-6133 #M 0/0
                RF02879_MH_s10 #M 0/0
           RF01365_CRISPR-DR52 #M 0/0
              RF03512_mir-3479 #M 0/0
            RF02440_SpF59_sRNA #M 0/0
               RF00247_mir-160 #M 0/0
               RF02804_PyrR206 #M 0/0
             RF03548_mir-302_2 #M 0/0
              RF02006_mir-1253 #M 0/0
                RF02504_Atu_L1 #M 0/0
                  RF01142_sR19 #M 0/0
               RF03764_mir-647 #M 0/0
                 RF01629_ceN39 #M 0/0
              RF03643_mir-2056 #M 0/0
              RF02303_TtnuCD28 #M 0/0
               RF00995_mir-616 #M 0/0
              RF03554_mir-92_2 #M 0/0
                 RF02125_JPX_2 #M 0/0
               RF00983_mir-662 #M 0/0
          RF01095_PK-CuYV_BPYV #M 0/0
                  RF01572_DdR4 #M 0/0
              RF01092_GP_knot2 #M 0/0
                  RF01817_RsaB #M 0/0
          RF00215_Tombus_3_III #M 0/0
              RF03421_mir-2558 #M 0/0
                RF04015_MIR946 #M 0/0
              RF03447_mir-1231 #M 0/0
               RF01023_mir-940 #M 0/0
                RF00323_snoR79 #M 0/0
                 RF02841_Ref70 #M 0/0
                  RF02202_UCA1 #M 0/0
            RF02128_GNAS-AS1_2 #M 0/0
            RF02443_SpR08_sRNA #M 0/0
               RF00952_mir-650 #M 0/0
               RF00358_snoZ101 #M 0/0
               RF03920_mir-237 #M 0/0
           RF01356_CRISPR-DR28 #M 0/0
                RF01832_ROSE_2 #M 0/0
                 RF02825_LPR17 #M 0/0
                  RF01573_DdR5 #M 0/0
                RF00464_mir-92 #M 0/0
        RF01105_SBWMV2_UPD-PKl #M 0/0
               RF00076_mir-181 #M 0/0
             RF02863_sRNA_2410 #M 0/0
              RF03255_mir-2188 #M 0/0
                 RF00635_HAR1A #M 0/0
                RF00798_mir-49 #M 0/0
                  RF01274_sR45 #M 0/0
             RF02186_ST7-OT3_4 #M 0/0
                 RF01185_snR75 #M 0/0
               RF01032_mir-554 #M 0/0
                RF03531_n00280 #M 0/0
                RF03714_MIR774 #M 0/0
               RF03944_mir-935 #M 0/0
               RF02827_Scr6106 #M 0/0
                  RF01398_isrP #M 0/0
              RF03607_mir-9447 #M 0/0
                  RF01137_sR21 #M 0/0
              RF00492_SCARNA17 #M 0/0
              RF03656_mir-2432 #M 0/0
           RF01355_CRISPR-DR26 #M 0/0
              RF03491_mir-3146 #M 0/0
               RF02065_STnc340 #M 0/0
            RF02900_AaHKsRNA82 #M 0/0
              RF00472_snosnR55 #M 0/0
                   RF00630_P26 #M 0/0
                  RF02243_Xoo8 #M 0/0
              RF03226_mir-8196 #M 0/0
               RF00840_mir-374 #M 0/0
         RF03140_S4-Clostridia #M 0/0
                RF00392_SNORA5 #M 0/0
              RF04152_mir-3618 #M 0/0
      RF02546_LSU_trypano_mito #M 0/0
             RF02311_TtnuHACA3 #M 0/0
              RF03592_mir-2567 #M 0/0
               RF00578_SNORD89 #M 0/0
               RF01429_snoR130 #M 0/0
                 RF02557_CbSR1 #M 0/0
           RF02400_Hsp83_3_UTR #M 0/0
               RF00733_mir-296 #M 0/0
               RF00816_mir-245 #M 0/0
              RF03322_mir-1641 #M 0/0
                RF02481_GlsR18 #M 0/0
                 RF01177_snR67 #M 0/0
             RF00228_IRES_HepA #M 0/0
           RF00499_Parecho_CRE #M 0/0
                  RF02703_AsxR #M 0/0
               RF04249_mir-310 #M 0/0
             RF02862_sRNA_1300 #M 0/0
             RF02189_ST7-OT4_3 #M 0/0
                RF01530_CC3664 #M 0/0
               RF00756_mir-299 #M 0/0
                  RF03082_dinG #M 0/0
              RF03186_mir-3689 #M 0/0
               RF00758_mir-346 #M 0/0
                RF02478_GlsR10 #M 0/0
              RF02093_mir-2968 #M 0/0
              RF00473_snosnR54 #M 0/0
               RF01623_ceN23-1 #M 0/0
                RF01779_AS1726 #M 0/0
                 RF01931_bxd_3 #M 0/0
               RF02614_BSR1073 #M 0/0
             RF03099_RAGATH-23 #M 0/0
              RF04155_mir-9236 #M 0/0
                  RF01459_rliE #M 0/0
              RF03882_mir-4889 #M 0/0
        RF00539_snoMe28S-Cm788 #M 0/0
             RF02256_adapt33_2 #M 0/0
              RF03925_mir-1011 #M 0/0
                RF02416_TCV_H4 #M 0/0
              RF03684_mir-1990 #M 0/0
               RF03792_MIR6462 #M 0/0
                 RF01467_rli36 #M 0/0
              RF03806_mir-2007 #M 0/0
               RF00563_SNORA53 #M 0/0
              RF03493_mir-1281 #M 0/0
              RF03260_mir-8229 #M 0/0
              RF04204_mir-3473 #M 0/0
              RF02300_TtnuCD24 #M 0/0
               RF01405_STnc490 #M 0/0
                   RF02226_sX7 #M 0/0
               RF02105_DLEU2_1 #M 0/0
               RF03296_MIR8788 #M 0/0
              RF04287_mir-9195 #M 0/0
               RF03176_MIR7729 #M 0/0
                 RF00143_mir-6 #M 0/0
                 RF02836_Bcj14 #M 0/0
               RF01920_mir-764 #M 0/0
                  RF01308_sR58 #M 0/0
              RF04226_mir-9186 #M 0/0
                RF01600_snoR25 #M 0/0
              RF03668_mir-1788 #M 0/0
               RF02107_DLEU2_3 #M 0/0
                 RF02124_JPX_1 #M 0/0
               RF04270_mir-743 #M 0/0
               RF03464_mir-465 #M 0/0
                RF02192_TCL6_2 #M 0/0
                 RF00103_mir-1 #M 0/0
                  RF02524_sagA #M 0/0
            RF00512_Leu_leader #M 0/0
                 RF01190_snR50 #M 0/0
            RF00447_IRES_Kv1_4 #M 0/0
           RF01370_CRISPR-DR57 #M 0/0
               RF03759_MIR8703 #M 0/0
       RF00531_snoMe28S-Gm3113 #M 0/0
            RF02158_NPPA-AS1_3 #M 0/0
              RF03618_mir-5592 #M 0/0
               RF04228_MIR6140 #M 0/0
                 RF02994_IMPDH #M 0/0
                  RF03085_abiF #M 0/0
              RF03719_mir-3914 #M 0/0
           RF01323_CRISPR-DR10 #M 0/0
                  RF02230_sX11 #M 0/0
               RF03084_DUF2815 #M 0/0
                 RF01638_ceN48 #M 0/0
               RF03951_MIR7725 #M 0/0
                   RF01679_P36 #M 0/0
           RF03083_cow-rumen-3 #M 0/0
                 RF02839_Ref66 #M 0/0
              RF04006_mir-9338 #M 0/0
                   RF02405_P34 #M 0/0
                 RF02098_DGCR5 #M 0/0
              RF03189_mir-1175 #M 0/0
              RF04167_mir-1972 #M 0/0
                RF02453_ncr952 #M 0/0
                RF00410_SNORA2 #M 0/0
                  RF00615_LhrA #M 0/0
              RF04035_mir-7910 #M 0/0
          RF01113_BMV3_UPD-PK3 #M 0/0
              RF03866_mir-1889 #M 0/0
            RF02333_TtnuHACA27 #M 0/0
              RF04106_mir-1303 #M 0/0
                RF01872_MEG3_2 #M 0/0
                  RF01828_SprD #M 0/0
              RF03476_mir-7360 #M 0/0
                RF00178_mir-24 #M 0/0
                RF01159_snoU18 #M 0/0
          RF02138_HOXA11-AS1_2 #M 0/0
                RF02734_Cgb105 #M 0/0
               RF00665_mir-290 #M 0/0
           RF00324_snoMBII-202 #M 0/0
               RF01078_PK-PYVV #M 0/0
              RF03498_mir-3145 #M 0/0
             RF03553_mir-190_2 #M 0/0
              RF03899_mir-5912 #M 0/0
                  RF02241_Xoo2 #M 0/0
              RF04274_mir-9223 #M 0/0
               RF00696_mir-203 #M 0/0
             RF02155_NCRUPAR_2 #M 0/0
               RF00703_mir-139 #M 0/0
               RF02883_BcKCsr2 #M 0/0
         RF02456_Diantho_3_UTR #M 0/0
               RF00876_mir-684 #M 0/0
               RF01428_snoR128 #M 0/0
              RF03271_mir-1247 #M 0/0
                 RF01784_bablM #M 0/0
                RF01892_TUG1_4 #M 0/0
                  RF01386_isrB #M 0/0
                  RF02576_tsr1 #M 0/0
              RF03799_mir-3202 #M 0/0
              RF03462_mir-4677 #M 0/0
 RF02782_CpoB_ybgF_thermometer #M 0/0
                RF00734_mir-52 #M 0/0
          RF01876_MIAT_exon5_2 #M 0/0
           RF01352_CRISPR-DR43 #M 0/0
                  RF01822_RsaJ #M 0/0
           RF02740_Fwd6_3p_UTR #M 0/0
               RF02464_Ms_AS-4 #M 0/0
                   RF01793_ffh #M 0/0
               RF00277_SNORD49 #M 0/0
              RF01183_SNORD19B #M 0/0
                RF04153_MIR856 #M 0/0
              RF03604_mir-5728 #M 0/0
               RF04076_mir-H11 #M 0/0
       RF00533_snoMe18S-Gm1358 #M 0/0
            RF01987_ZEB2_AS1_4 #M 0/0
              RF02534_Noro_CRE #M 0/0
                RF00626_Gurken #M 0/0
               RF02009_mir-987 #M 0/0
               RF00419_SNORA52 #M 0/0
                 RF02579_tsr26 #M 0/0
            RF02437_SpF44_sRNA #M 0/0
                 RF01563_DdR13 #M 0/0
              RF03550_mir-31_2 #M 0/0
              RF04121_mir-1289 #M 0/0
                RF02856_30_292 #M 0/0
               RF02529_SSRC8_1 #M 0/0
               RF03436_mir-759 #M 0/0
              RF01918_mir-1249 #M 0/0
               RF00445_mir-399 #M 0/0
            RF00620_HCV_ARF_SL #M 0/0
              RF00501_Rota_CRE #M 0/0
               RF04210_MIR8643 #M 0/0
               RF04098_MIR9471 #M 0/0
             RF02312_TtnuHACA5 #M 0/0
        RF00535_snoMe28S-Am982 #M 0/0
               RF00723_mir-448 #M 0/0
                RF04148_MIR844 #M 0/0
              RF03651_mir-2070 #M 0/0
                 RF00119_C0299 #M 0/0
       RF00536_snoMe28S-Cm3227 #M 0/0
           RF02172_RFPL3-AS1_2 #M 0/0
              RF03265_mir-1460 #M 0/0
               RF04211_MIR5185 #M 0/0
                RF02501_Atu_C7 #M 0/0
              RF03579_mir-2058 #M 0/0
               RF03926_MIR1435 #M 0/0
               RF00776_mir-540 #M 0/0
               RF00265_SNORA69 #M 0/0
               RF00574_SNORD69 #M 0/0
              RF03179_mir-1182 #M 0/0
           RF02215_ZNFX1-AS1_1 #M 0/0
                RF00886_MIR807 #M 0/0
              RF02041_HOTTIP_2 #M 0/0
              RF01548_TB6Cs1H4 #M 0/0
              RF03680_mir-9465 #M 0/0
               RF00087_SNORD26 #M 0/0
                 RF02818_V_AS5 #M 0/0
               RF00748_mir-433 #M 0/0
              RF03290_mir-9428 #M 0/0
          RF01313_AHBV_epsilon #M 0/0
                 RF03016_RT-12 #M 0/0
              RF03418_mir-3198 #M 0/0
                RF01936_mir-63 #M 0/0
               RF00418_SNORA58 #M 0/0
              RF02544_mt-tmRNA #M 0/0
                RF01167_sn2429 #M 0/0
             RF01540_TB11Cs4H2 #M 0/0
               RF04118_MIR9481 #M 0/0
               RF00906_MIR1122 #M 0/0
                RF01521_CC1840 #M 0/0
               RF03224_MIR9560 #M 0/0
                RF01280_snoR14 #M 0/0
                 RF02676_Esr41 #M 0/0
           RF02948_cow-rumen-4 #M 0/0
               RF04063_MIR2629 #M 0/0
                RF00204_snoR12 #M 0/0
                RF01966_RMST_5 #M 0/0
              RF03645_mir-9080 #M 0/0
              RF03954_mir-8993 #M 0/0
                 RF00716_mir-3 #M 0/0
              RF02092_mir-2970 #M 0/0
                 RF01162_sn668 #M 0/0
                RF00411_SNORA9 #M 0/0
               RF03270_MIR3712 #M 0/0
              RF04048_mir-7927 #M 0/0
           RF02660_icaR_3p_UTR #M 0/0
     RF03120_Sarbecovirus-5UTR #M 0/0
                 RF02799_CssrB #M 0/0
                   RF01749_pan #M 0/0
               RF04267_mir-362 #M 0/0
           RF01339_CRISPR-DR27 #M 0/0
              RF03451_mir-3188 #M 0/0
                RF02607_AbsR25 #M 0/0
                   RF02375_Aar #M 0/0
               RF00275_SNORD56 #M 0/0
              RF03446_mir-2954 #M 0/0
               RF00251_mir-219 #M 0/0
                  RF01138_sR23 #M 0/0
              RF00602_SCARNA21 #M 0/0
               RF04171_MIR1509 #M 0/0
                  RF03036_osmY #M 0/0
                  RF02369_h2cR #M 0/0
          RF02140_HOXA11-AS1_4 #M 0/0
               RF03723_MIR7125 #M 0/0
               RF00764_mir-191 #M 0/0
               RF04052_mir-466 #M 0/0
               RF02159_PART1_1 #M 0/0
               RF03904_MIR7991 #M 0/0
                RF03534_sRNA71 #M 0/0
              RF03614_mir-3431 #M 0/0
              RF04011_mir-8515 #M 0/0
         RF01441_S_pombe_snR46 #M 0/0
                RF01609_ceN103 #M 0/0
                  RF02929_algC #M 0/0
              RF04237_mir-1490 #M 0/0
              RF04039_mir-2242 #M 0/0
               RF00917_mir-708 #M 0/0
              RF03229_mir-1297 #M 0/0
                  RF02713_MCS4 #M 0/0
                RF03692_MIR827 #M 0/0
                RF04137_MIR834 #M 0/0
                 RF02907_patAB #M 0/0
              RF02296_TtnuCD20 #M 0/0
            RF01454_RCNMV_5UTR #M 0/0
              RF03707_mir-1892 #M 0/0
                RF02857_30_255 #M 0/0
              RF03844_mir-3190 #M 0/0
                  RF01391_isrH #M 0/0
               RF02520_mir-965 #M 0/0
               RF00664_mir-223 #M 0/0
         RF01723_Rhizobiales-2 #M 0/0
                 RF01462_rli26 #M 0/0
                 RF02671_Ysr35 #M 0/0
              RF03268_mir-1911 #M 0/0
         RF01889_lincRNA-p21_1 #M 0/0
                  RF02273_FsrA #M 0/0
               RF00414_SNORA22 #M 0/0
               RF00301_snoZ256 #M 0/0
               RF00130_mir-192 #M 0/0
               RF03331_mir-247 #M 0/0
             RF00111_SdsR_RyeB #M 0/0
                RF03976_MIR898 #M 0/0
                 RF02847_Ref64 #M 0/0
              RF03979_mir-2006 #M 0/0
               RF00872_mir-652 #M 0/0
               RF00799_mir-354 #M 0/0
             RF02662_BLi_r0872 #M 0/0
     RF03138_S16-Flavobacteria #M 0/0
              RF04018_mir-5316 #M 0/0
              RF00488_U1_yeast #M 0/0
               RF03345_MIR3444 #M 0/0
                  RF02537_TarA #M 0/0
               RF00278_SNORD50 #M 0/0
               RF00791_mir-357 #M 0/0
               RF00968_mir-626 #M 0/0
               RF03495_mir-968 #M 0/0
               RF00903_mir-359 #M 0/0
                RF00315_snoJ33 #M 0/0
                RF02870_ncS035 #M 0/0
               RF02084_STnc130 #M 0/0
              RF03482_mir-4774 #M 0/0
              RF03673_mir-2822 #M 0/0
             RF02181_ST7-AS2_1 #M 0/0
               RF02724_sno_ZL2 #M 0/0
               RF04276_MIR4371 #M 0/0
               RF00757_mir-275 #M 0/0
                RF00893_MIR854 #M 0/0
               RF00708_mir-450 #M 0/0
               RF03622_mir-731 #M 0/0
              RF03883_mir-9256 #M 0/0
               RF00749_mir-208 #M 0/0
             RF02246_Six3os1_1 #M 0/0
                 RF01564_DdR14 #M 0/0
              RF01837_toga_FSE #M 0/0
               RF01285_snoU31b #M 0/0
               RF02280_TtnuCD3 #M 0/0
              RF00462_IRES_APC #M 0/0
               RF03419_mir-998 #M 0/0
               RF00926_MIR1151 #M 0/0
              RF04014_mir-8338 #M 0/0
       RF00353_snoR31_Z110_Z27 #M 0/0
                 RF01469_rli33 #M 0/0
              RF03366_mir-3122 #M 0/0
                 RF00285_snoZ6 #M 0/0
               RF03598_MIR6024 #M 0/0
           RF01730_Termite-leu #M 0/0
               RF00560_SNORA17 #M 0/0
               RF03838_MIR8032 #M 0/0
                RF00943_MIR824 #M 0/0
              RF03438_mir-1956 #M 0/0
                  RF02551_DapZ #M 0/0
             RF00289_SNORND104 #M 0/0
          RF02115_FAM13A-AS1_2 #M 0/0
                   RF00632_sxy #M 0/0
                RF01883_TUG1_2 #M 0/0
              RF04165_mir-2483 #M 0/0
               RF04172_MIR8675 #M 0/0
               RF00821_mir-249 #M 0/0
                RF00393_SNORA8 #M 0/0
               RF02245_mir-788 #M 0/0
               RF00440_SNORD37 #M 0/0
                RF02395_sau-66 #M 0/0
              RF04241_mir-5014 #M 0/0
                  RF01802_HSUR #M 0/0
                RF02271_uc_338 #M 0/0
               RF00773_mir-298 #M 0/0
                RF02854_Ysr100 #M 0/0
              RF03455_mir-9847 #M 0/0
                 RF01636_ceN46 #M 0/0
               RF00807_mir-314 #M 0/0
              RF03433_mir-2576 #M 0/0
                  RF00552_rncO #M 0/0
              RF03231_mir-4523 #M 0/0
                  RF02935_che1 #M 0/0
               RF00786_mir-289 #M 0/0
              RF03173_mir-4504 #M 0/0
              RF00294_snoTBR17 #M 0/0
               RF00253_mir-101 #M 0/0
              RF03379_mir-4667 #M 0/0
                RF00883_MIR820 #M 0/0
               RF00639_mir-515 #M 0/0
                RF01615_ceN111 #M 0/0
               RF03315_mir-723 #M 0/0
              RF04075_mir-1545 #M 0/0
              RF04066_mir-1256 #M 0/0
              RF04283_mir-3135 #M 0/0
                 RF01468_rli32 #M 0/0
            RF01946_KCNQ1OT1_1 #M 0/0
                RF01100_PK-BYV #M 0/0
         RF02376_antisense_SR1 #M 0/0
                 RF01795_FourU #M 0/0
              RF03197_mir-4887 #M 0/0
              RF03981_mir-8799 #M 0/0
              RF03766_mir-3155 #M 0/0
     RF01414_Dicty_Class_I_RNA #M 0/0
               RF02786_snoTBR2 #M 0/0
                 RF02559_CbSR4 #M 0/0
              RF00951_mir-1302 #M 0/0
               RF04202_MIR5380 #M 0/0
                RF00782_MIR480 #M 0/0
               RF01000_mir-580 #M 0/0
               RF02802_PyrR204 #M 0/0
                 RF02990_gut-2 #M 0/0
                  RF03034_nrdJ #M 0/0
                 RF01493_rli37 #M 0/0
                 RF02754_ES205 #M 0/0
               RF04302_mir-506 #M 0/0
                  RF02748_FtrB #M 0/0
              RF03283_mir-1010 #M 0/0
                  RF02872_SrbA #M 0/0
              RF03502_mir-1914 #M 0/0
              RF03611_mir-7147 #M 0/0
              RF03758_mir-2756 #M 0/0
                 RF03062_xerDC #M 0/0
                 RF02650_CncR1 #M 0/0
                RF00408_SNORA1 #M 0/0
                  RF01471_rliB #M 0/0
               RF03456_mir-724 #M 0/0
              RF03627_mir-9168 #M 0/0
              RF03228_mir-1471 #M 0/0
          RF01954_SOX2OT_exon4 #M 0/0
        RF03545_Flavi_ISFV_CRE #M 0/0
               RF02068_STnc480 #M 0/0
          RF01704_Glutamine-II #M 0/0
               RF00588_SNORD41 #M 0/0
              RF03865_mir-7637 #M 0/0
                  RF02674_AsdA #M 0/0
                RF04300_mir-39 #M 0/0
                 RF02367_Yfr20 #M 0/0
                RF01969_RMST_8 #M 0/0
               RF00836_mir-250 #M 0/0
                  RF01145_sR14 #M 0/0
               RF01193_snoR20a #M 0/0
             RF02187_ST7-OT4_1 #M 0/0
              RF04224_mir-9229 #M 0/0
               RF04100_mir-493 #M 0/0
               RF03740_mir-921 #M 0/0
               RF03709_MIR1878 #M 0/0
               RF03267_mir-645 #M 0/0
              RF03261_mir-1759 #M 0/0
                 RF00184_PVX_3 #M 0/0
           RF02372_PyrC_leader #M 0/0
               RF00663_mir-183 #M 0/0
           RF02693_psm_mec_RNA #M 0/0
               RF00403_SNORA41 #M 0/0
                RF04173_MIR847 #M 0/0
               RF00150_SNORD42 #M 0/0
              RF03688_mir-3045 #M 0/0
                   RF00262_sar #M 0/0
             RF02196_TP53TG1_2 #M 0/0
               RF03367_mir-975 #M 0/0
              RF03416_mir-7383 #M 0/0
              RF03194_mir-1272 #M 0/0
               RF00295_snoTBR7 #M 0/0
                 RF01195_snR52 #M 0/0
               RF00897_mir-675 #M 0/0
              RF03244_mir-4798 #M 0/0
              RF03452_mir-3121 #M 0/0
                  RF01576_DdR8 #M 0/0
              RF03953_mir-5350 #M 0/0
                RF00104_mir-10 #M 0/0
               RF00314_snoZ182 #M 0/0
               RF00762_mir-412 #M 0/0
                RF01970_RMST_9 #M 0/0
            RF01771_rnk_leader #M 0/0
              RF01839_eeev_FSE #M 0/0
               RF00862_mir-491 #M 0/0
             RF00220_Rhino_CRE #M 0/0
              RF03277_mir-5886 #M 0/0
               RF03038_nhaA-II #M 0/0
              RF03249_mir-2114 #M 0/0
           RF01353_CRISPR-DR44 #M 0/0
               RF00258_mir-130 #M 0/0
         RF02636_EF1368_EF1369 #M 0/0
          RF02595_EBv-sisRNA-1 #M 0/0
              RF04303_MIR162_2 #M 0/0
               RF03788_MIR5304 #M 0/0
              RF03232_mir-6526 #M 0/0
                    RF01798_g2 #M 0/0
```
