## Supplementary material for "All-at-once RNA folding with 3D motif prediction framed by evolutionary information": Rfam.rscape.out (part 2 of 2)

```
       RF02277_Hammerhead_HH10 #M 0/0
            RF02425_SpF01_sRNA #M 0/0
                RF00751_mir-12 #M 0/0
               RF00662_mir-132 #M 0/0
              RF01156_SNORD123 #M 0/0
                RF02539_SNOR75 #M 0/0
           RF02045_CDKN2B-AS_3 #M 0/0
                 RF01826_SAM_V #M 0/0
           RF02201_TTC28-AS1_4 #M 0/0
                 RF02750_ES003 #M 0/0
               RF00467_RSV_PBS #M 0/0
              RF03736_mir-3130 #M 0/0
                RF02606_AbsR28 #M 0/0
               RF03335_MIR2950 #M 0/0
               RF04205_MIR2606 #M 0/0
               RF02884_BcKCsr7 #M 0/0
                RF00658_mir-21 #M 0/0
              RF04146_mir-4742 #M 0/0
              RF00223_IRES_Bip #M 0/0
               RF02914_DUF805b #M 0/0
           RF01325_CRISPR-DR12 #M 0/0
           RF00196_AMV_RNA1_SL #M 0/0
              RF03412_mir-1915 #M 0/0
                 RF01262_snR44 #M 0/0
              RF03429_mir-4451 #M 0/0
              RF03724_mir-1013 #M 0/0
            RF03914_mir-BART21 #M 0/0
              RF01944_mir-2518 #M 0/0
                RF03583_MIR781 #M 0/0
                RF00833_mir-70 #M 0/0
                RF04193_mir-51 #M 0/0
              RF04021_mir-3492 #M 0/0
                  RF01252_snR5 #M 0/0
             RF02089_CLRN1-AS1 #M 0/0
              RF03178_mir-4515 #M 0/0
               RF01180_snoR110 #M 0/0
              RF04252_mir-8186 #M 0/0
         RF01446_S_pombe_snR95 #M 0/0
        RF00374_Gammaretro_CES #M 0/0
     RF01590_plasmodium_snoR14 #M 0/0
               RF03278_mir-980 #M 0/0
            RF03563_mir-BART16 #M 0/0
              RF03404_mir-1298 #M 0/0
              RF01314_mir-1227 #M 0/0
               RF02788_snoTBR6 #M 0/0
               RF01002_mir-936 #M 0/0
                RF01283_snoU30 #M 0/0
             RF02247_Six3os1_2 #M 0/0
                 RF01635_ceN45 #M 0/0
               RF00783_mir-484 #M 0/0
               RF00286_SCARNA8 #M 0/0
                 RF01560_DdR10 #M 0/0
               RF03214_mir-769 #M 0/0
            RF04305_HCV_SL1412 #M 0/0
                 RF01647_ceN61 #M 0/0
               RF04196_MIR5638 #M 0/0
              RF03295_mir-7594 #M 0/0
              RF03222_mir-4900 #M 0/0
                 RF01216_snR87 #M 0/0
                 RF01648_ceN65 #M 0/0
               RF02412_snoR144 #M 0/0
               RF03670_MIR3932 #M 0/0
               RF03653_mir-971 #M 0/0
               RF00478_SCARNA6 #M 0/0
                RF00845_MIR158 #M 0/0
      RF02781_ManX_thermometer #M 0/0
                RF00097_snoR71 #M 0/0
                 RF01214_snR51 #M 0/0
              RF04244_MIR169_6 #M 0/0
        RF01449_S_pombe_snR100 #M 0/0
               RF02408_snoR124 #M 0/0
              RF02095_mir-2985 #M 0/0
              RF02209_WT1-AS_7 #M 0/0
                 RF02119_FTX_1 #M 0/0
             RF01544_TB11Cs5H3 #M 0/0
               RF02613_BSR0739 #M 0/0
              RF03449_mir-6827 #M 0/0
              RF03394_mir-2574 #M 0/0
              RF04240_mir-4716 #M 0/0
         RF01437_S_pombe_snR10 #M 0/0
                RF02145_MEG8_1 #M 0/0
                RF00828_mir-75 #M 0/0
             RF02150_MESTIT1_3 #M 0/0
               RF03385_mir-614 #M 0/0
                RF02867_ncS011 #M 0/0
     RF02911_Baculoviridae_NAE #M 0/0
                 RF02878_MH_s7 #M 0/0
              RF03998_mir-2160 #M 0/0
              RF03840_mir-3064 #M 0/0
              RF00611_SNORD111 #M 0/0
               RF03175_MIR3454 #M 0/0
                 RF02795_Pab91 #M 0/0
                RF00808_mir-86 #M 0/0
               RF00069_SNORD24 #M 0/0
                 RF01974_H19_3 #M 0/0
                RF00714_MIR535 #M 0/0
               RF00941_mir-434 #M 0/0
               RF03872_MIR6426 #M 0/0
              RF03431_mir-4657 #M 0/0
          RF03030_salivarius-1 #M 0/0
              RF04245_MIR169_7 #M 0/0
              RF03768_mir-1329 #M 0/0
              RF02308_TtnuCD34 #M 0/0
               RF04095_MIR9746 #M 0/0
                  RF03042_porB #M 0/0
               RF03328_mir-606 #M 0/0
               RF00452_mir-172 #M 0/0
                RF01161_SNORD5 #M 0/0
              RF00476_snosnR61 #M 0/0
               RF00679_mir-210 #M 0/0
                RF00810_mir-85 #M 0/0
             RF02272_Vax2os1_3 #M 0/0
            RF01948_KCNQ1OT1_3 #M 0/0
                  RF03058_sul1 #M 0/0
                   RF01669_P14 #M 0/0
                  RF01124_sR36 #M 0/0
               RF00962_mir-586 #M 0/0
          RF02461_Virus_CITE_6 #M 0/0
                 RF01293_ACA59 #M 0/0
              RF03432_mir-7331 #M 0/0
               RF00137_SNORD83 #M 0/0
                  RF01396_isrN #M 0/0
             RF00866_mir-BART3 #M 0/0
                   RF01829_sR6 #M 0/0
               RF00313_snoZ173 #M 0/0
               RF00929_mir-574 #M 0/0
               RF00344_snoZ267 #M 0/0
                RF01277_snoU54 #M 0/0
                RF03921_MIR860 #M 0/0
              RF04096_mir-4433 #M 0/0
                 RF02583_Teg23 #M 0/0
                RF02393_sau-59 #M 0/0
            RF01318_CRISPR-DR5 #M 0/0
               RF03286_MIR6146 #M 0/0
                 RF02121_FTX_3 #M 0/0
               RF02463_Ms_AS-1 #M 0/0
               RF02104_DLEU1_2 #M 0/0
      RF02811_FHbp_thermometer #M 0/0
             RF02589_Spy779816 #M 0/0
                 RF02798_CssrA #M 0/0
               RF02079_STnc180 #M 0/0
               RF00977_mir-600 #M 0/0
              RF02685_RAGATH-5 #M 0/0
                 RF02861_IR_84 #M 0/0
        RF03139_S4-Bacteroidia #M 0/0
        RF03156_L31-Firmicutes #M 0/0
              RF01550_TB8Cs3H1 #M 0/0
                   RF01670_P17 #M 0/0
               RF03654_MIR4239 #M 0/0
               RF00460_U1A_PIE #M 0/0
              RF04272_mir-8908 #M 0/0
                 RF02580_tsr31 #M 0/0
               RF00398_SNORA15 #M 0/0
                RF02392_sau-53 #M 0/0
               RF03465_MIR9666 #M 0/0
              RF02292_TtnuCD16 #M 0/0
               RF02073_STnc260 #M 0/0
              RF00550_HepE_CRE #M 0/0
               RF00805_mir-351 #M 0/0
               RF03516_MIR5229 #M 0/0
            RF01978_HOTAIRM1_4 #M 0/0
               RF03264_MIR1024 #M 0/0
          RF02664_IRES_cyp24a1 #M 0/0
               RF00806_mir-350 #M 0/0
                RF01587_snoR10 #M 0/0
                  RF02672_SprX #M 0/0
              RF04051_mir-8517 #M 0/0
              RF03584_mir-2290 #M 0/0
               RF01233_snoU109 #M 0/0
     RF01606_plasmodium_snoR31 #M 0/0
               RF01041_mir-604 #M 0/0
                  RF01495_ACAT #M 0/0
              RF03316_mir-1263 #M 0/0
              RF04044_mir-7939 #M 0/0
                 RF01461_rli24 #M 0/0
              RF01073_GP_knot1 #M 0/0
              RF02396_sau-5949 #M 0/0
                 RF01218_snR41 #M 0/0
               RF03303_mir-973 #M 0/0
              RF03876_mir-7132 #M 0/0
              RF02625_WsnRNA46 #M 0/0
                 RF02087_Yar_3 #M 0/0
               RF03722_MIR4378 #M 0/0
                  RF01476_rliF #M 0/0
              RF02302_TtnuCD26 #M 0/0
               RF03430_MIR5294 #M 0/0
           RF02217_ZNFX1-AS1_3 #M 0/0
                RF00710_mir-44 #M 0/0
                  RF00042_CopA #M 0/0
                 RF01645_ceN58 #M 0/0
            RF01880_Xist_exon1 #M 0/0
               RF00071_SNORD73 #M 0/0
                 RF01708_L17DE #M 0/0
              RF03386_mir-1994 #M 0/0
               RF00750_mir-458 #M 0/0
                  RF01141_sR18 #M 0/0
              RF00551_bicoid_3 #M 0/0
              RF01164_SNORD107 #M 0/0
                RF03832_mir-H4 #M 0/0
                  RF01136_sR28 #M 0/0
                    RF01681_P4 #M 0/0
          RF02370_Trp_leader_2 #M 0/0
               RF01509_Afu_300 #M 0/0
                RF03916_MIR400 #M 0/0
            RF02328_TtnuHACA21 #M 0/0
           RF02176_SMAD5-AS1_4 #M 0/0
              RF00509_snosnR64 #M 0/0
               RF00423_SCARNA4 #M 0/0
               RF01003_mir-563 #M 0/0
               RF03720_MIR4228 #M 0/0
               RF00681_mir-198 #M 0/0
              RF03710_mir-1451 #M 0/0
               RF00641_mir-154 #M 0/0
               RF00894_mir-790 #M 0/0
           RF01363_CRISPR-DR50 #M 0/0
                RF02859_Arrc11 #M 0/0
                   RF02894_S35 #M 0/0
               RF02619_BSnc115 #M 0/0
               RF00755_mir-542 #M 0/0
                 RF00823_lsy-6 #M 0/0
                RF02499_Atu_C4 #M 0/0
             RF01539_TB11Cs4H1 #M 0/0
        RF00384_Pox_AX_element #M 0/0
        RF01109_SBRMV1_UPD-PKd #M 0/0
              RF04093_mir-1784 #M 0/0
               RF00568_SNORA26 #M 0/0
            RF02426_SpF03_sRNA #M 0/0
             RF00194_Rubella_3 #M 0/0
         RF02706_TeloSII_ncR30 #M 0/0
              RF03304_mir-1744 #M 0/0
             RF02148_MESTIT1_1 #M 0/0
             RF02952_dfrA-dnaX #M 0/0
                RF04104_MIR918 #M 0/0
               RF02874_AS-traG #M 0/0
   RF03137_S15-Methanomicrobia #M 0/0
     RF03128_L31-Coriobacteria #M 0/0
                RF03086_chrB-b #M 0/0
               RF03803_MIR1886 #M 0/0
               RF02801_PyrR201 #M 0/0
                RF01288_snoR31 #M 0/0
               RF00856_mir-232 #M 0/0
           RF02661_icaR_5p_UTR #M 0/0
               RF00964_mir-938 #M 0/0
             RF02258_adapt33_4 #M 0/0
               RF00687_mir-136 #M 0/0
                RF01286_snoR26 #M 0/0
               RF01037_mir-644 #M 0/0
               RF01044_mir-345 #M 0/0
               RF00569_SNORD19 #M 0/0
               RF00801_mir-280 #M 0/0
                 RF02122_FTX_5 #M 0/0
               RF04296_mir-485 #M 0/0
               RF00680_mir-224 #M 0/0
               RF03382_mir-635 #M 0/0
                 RF02756_ES239 #M 0/0
            RF01316_CRISPR-DR3 #M 0/0
                  RF04182_GibS #M 0/0
                RF00661_mir-31 #M 0/0
            RF02448_SpR20_sRNA #M 0/0
              RF04004_mir-7940 #M 0/0
                  RF00035_OxyS #M 0/0
              RF03181_mir-2755 #M 0/0
                RF03407_MIR531 #M 0/0
                 RF01481_rli53 #M 0/0
              RF03392_mir-3943 #M 0/0
                  RF01579_RUF2 #M 0/0
             RF02257_adapt33_3 #M 0/0
               RF04130_MIR7996 #M 0/0
             RF02592_Spy392987 #M 0/0
                RF02490_GlsR27 #M 0/0
               RF03741_mir-325 #M 0/0
               RF01219_snoR100 #M 0/0
               RF01426_snoR126 #M 0/0
              RF01090_RF_site4 #M 0/0
              RF03837_mir-3138 #M 0/0
              RF03606_mir-2071 #M 0/0
              RF03192_mir-6794 #M 0/0
           RF02371_PyrG_leader #M 0/0
              RF03738_mir-2320 #M 0/0
                 RF00522_PreQ1 #M 0/0
             RF02316_TtnuHACA9 #M 0/0
                  RF02731_JA03 #M 0/0
            RF02322_TtnuHACA15 #M 0/0
                   RF02404_P33 #M 0/0
               RF04136_MIR1862 #M 0/0
             RF00490_S-element #M 0/0
               RF03414_mir-670 #M 0/0
               RF00771_mir-185 #M 0/0
               RF00745_mir-499 #M 0/0
            RF01947_KCNQ1OT1_2 #M 0/0
             RF02604_BASRCI153 #M 0/0
            RF02321_TtnuHACA14 #M 0/0
                 RF02379_csRNA #M 0/0
              RF03841_mir-8941 #M 0/0
               RF02088_STnc510 #M 0/0
          RF02980_freshwater-2 #M 0/0
              RF00427_SCARNA23 #M 0/0
                RF02488_GlsR25 #M 0/0
        RF02667_PsiU2-38_40_42 #M 0/0
               RF00439_SNORD87 #M 0/0
              RF03396_mir-2814 #M 0/0
              RF03713_mir-1756 #M 0/0
               RF00838_mir-252 #M 0/0
                  RF02702_AgvB #M 0/0
            RF02433_SpF36_sRNA #M 0/0
                RF02166_PVT1_3 #M 0/0
              RF01211_SNORD124 #M 0/0
                  RF02834_VqmR #M 0/0
              RF03906_mir-3199 #M 0/0
              RF01552_TB9Cs1H2 #M 0/0
               RF01045_mir-544 #M 0/0
                RF03071_Sodium #M 0/0
            RF00514_His_leader #M 0/0
                  RF01770_rimP #M 0/0
                RF00644_mir-27 #M 0/0
               RF00614_SNORA11 #M 0/0
    RF02813_PA5194_thermometer #M 0/0
          RF01108_BMV3_UPD-PK1 #M 0/0
              RF03589_mir-5583 #M 0/0
                  RF01309_sR60 #M 0/0
                  RF01983_Pinc #M 0/0
                RF02253_IRE_II #M 0/0
               RF00203_snoR160 #M 0/0
              RF01553_TB9Cs1H3 #M 0/0
    RF02971_emrB-Lactobacillus #M 0/0
            RF03934_mir-m107-1 #M 0/0
              RF04142_mir-1299 #M 0/0
          RF01418_HIV_POL-1_SL #M 0/0
               RF03377_mir-960 #M 0/0
               RF00910_mir-873 #M 0/0
              RF02042_HOTTIP_3 #M 0/0
            RF03575_mir-rL1-14 #M 0/0
               RF00412_SNORA21 #M 0/0
                  RF01146_sR15 #M 0/0
               RF04177_BTnc201 #M 0/0
              RF03180_mir-3126 #M 0/0
                RF01964_RMST_3 #M 0/0
               RF03712_MIR6450 #M 0/0
         RF02162_XIST_A_REPEAT #M 0/0
            RF02325_TtnuHACA18 #M 0/0
               RF00055_SNORD96 #M 0/0
               RF01897_mir-188 #M 0/0
         RF01052_Arthropod_7SK #M 0/0
               RF00282_SNORD48 #M 0/0
              RF04036_mir-2076 #M 0/0
               RF03794_MIR5298 #M 0/0
           RF01345_CRISPR-DR35 #M 0/0
               RF00925_MIR1027 #M 0/0
              RF03769_mir-3913 #M 0/0
                 RF01640_ceN51 #M 0/0
              RF03361_mir-3136 #M 0/0
               RF00239_mir-124 #M 0/0
           RF02318_TtnuHACA11a #M 0/0
               RF04206_MIR9555 #M 0/0
              RF03751_mir-7445 #M 0/0
        RF01104_SBWMV2_UPD-PKb #M 0/0
              RF02418_Spd-sr07 #M 0/0
               RF04057_MIR1432 #M 0/0
               RF01705_Flavo-1 #M 0/0
                 RF02111_IS009 #M 0/0
                RF00638_MIR159 #M 0/0
                 RF00345_snoR1 #M 0/0
                  RF03031_ssnA #M 0/0
                RF03294_mir-H3 #M 0/0
              RF04007_mir-8489 #M 0/0
                  RF02747_FtrA #M 0/0
               RF00960_mir-661 #M 0/0
              RF03700_mir-1923 #M 0/0
               RF03557_MIR6019 #M 0/0
               RF02876_AS-pc02 #M 0/0
           RF01335_CRISPR-DR22 #M 0/0
            RF01827_SAR11_0636 #M 0/0
               RF02066_STnc320 #M 0/0
              RF02043_HOTTIP_4 #M 0/0
                RF02608_AbsR11 #M 0/0
               RF03895_MIR2679 #M 0/0
                RF02812_asponA #M 0/0
               RF03915_MIR5286 #M 0/0
         RF01450_S_pombe_snR96 #M 0/0
              RF04003_mir-4841 #M 0/0
              RF03428_mir-6134 #M 0/0
            RF01887_DLX6-AS1_1 #M 0/0
               RF03458_mir-766 #M 0/0
                 RF02560_CbSR9 #M 0/0
                RF00213_snoR38 #M 0/0
               RF02284_TtnuCD7 #M 0/0
               RF00743_mir-308 #M 0/0
               RF00912_mir-877 #M 0/0
               RF00875_mir-692 #M 0/0
           RF00041_Entero_OriR #M 0/0
                RF01174_snoU43 #M 0/0
              RF03235_mir-2543 #M 0/0
                RF02505_Atu_L6 #M 0/0
               RF01943_mir-999 #M 0/0
           RF02218_ZNRD1-AS1_1 #M 0/0
           RF02219_ZNRD1-AS1_2 #M 0/0
              RF03560_mir-3926 #M 0/0
               RF00940_mir-327 #M 0/0
              RF03287_mir-5904 #M 0/0
              RF03690_mir-9058 #M 0/0
               RF04295_mir-329 #M 0/0
              RF03725_mir-7094 #M 0/0
               RF00855_mir-254 #M 0/0
            RF00470_Toga_5_CRE #M 0/0
                 RF01483_rli56 #M 0/0
               RF03849_MIR1219 #M 0/0
            RF02898_AaHKsRNA20 #M 0/0
                 RF02632_Hrs10 #M 0/0
      RF02779_PepN_thermometer #M 0/0
               RF00276_SNORD52 #M 0/0
               RF04060_mir-703 #M 0/0
               RF00201_snoZ278 #M 0/0
               RF00896_mir-787 #M 0/0
               RF00674_mir-187 #M 0/0
               RF04113_MIR1523 #M 0/0
              RF02210_WT1-AS_8 #M 0/0
               RF03785_mir-974 #M 0/0
              RF03577_mir-9193 #M 0/0
             RF02195_TP53TG1_1 #M 0/0
               RF03605_MIR4221 #M 0/0
              RF02298_TtnuCD22 #M 0/0
                  RF01410_BsrC #M 0/0
               RF03631_MIR3440 #M 0/0
              RF00610_SNORD110 #M 0/0
            RF02131_GNAS-AS1_5 #M 0/0
               RF03612_mir-608 #M 0/0
               RF00793_mir-497 #M 0/0
                  RF04192_carA #M 0/0
                  RF02519_ToxI #M 0/0
       RF03002_lysM-Prevotella #M 0/0
               RF02116_FAS-AS1 #M 0/0
               RF00343_snoZ122 #M 0/0
               RF01701_Cyano-1 #M 0/0
              RF03858_mir-1991 #M 0/0
              RF03732_mir-2057 #M 0/0
                 RF02739_Rev41 #M 0/0
              RF04234_mir-1421 #M 0/0
               RF01035_mir-887 #M 0/0
              RF03827_mir-2229 #M 0/0
               RF00775_mir-432 #M 0/0
              RF01221_snoU6-47 #M 0/0
              RF03633_mir-5882 #M 0/0
              RF03952_mir-3718 #M 0/0
              RF03949_mir-8830 #M 0/0
                  RF00179_GAIT #M 0/0
             RF02154_NCRUPAR_1 #M 0/0
                RF00653_mir-22 #M 0/0
             RF02531_NRF2_IRES #M 0/0
           RF02946_cow-rumen-1 #M 0/0
               RF01923_mir-711 #M 0/0
                 RF01626_ceN30 #M 0/0
             RF00109_Vimentin3 #M 0/0
               RF00404_SNORA46 #M 0/0
              RF03820_mir-5429 #M 0/0
               RF01511_Afu_304 #M 0/0
                RF01026_MIR828 #M 0/0
               RF01036_mir-567 #M 0/0
               RF00396_SNORA13 #M 0/0
               RF00070_SNORD29 #M 0/0
               RF03933_MIR6445 #M 0/0
               RF00915_mir-760 #M 0/0
                  RF02415_rliG #M 0/0
             RF02267_Vax2os1_2 #M 0/0
                RF03610_mir-H7 #M 0/0
                  RF03032_narK #M 0/0
               RF00843_mir-228 #M 0/0
                RF01581_RUF6-5 #M 0/0
               RF01425_snoR121 #M 0/0
               RF00963_mir-642 #M 0/0
               RF03639_mir-619 #M 0/0
                 RF01480_rli52 #M 0/0
  RF03543_Flavi_ISFV_repeat_Rb #M 0/0
            RF01321_CRISPR-DR8 #M 0/0
          RF01877_MIAT_exon5_3 #M 0/0
                RF03702_MIR851 #M 0/0
               RF00606_SNORD93 #M 0/0
                RF01166_sn3071 #M 0/0
               RF04092_MIR1508 #M 0/0
          RF02745_Rev42_5p_UTR #M 0/0
                RF00341_snoZ39 #M 0/0
              RF02715_sno_ncR1 #M 0/0
              RF03527_mir-3072 #M 0/0
                RF02489_GlsR26 #M 0/0
                  RF02268_MtlS #M 0/0
               RF00649_mir-128 #M 0/0
            RF00863_mir-BART17 #M 0/0
                  RF02571_Mcr7 #M 0/0
            RF02899_AaHKsRNA54 #M 0/0
                RF00266_snoZ17 #M 0/0
                RF00296_snoR16 #M 0/0
                RF01231_snoR74 #M 0/0
               RF00740_mir-370 #M 0/0
         RF02635_EF0820_EF0821 #M 0/0
                RF00752_mir-14 #M 0/0
                   RF02224_sX5 #M 0/0
                    RF01066_6C #M 0/0
                RF00885_MIR821 #M 0/0
            RF00252_Alfamo_CPB #M 0/0
               RF02507_Atu_Ti3 #M 0/0
                RF01289_snoR17 #M 0/0
                  RF01489_sbrA #M 0/0
                RF02652_StyR-3 #M 0/0
                RF01598_snoR23 #M 0/0
             RF04235_mir-242_2 #M 0/0
              RF03857_mir-3129 #M 0/0
                RF00669_mir-96 #M 0/0
                  RF01390_isrG #M 0/0
               RF03441_mir-613 #M 0/0
                  RF02100_tfoR #M 0/0
              RF03251_mir-4446 #M 0/0
                 RF02846_Ref84 #M 0/0
               RF04056_mir-982 #M 0/0
               RF00173_Hairpin #M 0/0
                 RF01646_ceN63 #M 0/0
             RF00484_IRES_Cx32 #M 0/0
              RF02097_mir-1662 #M 0/0
              RF03975_mir-5881 #M 0/0
                 RF00854_mir-5 #M 0/0
               RF00586_SNORA12 #M 0/0
               RF00899_mir-235 #M 0/0
          RF01875_MIAT_exon5_1 #M 0/0
                 RF02760_sR035 #M 0/0
               RF00317_snoZ163 #M 0/0
               RF03599_MIR1883 #M 0/0
               RF00709_mir-455 #M 0/0
               RF02831_Scr2736 #M 0/0
              RF03623_mir-1252 #M 0/0
                  RF02628_Hrs1 #M 0/0
                RF02525_SSRC30 #M 0/0
                RF04149_MIR447 #M 0/0
               RF03326_mir-312 #M 0/0
                RF00208_snoR72 #M 0/0
              RF00494_snoU2_19 #M 0/0
               RF00787_mir-288 #M 0/0
                 RF00053_mir-7 #M 0/0
                 RF02701_PsrR1 #M 0/0
           RF00225_IRES_Tobamo #M 0/0
               RF00837_mir-251 #M 0/0
                 RF01474_rli42 #M 0/0
               RF01228_snoR111 #M 0/0
               RF03790_MIR8008 #M 0/0
           RF00366_mir-BHRF1-2 #M 0/0
               RF03617_MIR8757 #M 0/0
              RF04090_mir-6529 #M 0/0
              RF04140_mir-3118 #M 0/0
               RF03959_mir-303 #M 0/0
              RF03912_mir-4659 #M 0/0
               RF00761_mir-340 #M 0/0
               RF03778_mir-483 #M 0/0
              RF03171_mir-1012 #M 0/0
                  RF02897_S808 #M 0/0
               RF00965_mir-549 #M 0/0
            RF02641_Spy490483c #M 0/0
            RF01319_CRISPR-DR6 #M 0/0
              RF03307_mir-1825 #M 0/0
        RF01081_SBWMV1_UPD-PKe #M 0/0
            RF02428_SpF11_sRNA #M 0/0
               RF03460_mir-561 #M 0/0
             RF03092_Ocean-VII #M 0/0
                RF02769_Ysr202 #M 0/0
               RF01927_MIR1222 #M 0/0
            RF02915_DUF3800-VI #M 0/0
              RF04115_mir-6130 #M 0/0
            RF02901_AaHKsRNA41 #M 0/0
           RF02697_LDH1_5p_UTR #M 0/0
             RF04221_HCV_SL669 #M 0/0
            RF02429_SpF14_sRNA #M 0/0
              RF04229_mir-9279 #M 0/0
                    RF01680_P5 #M 0/0
               RF00765_mir-337 #M 0/0
                  RF02360_Yfr8 #M 0/0
                RF00131_mir-30 #M 0/0
                 RF02143_HYMAI #M 0/0
              RF01945_mir-1388 #M 0/0
               RF00825_mir-344 #M 0/0
               RF01956_NEAT1_2 #M 0/0
                RF02868_ncS037 #M 0/0
               RF04284_mir-532 #M 0/0
     RF03161_S15-Flavobacteria #M 0/0
            RF01985_ZEB2_AS1_2 #M 0/0
              RF03909_mir-3804 #M 0/0
               RF00287_SNORD44 #M 0/0
              RF03853_mir-2013 #M 0/0
             RF02250_Six3os1_5 #M 0/0
     RF02778_FdoG1_thermometer #M 0/0
               RF03674_MIR5387 #M 0/0
              RF03383_mir-1976 #M 0/0
              RF03565_mir-1282 #M 0/0
                RF00642_mir-23 #M 0/0
               RF03187_MIR1512 #M 0/0
               RF03908_MIR6459 #M 0/0
         RF01440_S_pombe_snR42 #M 0/0
                 RF02120_FTX_2 #M 0/0
              RF03489_mir-4796 #M 0/0
               RF04151_MIR4387 #M 0/0
               RF02060_STnc410 #M 0/0
            RF02213_ZFAT-AS1_3 #M 0/0
               RF00888_mir-770 #M 0/0
               RF03875_MIR5272 #M 0/0
               RF03697_mir-722 #M 0/0
            RF02436_SpF43_sRNA #M 0/0
              RF03321_mir-1006 #M 0/0
               RF01059_mir-598 #M 0/0
          RF02114_FAM13A-AS1_1 #M 0/0
            RF03733_mir-BART14 #M 0/0
                 RF02593_NsiR8 #M 0/0
               RF00986_mir-920 #M 0/0
               RF01083_UPD-PK2 #M 0/0
               RF00731_mir-155 #M 0/0
              RF03873_mir-3192 #M 0/0
       RF00325_SNORD53_SNORD92 #M 0/0
                 RF00047_mir-2 #M 0/0
               RF00577_SNORD72 #M 0/0
                 RF01225_ACA64 #M 0/0
               RF00660_mir-214 #M 0/0
               RF00781_mir-505 #M 0/0
               RF02403_Afu_328 #M 0/0
               RF03364_mir-427 #M 0/0
                RF00355_snoR28 #M 0/0
              RF03767_mir-3432 #M 0/0
        RF01107_SBRMV1_UPD-PKf #M 0/0
            RF02444_SpR10_sRNA #M 0/0
               RF00279_SNORD45 #M 0/0
           RF01328_CRISPR-DR17 #M 0/0
                RF00342_snoZ40 #M 0/0
              RF03309_mir-4791 #M 0/0
              RF03578_mir-3910 #M 0/0
                  RF02274_AniS #M 0/0
               RF00637_mir-276 #M 0/0
                 RF02475_GlsR6 #M 0/0
              RF03347_mir-2816 #M 0/0
              RF03729_mir-2363 #M 0/0
         RF01843_neisseria_FSE #M 0/0
                RF01172_sn2343 #M 0/0
               RF01028_mir-633 #M 0/0
              RF01919_mir-1419 #M 0/0
                RF00244_mir-26 #M 0/0
                RF01595_snoR19 #M 0/0
                 RF02364_Yfr13 #M 0/0
                RF00316_snoR43 #M 0/0
              RF03716_mir-7131 #M 0/0
               RF01896_mir-142 #M 0/0
               RF01229_SNORA84 #M 0/0
               RF03679_MIR2084 #M 0/0
               RF02075_STnc230 #M 0/0
              RF03963_mir-2996 #M 0/0
                RF04187_MIR862 #M 0/0
              RF03730_mir-7615 #M 0/0
               RF03201_mir-617 #M 0/0
              RF04054_mir-2944 #M 0/0
              RF01938_mir-1251 #M 0/0
               RF00969_mir-556 #M 0/0
                 RF01935_bxd_7 #M 0/0
                  RF01121_sR38 #M 0/0
               RF00900_mir-255 #M 0/0
              RF03821_mir-2002 #M 0/0
              RF03845_mir-3327 #M 0/0
                 RF01253_snR46 #M 0/0
               RF00691_mir-146 #M 0/0
               RF01910_mir-511 #M 0/0
              RF03424_mir-4856 #M 0/0
              RF03172_mir-6012 #M 0/0
            RF02331_TtnuHACA24 #M 0/0
               RF00719_mir-326 #M 0/0
               RF00859_mir-234 #M 0/0
              RF00362_Pospi_RY #M 0/0
               RF04110_MIR5084 #M 0/0
              RF00865_MIR169_5 #M 0/0
                RF03483_MIR319 #M 0/0
            RF02332_TtnuHACA25 #M 0/0
                 RF02751_ES036 #M 0/0
               RF04291_mir-368 #M 0/0
               RF00273_SNORD59 #M 0/0
              RF04037_mir-7911 #M 0/0
                RF02193_TCL6_3 #M 0/0
                RF03793_MIR810 #M 0/0
               RF02828_Scr3920 #M 0/0
              RF02024_mir-1180 #M 0/0
                GNRA-tetraloop & 170 (214) &  101 (132)
                        K-turn & 68 (83) &  54 (68)
                 Docking-elbow & 59 (94) &  55 (83)
                    J3_groupII & 52 (57) &  40 (43)
                UNCG-tetraloop & 48 (78) &  42 (69)
                      J3_typeA & 46 (49) &  36 (39)
                      AA-bulge & 45 (101) &  34 (81)
                       pK-turn & 45 (82) &  41 (75)
                      J3_typeC & 43 (45) &  42 (43)
                      J4_U1RNA & 40 (44) &  29 (31)
                       UAA_GAN & 40 (50) &  23 (33)
                       G-bulge & 37 (52) &  30 (39)
                      K-turn-b & 35 (50) &  32 (47)
                   J4_HCV_IRES & 33 (36) &  25 (28)
                     Hook-turn & 32 (49) &  28 (45)
                     Tandem-GA & 29 (37) &  19 (25)
                       LoopE-a & 28 (33) &  15 (20)
                        T-loop & 27 (33) &  25 (30)
                UNAC-tetraloop & 26 (48) &  26 (47)
                CsrA_motif.rev & 26 (30) &  23 (27)
                   CRC_binding & 26 (34) &  18 (22)
                       J4_manA & 26 (27) &  24 (25)
                        C-loop & 26 (42) &  25 (40)
                       J4_tRNA & 25 (26) &  19 (20)
              T-loop-tetraloop & 24 (43) &  20 (34)
                   LoopE-b.rev & 24 (25) &  18 (18)
                       LoopE-b & 21 (22) &  15 (16)
                    T-loop.rev & 20 (26) &  17 (22)
                CUYG-tetraloop & 20 (44) &  20 (43)
                      bulged-G & 20 (43) &  18 (37)
                     AA-5SrRNA & 19 (19) &  18 (18)
                ANYA-tetraloop & 18 (39) &  16 (35)
                   LoopE-a.rev & 16 (21) &  13 (17)
                      J3_typeB & 16 (16) &  14 (14)
                 J3_hammerhead & 16 (27) &  16 (26)
              L8_RNaseP_bact_a & 16 (29) &  14 (26)
                        J4a/4b & 16 (37) &  16 (35)
                        U-turn & 15 (24) &  14 (23)
                    CsrA_motif & 15 (18) &  13 (16)
               CRC_binding.rev & 15 (18) &  8 (11)
                GANC-tetraloop & 15 (28) &  14 (26)
                        J3_TPP & 14 (19) &  12 (17)
                YGNN-tetraloop & 13 (27) &  12 (26)
                      S_domain & 10 (21) &  10 (20)
               GAGUA_pentaloop & 10 (22) &  9 (21)
                  CsrA_binding & 10 (29) &  7 (14)
                    GUA^GG_RRE & 10 (13) &  10 (12)
                        Loop-E & 9 (11) &  9 (10)
                    Twisted-up & 9 (31) &  9 (30)
                       U6-loop & 7 (18) &  7 (18)
                     J3_purine & 7 (11) &  7 (11)
       GAAA_Tetraloop-receptor & 7 (17) &  7 (17)
                       J4/5-IL & 6 (13) &  6 (13)
             Sarcin-ricin_loop & 5 (7) &  5 (7)
                   G-bulge_Das & 5 (11) &  5 (11)
              Docking-elbow-IL & 0 (1) &  0 (1)
Motifs totals & 1460 (2124) &  591 (822)
Nested helices & 3877 (15395) &  1721 (4168)
PK + higher order & 504 (532) &  246 (246)
HL 15/15
BL 3/3
IL 17/33
J3 7/19
J4 4/16
BS 10/10
RM 56/96
1 1.000000  RF01960_SSU_rRNA_eukarya 1978 90 178020.000000 1971.640000

FAMS for MOTIF GAAA_Tetraloop-receptor:
                        NESTED #Helices   89/66 #Fam_w_H    1/1
                       TRIPLET #Helices    2/1 #Fam_w_H    1/1
                        HIGHER #Helices    2/1 #Fam_w_H    1/1
                          XCOV #Helices    0/0 #Fam_w_H    0/0
                            PK #Helices    0/0 #Fam_w_H    0/0
                          SCOV #Helices    0/0 #Fam_w_H    0/0
                         NONWC #Helices    0/0 #Fam_w_H    0/0
Helices found total 93
Helices found with cov support total 68/93

(given)                         NESTED #Helices   85/65 #Fam_w_H    1/1
(given)                          NONWC #Helices    0/0 #Fam_w_H    0/0
(given)                        TRIPLET #Helices    0/0 #Fam_w_H    0/0
(given)                         HIGHER #Helices    0/0 #Fam_w_H    0/0
(given)                           SCOV #Helices    0/0 #Fam_w_H    0/0
(given)                             PK #Helices    0/0 #Fam_w_H    0/0
(given)                           XCOV #Helices    0/0 #Fam_w_H    0/0
(given) Helices found total 85
(given) Helices found with cov support total 65/85

               CRC_binding.rev #Motifs    6/6 #Fam_w_M    1/1
                   CRC_binding #Motifs    5/5 #Fam_w_M    1/1
                      J3_typeA #Motifs    4/4 #Fam_w_M    1/1
                GNRA-tetraloop #Motifs    4/4 #Fam_w_M    1/1
                     Tandem-GA #Motifs    3/2 #Fam_w_M    1/1
                       J4_tRNA #Motifs    3/3 #Fam_w_M    1/1
              T-loop-tetraloop #Motifs    3/1 #Fam_w_M    1/1
                   J4_HCV_IRES #Motifs    3/3 #Fam_w_M    1/1
                 Docking-elbow #Motifs    2/2 #Fam_w_M    1/1
                        K-turn #Motifs    2/2 #Fam_w_M    1/1
                      J3_typeB #Motifs    2/2 #Fam_w_M    1/1
                CsrA_motif.rev #Motifs    2/2 #Fam_w_M    1/1
                    J3_groupII #Motifs    1/1 #Fam_w_M    1/1
                   LoopE-b.rev #Motifs    1/1 #Fam_w_M    1/1
                UNCG-tetraloop #Motifs    1/1 #Fam_w_M    1/1
                       LoopE-b #Motifs    1/1 #Fam_w_M    1/1
                        T-loop #Motifs    1/1 #Fam_w_M    1/1
                        C-loop #Motifs    1/1 #Fam_w_M    1/1
                  CsrA_binding #Motifs    1/0 #Fam_w_M    1/0
                       J4/5-IL #Motifs    1/0 #Fam_w_M    1/0
                      K-turn-b #Motifs    1/0 #Fam_w_M    1/0
                    T-loop.rev #Motifs    1/1 #Fam_w_M    1/1
                      AA-bulge #Motifs    1/1 #Fam_w_M    1/1
                       LoopE-a #Motifs    1/1 #Fam_w_M    1/1
                      S_domain #Motifs    0/0 #Fam_w_M    0/0
                        J4a/4b #Motifs    0/0 #Fam_w_M    0/0
               GAGUA_pentaloop #Motifs    0/0 #Fam_w_M    0/0
              L8_RNaseP_bact_a #Motifs    0/0 #Fam_w_M    0/0
                      bulged-G #Motifs    0/0 #Fam_w_M    0/0
                     J3_purine #Motifs    0/0 #Fam_w_M    0/0
                        J3_TPP #Motifs    0/0 #Fam_w_M    0/0
                       pK-turn #Motifs    0/0 #Fam_w_M    0/0
                       G-bulge #Motifs    0/0 #Fam_w_M    0/0
                     Hook-turn #Motifs    0/0 #Fam_w_M    0/0
                    GUA^GG_RRE #Motifs    0/0 #Fam_w_M    0/0
                    Twisted-up #Motifs    0/0 #Fam_w_M    0/0
       GAAA_Tetraloop-receptor #Motifs    0/0 #Fam_w_M    0/0
                    CsrA_motif #Motifs    0/0 #Fam_w_M    0/0
                GANC-tetraloop #Motifs    0/0 #Fam_w_M    0/0
                ANYA-tetraloop #Motifs    0/0 #Fam_w_M    0/0
                     AA-5SrRNA #Motifs    0/0 #Fam_w_M    0/0
                       UAA_GAN #Motifs    0/0 #Fam_w_M    0/0
                      J4_U1RNA #Motifs    0/0 #Fam_w_M    0/0
             Sarcin-ricin_loop #Motifs    0/0 #Fam_w_M    0/0
                   LoopE-a.rev #Motifs    0/0 #Fam_w_M    0/0
                UNAC-tetraloop #Motifs    0/0 #Fam_w_M    0/0
                YGNN-tetraloop #Motifs    0/0 #Fam_w_M    0/0
                CUYG-tetraloop #Motifs    0/0 #Fam_w_M    0/0
                       J4_manA #Motifs    0/0 #Fam_w_M    0/0
                       U6-loop #Motifs    0/0 #Fam_w_M    0/0
                   G-bulge_Das #Motifs    0/0 #Fam_w_M    0/0
              Docking-elbow-IL #Motifs    0/0 #Fam_w_M    0/0
                        U-turn #Motifs    0/0 #Fam_w_M    0/0
                      J3_typeC #Motifs    0/0 #Fam_w_M    0/0
                        Loop-E #Motifs    0/0 #Fam_w_M    0/0
                 J3_hammerhead #Motifs    0/0 #Fam_w_M    0/0
Motifs found total 51
Motifs found with cov support total 45/51

(given) Motifs found total 0
(given) Motifs found with cov support total 0/0

Rfam families 1
Rfam families with H 1/1 (given) 1/1
Rfam families with H cov 1/1 (given) 1/1
Rfam families with M 1/1 (given) 0/1
Rfam families with M cov 1/1 (given) 0/0
                RF01960_SSU_rRNA_eukarya #H 93/68 (68/65) #NESTED 89/66 (85/65) #PK 0/0 (0/0) #TRIPLET 2/1 (0/0) #HIGHER ORDER 2/1 (0/0) #MOTIFS 51/45 (0/0)
      RF01960_SSU_rRNA_eukarya #M 51/45
HL 15/15
BL 3/3
IL 17/33
J3 7/19
J4 4/16
BS 10/10
RM 56/96
1 1.000000  RF02543_LSU_rRNA_eukarya 3680 88 323840.000000 11050.010000

FAMS for MOTIF GAAA_Tetraloop-receptor:
                        NESTED #Helices  152/102 #Fam_w_H    1/1
                        HIGHER #Helices    4/2 #Fam_w_H    1/1
                       TRIPLET #Helices    3/2 #Fam_w_H    1/1
                            PK #Helices    1/0 #Fam_w_H    1/0
                         NONWC #Helices    0/0 #Fam_w_H    0/0
                          SCOV #Helices    0/0 #Fam_w_H    0/0
                          XCOV #Helices    0/0 #Fam_w_H    0/0
Helices found total 160
Helices found with cov support total 106/160

(given)                         NESTED #Helices  148/101 #Fam_w_H    1/1
(given)                          NONWC #Helices    0/0 #Fam_w_H    0/0
(given)                           XCOV #Helices    0/0 #Fam_w_H    0/0
(given)                         HIGHER #Helices    0/0 #Fam_w_H    0/0
(given)                        TRIPLET #Helices    0/0 #Fam_w_H    0/0
(given)                             PK #Helices    0/0 #Fam_w_H    0/0
(given)                           SCOV #Helices    0/0 #Fam_w_H    0/0
(given) Helices found total 148
(given) Helices found with cov support total 101/148

                GNRA-tetraloop #Motifs    7/6 #Fam_w_M    1/1
                       UAA_GAN #Motifs    5/5 #Fam_w_M    1/1
                 Docking-elbow #Motifs    5/2 #Fam_w_M    1/1
                       LoopE-a #Motifs    4/4 #Fam_w_M    1/1
                      J4_U1RNA #Motifs    4/3 #Fam_w_M    1/1
                      J3_typeA #Motifs    4/4 #Fam_w_M    1/1
                    T-loop.rev #Motifs    3/3 #Fam_w_M    1/1
                     Hook-turn #Motifs    3/3 #Fam_w_M    1/1
                       J4_tRNA #Motifs    3/3 #Fam_w_M    1/1
                     Tandem-GA #Motifs    3/3 #Fam_w_M    1/1
                        Loop-E #Motifs    2/1 #Fam_w_M    1/1
                      AA-bulge #Motifs    2/2 #Fam_w_M    1/1
                       J4_manA #Motifs    2/2 #Fam_w_M    1/1
                        K-turn #Motifs    2/2 #Fam_w_M    1/1
                        T-loop #Motifs    2/2 #Fam_w_M    1/1
                       LoopE-b #Motifs    2/2 #Fam_w_M    1/1
                GANC-tetraloop #Motifs    2/2 #Fam_w_M    1/1
                      J3_typeC #Motifs    1/1 #Fam_w_M    1/1
                 J3_hammerhead #Motifs    1/1 #Fam_w_M    1/1
                CsrA_motif.rev #Motifs    1/1 #Fam_w_M    1/1
                        U-turn #Motifs    1/0 #Fam_w_M    1/0
                       U6-loop #Motifs    1/0 #Fam_w_M    1/0
                   G-bulge_Das #Motifs    1/0 #Fam_w_M    1/0
                      K-turn-b #Motifs    1/1 #Fam_w_M    1/1
                   LoopE-a.rev #Motifs    1/1 #Fam_w_M    1/1
                UNAC-tetraloop #Motifs    1/1 #Fam_w_M    1/1
                   J4_HCV_IRES #Motifs    1/1 #Fam_w_M    1/1
             Sarcin-ricin_loop #Motifs    1/1 #Fam_w_M    1/1
                ANYA-tetraloop #Motifs    1/1 #Fam_w_M    1/1
                    CsrA_motif #Motifs    1/0 #Fam_w_M    1/0
                        J3_TPP #Motifs    1/0 #Fam_w_M    1/0
                       G-bulge #Motifs    1/1 #Fam_w_M    1/1
                        J4a/4b #Motifs    1/1 #Fam_w_M    1/1
                   LoopE-b.rev #Motifs    1/1 #Fam_w_M    1/1
              L8_RNaseP_bact_a #Motifs    1/0 #Fam_w_M    1/0
                    J3_groupII #Motifs    1/1 #Fam_w_M    1/1
                   CRC_binding #Motifs    0/0 #Fam_w_M    0/0
              Docking-elbow-IL #Motifs    0/0 #Fam_w_M    0/0
                YGNN-tetraloop #Motifs    0/0 #Fam_w_M    0/0
                CUYG-tetraloop #Motifs    0/0 #Fam_w_M    0/0
                      J3_typeB #Motifs    0/0 #Fam_w_M    0/0
              T-loop-tetraloop #Motifs    0/0 #Fam_w_M    0/0
                       J4/5-IL #Motifs    0/0 #Fam_w_M    0/0
                  CsrA_binding #Motifs    0/0 #Fam_w_M    0/0
                     AA-5SrRNA #Motifs    0/0 #Fam_w_M    0/0
                        C-loop #Motifs    0/0 #Fam_w_M    0/0
               CRC_binding.rev #Motifs    0/0 #Fam_w_M    0/0
                    Twisted-up #Motifs    0/0 #Fam_w_M    0/0
                    GUA^GG_RRE #Motifs    0/0 #Fam_w_M    0/0
       GAAA_Tetraloop-receptor #Motifs    0/0 #Fam_w_M    0/0
                UNCG-tetraloop #Motifs    0/0 #Fam_w_M    0/0
                       pK-turn #Motifs    0/0 #Fam_w_M    0/0
                      bulged-G #Motifs    0/0 #Fam_w_M    0/0
                     J3_purine #Motifs    0/0 #Fam_w_M    0/0
               GAGUA_pentaloop #Motifs    0/0 #Fam_w_M    0/0
                      S_domain #Motifs    0/0 #Fam_w_M    0/0
Motifs found total 74
Motifs found with cov support total 62/74

(given) Motifs found total 0
(given) Motifs found with cov support total 0/0

Rfam families 1
Rfam families with H 1/1 (given) 1/1
Rfam families with H cov 1/1 (given) 1/1
Rfam families with M 1/1 (given) 0/1
Rfam families with M cov 1/1 (given) 0/0
                RF02543_LSU_rRNA_eukarya #H 160/106 (106/101) #NESTED 152/102 (148/101) #PK 1/0 (0/0) #TRIPLET 3/2 (0/0) #HIGHER ORDER 4/2 (0/0) #MOTIFS 74/62 (0/0)
      RF02543_LSU_rRNA_eukarya #M 74/62
HL &                GNRA\_tetraloop & 170 (214) &  101 (132) &  4 (4) &  6 (7)\\ 
IL &                        K\_turn & 68 (83) &  54 (68) &  2 (2) &  2 (2)\\ 
BL &                 Docking\_elbow & 59 (94) &  55 (83) &  2 (2) &  2 (5)\\ 
J3 &                    J3\_groupII & 52 (57) &  40 (43) &  1 (1) &  1 (1)\\ 
HL &                UNCG\_tetraloop & 48 (78) &  42 (69) &  1 (1) &  0 (0)\\ 
J3 &                      J3\_typeA & 46 (49) &  36 (39) &  4 (4) &  4 (4)\\ 
BL &                      AA\_bulge & 45 (101) &  34 (81) &  1 (1) &  2 (2)\\ 
IL &                       pK\_turn & 45 (82) &  41 (75) &  0 (0) &  0 (0)\\ 
J3 &                      J3\_typeC & 43 (45) &  42 (43) &  0 (0) &  1 (1)\\ 
J4 &                      J4\_U1RNA & 40 (44) &  29 (31) &  0 (0) &  3 (4)\\ 
IL &                       UAA\_GAN & 40 (50) &  23 (33) &  0 (0) &  5 (5)\\ 
IL &                       G\_bulge & 37 (52) &  30 (39) &  0 (0) &  1 (1)\\ 
IL &                     K\_turn\_b & 35 (50) &  32 (47) &  0 (1) &  1 (1)\\ 
J4 &                  J4\_HCV\_IRES & 33 (36) &  25 (28) &  3 (3) &  1 (1)\\ 
IL &                     Hook\_turn & 32 (49) &  28 (45) &  0 (0) &  3 (3)\\ 
IL &                     Tandem\_GA & 29 (37) &  19 (25) &  2 (3) &  3 (3)\\ 
BS &                       LoopE\_a & 28 (33) &  15 (20) &  1 (1) &  4 (4)\\ 
BS &                        T\_loop & 27 (33) &  25 (30) &  1 (1) &  2 (2)\\ 
HL &                UNAC\_tetraloop & 26 (48) &  26 (47) &  0 (0) &  1 (1)\\ 
BS &                CsrA\_motif.rev & 26 (30) &  23 (27) &  2 (2) &  1 (1)\\ 
BS &                   CRC\_binding & 26 (34) &  18 (22) &  5 (5) &  0 (0)\\ 
J4 &                       J4\_manA & 26 (27) &  24 (25) &  0 (0) &  2 (2)\\ 
IL &                        C\_loop & 26 (42) &  25 (40) &  1 (1) &  0 (0)\\ 
J4 &                       J4\_tRNA & 25 (26) &  19 (20) &  3 (3) &  3 (3)\\ 
HL &             T\_loop\_tetraloop & 24 (43) &  20 (34) &  1 (3) &  0 (0)\\ 
BS &                   LoopE\_b.rev & 24 (25) &  18 (18) &  1 (1) &  1 (1)\\ 
BS &                       LoopE\_b & 21 (22) &  15 (16) &  1 (1) &  2 (2)\\ 
BS &                    T\_loop.rev & 20 (26) &  17 (22) &  1 (1) &  3 (3)\\ 
HL &                CUYG\_tetraloop & 20 (44) &  20 (43) &  0 (0) &  0 (0)\\ 
BL &                      bulged\_G & 20 (43) &  18 (37) &  0 (0) &  0 (0)\\ 
HL &                     AA\_5SrRNA & 19 (19) &  18 (18) &  0 (0) &  0 (0)\\ 
HL &                ANYA\_tetraloop & 18 (39) &  16 (35) &  0 (0) &  1 (1)\\ 
BS &                   LoopE\_a.rev & 16 (21) &  13 (17) &  0 (0) &  1 (1)\\ 
J3 &                      J3\_typeB & 16 (16) &  14 (14) &  2 (2) &  0 (0)\\ 
J3 &                 J3\_hammerhead & 16 (27) &  16 (26) &  0 (0) &  1 (1)\\ 
HL &            L8\_RNaseP\_bact\_a & 16 (29) &  14 (26) &  0 (0) &  0 (1)\\ 
IL &                         J4a/4b & 16 (37) &  16 (35) &  0 (0) &  1 (1)\\ 
HL &                        U\_turn & 15 (24) &  14 (23) &  0 (0) &  0 (1)\\ 
BS &                    CsrA\_motif & 15 (18) &  13 (16) &  0 (0) &  0 (1)\\ 
BS &               CRC\_binding.rev & 15 (18) &  8 (11) &  6 (6) &  0 (0)\\ 
HL &                GANC\_tetraloop & 15 (28) &  14 (26) &  0 (0) &  2 (2)\\ 
J3 &                        J3\_TPP & 14 (19) &  12 (17) &  0 (0) &  0 (1)\\ 
HL &                YGNN\_tetraloop & 13 (27) &  12 (26) &  0 (0) &  0 (0)\\ 
IL &                      S\_domain & 10 (21) &  10 (20) &  0 (0) &  0 (0)\\ 
HL &               GAGUA\_pentaloop & 10 (22) &  9 (21) &  0 (0) &  0 (0)\\ 
HL &                  CsrA\_binding & 10 (29) &  7 (14) &  0 (1) &  0 (0)\\ 
IL &                   GUA\_GG\_RRE & 10 (13) &  10 (12) &  0 (0) &  0 (0)\\ 
IL &                        Loop\_E & 9 (11) &  9 (10) &  0 (0) &  1 (2)\\ 
IL &                    Twisted\_up & 9 (31) &  9 (30) &  0 (0) &  0 (0)\\ 
HL &                       U6\_loop & 7 (18) &  7 (18) &  0 (0) &  0 (1)\\ 
J3 &                     J3\_purine & 7 (11) &  7 (11) &  0 (0) &  0 (0)\\ 
IL &      GAAA\_Tetraloop\_receptor & 7 (17) &  7 (17) &  0 (0) &  0 (0)\\ 
IL &                       J4/5\_IL & 6 (13) &  6 (13) &  0 (1) &  0 (0)\\ 
HL &            Sarcin\_ricin\_loop & 5 (7) &  5 (7) &  0 (0) &  1 (1)\\ 
IL &                  G\_bulge\_Das & 5 (11) &  5 (11) &  0 (0) &  0 (1)\\ 
IL &             Docking\_elbow\_IL & 0 (1) &  0 (1) &  0 (0) &  0 (0)\\ 
\multicolumn{2}{|l|}{\textbf{3D Motifs all}} & 1460 (2124) &  591 (822) &  45 (51) &  62 (74)\\
\multicolumn{2}{|l|}{\textbf{Nested helices}} & 3877 (15395) &  1721 (4168) &  66 (89) &  102 (152)\\
\multicolumn{2}{|l|}{\textbf{PK + higher order}} & 504 (532) &  246 (246)  &  1 (2) &  2 (4)\\
```
