## Supplementary material for "All-at-once RNA folding with 3D motif prediction framed by evolutionary information": Rfam.rscape.together.motifs

```
HL &                GNRA\_tetraloop & 170 (214) &  101 (132) &  4 (4) &  6 (7)\\ 
IL &                        K\_turn & 68 (83) &  54 (68) &  2 (2) &  2 (2)\\ 
BL &                 Docking\_elbow & 59 (94) &  55 (83) &  2 (2) &  2 (5)\\ 
J3 &                    J3\_groupII & 52 (57) &  40 (43) &  1 (1) &  1 (1)\\ 
HL &                UNCG\_tetraloop & 48 (78) &  42 (69) &  1 (1) &  0 (0)\\ 
J3 &                      J3\_typeA & 46 (49) &  36 (39) &  4 (4) &  4 (4)\\ 
BL &                      AA\_bulge & 45 (101) &  34 (81) &  1 (1) &  2 (2)\\ 
IL &                       pK\_turn & 45 (82) &  41 (75) &  0 (0) &  0 (0)\\ 
J3 &                      J3\_typeC & 43 (45) &  42 (43) &  0 (0) &  1 (1)\\ 
J4 &                      J4\_U1RNA & 40 (44) &  29 (31) &  0 (0) &  3 (4)\\ 
IL &                       UAA\_GAN & 40 (50) &  23 (33) &  0 (0) &  5 (5)\\ 
IL &                       G\_bulge & 37 (52) &  30 (39) &  0 (0) &  1 (1)\\ 
IL &                     K\_turn\_b & 35 (50) &  32 (47) &  0 (1) &  1 (1)\\ 
J4 &                  J4\_HCV\_IRES & 33 (36) &  25 (28) &  3 (3) &  1 (1)\\ 
IL &                     Hook\_turn & 32 (49) &  28 (45) &  0 (0) &  3 (3)\\ 
IL &                     Tandem\_GA & 29 (37) &  19 (25) &  2 (3) &  3 (3)\\ 
BS &                       LoopE\_a & 28 (33) &  15 (20) &  1 (1) &  4 (4)\\ 
BS &                        T\_loop & 27 (33) &  25 (30) &  1 (1) &  2 (2)\\ 
HL &                UNAC\_tetraloop & 26 (48) &  26 (47) &  0 (0) &  1 (1)\\ 
BS &                CsrA\_motif.rev & 26 (30) &  23 (27) &  2 (2) &  1 (1)\\ 
BS &                   CRC\_binding & 26 (34) &  18 (22) &  5 (5) &  0 (0)\\ 
J4 &                       J4\_manA & 26 (27) &  24 (25) &  0 (0) &  2 (2)\\ 
IL &                        C\_loop & 26 (42) &  25 (40) &  1 (1) &  0 (0)\\ 
J4 &                       J4\_tRNA & 25 (26) &  19 (20) &  3 (3) &  3 (3)\\ 
HL &             T\_loop\_tetraloop & 24 (43) &  20 (34) &  1 (3) &  0 (0)\\ 
BS &                   LoopE\_b.rev & 24 (25) &  18 (18) &  1 (1) &  1 (1)\\ 
BS &                       LoopE\_b & 21 (22) &  15 (16) &  1 (1) &  2 (2)\\ 
BS &                    T\_loop.rev & 20 (26) &  17 (22) &  1 (1) &  3 (3)\\ 
HL &                CUYG\_tetraloop & 20 (44) &  20 (43) &  0 (0) &  0 (0)\\ 
BL &                      bulged\_G & 20 (43) &  18 (37) &  0 (0) &  0 (0)\\ 
HL &                     AA\_5SrRNA & 19 (19) &  18 (18) &  0 (0) &  0 (0)\\ 
HL &                ANYA\_tetraloop & 18 (39) &  16 (35) &  0 (0) &  1 (1)\\ 
BS &                   LoopE\_a.rev & 16 (21) &  13 (17) &  0 (0) &  1 (1)\\ 
J3 &                      J3\_typeB & 16 (16) &  14 (14) &  2 (2) &  0 (0)\\ 
J3 &                 J3\_hammerhead & 16 (27) &  16 (26) &  0 (0) &  1 (1)\\ 
HL &            L8\_RNaseP\_bact\_a & 16 (29) &  14 (26) &  0 (0) &  0 (1)\\ 
IL &                         J4a/4b & 16 (37) &  16 (35) &  0 (0) &  1 (1)\\ 
HL &                        U\_turn & 15 (24) &  14 (23) &  0 (0) &  0 (1)\\ 
BS &                    CsrA\_motif & 15 (18) &  13 (16) &  0 (0) &  0 (1)\\ 
BS &               CRC\_binding.rev & 15 (18) &  8 (11) &  6 (6) &  0 (0)\\ 
HL &                GANC\_tetraloop & 15 (28) &  14 (26) &  0 (0) &  2 (2)\\ 
J3 &                        J3\_TPP & 14 (19) &  12 (17) &  0 (0) &  0 (1)\\ 
HL &                YGNN\_tetraloop & 13 (27) &  12 (26) &  0 (0) &  0 (0)\\ 
IL &                      S\_domain & 10 (21) &  10 (20) &  0 (0) &  0 (0)\\ 
HL &               GAGUA\_pentaloop & 10 (22) &  9 (21) &  0 (0) &  0 (0)\\ 
HL &                  CsrA\_binding & 10 (29) &  7 (14) &  0 (1) &  0 (0)\\ 
IL &                   GUA\_GG\_RRE & 10 (13) &  10 (12) &  0 (0) &  0 (0)\\ 
IL &                        Loop\_E & 9 (11) &  9 (10) &  0 (0) &  1 (2)\\ 
IL &                    Twisted\_up & 9 (31) &  9 (30) &  0 (0) &  0 (0)\\ 
HL &                       U6\_loop & 7 (18) &  7 (18) &  0 (0) &  0 (1)\\ 
J3 &                     J3\_purine & 7 (11) &  7 (11) &  0 (0) &  0 (0)\\ 
IL &      GAAA\_Tetraloop\_receptor & 7 (17) &  7 (17) &  0 (0) &  0 (0)\\ 
IL &                       J4/5\_IL & 6 (13) &  6 (13) &  0 (1) &  0 (0)\\ 
HL &            Sarcin\_ricin\_loop & 5 (7) &  5 (7) &  0 (0) &  1 (1)\\ 
IL &                  G\_bulge\_Das & 5 (11) &  5 (11) &  0 (0) &  0 (1)\\ 
IL &             Docking\_elbow\_IL & 0 (1) &  0 (1) &  0 (0) &  0 (0)\\ 
\multicolumn{2}{|l|}{\textbf{3D Motifs all}} & 1460 (2124) &  591 (822) &  45 (51) &  62 (74)\\
\multicolumn{2}{|l|}{\textbf{Nested helices}} & 3877 (15395) &  1721 (4168) &  66 (89) &  102 (152)\\
\multicolumn{2}{|l|}{\textbf{PK + higher order}} & 504 (532) &  246 (246)  &  1 (2) &  2 (4)\\
```
