## Supplementary material for "All-at-once RNA folding with 3D motif prediction framed by evolutionary information": RF00001_5S_rRNA.power

```
# Power analysis of given structure 
#
# Powertype = SINGLE SUBSTITUTIONS
# covary  left_pos      right_pos    substitutions      power
#----------------------------------------------------------------
          3		229		600		1.00
          4		228		528		1.00
          5		227		540		1.00
          6		226		449		1.00
          7		225		355		1.00
          8		223		187		1.00
          10		220		219		1.00
          11		219		383		1.00
          13		217		268		1.00
          21		146		421		1.00
          22		144		263		1.00
          28		140		647		1.00
          30		139		619		1.00
          32		138		611		1.00
          34		137		622		1.00
          36		136		183		1.00
          54		113		355		1.00
          55		112		116		0.99
          71		108		160		1.00
          72		106		511		1.00
          73		105		247		1.00
          78		104		420		1.00
          80		100		101		0.97
          81		99		74		0.92
          149		214		197		1.00
          153		212		167		1.00
          154		211		346		1.00
          158		205		369		1.00
          159		204		499		1.00
          166		199		160		1.00
          168		194		169		1.00
          169		193		212		1.00
          177		185		333		1.00
          178		183		391		1.00
#
# BPAIRS 34
# avg substitutions per BP  344.8
# BPAIRS expected to covary 33.9 +/- 0.3
# BPAIRS observed to covary 0
#
```
