## Supplementary material for "All-at-once RNA folding with 3D motif prediction framed by evolutionary information": RF00001_5S_rRNA.surv

```
12.200000	0.0294118
4.900000	0.0588235
4.450000	0.0882353
4.100000	0.117647
4.000000	0.147059
2.400000	0.176471
2.150000	0.205882
0.800000	0.235294
0.300000	0.264706
0.050000	0.323529
-0.200000	0.352941
-0.400000	0.382353
-0.900000	0.411765
-1.100000	0.441176
-1.400000	0.470588
-1.700000	0.5
-1.900000	0.529412
-1.950000	0.558824
-2.250000	0.588235
-2.650000	0.617647
-2.750000	0.676471
-3.350000	0.705882
-3.900000	0.735294
-4.650000	0.764706
-5.100000	0.794118
-5.150000	0.852941
-5.450000	0.882353
-6.100000	0.911765
-7.800000	0.941176
-8.050000	0.970588
-8.900000	1
&
29.700000	0.000138389
29.600000	0.000276778
20.900000	0.000415167
20.350000	0.000553557
20.050000	0.000830335
18.550000	0.000968724
18.200000	0.00110711
18.000000	0.0012455
17.850000	0.00138389
17.800000	0.00152228
17.450000	0.00166067
17.250000	0.00179906
16.800000	0.00193745
16.750000	0.00207584
16.400000	0.00221423
16.250000	0.00235262
16.050000	0.002491
15.900000	0.00262939
15.550000	0.00276778
15.500000	0.00304456
15.450000	0.00318295
15.300000	0.00345973
15.100000	0.00359812
14.950000	0.00373651
14.900000	0.0038749
14.850000	0.00401329
14.600000	0.00429006
14.300000	0.00456684
14.200000	0.00470523
14.150000	0.00484362
14.100000	0.00498201
14.050000	0.0051204
13.900000	0.00525879
13.850000	0.00539718
13.800000	0.00553557
13.700000	0.00567396
13.600000	0.00595073
13.500000	0.00622751
13.450000	0.0063659
13.400000	0.00650429
13.350000	0.00691946
13.200000	0.00705785
13.100000	0.00719624
12.950000	0.00733462
12.900000	0.00747301
12.850000	0.0076114
12.800000	0.00774979
12.750000	0.00802657
12.650000	0.00816496
12.600000	0.00844174
12.500000	0.00885691
12.450000	0.00913368
12.400000	0.00927207
12.350000	0.00941046
12.300000	0.00954885
12.150000	0.00968724
12.050000	0.0101024
11.950000	0.0105176
11.900000	0.010656
11.800000	0.0107944
11.700000	0.0109327
11.650000	0.0112095
11.600000	0.0116247
11.500000	0.0120399
11.450000	0.0123166
11.400000	0.012455
11.350000	0.0125934
11.250000	0.013147
11.200000	0.0134237
11.150000	0.0137005
11.100000	0.0139773
11.000000	0.0145309
10.900000	0.0146692
10.800000	0.0150844
10.700000	0.0153612
10.650000	0.0160531
10.550000	0.0163299
10.500000	0.0166067
10.450000	0.0170219
10.400000	0.017437
10.300000	0.0178522
10.250000	0.0182674
10.200000	0.0190977
10.150000	0.0193745
10.100000	0.0197896
10.050000	0.0204816
10.000000	0.0208968
9.950000	0.0211735
9.900000	0.0215887
9.850000	0.0217271
9.800000	0.022419
9.750000	0.0225574
9.700000	0.0228342
9.650000	0.0233878
9.600000	0.0238029
9.550000	0.0244949
9.500000	0.0250484
9.450000	0.0257404
9.400000	0.0258788
9.350000	0.0264323
9.300000	0.0268475
9.250000	0.0275394
9.200000	0.0283698
9.150000	0.0285082
9.100000	0.0287849
9.050000	0.0290617
9.000000	0.0292001
8.950000	0.0297537
8.900000	0.0298921
8.850000	0.0301688
8.800000	0.0307224
8.750000	0.0309992
8.700000	0.0318295
8.650000	0.0321063
8.600000	0.0327982
8.550000	0.0333518
8.500000	0.0345973
8.450000	0.0354276
8.400000	0.0359812
8.350000	0.0366731
8.300000	0.0375035
8.250000	0.0379186
8.200000	0.0386106
8.150000	0.0388874
8.100000	0.0398561
8.050000	0.0408248
8.000000	0.04124
7.950000	0.0424855
7.900000	0.0431774
7.850000	0.0434542
7.800000	0.0442845
7.750000	0.0453916
7.700000	0.0460836
7.650000	0.0471907
7.600000	0.0473291
7.550000	0.0478826
7.500000	0.0489898
7.450000	0.0503737
7.400000	0.0520343
7.350000	0.0528647
7.300000	0.0539718
7.250000	0.0550789
7.200000	0.056186
7.150000	0.0568779
7.100000	0.0579851
7.050000	0.0588154
7.000000	0.0597841
6.950000	0.0613064
6.900000	0.0624135
6.850000	0.0635206
6.800000	0.0640742
6.750000	0.0650429
6.700000	0.0653197
6.650000	0.0664268
6.600000	0.0669803
6.550000	0.0678107
6.500000	0.0687794
6.450000	0.0700249
6.400000	0.0714088
6.350000	0.0725159
6.300000	0.0732079
6.250000	0.0740382
6.200000	0.0747301
6.150000	0.0765292
6.100000	0.0772211
6.050000	0.0784666
6.000000	0.0798505
5.950000	0.0806809
5.900000	0.0827567
5.850000	0.0848325
5.800000	0.0859397
5.750000	0.0877387
5.700000	0.0893994
5.650000	0.0907833
5.600000	0.091752
5.550000	0.0934127
5.500000	0.0946582
5.450000	0.0956269
5.400000	0.0978411
5.350000	0.0993634
5.300000	0.101024
5.250000	0.102962
5.200000	0.104207
5.150000	0.105868
5.100000	0.107113
5.050000	0.10822
5.000000	0.109743
4.950000	0.11168
4.900000	0.113479
4.850000	0.115001
4.800000	0.116524
4.750000	0.118738
4.700000	0.120814
4.650000	0.122751
4.600000	0.123582
4.550000	0.125381
4.500000	0.12718
4.450000	0.129532
4.400000	0.131608
4.350000	0.133269
4.300000	0.135621
4.250000	0.136867
4.200000	0.139496
4.150000	0.141434
4.100000	0.14351
4.050000	0.14517
4.000000	0.148353
3.950000	0.150152
3.900000	0.152505
3.850000	0.156241
3.800000	0.158456
3.750000	0.162192
3.700000	0.164406
3.650000	0.167589
3.600000	0.17008
3.550000	0.171741
3.500000	0.17354
3.450000	0.175893
3.400000	0.178799
3.350000	0.181843
3.300000	0.183919
3.250000	0.18641
3.200000	0.18904
3.150000	0.191807
3.100000	0.195267
3.050000	0.197758
3.000000	0.200249
2.950000	0.203017
2.900000	0.205923
2.850000	0.208691
2.800000	0.211735
2.750000	0.216164
2.700000	0.218793
2.650000	0.221146
2.600000	0.223498
2.550000	0.227235
2.500000	0.229588
2.450000	0.231663
2.400000	0.234293
2.350000	0.236922
2.300000	0.241074
2.250000	0.245364
2.200000	0.249377
2.150000	0.253806
2.100000	0.256989
2.050000	0.260725
2.000000	0.263355
1.950000	0.26972
1.900000	0.273319
1.850000	0.27747
1.800000	0.280792
1.750000	0.284113
1.700000	0.287849
1.650000	0.291309
1.600000	0.296845
1.550000	0.30155
1.500000	0.304595
1.450000	0.309023
1.400000	0.314143
1.350000	0.318433
1.300000	0.323969
1.250000	0.326598
1.200000	0.330058
1.150000	0.333795
1.100000	0.339053
1.050000	0.343759
1.000000	0.348602
0.950000	0.353031
0.900000	0.357044
0.850000	0.360642
0.800000	0.364517
0.750000	0.370053
0.700000	0.373651
0.650000	0.379325
0.600000	0.383338
0.550000	0.389012
0.500000	0.393717
0.450000	0.399529
0.400000	0.403543
0.350000	0.40977
0.300000	0.414337
0.250000	0.419319
0.200000	0.42527
0.150000	0.430529
0.100000	0.433988
0.050000	0.438555
0.000000	0.443676
-0.050000	0.448796
-0.100000	0.454885
-0.150000	0.459729
-0.200000	0.465818
-0.250000	0.470523
-0.300000	0.475367
-0.350000	0.479934
-0.400000	0.485469
-0.450000	0.491143
-0.500000	0.498201
-0.550000	0.501661
-0.600000	0.506919
-0.650000	0.512455
-0.700000	0.517575
-0.750000	0.523111
-0.800000	0.52837
-0.850000	0.534459
-0.900000	0.539994
-0.950000	0.544976
-1.000000	0.549958
-1.050000	0.55674
-1.100000	0.561168
-1.150000	0.566704
-1.200000	0.572516
-1.250000	0.577636
-1.300000	0.583725
-1.350000	0.589123
-1.400000	0.597426
-1.450000	0.604207
-1.500000	0.61085
-1.550000	0.616247
-1.600000	0.619983
-1.650000	0.625519
-1.700000	0.631055
-1.750000	0.635483
-1.800000	0.639358
-1.850000	0.645585
-1.900000	0.651675
-1.950000	0.659286
-2.000000	0.666067
-2.050000	0.671049
-2.100000	0.676861
-2.150000	0.680736
-2.200000	0.686964
-2.250000	0.692776
-2.300000	0.699142
-2.350000	0.704816
-2.400000	0.709936
-2.450000	0.715887
-2.500000	0.721284
-2.550000	0.725713
-2.600000	0.730971
-2.650000	0.736507
-2.700000	0.741489
-2.750000	0.746194
-2.800000	0.752283
-2.850000	0.756297
-2.900000	0.761279
-2.950000	0.765292
-3.000000	0.770136
-3.050000	0.773457
-3.100000	0.777609
-3.150000	0.783698
-3.200000	0.789233
-3.250000	0.792831
-3.300000	0.79809
-3.350000	0.801965
-3.400000	0.80584
-3.450000	0.81013
-3.500000	0.814559
-3.550000	0.818849
-3.600000	0.822585
-3.650000	0.826875
-3.700000	0.831857
-3.750000	0.835455
-3.800000	0.839745
-3.850000	0.844312
-3.900000	0.848325
-3.950000	0.853308
-4.000000	0.856767
-4.050000	0.860642
-4.100000	0.863548
-4.150000	0.8677
-4.200000	0.87282
-4.250000	0.876695
-4.300000	0.880017
-4.350000	0.883615
-4.400000	0.886936
-4.450000	0.889427
-4.500000	0.892056
-4.550000	0.895101
-4.600000	0.897592
-4.650000	0.901052
-4.700000	0.904096
-4.750000	0.907141
-4.800000	0.910185
-4.850000	0.912676
-4.900000	0.915029
-4.950000	0.918627
-5.000000	0.922364
-5.050000	0.924163
-5.100000	0.927899
-5.150000	0.93039
-5.200000	0.933158
-5.250000	0.935234
-5.300000	0.93731
-5.350000	0.939801
-5.400000	0.942153
-5.450000	0.944091
-5.500000	0.946167
-5.550000	0.947412
-5.600000	0.94935
-5.650000	0.951149
-5.700000	0.952809
-5.750000	0.955024
-5.800000	0.957099
-5.850000	0.958898
-5.900000	0.960836
-5.950000	0.962358
-6.000000	0.964296
-6.050000	0.965126
-6.100000	0.966648
-6.150000	0.96817
-6.200000	0.970108
-6.250000	0.971215
-6.300000	0.972737
-6.350000	0.973568
-6.400000	0.974398
-6.450000	0.975644
-6.500000	0.976059
-6.550000	0.977858
-6.600000	0.978965
-6.650000	0.98021
-6.700000	0.981871
-6.750000	0.98284
-6.800000	0.983117
-6.850000	0.984777
-6.900000	0.985746
-6.950000	0.986299
-7.000000	0.987268
-7.050000	0.987683
-7.100000	0.988237
-7.150000	0.988929
-7.200000	0.989482
-7.250000	0.990313
-7.300000	0.991281
-7.350000	0.991973
-7.400000	0.992527
-7.450000	0.993081
-7.500000	0.993634
-7.550000	0.994049
-7.600000	0.994326
-7.650000	0.994741
-7.700000	0.995156
-7.750000	0.995433
-7.800000	0.995572
-7.850000	0.995987
-7.950000	0.996125
-8.000000	0.996679
-8.050000	0.996817
-8.100000	0.997094
-8.150000	0.997232
-8.200000	0.997509
-8.350000	0.997647
-8.400000	0.997786
-8.450000	0.997924
-8.500000	0.998201
-8.550000	0.998339
-8.600000	0.998616
-8.650000	0.998754
-8.750000	0.999031
-8.800000	0.999308
-8.850000	0.999585
-9.000000	0.999723
-9.100000	0.999862
-9.600000	1
&
115.100000	6.88705e-06
112.650000	1.37741e-05
109.000000	2.06612e-05
108.850000	2.75482e-05
108.650000	3.44353e-05
106.900000	4.13223e-05
106.500000	4.82094e-05
103.550000	5.50964e-05
101.300000	6.19835e-05
100.000000	6.88705e-05
99.050000	7.57576e-05
95.550000	8.26446e-05
94.750000	8.95317e-05
94.100000	9.64187e-05
91.800000	0.000103306
90.950000	0.00011708
90.850000	0.000123967
90.800000	0.000130854
89.900000	0.000137741
89.350000	0.000144628
88.800000	0.000151515
88.400000	0.000158402
87.750000	0.000165289
86.600000	0.000179063
86.450000	0.00018595
85.600000	0.000192837
85.500000	0.000199725
83.000000	0.000206612
82.350000	0.000213499
81.850000	0.000220386
81.700000	0.000227273
81.100000	0.00023416
80.750000	0.000241047
80.050000	0.000247934
79.900000	0.000254821
78.700000	0.000261708
78.250000	0.000268595
77.350000	0.000275482
76.100000	0.000282369
75.550000	0.000289256
75.200000	0.000296143
75.000000	0.00030303
74.300000	0.000309917
74.200000	0.000316804
73.450000	0.000323691
73.400000	0.000330579
73.300000	0.000337466
72.800000	0.00035124
72.500000	0.000358127
72.450000	0.000365014
71.400000	0.000371901
71.350000	0.000378788
71.150000	0.000385675
70.950000	0.000392562
70.500000	0.000399449
70.300000	0.000406336
70.250000	0.000413223
70.200000	0.00042011
69.600000	0.000433884
69.400000	0.000440771
69.350000	0.000447658
69.200000	0.000461433
69.150000	0.00046832
68.950000	0.000475207
68.850000	0.000482094
67.750000	0.000488981
67.600000	0.000495868
67.250000	0.000502755
66.700000	0.000509642
66.550000	0.000516529
66.200000	0.000523416
65.950000	0.000530303
65.900000	0.00053719
65.750000	0.000544077
65.350000	0.000550964
65.300000	0.000564738
65.050000	0.000578512
64.950000	0.000585399
64.900000	0.000592287
64.800000	0.000599174
64.750000	0.000606061
64.350000	0.000612948
63.750000	0.000619835
63.500000	0.000626722
62.850000	0.000633609
62.600000	0.000640496
62.550000	0.000647383
62.450000	0.00065427
62.350000	0.000661157
62.000000	0.000668044
61.800000	0.000674931
61.700000	0.000681818
61.650000	0.000688705
61.550000	0.000695592
61.400000	0.000702479
61.300000	0.000709366
61.150000	0.000716253
61.100000	0.00072314
60.750000	0.000730028
60.650000	0.000743802
60.600000	0.000750689
60.450000	0.000757576
60.300000	0.000764463
59.950000	0.00077135
59.900000	0.000778237
59.700000	0.000785124
59.550000	0.000805785
59.500000	0.000812672
59.450000	0.000819559
59.350000	0.000826446
59.150000	0.000860882
59.100000	0.000867769
58.850000	0.000874656
58.800000	0.00088843
58.650000	0.000895317
58.450000	0.000902204
58.300000	0.000909091
58.250000	0.000915978
58.200000	0.000922865
58.150000	0.000929752
58.000000	0.000936639
57.900000	0.000943526
57.850000	0.0009573
57.800000	0.000964187
57.650000	0.000977961
57.500000	0.000991736
57.400000	0.000998623
57.300000	0.00100551
57.250000	0.00101928
57.200000	0.00102617
57.100000	0.00103306
57.050000	0.00103994
57.000000	0.00104683
56.700000	0.00105372
56.600000	0.00106749
56.550000	0.00107438
56.400000	0.00108127
56.300000	0.00108815
56.150000	0.00109504
55.950000	0.00110193
55.850000	0.00110882
55.800000	0.0011157
55.650000	0.00112259
55.600000	0.00112948
55.550000	0.00113636
55.450000	0.00114325
55.250000	0.00115702
54.800000	0.00116391
54.650000	0.0011708
54.450000	0.00118457
54.400000	0.00119146
54.350000	0.00119835
54.300000	0.00121212
54.200000	0.00121901
54.150000	0.0012259
54.100000	0.00123278
54.050000	0.00123967
54.000000	0.00124656
53.950000	0.00126033
53.850000	0.00126722
53.800000	0.0012741
53.500000	0.00128099
53.450000	0.00129477
53.400000	0.00131543
53.350000	0.00132231
53.300000	0.0013292
53.200000	0.00133609
53.100000	0.00134298
53.000000	0.00134986
52.950000	0.00135675
52.900000	0.00137052
52.850000	0.00137741
52.750000	0.00139118
52.700000	0.00139807
52.650000	0.00140496
52.600000	0.00141185
52.550000	0.00141873
52.500000	0.00142562
52.450000	0.00143939
52.400000	0.00144628
52.250000	0.00145317
52.100000	0.00146006
52.050000	0.00146694
52.000000	0.00147383
51.800000	0.00148072
51.750000	0.0014876
51.450000	0.00150138
51.400000	0.00150826
51.350000	0.00152204
51.300000	0.00152893
51.250000	0.00153581
51.200000	0.00154959
51.100000	0.00156336
51.050000	0.00157713
50.900000	0.00158402
50.850000	0.00159091
50.750000	0.0015978
50.700000	0.00160468
50.550000	0.00161846
50.500000	0.00163223
50.450000	0.00163912
50.350000	0.00164601
50.200000	0.00165289
50.150000	0.00165978
50.100000	0.00167355
50.050000	0.00168733
50.000000	0.00169421
49.950000	0.00172176
49.900000	0.00173554
49.750000	0.00174242
49.700000	0.0017562
49.650000	0.00176309
49.500000	0.00176997
49.250000	0.00177686
49.200000	0.00179063
49.150000	0.00179752
49.100000	0.00180441
48.950000	0.00182507
48.900000	0.00183884
48.800000	0.00184573
48.750000	0.00185262
48.600000	0.0018595
48.550000	0.00187328
48.500000	0.00190083
48.450000	0.0019146
48.300000	0.00192837
48.250000	0.00193526
48.200000	0.00194215
48.150000	0.00194904
48.050000	0.0019697
48.000000	0.00199036
47.950000	0.00201102
47.900000	0.00202479
47.850000	0.00203168
47.800000	0.00205234
47.750000	0.00205923
47.650000	0.00206612
47.600000	0.002073
47.500000	0.00208678
47.450000	0.00209366
47.400000	0.00210055
47.350000	0.00212121
47.300000	0.0021281
47.250000	0.00214876
47.150000	0.00215565
47.100000	0.00216253
47.050000	0.0021832
47.000000	0.00219697
46.950000	0.00221074
46.900000	0.0022314
46.800000	0.00223829
46.700000	0.00225207
46.550000	0.00225895
46.500000	0.00226584
46.450000	0.0022865
46.400000	0.00229339
46.350000	0.00230716
46.300000	0.00231405
46.250000	0.0023416
46.200000	0.00235537
46.150000	0.00236915
46.100000	0.00237603
46.050000	0.00238292
46.000000	0.00239669
45.950000	0.00240358
45.900000	0.00241736
45.850000	0.00243113
45.800000	0.0024449
45.750000	0.00245868
45.650000	0.00246556
45.600000	0.00247245
45.550000	0.00248623
45.500000	0.00251377
45.450000	0.00252066
45.400000	0.00254132
45.350000	0.00254821
45.300000	0.0025551
45.250000	0.00256198
45.200000	0.00257576
45.150000	0.00261019
45.100000	0.00261708
45.050000	0.00263774
44.950000	0.00265152
44.900000	0.00267218
44.850000	0.00269284
44.800000	0.00270661
44.750000	0.0027135
44.700000	0.00272039
44.650000	0.00273416
44.600000	0.00274105
44.550000	0.00275482
44.450000	0.00276171
44.400000	0.0027686
44.300000	0.00278237
44.250000	0.00279614
44.150000	0.00280992
44.050000	0.00282369
43.950000	0.00283058
43.900000	0.00284435
43.850000	0.00285813
43.750000	0.00289945
43.700000	0.00291322
43.650000	0.00293388
43.600000	0.00294766
43.550000	0.00295455
43.500000	0.00296143
43.450000	0.00298209
43.400000	0.00298898
43.350000	0.00301653
43.300000	0.00302342
43.250000	0.00305096
43.200000	0.00306474
43.150000	0.0030854
43.100000	0.00309917
43.050000	0.00310606
43.000000	0.00312672
42.950000	0.00313361
42.850000	0.00315427
42.800000	0.00316804
42.700000	0.00318182
42.650000	0.00321625
42.550000	0.00322314
42.500000	0.00323003
42.450000	0.00325069
42.350000	0.00326446
42.300000	0.00327135
42.250000	0.00329201
42.200000	0.00331267
42.150000	0.00332645
42.100000	0.00335399
42.050000	0.00336777
42.000000	0.00337466
41.900000	0.00338154
41.850000	0.00340909
41.800000	0.00341598
41.750000	0.00342287
41.600000	0.0034573
41.500000	0.00348485
41.450000	0.00349862
41.350000	0.00350551
41.300000	0.00351928
41.250000	0.00353306
41.200000	0.00354683
41.150000	0.00356061
41.100000	0.00356749
41.050000	0.00357438
41.000000	0.00358815
40.800000	0.00360193
40.750000	0.00363636
40.700000	0.0036708
40.650000	0.00368457
40.550000	0.00370523
40.500000	0.00371212
40.450000	0.00371901
40.400000	0.00373278
40.300000	0.00373967
40.250000	0.00378099
40.200000	0.00379477
40.150000	0.0038292
40.100000	0.00383609
40.050000	0.00385675
40.000000	0.0038843
39.950000	0.00391185
39.900000	0.00393939
39.850000	0.00395317
39.800000	0.00396694
39.750000	0.00398072
39.700000	0.00400826
39.650000	0.00402204
39.600000	0.0040427
39.550000	0.00404959
39.500000	0.00406336
39.450000	0.00407025
39.400000	0.00408402
39.350000	0.00411157
39.300000	0.00412534
39.250000	0.00413912
39.200000	0.00414601
39.150000	0.00417355
39.100000	0.0042011
39.050000	0.00421488
39.000000	0.00424931
38.950000	0.0042562
38.900000	0.00427686
38.850000	0.00429063
38.800000	0.00429752
38.750000	0.00431818
38.700000	0.00433884
38.650000	0.0043595
38.600000	0.00439394
38.550000	0.00442149
38.500000	0.00444904
38.450000	0.00447658
38.400000	0.00448347
38.350000	0.00449036
38.300000	0.00451102
38.250000	0.00453168
38.200000	0.00455234
38.150000	0.004573
38.100000	0.00460055
38.050000	0.00462121
38.000000	0.00466253
37.950000	0.00469697
37.900000	0.00471074
37.850000	0.00472452
37.800000	0.0047314
37.750000	0.00474518
37.700000	0.00477273
37.650000	0.00479339
37.550000	0.00480716
37.500000	0.00482094
37.450000	0.0048416
37.400000	0.00486226
37.350000	0.00489669
37.300000	0.00491047
37.250000	0.00491736
37.200000	0.0049449
37.150000	0.00496556
37.100000	0.00497934
37.050000	0.00498623
37.000000	0.005
36.950000	0.00500689
36.900000	0.00504132
36.850000	0.00504821
36.800000	0.00508264
36.750000	0.00510331
36.700000	0.00514463
36.650000	0.00516529
36.600000	0.00518595
36.550000	0.00520661
36.500000	0.00523416
36.450000	0.00524105
36.400000	0.0052686
36.350000	0.00530992
36.300000	0.00533058
36.250000	0.00534435
36.200000	0.00538567
36.150000	0.00541322
36.100000	0.005427
36.050000	0.00544766
36.000000	0.00548209
35.950000	0.0055303
35.900000	0.00553719
35.850000	0.00555785
35.800000	0.0055854
35.750000	0.00561983
35.700000	0.00563361
35.650000	0.00566804
35.600000	0.00570248
35.550000	0.00571625
35.500000	0.00573003
35.450000	0.00577824
35.400000	0.00582645
35.350000	0.00584711
35.300000	0.00592287
35.250000	0.00592975
35.200000	0.00597107
35.150000	0.00599174
35.100000	0.00603306
35.050000	0.00606061
35.000000	0.00608815
34.950000	0.00612259
34.900000	0.00616391
34.850000	0.00620523
34.800000	0.00623967
34.750000	0.00630165
34.700000	0.00633609
34.650000	0.00635675
34.600000	0.00639118
34.550000	0.00640496
34.500000	0.00643939
34.450000	0.00646694
34.400000	0.00652204
34.350000	0.0065427
34.300000	0.00654959
34.250000	0.00656336
34.200000	0.00658402
34.100000	0.00661846
34.050000	0.00665289
34.000000	0.00668733
33.950000	0.00670799
33.900000	0.0067562
33.850000	0.00678375
33.800000	0.00681129
33.750000	0.0068595
33.700000	0.00690083
33.650000	0.00690771
33.600000	0.00694215
33.550000	0.00698347
33.500000	0.00701102
33.450000	0.00704545
33.400000	0.00707989
33.350000	0.00711433
33.300000	0.00714876
33.250000	0.00716942
33.200000	0.00722452
33.150000	0.00729339
33.100000	0.00732782
33.050000	0.00736915
33.000000	0.00741736
32.950000	0.00746556
32.900000	0.00749311
32.850000	0.00753444
32.800000	0.00754821
32.750000	0.00756198
32.700000	0.00759642
32.650000	0.00764463
32.600000	0.00767218
32.550000	0.0077135
32.500000	0.00774793
32.450000	0.0078168
32.400000	0.00786501
32.350000	0.00789256
32.300000	0.00794077
32.250000	0.00798898
32.200000	0.00805785
32.150000	0.00810606
32.100000	0.0081405
32.050000	0.00818182
32.000000	0.00818871
31.950000	0.00821625
31.900000	0.00827824
31.850000	0.00831956
31.800000	0.00837466
31.750000	0.00838843
31.700000	0.00841598
31.650000	0.00845041
31.600000	0.00850551
31.550000	0.00858127
31.500000	0.00865014
31.450000	0.00869146
31.400000	0.00873278
31.350000	0.0087741
31.300000	0.00884986
31.250000	0.00890496
31.200000	0.00896006
31.150000	0.00899449
31.100000	0.00902893
31.050000	0.00907025
31.000000	0.00914601
30.950000	0.00920799
30.900000	0.00928375
30.850000	0.00930441
30.800000	0.00934573
30.750000	0.00940771
30.700000	0.0094146
30.650000	0.00945592
30.600000	0.00951791
30.550000	0.00957989
30.500000	0.00962121
30.450000	0.00964876
30.400000	0.00969008
30.350000	0.00973829
30.300000	0.00981405
30.250000	0.00988292
30.200000	0.00997245
30.150000	0.0100207
30.100000	0.0100689
30.050000	0.0101102
30.000000	0.0101653
29.950000	0.0102135
29.900000	0.0102548
29.850000	0.010303
29.800000	0.0103788
29.750000	0.0104752
29.700000	0.0105234
29.650000	0.0105923
29.600000	0.0106405
29.550000	0.0107163
29.500000	0.0107438
29.450000	0.0108058
29.400000	0.0108471
29.350000	0.010854
29.300000	0.010916
29.250000	0.0109642
29.200000	0.0110055
29.150000	0.0110813
29.100000	0.0111088
29.050000	0.0111501
29.000000	0.0112121
28.950000	0.0112948
28.900000	0.0113499
28.850000	0.0114118
28.800000	0.0114738
28.750000	0.0115427
28.700000	0.0116391
28.650000	0.0116942
28.600000	0.0117493
28.550000	0.0118113
28.500000	0.0118733
28.450000	0.0119421
28.400000	0.0120248
28.350000	0.0120592
28.300000	0.0120868
28.250000	0.0121625
28.200000	0.0122176
28.150000	0.012314
28.100000	0.0123416
28.050000	0.0123967
28.000000	0.0125207
27.950000	0.0125964
27.900000	0.0126584
27.850000	0.0127135
27.800000	0.0128512
27.750000	0.0128926
27.700000	0.0129477
27.650000	0.0130372
27.600000	0.0130923
27.550000	0.0131887
27.500000	0.0132369
27.450000	0.0133402
27.400000	0.0133953
27.350000	0.0134917
27.300000	0.0135331
27.250000	0.0136019
27.200000	0.0136846
27.150000	0.0137672
27.100000	0.0138499
27.050000	0.0139256
27.000000	0.0140083
26.950000	0.0140771
26.900000	0.0141736
26.850000	0.0142424
26.800000	0.0143113
26.750000	0.0143457
26.700000	0.0144284
26.650000	0.0144972
26.600000	0.0145868
26.550000	0.0147039
26.500000	0.0147658
26.450000	0.0148691
26.400000	0.0149587
26.350000	0.0150069
26.300000	0.0150482
26.250000	0.0151377
26.200000	0.0152204
26.150000	0.0152824
26.100000	0.0153926
26.050000	0.0154339
26.000000	0.0155028
25.950000	0.0155854
25.900000	0.0156543
25.850000	0.0157025
25.800000	0.0157645
25.750000	0.0158402
25.700000	0.0159642
25.650000	0.0161019
25.600000	0.0161846
25.550000	0.0162879
25.500000	0.0163774
25.450000	0.0165014
25.400000	0.0166116
25.350000	0.0167218
25.300000	0.0168044
25.250000	0.0168733
25.200000	0.0170317
25.150000	0.0170868
25.100000	0.0171901
25.050000	0.0173278
25.000000	0.0174449
24.950000	0.0175344
24.900000	0.0176722
24.850000	0.0177893
24.800000	0.0179477
24.750000	0.0180441
24.700000	0.0181956
24.650000	0.0183264
24.600000	0.0184711
24.550000	0.0185813
24.500000	0.0186915
24.450000	0.0188085
24.400000	0.0188981
24.350000	0.0190083
24.300000	0.0191116
24.250000	0.0192218
24.200000	0.0193457
24.150000	0.0194904
24.100000	0.0195868
24.050000	0.0196763
24.000000	0.0197796
23.950000	0.0198829
23.900000	0.0199931
23.850000	0.0201377
23.800000	0.0202342
23.750000	0.0203788
23.700000	0.0204683
23.650000	0.0206061
23.600000	0.0207231
23.550000	0.0208127
23.500000	0.0209022
23.450000	0.0210399
23.400000	0.0211433
23.350000	0.0212672
23.300000	0.0213705
23.250000	0.0214876
23.200000	0.0216116
23.150000	0.0217011
23.100000	0.0217975
23.050000	0.0218939
23.000000	0.022011
22.950000	0.0221419
22.900000	0.0222934
22.850000	0.0224174
22.800000	0.0225344
22.750000	0.0226791
22.700000	0.022865
22.650000	0.022989
22.600000	0.0231336
22.550000	0.0232576
22.500000	0.0234022
22.450000	0.0235262
22.400000	0.0236226
22.350000	0.0237259
22.300000	0.0238774
22.250000	0.0240289
22.200000	0.0241736
22.150000	0.0243113
22.100000	0.0244628
22.050000	0.024635
22.000000	0.0247934
21.950000	0.0249587
21.900000	0.0250964
21.850000	0.0253099
21.800000	0.0254201
21.750000	0.0255372
21.700000	0.0256749
21.650000	0.0258264
21.600000	0.0259711
21.550000	0.0261157
21.500000	0.0262466
21.450000	0.0263774
21.400000	0.0264807
21.350000	0.0266322
21.300000	0.0267287
21.250000	0.0268802
21.200000	0.0269972
21.150000	0.027135
21.100000	0.027376
21.050000	0.0275895
21.000000	0.0278099
20.950000	0.0279959
20.900000	0.028168
20.850000	0.0283609
20.800000	0.0285193
20.750000	0.0286639
20.700000	0.028781
20.650000	0.0289325
20.600000	0.0291116
20.550000	0.0292631
20.500000	0.0294559
20.450000	0.0296419
20.400000	0.0297658
20.350000	0.0299587
20.300000	0.0301997
20.250000	0.0304063
20.200000	0.0306336
20.150000	0.0307851
20.100000	0.0310468
20.050000	0.031281
20.000000	0.0314807
19.950000	0.0317149
19.900000	0.0319353
19.850000	0.0321625
19.800000	0.0323485
19.750000	0.032562
19.700000	0.0328099
19.650000	0.0330579
19.600000	0.0332507
19.550000	0.0334642
19.500000	0.0336777
19.450000	0.0339394
19.400000	0.0341253
19.350000	0.0343182
19.300000	0.0345179
19.250000	0.0347176
19.200000	0.0349242
19.150000	0.0351653
19.100000	0.0353512
19.050000	0.0355372
19.000000	0.0357713
18.950000	0.0359986
18.900000	0.0361846
18.850000	0.0364669
18.800000	0.0366736
18.750000	0.0369421
18.700000	0.0371832
18.650000	0.0374174
18.600000	0.0376033
18.550000	0.0379132
18.500000	0.0381474
18.450000	0.038354
18.400000	0.0385537
18.350000	0.0388154
18.300000	0.0391116
18.250000	0.0392837
18.200000	0.039573
18.150000	0.0398691
18.100000	0.0401653
18.050000	0.0404408
18.000000	0.0406749
17.950000	0.0409229
17.900000	0.0411501
17.850000	0.0413843
17.800000	0.0416804
17.750000	0.0419077
17.700000	0.0421281
17.650000	0.042376
17.600000	0.0426171
17.550000	0.0428788
17.500000	0.0431818
17.450000	0.0434298
17.400000	0.0437466
17.350000	0.0440634
17.300000	0.0442906
17.250000	0.0446143
17.200000	0.0448623
17.150000	0.0451997
17.100000	0.0454477
17.050000	0.0457507
17.000000	0.0460675
16.950000	0.0462741
16.900000	0.0465909
16.850000	0.0469904
16.800000	0.0472658
16.750000	0.0475413
16.700000	0.0478444
16.650000	0.0481474
16.600000	0.0485124
16.550000	0.0488499
16.500000	0.0491529
16.450000	0.0495317
16.400000	0.049876
16.350000	0.0502342
16.300000	0.0506061
16.250000	0.0509986
16.200000	0.0513292
16.150000	0.0516253
16.100000	0.0518733
16.050000	0.0522107
16.000000	0.0525207
15.950000	0.0529132
15.900000	0.0532163
15.850000	0.0535675
15.800000	0.0538912
15.750000	0.0543182
15.700000	0.0547107
15.650000	0.0551515
15.600000	0.0554752
15.550000	0.0559917
15.500000	0.0563361
15.450000	0.0566804
15.400000	0.0570661
15.350000	0.0575138
15.300000	0.057927
15.250000	0.0582989
15.200000	0.0587052
15.150000	0.0591047
15.100000	0.0595455
15.050000	0.0598829
15.000000	0.0602961
14.950000	0.0606956
14.900000	0.0610606
14.850000	0.0615634
14.800000	0.0620455
14.750000	0.0625069
14.700000	0.0629408
14.650000	0.0633678
14.600000	0.0637879
14.550000	0.0641253
14.500000	0.0645661
14.450000	0.0650482
14.400000	0.0655785
14.350000	0.0659366
14.300000	0.0664118
14.250000	0.0669559
14.200000	0.0673416
14.150000	0.0677135
14.100000	0.0682025
14.050000	0.0686915
14.000000	0.0692355
13.950000	0.0697727
13.900000	0.0702893
13.850000	0.0708127
13.800000	0.0712741
13.750000	0.0717149
13.700000	0.0721419
13.650000	0.0725826
13.600000	0.0730579
13.550000	0.0735813
13.500000	0.0741529
13.450000	0.0747383
13.400000	0.075303
13.350000	0.075854
13.300000	0.0764118
13.250000	0.0769077
13.200000	0.0773691
13.150000	0.0779477
13.100000	0.0784091
13.050000	0.0788774
13.000000	0.0792769
12.950000	0.0797727
12.900000	0.0803788
12.850000	0.0809091
12.800000	0.0814463
12.750000	0.0819077
12.700000	0.0824174
12.650000	0.0828994
12.600000	0.0834366
12.550000	0.0839394
12.500000	0.0845317
12.450000	0.0851309
12.400000	0.0858678
12.350000	0.086522
12.300000	0.0871763
12.250000	0.0878375
12.200000	0.0884298
12.150000	0.0891253
12.100000	0.089697
12.050000	0.0903375
12.000000	0.0910055
11.950000	0.0916116
11.900000	0.0921556
11.850000	0.0926653
11.800000	0.0932094
11.750000	0.0938499
11.700000	0.094511
11.650000	0.0950964
11.600000	0.0957576
11.550000	0.0964601
11.500000	0.0969697
11.450000	0.0976171
11.400000	0.0983333
11.350000	0.0988912
11.300000	0.0995661
11.250000	0.100145
11.200000	0.100806
11.150000	0.10146
11.100000	0.102245
11.050000	0.102934
11.000000	0.103636
10.950000	0.104415
10.900000	0.105152
10.850000	0.105888
10.800000	0.106667
10.750000	0.107514
10.700000	0.108182
10.650000	0.108891
10.600000	0.109587
10.550000	0.110351
10.500000	0.111129
10.450000	0.112011
10.400000	0.112782
10.350000	0.113567
10.300000	0.114256
10.250000	0.115069
10.200000	0.115944
10.150000	0.116729
10.100000	0.117638
10.050000	0.118382
10.000000	0.119153
9.950000	0.120103
9.900000	0.121081
9.850000	0.121756
9.800000	0.122576
9.750000	0.12354
9.700000	0.124525
9.650000	0.125275
9.600000	0.126143
9.550000	0.126935
9.500000	0.127755
9.450000	0.128574
9.400000	0.129428
9.350000	0.130303
9.300000	0.131061
9.250000	0.13197
9.200000	0.132996
9.150000	0.133877
9.100000	0.134669
9.050000	0.135709
9.000000	0.136701
8.950000	0.137576
8.900000	0.138471
8.850000	0.139373
8.800000	0.140399
8.750000	0.141446
8.700000	0.142555
8.650000	0.143526
8.600000	0.144607
8.550000	0.145634
8.500000	0.146674
8.450000	0.147658
8.400000	0.148354
8.350000	0.149449
8.300000	0.150358
8.250000	0.151336
8.200000	0.15241
8.150000	0.15354
8.100000	0.154456
8.050000	0.15553
8.000000	0.156563
7.950000	0.15759
7.900000	0.158678
7.850000	0.159711
7.800000	0.160723
7.750000	0.161921
7.700000	0.162982
7.650000	0.164091
7.600000	0.165138
7.550000	0.166143
7.500000	0.167238
7.450000	0.168216
7.400000	0.169215
7.350000	0.170317
7.300000	0.171309
7.250000	0.172521
7.200000	0.173691
7.150000	0.17478
7.100000	0.175957
7.050000	0.177163
7.000000	0.178402
6.950000	0.17958
6.900000	0.180799
6.850000	0.182039
6.800000	0.183471
6.750000	0.184828
6.700000	0.186095
6.650000	0.187348
6.600000	0.188747
6.550000	0.190014
6.500000	0.191391
6.450000	0.192686
6.400000	0.193877
6.350000	0.195117
6.300000	0.196439
6.250000	0.197727
6.200000	0.199139
6.150000	0.200544
6.100000	0.202073
6.050000	0.203457
6.000000	0.204917
5.950000	0.206329
5.900000	0.207734
5.850000	0.209105
5.800000	0.210448
5.750000	0.211887
5.700000	0.213085
5.650000	0.214346
5.600000	0.215771
5.550000	0.217183
5.500000	0.218671
5.450000	0.220103
5.400000	0.221536
5.350000	0.222824
5.300000	0.224187
5.250000	0.225613
5.200000	0.227025
5.150000	0.228437
5.100000	0.229924
5.050000	0.231371
5.000000	0.232955
4.950000	0.234587
4.900000	0.235978
4.850000	0.237548
4.800000	0.239146
4.750000	0.240771
4.700000	0.242259
4.650000	0.243795
4.600000	0.245255
4.550000	0.246832
4.500000	0.248444
4.450000	0.250131
4.400000	0.251832
4.350000	0.253244
4.300000	0.254814
4.250000	0.256446
4.200000	0.258147
4.150000	0.259917
4.100000	0.261515
4.050000	0.263106
4.000000	0.264952
3.950000	0.26668
3.900000	0.268175
3.850000	0.269855
3.800000	0.271453
3.750000	0.273368
3.700000	0.275193
3.650000	0.277045
3.600000	0.278864
3.550000	0.280606
3.500000	0.282445
3.450000	0.284325
3.400000	0.286336
3.350000	0.288113
3.300000	0.29
3.250000	0.291674
3.200000	0.293492
3.150000	0.295399
3.100000	0.297197
3.050000	0.299174
3.000000	0.300999
2.950000	0.302817
2.900000	0.304607
2.850000	0.306605
2.800000	0.308561
2.750000	0.31042
2.700000	0.312204
2.650000	0.314263
2.600000	0.316157
2.550000	0.318244
2.500000	0.3202
2.450000	0.322107
2.400000	0.324346
2.350000	0.326426
2.300000	0.328292
2.250000	0.330565
2.200000	0.332404
2.150000	0.334366
2.100000	0.336419
2.050000	0.338244
2.000000	0.340296
1.950000	0.342362
1.900000	0.34436
1.850000	0.346343
1.800000	0.348492
1.750000	0.350634
1.700000	0.352803
1.650000	0.354869
1.600000	0.35686
1.550000	0.358988
1.500000	0.361329
1.450000	0.363657
1.400000	0.365826
1.350000	0.368175
1.300000	0.370455
1.250000	0.372603
1.200000	0.375
1.150000	0.377066
1.100000	0.379325
1.050000	0.381556
1.000000	0.383829
0.950000	0.385944
0.900000	0.388271
0.850000	0.390358
0.800000	0.392514
0.750000	0.394669
0.700000	0.396873
0.650000	0.399256
0.600000	0.401584
0.550000	0.403788
0.500000	0.406074
0.450000	0.408574
0.400000	0.41084
0.350000	0.413216
0.300000	0.415558
0.250000	0.418058
0.200000	0.420337
0.150000	0.422707
0.100000	0.425296
0.050000	0.427665
0.000000	0.43011
-0.050000	0.432528
-0.100000	0.435076
-0.150000	0.437576
-0.200000	0.440186
-0.250000	0.442624
-0.300000	0.444938
-0.350000	0.447417
-0.400000	0.449862
-0.450000	0.452273
-0.500000	0.454738
-0.550000	0.457066
-0.600000	0.459339
-0.650000	0.46188
-0.700000	0.46449
-0.750000	0.467052
-0.800000	0.469483
-0.850000	0.472135
-0.900000	0.474683
-0.950000	0.477142
-1.000000	0.479566
-1.050000	0.48186
-1.100000	0.484539
-1.150000	0.487156
-1.200000	0.489842
-1.250000	0.49241
-1.300000	0.494855
-1.350000	0.497397
-1.400000	0.499959
-1.450000	0.502596
-1.500000	0.505083
-1.550000	0.507817
-1.600000	0.51042
-1.650000	0.512844
-1.700000	0.515289
-1.750000	0.517824
-1.800000	0.520241
-1.850000	0.522858
-1.900000	0.525833
-1.950000	0.528196
-2.000000	0.530875
-2.050000	0.533623
-2.100000	0.536281
-2.150000	0.538877
-2.200000	0.541653
-2.250000	0.544318
-2.300000	0.547211
-2.350000	0.549979
-2.400000	0.55261
-2.450000	0.555372
-2.500000	0.558106
-2.550000	0.560689
-2.600000	0.563375
-2.650000	0.56615
-2.700000	0.568781
-2.750000	0.571453
-2.800000	0.573933
-2.850000	0.576632
-2.900000	0.579373
-2.950000	0.582045
-3.000000	0.584773
-3.050000	0.587576
-3.100000	0.590145
-3.150000	0.592961
-3.200000	0.595792
-3.250000	0.598519
-3.300000	0.601343
-3.350000	0.603939
-3.400000	0.606701
-3.450000	0.609483
-3.500000	0.612052
-3.550000	0.614552
-3.600000	0.617094
-3.650000	0.61989
-3.700000	0.622562
-3.750000	0.625324
-3.800000	0.628051
-3.850000	0.63082
-3.900000	0.633361
-3.950000	0.636047
-4.000000	0.638457
-4.050000	0.641205
-4.100000	0.643994
-4.150000	0.64666
-4.200000	0.649098
-4.250000	0.651515
-4.300000	0.654435
-4.350000	0.657135
-4.400000	0.660014
-4.450000	0.662941
-4.500000	0.665723
-4.550000	0.668395
-4.600000	0.671033
-4.650000	0.673678
-4.700000	0.676405
-4.750000	0.678884
-4.800000	0.681646
-4.850000	0.684366
-4.900000	0.686825
-4.950000	0.689408
-5.000000	0.692094
-5.050000	0.694835
-5.100000	0.697287
-5.150000	0.700007
-5.200000	0.702831
-5.250000	0.705275
-5.300000	0.707741
-5.350000	0.710413
-5.400000	0.712775
-5.450000	0.715344
-5.500000	0.717844
-5.550000	0.720537
-5.600000	0.72312
-5.650000	0.725647
-5.700000	0.728258
-5.750000	0.730654
-5.800000	0.733072
-5.850000	0.735826
-5.900000	0.738223
-5.950000	0.740682
-6.000000	0.743147
-6.050000	0.745751
-6.100000	0.748437
-6.150000	0.750572
-6.200000	0.75314
-6.250000	0.755606
-6.300000	0.75812
-6.350000	0.760351
-6.400000	0.76292
-6.450000	0.76522
-6.500000	0.767686
-6.550000	0.770282
-6.600000	0.772555
-6.650000	0.775007
-6.700000	0.777259
-6.750000	0.779814
-6.800000	0.782087
-6.850000	0.784442
-6.900000	0.786736
-6.950000	0.789077
-7.000000	0.791398
-7.050000	0.793561
-7.100000	0.795923
-7.150000	0.798161
-7.200000	0.800592
-7.250000	0.802858
-7.300000	0.805207
-7.350000	0.807438
-7.400000	0.810179
-7.450000	0.812479
-7.500000	0.814532
-7.550000	0.816522
-7.600000	0.81845
-7.650000	0.820372
-7.700000	0.822679
-7.750000	0.824676
-7.800000	0.82677
-7.850000	0.828877
-7.900000	0.830978
-7.950000	0.833209
-8.000000	0.835468
-8.050000	0.837486
-8.100000	0.83947
-8.150000	0.841357
-8.200000	0.843258
-8.250000	0.845475
-8.300000	0.847445
-8.350000	0.849229
-8.400000	0.850937
-8.450000	0.852982
-8.500000	0.854959
-8.550000	0.85677
-8.600000	0.858609
-8.650000	0.860613
-8.700000	0.862431
-8.750000	0.864277
-8.800000	0.86604
-8.850000	0.86801
-8.900000	0.869697
-8.950000	0.871508
-9.000000	0.873099
-9.050000	0.874807
-9.100000	0.876481
-9.150000	0.878271
-9.200000	0.880062
-9.250000	0.881536
-9.300000	0.883037
-9.350000	0.884766
-9.400000	0.886453
-9.450000	0.888044
-9.500000	0.889566
-9.550000	0.891171
-9.600000	0.893003
-9.650000	0.894594
-9.700000	0.896164
-9.750000	0.897865
-9.800000	0.899291
-9.850000	0.900944
-9.900000	0.902445
-9.950000	1
&
240.650000	1.29445e-09
240.600000	1.29943e-09
240.550000	1.30443e-09
240.500000	1.30945e-09
240.450000	1.31449e-09
240.400000	1.31955e-09
240.350000	1.32462e-09
240.300000	1.32972e-09
240.250000	1.33484e-09
240.200000	1.33997e-09
240.150000	1.34513e-09
240.100000	1.3503e-09
240.050000	1.3555e-09
240.000000	1.36071e-09
239.950000	1.36594e-09
239.900000	1.3712e-09
239.850000	1.37647e-09
239.800000	1.38177e-09
239.750000	1.38709e-09
239.700000	1.39242e-09
239.650000	1.39778e-09
239.600000	1.40316e-09
239.550000	1.40855e-09
239.500000	1.41397e-09
239.450000	1.41941e-09
239.400000	1.42487e-09
239.350000	1.43035e-09
239.300000	1.43586e-09
239.250000	1.44138e-09
239.200000	1.44692e-09
239.150000	1.45249e-09
239.100000	1.45808e-09
239.050000	1.46369e-09
239.000000	1.46932e-09
238.950000	1.47497e-09
238.900000	1.48064e-09
238.850000	1.48634e-09
238.800000	1.49206e-09
238.750000	1.4978e-09
238.700000	1.50356e-09
238.650000	1.50934e-09
238.600000	1.51515e-09
238.550000	1.52097e-09
238.500000	1.52683e-09
238.450000	1.5327e-09
238.400000	1.53859e-09
238.350000	1.54451e-09
238.300000	1.55045e-09
238.250000	1.55642e-09
238.200000	1.5624e-09
238.150000	1.56841e-09
238.100000	1.57445e-09
238.050000	1.5805e-09
238.000000	1.58658e-09
237.950000	1.59268e-09
237.900000	1.59881e-09
237.850000	1.60496e-09
237.800000	1.61113e-09
237.750000	1.61733e-09
237.700000	1.62355e-09
237.650000	1.6298e-09
237.600000	1.63607e-09
237.550000	1.64236e-09
237.500000	1.64868e-09
237.450000	1.65502e-09
237.400000	1.66138e-09
237.350000	1.66777e-09
237.300000	1.67419e-09
237.250000	1.68063e-09
237.200000	1.68709e-09
237.150000	1.69358e-09
237.100000	1.70009e-09
237.050000	1.70663e-09
237.000000	1.7132e-09
236.950000	1.71979e-09
236.900000	1.7264e-09
236.850000	1.73304e-09
236.800000	1.73971e-09
236.750000	1.7464e-09
236.700000	1.75311e-09
236.650000	1.75986e-09
236.600000	1.76662e-09
236.550000	1.77342e-09
236.500000	1.78024e-09
236.450000	1.78709e-09
236.400000	1.79396e-09
236.350000	1.80086e-09
236.300000	1.80778e-09
236.250000	1.81474e-09
236.200000	1.82172e-09
236.150000	1.82872e-09
236.100000	1.83576e-09
236.050000	1.84282e-09
236.000000	1.8499e-09
235.950000	1.85702e-09
235.900000	1.86416e-09
235.850000	1.87133e-09
235.800000	1.87852e-09
235.750000	1.88575e-09
235.700000	1.893e-09
235.650000	1.90028e-09
235.600000	1.90759e-09
235.550000	1.91492e-09
235.500000	1.92229e-09
235.450000	1.92968e-09
235.400000	1.9371e-09
235.350000	1.94455e-09
235.300000	1.95203e-09
235.250000	1.95954e-09
235.200000	1.96707e-09
235.150000	1.97464e-09
235.100000	1.98223e-09
235.050000	1.98985e-09
235.000000	1.9975e-09
234.950000	2.00519e-09
234.900000	2.0129e-09
234.850000	2.02064e-09
234.800000	2.02841e-09
234.750000	2.03621e-09
234.700000	2.04404e-09
234.650000	2.0519e-09
234.600000	2.05979e-09
234.550000	2.06771e-09
234.500000	2.07566e-09
234.450000	2.08364e-09
234.400000	2.09165e-09
234.350000	2.0997e-09
234.300000	2.10777e-09
234.250000	2.11588e-09
234.200000	2.12401e-09
234.150000	2.13218e-09
234.100000	2.14038e-09
234.050000	2.14861e-09
234.000000	2.15687e-09
233.950000	2.16516e-09
233.900000	2.17349e-09
233.850000	2.18185e-09
233.800000	2.19024e-09
233.750000	2.19866e-09
233.700000	2.20711e-09
233.650000	2.2156e-09
233.600000	2.22412e-09
233.550000	2.23267e-09
233.500000	2.24125e-09
233.450000	2.24987e-09
233.400000	2.25852e-09
233.350000	2.26721e-09
233.300000	2.27592e-09
233.250000	2.28467e-09
233.200000	2.29346e-09
233.150000	2.30228e-09
233.100000	2.31113e-09
233.050000	2.32001e-09
233.000000	2.32893e-09
232.950000	2.33789e-09
232.900000	2.34688e-09
232.850000	2.3559e-09
232.800000	2.36496e-09
232.750000	2.37405e-09
232.700000	2.38318e-09
232.650000	2.39234e-09
232.600000	2.40154e-09
232.550000	2.41077e-09
232.500000	2.42004e-09
232.450000	2.42935e-09
232.400000	2.43869e-09
232.350000	2.44806e-09
232.300000	2.45747e-09
232.250000	2.46692e-09
232.200000	2.47641e-09
232.150000	2.48593e-09
232.100000	2.49548e-09
232.050000	2.50508e-09
232.000000	2.51471e-09
231.950000	2.52438e-09
231.900000	2.53408e-09
231.850000	2.54382e-09
231.800000	2.5536e-09
231.750000	2.56342e-09
231.700000	2.57328e-09
231.650000	2.58317e-09
231.600000	2.5931e-09
231.550000	2.60307e-09
231.500000	2.61307e-09
231.450000	2.62312e-09
231.400000	2.6332e-09
231.350000	2.64333e-09
231.300000	2.65349e-09
231.250000	2.66369e-09
231.200000	2.67393e-09
231.150000	2.68421e-09
231.100000	2.69453e-09
231.050000	2.70489e-09
231.000000	2.71528e-09
230.950000	2.72572e-09
230.900000	2.7362e-09
230.850000	2.74672e-09
230.800000	2.75728e-09
230.750000	2.76788e-09
230.700000	2.77852e-09
230.650000	2.7892e-09
230.600000	2.79992e-09
230.550000	2.81068e-09
230.500000	2.82149e-09
230.450000	2.83233e-09
230.400000	2.84322e-09
230.350000	2.85415e-09
230.300000	2.86512e-09
230.250000	2.87613e-09
230.200000	2.88719e-09
230.150000	2.89829e-09
230.100000	2.90943e-09
230.050000	2.92061e-09
230.000000	2.93184e-09
229.950000	2.94311e-09
229.900000	2.95442e-09
229.850000	2.96578e-09
229.800000	2.97718e-09
229.750000	2.98862e-09
229.700000	3.00011e-09
229.650000	3.01164e-09
229.600000	3.02321e-09
229.550000	3.03483e-09
229.500000	3.0465e-09
229.450000	3.05821e-09
229.400000	3.06996e-09
229.350000	3.08176e-09
229.300000	3.09361e-09
229.250000	3.1055e-09
229.200000	3.11743e-09
229.150000	3.12942e-09
229.100000	3.14144e-09
229.050000	3.15352e-09
229.000000	3.16564e-09
228.950000	3.17781e-09
228.900000	3.19002e-09
228.850000	3.20228e-09
228.800000	3.21459e-09
228.750000	3.22694e-09
228.700000	3.23935e-09
228.650000	3.2518e-09
228.600000	3.26429e-09
228.550000	3.27684e-09
228.500000	3.28943e-09
228.450000	3.30208e-09
228.400000	3.31477e-09
228.350000	3.32751e-09
228.300000	3.34029e-09
228.250000	3.35313e-09
228.200000	3.36602e-09
228.150000	3.37896e-09
228.100000	3.39194e-09
228.050000	3.40498e-09
228.000000	3.41806e-09
227.950000	3.4312e-09
227.900000	3.44439e-09
227.850000	3.45762e-09
227.800000	3.47091e-09
227.750000	3.48425e-09
227.700000	3.49764e-09
227.650000	3.51108e-09
227.600000	3.52457e-09
227.550000	3.53812e-09
227.500000	3.55172e-09
227.450000	3.56537e-09
227.400000	3.57907e-09
227.350000	3.59282e-09
227.300000	3.60663e-09
227.250000	3.62049e-09
227.200000	3.6344e-09
227.150000	3.64837e-09
227.100000	3.66239e-09
227.050000	3.67646e-09
227.000000	3.69059e-09
226.950000	3.70477e-09
226.900000	3.71901e-09
226.850000	3.7333e-09
226.800000	3.74764e-09
226.750000	3.76205e-09
226.700000	3.7765e-09
226.650000	3.79101e-09
226.600000	3.80558e-09
226.550000	3.82021e-09
226.500000	3.83488e-09
226.450000	3.84962e-09
226.400000	3.86441e-09
226.350000	3.87926e-09
226.300000	3.89417e-09
226.250000	3.90913e-09
226.200000	3.92415e-09
226.150000	3.93923e-09
226.100000	3.95437e-09
226.050000	3.96956e-09
226.000000	3.98482e-09
225.950000	4.00013e-09
225.900000	4.0155e-09
225.850000	4.03093e-09
225.800000	4.04641e-09
225.750000	4.06196e-09
225.700000	4.07757e-09
225.650000	4.09324e-09
225.600000	4.10896e-09
225.550000	4.12475e-09
225.500000	4.1406e-09
225.450000	4.15651e-09
225.400000	4.17248e-09
225.350000	4.18851e-09
225.300000	4.2046e-09
225.250000	4.22076e-09
225.200000	4.23698e-09
225.150000	4.25325e-09
225.100000	4.2696e-09
225.050000	4.286e-09
225.000000	4.30247e-09
224.950000	4.319e-09
224.900000	4.33559e-09
224.850000	4.35225e-09
224.800000	4.36897e-09
224.750000	4.38576e-09
224.700000	4.40261e-09
224.650000	4.41952e-09
224.600000	4.4365e-09
224.550000	4.45354e-09
224.500000	4.47065e-09
224.450000	4.48783e-09
224.400000	4.50507e-09
224.350000	4.52238e-09
224.300000	4.53975e-09
224.250000	4.55719e-09
224.200000	4.5747e-09
224.150000	4.59228e-09
224.100000	4.60992e-09
224.050000	4.62763e-09
224.000000	4.64541e-09
223.950000	4.66325e-09
223.900000	4.68117e-09
223.850000	4.69915e-09
223.800000	4.7172e-09
223.750000	4.73533e-09
223.700000	4.75352e-09
223.650000	4.77178e-09
223.600000	4.79011e-09
223.550000	4.80851e-09
223.500000	4.82698e-09
223.450000	4.84553e-09
223.400000	4.86414e-09
223.350000	4.88283e-09
223.300000	4.90158e-09
223.250000	4.92041e-09
223.200000	4.93931e-09
223.150000	4.95829e-09
223.100000	4.97733e-09
223.050000	4.99645e-09
223.000000	5.01565e-09
222.950000	5.03491e-09
222.900000	5.05425e-09
222.850000	5.07367e-09
222.800000	5.09316e-09
222.750000	5.11272e-09
222.700000	5.13236e-09
222.650000	5.15208e-09
222.600000	5.17187e-09
222.550000	5.19173e-09
222.500000	5.21167e-09
222.450000	5.23169e-09
222.400000	5.25179e-09
222.350000	5.27196e-09
222.300000	5.29221e-09
222.250000	5.31254e-09
222.200000	5.33294e-09
222.150000	5.35343e-09
222.100000	5.37399e-09
222.050000	5.39463e-09
222.000000	5.41535e-09
221.950000	5.43615e-09
221.900000	5.45703e-09
221.850000	5.47799e-09
221.800000	5.49903e-09
221.750000	5.52015e-09
221.700000	5.54136e-09
221.650000	5.56264e-09
221.600000	5.584e-09
221.550000	5.60545e-09
221.500000	5.62698e-09
221.450000	5.64859e-09
221.400000	5.67029e-09
221.350000	5.69207e-09
221.300000	5.71393e-09
221.250000	5.73587e-09
221.200000	5.7579e-09
221.150000	5.78002e-09
221.100000	5.80221e-09
221.050000	5.8245e-09
221.000000	5.84687e-09
220.950000	5.86932e-09
220.900000	5.89186e-09
220.850000	5.91449e-09
220.800000	5.93721e-09
220.750000	5.96001e-09
220.700000	5.9829e-09
220.650000	6.00588e-09
220.600000	6.02894e-09
220.550000	6.05209e-09
220.500000	6.07534e-09
220.450000	6.09867e-09
220.400000	6.12209e-09
220.350000	6.1456e-09
220.300000	6.1692e-09
220.250000	6.19289e-09
220.200000	6.21668e-09
220.150000	6.24055e-09
220.100000	6.26451e-09
220.050000	6.28857e-09
220.000000	6.31272e-09
219.950000	6.33696e-09
219.900000	6.3613e-09
219.850000	6.38573e-09
219.800000	6.41025e-09
219.750000	6.43486e-09
219.700000	6.45957e-09
219.650000	6.48438e-09
219.600000	6.50928e-09
219.550000	6.53428e-09
219.500000	6.55937e-09
219.450000	6.58456e-09
219.400000	6.60984e-09
219.350000	6.63522e-09
219.300000	6.6607e-09
219.250000	6.68628e-09
219.200000	6.71195e-09
219.150000	6.73772e-09
219.100000	6.7636e-09
219.050000	6.78957e-09
219.000000	6.81564e-09
218.950000	6.84181e-09
218.900000	6.86808e-09
218.850000	6.89445e-09
218.800000	6.92092e-09
218.750000	6.9475e-09
218.700000	6.97417e-09
218.650000	7.00095e-09
218.600000	7.02783e-09
218.550000	7.05482e-09
218.500000	7.08191e-09
218.450000	7.1091e-09
218.400000	7.13639e-09
218.350000	7.16379e-09
218.300000	7.1913e-09
218.250000	7.21891e-09
218.200000	7.24663e-09
218.150000	7.27445e-09
218.100000	7.30238e-09
218.050000	7.33042e-09
218.000000	7.35856e-09
217.950000	7.38682e-09
217.900000	7.41518e-09
217.850000	7.44365e-09
217.800000	7.47222e-09
217.750000	7.50091e-09
217.700000	7.52971e-09
217.650000	7.55862e-09
217.600000	7.58764e-09
217.550000	7.61677e-09
217.500000	7.64601e-09
217.450000	7.67537e-09
217.400000	7.70483e-09
217.350000	7.73441e-09
217.300000	7.76411e-09
217.250000	7.79392e-09
217.200000	7.82384e-09
217.150000	7.85387e-09
217.100000	7.88402e-09
217.050000	7.91429e-09
217.000000	7.94467e-09
216.950000	7.97517e-09
216.900000	8.00579e-09
216.850000	8.03652e-09
216.800000	8.06738e-09
216.750000	8.09835e-09
216.700000	8.12944e-09
216.650000	8.16064e-09
216.600000	8.19197e-09
216.550000	8.22342e-09
216.500000	8.25499e-09
216.450000	8.28668e-09
216.400000	8.31849e-09
216.350000	8.35042e-09
216.300000	8.38247e-09
216.250000	8.41465e-09
216.200000	8.44695e-09
216.150000	8.47938e-09
216.100000	8.51193e-09
216.050000	8.5446e-09
216.000000	8.5774e-09
215.950000	8.61033e-09
215.900000	8.64338e-09
215.850000	8.67656e-09
215.800000	8.70986e-09
215.750000	8.74329e-09
215.700000	8.77686e-09
215.650000	8.81055e-09
215.600000	8.84436e-09
215.550000	8.87831e-09
215.500000	8.91239e-09
215.450000	8.9466e-09
215.400000	8.98094e-09
215.350000	9.01541e-09
215.300000	9.05002e-09
215.250000	9.08475e-09
215.200000	9.11962e-09
215.150000	9.15463e-09
215.100000	9.18977e-09
215.050000	9.22504e-09
215.000000	9.26045e-09
214.950000	9.29599e-09
214.900000	9.33167e-09
214.850000	9.36748e-09
214.800000	9.40344e-09
214.750000	9.43953e-09
214.700000	9.47576e-09
214.650000	9.51213e-09
214.600000	9.54864e-09
214.550000	9.58528e-09
214.500000	9.62207e-09
214.450000	9.659e-09
214.400000	9.69607e-09
214.350000	9.73329e-09
214.300000	9.77064e-09
214.250000	9.80814e-09
214.200000	9.84578e-09
214.150000	9.88357e-09
214.100000	9.9215e-09
214.050000	9.95958e-09
214.000000	9.9978e-09
213.950000	1.00362e-08
213.900000	1.00747e-08
213.850000	1.01133e-08
213.800000	1.01522e-08
213.750000	1.01911e-08
213.700000	1.02302e-08
213.650000	1.02695e-08
213.600000	1.03089e-08
213.550000	1.03485e-08
213.500000	1.03882e-08
213.450000	1.0428e-08
213.400000	1.04681e-08
213.350000	1.05082e-08
213.300000	1.05486e-08
213.250000	1.0589e-08
213.200000	1.06297e-08
213.150000	1.06705e-08
213.100000	1.07114e-08
213.050000	1.07525e-08
213.000000	1.07938e-08
212.950000	1.08352e-08
212.900000	1.08768e-08
212.850000	1.09185e-08
212.800000	1.09604e-08
212.750000	1.10025e-08
212.700000	1.10447e-08
212.650000	1.10871e-08
212.600000	1.11296e-08
212.550000	1.11723e-08
212.500000	1.12152e-08
212.450000	1.12582e-08
212.400000	1.13014e-08
212.350000	1.13448e-08
212.300000	1.13883e-08
212.250000	1.1432e-08
212.200000	1.14759e-08
212.150000	1.15199e-08
212.100000	1.15641e-08
212.050000	1.16085e-08
212.000000	1.1653e-08
211.950000	1.16977e-08
211.900000	1.17426e-08
211.850000	1.17877e-08
211.800000	1.18329e-08
211.750000	1.18783e-08
211.700000	1.19239e-08
211.650000	1.19696e-08
211.600000	1.20156e-08
211.550000	1.20617e-08
211.500000	1.21079e-08
211.450000	1.21544e-08
211.400000	1.2201e-08
211.350000	1.22478e-08
211.300000	1.22948e-08
211.250000	1.2342e-08
211.200000	1.23893e-08
211.150000	1.24369e-08
211.100000	1.24846e-08
211.050000	1.25325e-08
211.000000	1.25806e-08
210.950000	1.26288e-08
210.900000	1.26773e-08
210.850000	1.27259e-08
210.800000	1.27747e-08
210.750000	1.28238e-08
210.700000	1.28729e-08
210.650000	1.29223e-08
210.600000	1.29719e-08
210.550000	1.30217e-08
210.500000	1.30716e-08
210.450000	1.31218e-08
210.400000	1.31721e-08
210.350000	1.32226e-08
210.300000	1.32734e-08
210.250000	1.33243e-08
210.200000	1.33754e-08
210.150000	1.34267e-08
210.100000	1.34782e-08
210.050000	1.35299e-08
210.000000	1.35818e-08
209.950000	1.36339e-08
209.900000	1.36862e-08
209.850000	1.37387e-08
209.800000	1.37914e-08
209.750000	1.38443e-08
209.700000	1.38974e-08
209.650000	1.39507e-08
209.600000	1.40043e-08
209.550000	1.4058e-08
209.500000	1.41119e-08
209.450000	1.4166e-08
209.400000	1.42204e-08
209.350000	1.42749e-08
209.300000	1.43297e-08
209.250000	1.43846e-08
209.200000	1.44398e-08
209.150000	1.44952e-08
209.100000	1.45508e-08
209.050000	1.46066e-08
209.000000	1.46626e-08
208.950000	1.47189e-08
208.900000	1.47753e-08
208.850000	1.4832e-08
208.800000	1.48889e-08
208.750000	1.4946e-08
208.700000	1.50033e-08
208.650000	1.50609e-08
208.600000	1.51186e-08
208.550000	1.51766e-08
208.500000	1.52348e-08
208.450000	1.52933e-08
208.400000	1.53519e-08
208.350000	1.54108e-08
208.300000	1.54699e-08
208.250000	1.55292e-08
208.200000	1.55888e-08
208.150000	1.56486e-08
208.100000	1.57086e-08
208.050000	1.57689e-08
208.000000	1.58293e-08
207.950000	1.589e-08
207.900000	1.5951e-08
207.850000	1.60122e-08
207.800000	1.60736e-08
207.750000	1.61352e-08
207.700000	1.61971e-08
207.650000	1.62592e-08
207.600000	1.63216e-08
207.550000	1.63841e-08
207.500000	1.6447e-08
207.450000	1.65101e-08
207.400000	1.65734e-08
207.350000	1.66369e-08
207.300000	1.67007e-08
207.250000	1.67648e-08
207.200000	1.68291e-08
207.150000	1.68936e-08
207.100000	1.69584e-08
207.050000	1.70234e-08
207.000000	1.70887e-08
206.950000	1.71542e-08
206.900000	1.722e-08
206.850000	1.7286e-08
206.800000	1.73523e-08
206.750000	1.74189e-08
206.700000	1.74857e-08
206.650000	1.75527e-08
206.600000	1.762e-08
206.550000	1.76876e-08
206.500000	1.77554e-08
206.450000	1.78235e-08
206.400000	1.78918e-08
206.350000	1.79604e-08
206.300000	1.80293e-08
206.250000	1.80984e-08
206.200000	1.81678e-08
206.150000	1.82375e-08
206.100000	1.83074e-08
206.050000	1.83776e-08
206.000000	1.84481e-08
205.950000	1.85188e-08
205.900000	1.85898e-08
205.850000	1.86611e-08
205.800000	1.87326e-08
205.750000	1.88045e-08
205.700000	1.88766e-08
205.650000	1.89489e-08
205.600000	1.90216e-08
205.550000	1.90945e-08
205.500000	1.91677e-08
205.450000	1.92412e-08
205.400000	1.9315e-08
205.350000	1.93891e-08
205.300000	1.94634e-08
205.250000	1.9538e-08
205.200000	1.96129e-08
205.150000	1.96881e-08
205.100000	1.97636e-08
205.050000	1.98394e-08
205.000000	1.99154e-08
204.950000	1.99918e-08
204.900000	2.00684e-08
204.850000	2.01454e-08
204.800000	2.02226e-08
204.750000	2.03001e-08
204.700000	2.03779e-08
204.650000	2.04561e-08
204.600000	2.05345e-08
204.550000	2.06132e-08
204.500000	2.06922e-08
204.450000	2.07716e-08
204.400000	2.08512e-08
204.350000	2.09311e-08
204.300000	2.10114e-08
204.250000	2.10919e-08
204.200000	2.11728e-08
204.150000	2.12539e-08
204.100000	2.13354e-08
204.050000	2.14172e-08
204.000000	2.14993e-08
203.950000	2.15817e-08
203.900000	2.16644e-08
203.850000	2.17475e-08
203.800000	2.18308e-08
203.750000	2.19145e-08
203.700000	2.19985e-08
203.650000	2.20828e-08
203.600000	2.21675e-08
203.550000	2.22525e-08
203.500000	2.23378e-08
203.450000	2.24234e-08
203.400000	2.25093e-08
203.350000	2.25956e-08
203.300000	2.26822e-08
203.250000	2.27692e-08
203.200000	2.28564e-08
203.150000	2.2944e-08
203.100000	2.3032e-08
203.050000	2.31203e-08
203.000000	2.32089e-08
202.950000	2.32978e-08
202.900000	2.33871e-08
202.850000	2.34768e-08
202.800000	2.35667e-08
202.750000	2.36571e-08
202.700000	2.37477e-08
202.650000	2.38388e-08
202.600000	2.39301e-08
202.550000	2.40218e-08
202.500000	2.41139e-08
202.450000	2.42063e-08
202.400000	2.42991e-08
202.350000	2.43922e-08
202.300000	2.44857e-08
202.250000	2.45796e-08
202.200000	2.46738e-08
202.150000	2.47683e-08
202.100000	2.48632e-08
202.050000	2.49585e-08
202.000000	2.50542e-08
201.950000	2.51502e-08
201.900000	2.52466e-08
201.850000	2.53433e-08
201.800000	2.54405e-08
201.750000	2.55379e-08
201.700000	2.56358e-08
201.650000	2.57341e-08
201.600000	2.58327e-08
201.550000	2.59317e-08
201.500000	2.6031e-08
201.450000	2.61308e-08
201.400000	2.62309e-08
201.350000	2.63315e-08
201.300000	2.64324e-08
201.250000	2.65336e-08
201.200000	2.66353e-08
201.150000	2.67374e-08
201.100000	2.68398e-08
201.050000	2.69427e-08
201.000000	2.70459e-08
200.950000	2.71496e-08
200.900000	2.72536e-08
200.850000	2.7358e-08
200.800000	2.74629e-08
200.750000	2.75681e-08
200.700000	2.76737e-08
200.650000	2.77798e-08
200.600000	2.78862e-08
200.550000	2.79931e-08
200.500000	2.81003e-08
200.450000	2.8208e-08
200.400000	2.83161e-08
200.350000	2.84246e-08
200.300000	2.85335e-08
200.250000	2.86428e-08
200.200000	2.87526e-08
200.150000	2.88627e-08
200.100000	2.89733e-08
200.050000	2.90843e-08
200.000000	2.91957e-08
199.950000	2.93076e-08
199.900000	2.94199e-08
199.850000	2.95326e-08
199.800000	2.96458e-08
199.750000	2.97593e-08
199.700000	2.98734e-08
199.650000	2.99878e-08
199.600000	3.01027e-08
199.550000	3.0218e-08
199.500000	3.03338e-08
199.450000	3.045e-08
199.400000	3.05667e-08
199.350000	3.06838e-08
199.300000	3.08013e-08
199.250000	3.09193e-08
199.200000	3.10378e-08
199.150000	3.11567e-08
199.100000	3.1276e-08
199.050000	3.13958e-08
199.000000	3.15161e-08
198.950000	3.16369e-08
198.900000	3.1758e-08
198.850000	3.18797e-08
198.800000	3.20018e-08
198.750000	3.21244e-08
198.700000	3.22475e-08
198.650000	3.2371e-08
198.600000	3.2495e-08
198.550000	3.26195e-08
198.500000	3.27444e-08
198.450000	3.28699e-08
198.400000	3.29958e-08
198.350000	3.31222e-08
198.300000	3.32491e-08
198.250000	3.33764e-08
198.200000	3.35043e-08
198.150000	3.36326e-08
198.100000	3.37614e-08
198.050000	3.38908e-08
198.000000	3.40206e-08
197.950000	3.41509e-08
197.900000	3.42817e-08
197.850000	3.4413e-08
197.800000	3.45448e-08
197.750000	3.46771e-08
197.700000	3.48099e-08
197.650000	3.49433e-08
197.600000	3.50771e-08
197.550000	3.52115e-08
197.500000	3.53463e-08
197.450000	3.54817e-08
197.400000	3.56176e-08
197.350000	3.5754e-08
197.300000	3.5891e-08
197.250000	3.60284e-08
197.200000	3.61664e-08
197.150000	3.63049e-08
197.100000	3.6444e-08
197.050000	3.65835e-08
197.000000	3.67237e-08
196.950000	3.68643e-08
196.900000	3.70055e-08
196.850000	3.71472e-08
196.800000	3.72895e-08
196.750000	3.74323e-08
196.700000	3.75756e-08
196.650000	3.77195e-08
196.600000	3.7864e-08
196.550000	3.8009e-08
196.500000	3.81546e-08
196.450000	3.83007e-08
196.400000	3.84473e-08
196.350000	3.85946e-08
196.300000	3.87424e-08
196.250000	3.88907e-08
196.200000	3.90397e-08
196.150000	3.91892e-08
196.100000	3.93392e-08
196.050000	3.94899e-08
196.000000	3.96411e-08
195.950000	3.97929e-08
195.900000	3.99453e-08
195.850000	4.00982e-08
195.800000	4.02518e-08
195.750000	4.04059e-08
195.700000	4.05606e-08
195.650000	4.07159e-08
195.600000	4.08719e-08
195.550000	4.10284e-08
195.500000	4.11855e-08
195.450000	4.13432e-08
195.400000	4.15015e-08
195.350000	4.16604e-08
195.300000	4.18199e-08
195.250000	4.198e-08
195.200000	4.21407e-08
195.150000	4.23021e-08
195.100000	4.24641e-08
195.050000	4.26267e-08
195.000000	4.27899e-08
194.950000	4.29537e-08
194.900000	4.31182e-08
194.850000	4.32832e-08
194.800000	4.3449e-08
194.750000	4.36153e-08
194.700000	4.37823e-08
194.650000	4.39499e-08
194.600000	4.41182e-08
194.550000	4.42871e-08
194.500000	4.44567e-08
194.450000	4.46269e-08
194.400000	4.47977e-08
194.350000	4.49692e-08
194.300000	4.51414e-08
194.250000	4.53142e-08
194.200000	4.54877e-08
194.150000	4.56618e-08
194.100000	4.58366e-08
194.050000	4.60121e-08
194.000000	4.61882e-08
193.950000	4.63651e-08
193.900000	4.65426e-08
193.850000	4.67207e-08
193.800000	4.68996e-08
193.750000	4.70791e-08
193.700000	4.72593e-08
193.650000	4.74403e-08
193.600000	4.76219e-08
193.550000	4.78042e-08
193.500000	4.79872e-08
193.450000	4.81708e-08
193.400000	4.83552e-08
193.350000	4.85403e-08
193.300000	4.87261e-08
193.250000	4.89127e-08
193.200000	4.90999e-08
193.150000	4.92878e-08
193.100000	4.94765e-08
193.050000	4.96659e-08
193.000000	4.9856e-08
192.950000	5.00468e-08
192.900000	5.02384e-08
192.850000	5.04307e-08
192.800000	5.06237e-08
192.750000	5.08175e-08
192.700000	5.1012e-08
192.650000	5.12072e-08
192.600000	5.14032e-08
192.550000	5.16e-08
192.500000	5.17975e-08
192.450000	5.19957e-08
192.400000	5.21947e-08
192.350000	5.23945e-08
192.300000	5.2595e-08
192.250000	5.27963e-08
192.200000	5.29984e-08
192.150000	5.32012e-08
192.100000	5.34048e-08
192.050000	5.36092e-08
192.000000	5.38144e-08
191.950000	5.40203e-08
191.900000	5.42271e-08
191.850000	5.44346e-08
191.800000	5.46429e-08
191.750000	5.4852e-08
191.700000	5.5062e-08
191.650000	5.52727e-08
191.600000	5.54842e-08
191.550000	5.56965e-08
191.500000	5.59097e-08
191.450000	5.61236e-08
191.400000	5.63384e-08
191.350000	5.6554e-08
191.300000	5.67704e-08
191.250000	5.69877e-08
191.200000	5.72057e-08
191.150000	5.74247e-08
191.100000	5.76444e-08
191.050000	5.7865e-08
191.000000	5.80864e-08
190.950000	5.83087e-08
190.900000	5.85318e-08
190.850000	5.87558e-08
190.800000	5.89806e-08
190.750000	5.92063e-08
190.700000	5.94328e-08
190.650000	5.96602e-08
190.600000	5.98885e-08
190.550000	6.01177e-08
190.500000	6.03477e-08
190.450000	6.05786e-08
190.400000	6.08104e-08
190.350000	6.10431e-08
190.300000	6.12766e-08
190.250000	6.15111e-08
190.200000	6.17464e-08
190.150000	6.19827e-08
190.100000	6.22198e-08
190.050000	6.24579e-08
190.000000	6.26968e-08
189.950000	6.29367e-08
189.900000	6.31775e-08
189.850000	6.34192e-08
189.800000	6.36619e-08
189.750000	6.39054e-08
189.700000	6.41499e-08
189.650000	6.43953e-08
189.600000	6.46417e-08
189.550000	6.4889e-08
189.500000	6.51373e-08
189.450000	6.53864e-08
189.400000	6.56366e-08
189.350000	6.58877e-08
189.300000	6.61398e-08
189.250000	6.63928e-08
189.200000	6.66468e-08
189.150000	6.69017e-08
189.100000	6.71577e-08
189.050000	6.74146e-08
189.000000	6.76725e-08
188.950000	6.79313e-08
188.900000	6.81912e-08
188.850000	6.8452e-08
188.800000	6.87139e-08
188.750000	6.89767e-08
188.700000	6.92406e-08
188.650000	6.95055e-08
188.600000	6.97713e-08
188.550000	7.00382e-08
188.500000	7.03061e-08
188.450000	7.0575e-08
188.400000	7.0845e-08
188.350000	7.1116e-08
188.300000	7.1388e-08
188.250000	7.16611e-08
188.200000	7.19352e-08
188.150000	7.22103e-08
188.100000	7.24865e-08
188.050000	7.27638e-08
188.000000	7.30421e-08
187.950000	7.33214e-08
187.900000	7.36019e-08
187.850000	7.38834e-08
187.800000	7.4166e-08
187.750000	7.44496e-08
187.700000	7.47344e-08
187.650000	7.50202e-08
187.600000	7.53071e-08
187.550000	7.55951e-08
187.500000	7.58842e-08
187.450000	7.61745e-08
187.400000	7.64658e-08
187.350000	7.67582e-08
187.300000	7.70518e-08
187.250000	7.73465e-08
187.200000	7.76423e-08
187.150000	7.79392e-08
187.100000	7.82373e-08
187.050000	7.85365e-08
187.000000	7.88368e-08
186.950000	7.91383e-08
186.900000	7.94409e-08
186.850000	7.97447e-08
186.800000	8.00497e-08
186.750000	8.03558e-08
186.700000	8.06631e-08
186.650000	8.09715e-08
186.600000	8.12812e-08
186.550000	8.1592e-08
186.500000	8.1904e-08
186.450000	8.22172e-08
186.400000	8.25316e-08
186.350000	8.28471e-08
186.300000	8.31639e-08
186.250000	8.34819e-08
186.200000	8.38011e-08
186.150000	8.41216e-08
186.100000	8.44432e-08
186.050000	8.47661e-08
186.000000	8.50902e-08
185.950000	8.54156e-08
185.900000	8.57422e-08
185.850000	8.607e-08
185.800000	8.63991e-08
185.750000	8.67294e-08
185.700000	8.7061e-08
185.650000	8.73939e-08
185.600000	8.7728e-08
185.550000	8.80635e-08
185.500000	8.84001e-08
185.450000	8.87381e-08
185.400000	8.90774e-08
185.350000	8.9418e-08
185.300000	8.97598e-08
185.250000	9.0103e-08
185.200000	9.04475e-08
185.150000	9.07932e-08
185.100000	9.11404e-08
185.050000	9.14888e-08
185.000000	9.18385e-08
184.950000	9.21896e-08
184.900000	9.25421e-08
184.850000	9.28959e-08
184.800000	9.3251e-08
184.750000	9.36075e-08
184.700000	9.39653e-08
184.650000	9.43245e-08
184.600000	9.46851e-08
184.550000	9.50471e-08
184.500000	9.54104e-08
184.450000	9.57751e-08
184.400000	9.61412e-08
184.350000	9.65087e-08
184.300000	9.68776e-08
184.250000	9.7248e-08
184.200000	9.76197e-08
184.150000	9.79928e-08
184.100000	9.83674e-08
184.050000	9.87434e-08
184.000000	9.91208e-08
183.950000	9.94997e-08
183.900000	9.988e-08
183.850000	1.00262e-07
183.800000	1.00645e-07
183.750000	1.0103e-07
183.700000	1.01416e-07
183.650000	1.01803e-07
183.600000	1.02193e-07
183.550000	1.02583e-07
183.500000	1.02975e-07
183.450000	1.03369e-07
183.400000	1.03764e-07
183.350000	1.0416e-07
183.300000	1.04559e-07
183.250000	1.04958e-07
183.200000	1.05359e-07
183.150000	1.05762e-07
183.100000	1.06166e-07
183.050000	1.06572e-07
183.000000	1.06979e-07
182.950000	1.07388e-07
182.900000	1.07798e-07
182.850000	1.0821e-07
182.800000	1.08624e-07
182.750000	1.09039e-07
182.700000	1.09456e-07
182.650000	1.09874e-07
182.600000	1.10294e-07
182.550000	1.10715e-07
182.500000	1.11138e-07
182.450000	1.11563e-07
182.400000	1.1199e-07
182.350000	1.12417e-07
182.300000	1.12847e-07
182.250000	1.13278e-07
182.200000	1.13711e-07
182.150000	1.14146e-07
182.100000	1.14582e-07
182.050000	1.1502e-07
182.000000	1.15459e-07
181.950000	1.159e-07
181.900000	1.16343e-07
181.850000	1.16788e-07
181.800000	1.17234e-07
181.750000	1.17682e-07
181.700000	1.18132e-07
181.650000	1.18583e-07
181.600000	1.19036e-07
181.550000	1.19491e-07
181.500000	1.19947e-07
181.450000	1.20406e-07
181.400000	1.20866e-07
181.350000	1.21327e-07
181.300000	1.21791e-07
181.250000	1.22256e-07
181.200000	1.22723e-07
181.150000	1.23192e-07
181.100000	1.23663e-07
181.050000	1.24135e-07
181.000000	1.2461e-07
180.950000	1.25086e-07
180.900000	1.25564e-07
180.850000	1.26043e-07
180.800000	1.26525e-07
180.750000	1.27008e-07
180.700000	1.27493e-07
180.650000	1.2798e-07
180.600000	1.28469e-07
180.550000	1.2896e-07
180.500000	1.29453e-07
180.450000	1.29947e-07
180.400000	1.30444e-07
180.350000	1.30942e-07
180.300000	1.31442e-07
180.250000	1.31944e-07
180.200000	1.32448e-07
180.150000	1.32954e-07
180.100000	1.33462e-07
180.050000	1.33972e-07
180.000000	1.34483e-07
179.950000	1.34997e-07
179.900000	1.35513e-07
179.850000	1.3603e-07
179.800000	1.3655e-07
179.750000	1.37072e-07
179.700000	1.37595e-07
179.650000	1.38121e-07
179.600000	1.38648e-07
179.550000	1.39178e-07
179.500000	1.39709e-07
179.450000	1.40243e-07
179.400000	1.40779e-07
179.350000	1.41316e-07
179.300000	1.41856e-07
179.250000	1.42398e-07
179.200000	1.42942e-07
179.150000	1.43487e-07
179.100000	1.44035e-07
179.050000	1.44586e-07
179.000000	1.45138e-07
178.950000	1.45692e-07
178.900000	1.46248e-07
178.850000	1.46807e-07
178.800000	1.47368e-07
178.750000	1.4793e-07
178.700000	1.48495e-07
178.650000	1.49062e-07
178.600000	1.49632e-07
178.550000	1.50203e-07
178.500000	1.50777e-07
178.450000	1.51352e-07
178.400000	1.5193e-07
178.350000	1.5251e-07
178.300000	1.53093e-07
178.250000	1.53677e-07
178.200000	1.54264e-07
178.150000	1.54853e-07
178.100000	1.55445e-07
178.050000	1.56038e-07
178.000000	1.56634e-07
177.950000	1.57232e-07
177.900000	1.57832e-07
177.850000	1.58435e-07
177.800000	1.5904e-07
177.750000	1.59647e-07
177.700000	1.60257e-07
177.650000	1.60869e-07
177.600000	1.61483e-07
177.550000	1.62099e-07
177.500000	1.62718e-07
177.450000	1.6334e-07
177.400000	1.63963e-07
177.350000	1.64589e-07
177.300000	1.65218e-07
177.250000	1.65848e-07
177.200000	1.66482e-07
177.150000	1.67117e-07
177.100000	1.67755e-07
177.050000	1.68396e-07
177.000000	1.69038e-07
176.950000	1.69684e-07
176.900000	1.70332e-07
176.850000	1.70982e-07
176.800000	1.71635e-07
176.750000	1.7229e-07
176.700000	1.72947e-07
176.650000	1.73608e-07
176.600000	1.7427e-07
176.550000	1.74936e-07
176.500000	1.75603e-07
176.450000	1.76274e-07
176.400000	1.76947e-07
176.350000	1.77622e-07
176.300000	1.783e-07
176.250000	1.78981e-07
176.200000	1.79664e-07
176.150000	1.8035e-07
176.100000	1.81038e-07
176.050000	1.81729e-07
176.000000	1.82423e-07
175.950000	1.83119e-07
175.900000	1.83818e-07
175.850000	1.8452e-07
175.800000	1.85224e-07
175.750000	1.85931e-07
175.700000	1.8664e-07
175.650000	1.87353e-07
175.600000	1.88068e-07
175.550000	1.88786e-07
175.500000	1.89506e-07
175.450000	1.90229e-07
175.400000	1.90955e-07
175.350000	1.91684e-07
175.300000	1.92416e-07
175.250000	1.9315e-07
175.200000	1.93887e-07
175.150000	1.94627e-07
175.100000	1.9537e-07
175.050000	1.96115e-07
175.000000	1.96864e-07
174.950000	1.97615e-07
174.900000	1.98369e-07
174.850000	1.99126e-07
174.800000	1.99886e-07
174.750000	2.00649e-07
174.700000	2.01415e-07
174.650000	2.02183e-07
174.600000	2.02955e-07
174.550000	2.03729e-07
174.500000	2.04507e-07
174.450000	2.05287e-07
174.400000	2.0607e-07
174.350000	2.06857e-07
174.300000	2.07646e-07
174.250000	2.08438e-07
174.200000	2.09233e-07
174.150000	2.10032e-07
174.100000	2.10833e-07
174.050000	2.11638e-07
174.000000	2.12445e-07
173.950000	2.13256e-07
173.900000	2.14069e-07
173.850000	2.14886e-07
173.800000	2.15706e-07
173.750000	2.16529e-07
173.700000	2.17355e-07
173.650000	2.18184e-07
173.600000	2.19017e-07
173.550000	2.19852e-07
173.500000	2.20691e-07
173.450000	2.21533e-07
173.400000	2.22378e-07
173.350000	2.23226e-07
173.300000	2.24078e-07
173.250000	2.24933e-07
173.200000	2.25791e-07
173.150000	2.26652e-07
173.100000	2.27517e-07
173.050000	2.28385e-07
173.000000	2.29256e-07
172.950000	2.30131e-07
172.900000	2.31009e-07
172.850000	2.3189e-07
172.800000	2.32774e-07
172.750000	2.33662e-07
172.700000	2.34554e-07
172.650000	2.35448e-07
172.600000	2.36346e-07
172.550000	2.37248e-07
172.500000	2.38153e-07
172.450000	2.39061e-07
172.400000	2.39973e-07
172.350000	2.40888e-07
172.300000	2.41807e-07
172.250000	2.42729e-07
172.200000	2.43655e-07
172.150000	2.44584e-07
172.100000	2.45517e-07
172.050000	2.46454e-07
172.000000	2.47394e-07
171.950000	2.48337e-07
171.900000	2.49284e-07
171.850000	2.50235e-07
171.800000	2.51189e-07
171.750000	2.52147e-07
171.700000	2.53109e-07
171.650000	2.54074e-07
171.600000	2.55043e-07
171.550000	2.56016e-07
171.500000	2.56992e-07
171.450000	2.57972e-07
171.400000	2.58956e-07
171.350000	2.59944e-07
171.300000	2.60935e-07
171.250000	2.6193e-07
171.200000	2.62929e-07
171.150000	2.63931e-07
171.100000	2.64938e-07
171.050000	2.65948e-07
171.000000	2.66962e-07
170.950000	2.6798e-07
170.900000	2.69002e-07
170.850000	2.70028e-07
170.800000	2.71057e-07
170.750000	2.72091e-07
170.700000	2.73128e-07
170.650000	2.7417e-07
170.600000	2.75215e-07
170.550000	2.76264e-07
170.500000	2.77318e-07
170.450000	2.78375e-07
170.400000	2.79436e-07
170.350000	2.80502e-07
170.300000	2.81571e-07
170.250000	2.82645e-07
170.200000	2.83722e-07
170.150000	2.84804e-07
170.100000	2.8589e-07
170.050000	2.8698e-07
170.000000	2.88074e-07
169.950000	2.89172e-07
169.900000	2.90274e-07
169.850000	2.91381e-07
169.800000	2.92492e-07
169.750000	2.93607e-07
169.700000	2.94726e-07
169.650000	2.9585e-07
169.600000	2.96977e-07
169.550000	2.9811e-07
169.500000	2.99246e-07
169.450000	3.00387e-07
169.400000	3.01532e-07
169.350000	3.02681e-07
169.300000	3.03835e-07
169.250000	3.04993e-07
169.200000	3.06155e-07
169.150000	3.07322e-07
169.100000	3.08494e-07
169.050000	3.0967e-07
169.000000	3.1085e-07
168.950000	3.12035e-07
168.900000	3.13224e-07
168.850000	3.14418e-07
168.800000	3.15616e-07
168.750000	3.16819e-07
168.700000	3.18027e-07
168.650000	3.19239e-07
168.600000	3.20456e-07
168.550000	3.21677e-07
168.500000	3.22903e-07
168.450000	3.24133e-07
168.400000	3.25369e-07
168.350000	3.26609e-07
168.300000	3.27853e-07
168.250000	3.29103e-07
168.200000	3.30357e-07
168.150000	3.31616e-07
168.100000	3.3288e-07
168.050000	3.34148e-07
168.000000	3.35422e-07
167.950000	3.367e-07
167.900000	3.37983e-07
167.850000	3.39271e-07
167.800000	3.40564e-07
167.750000	3.41861e-07
167.700000	3.43164e-07
167.650000	3.44472e-07
167.600000	3.45784e-07
167.550000	3.47102e-07
167.500000	3.48424e-07
167.450000	3.49752e-07
167.400000	3.51085e-07
167.350000	3.52422e-07
167.300000	3.53765e-07
167.250000	3.55113e-07
167.200000	3.56466e-07
167.150000	3.57824e-07
167.100000	3.59187e-07
167.050000	3.60556e-07
167.000000	3.6193e-07
166.950000	3.63308e-07
166.900000	3.64693e-07
166.850000	3.66082e-07
166.800000	3.67477e-07
166.750000	3.68877e-07
166.700000	3.70282e-07
166.650000	3.71692e-07
166.600000	3.73108e-07
166.550000	3.7453e-07
166.500000	3.75957e-07
166.450000	3.77389e-07
166.400000	3.78826e-07
166.350000	3.80269e-07
166.300000	3.81718e-07
166.250000	3.83172e-07
166.200000	3.84632e-07
166.150000	3.86097e-07
166.100000	3.87568e-07
166.050000	3.89044e-07
166.000000	3.90526e-07
165.950000	3.92013e-07
165.900000	3.93506e-07
165.850000	3.95005e-07
165.800000	3.9651e-07
165.750000	3.9802e-07
165.700000	3.99536e-07
165.650000	4.01058e-07
165.600000	4.02585e-07
165.550000	4.04118e-07
165.500000	4.05658e-07
165.450000	4.07203e-07
165.400000	4.08753e-07
165.350000	4.1031e-07
165.300000	4.11873e-07
165.250000	4.13441e-07
165.200000	4.15016e-07
165.150000	4.16596e-07
165.100000	4.18183e-07
165.050000	4.19775e-07
165.000000	4.21374e-07
164.950000	4.22979e-07
164.900000	4.24589e-07
164.850000	4.26206e-07
164.800000	4.27829e-07
164.750000	4.29458e-07
164.700000	4.31094e-07
164.650000	4.32735e-07
164.600000	4.34383e-07
164.550000	4.36037e-07
164.500000	4.37697e-07
164.450000	4.39364e-07
164.400000	4.41037e-07
164.350000	4.42716e-07
164.300000	4.44402e-07
164.250000	4.46094e-07
164.200000	4.47792e-07
164.150000	4.49497e-07
164.100000	4.51209e-07
164.050000	4.52927e-07
164.000000	4.54651e-07
163.950000	4.56382e-07
163.900000	4.5812e-07
163.850000	4.59864e-07
163.800000	4.61614e-07
163.750000	4.63372e-07
163.700000	4.65136e-07
163.650000	4.66907e-07
163.600000	4.68684e-07
163.550000	4.70468e-07
163.500000	4.72259e-07
163.450000	4.74057e-07
163.400000	4.75862e-07
163.350000	4.77673e-07
163.300000	4.79492e-07
163.250000	4.81317e-07
163.200000	4.83149e-07
163.150000	4.84988e-07
163.100000	4.86834e-07
163.050000	4.88687e-07
163.000000	4.90547e-07
162.950000	4.92415e-07
162.900000	4.94289e-07
162.850000	4.9617e-07
162.800000	4.98059e-07
162.750000	4.99955e-07
162.700000	5.01857e-07
162.650000	5.03768e-07
162.600000	5.05685e-07
162.550000	5.07609e-07
162.500000	5.09541e-07
162.450000	5.11481e-07
162.400000	5.13427e-07
162.350000	5.15381e-07
162.300000	5.17343e-07
162.250000	5.19312e-07
162.200000	5.21288e-07
162.150000	5.23272e-07
162.100000	5.25263e-07
162.050000	5.27262e-07
162.000000	5.29268e-07
161.950000	5.31282e-07
161.900000	5.33304e-07
161.850000	5.35334e-07
161.800000	5.37371e-07
161.750000	5.39415e-07
161.700000	5.41468e-07
161.650000	5.43528e-07
161.600000	5.45597e-07
161.550000	5.47673e-07
161.500000	5.49757e-07
161.450000	5.51848e-07
161.400000	5.53948e-07
161.350000	5.56056e-07
161.300000	5.58171e-07
161.250000	5.60295e-07
161.200000	5.62427e-07
161.150000	5.64567e-07
161.100000	5.66715e-07
161.050000	5.68871e-07
161.000000	5.71035e-07
160.950000	5.73208e-07
160.900000	5.75388e-07
160.850000	5.77577e-07
160.800000	5.79775e-07
160.750000	5.8198e-07
160.700000	5.84194e-07
160.650000	5.86417e-07
160.600000	5.88647e-07
160.550000	5.90887e-07
160.500000	5.93134e-07
160.450000	5.95391e-07
160.400000	5.97656e-07
160.350000	5.99929e-07
160.300000	6.02211e-07
160.250000	6.04502e-07
160.200000	6.06801e-07
160.150000	6.09109e-07
160.100000	6.11426e-07
160.050000	6.13752e-07
160.000000	6.16086e-07
159.950000	6.18429e-07
159.900000	6.20782e-07
159.850000	6.23143e-07
159.800000	6.25513e-07
159.750000	6.27892e-07
159.700000	6.3028e-07
159.650000	6.32677e-07
159.600000	6.35083e-07
159.550000	6.37498e-07
159.500000	6.39923e-07
159.450000	6.42357e-07
159.400000	6.44799e-07
159.350000	6.47252e-07
159.300000	6.49713e-07
159.250000	6.52184e-07
159.200000	6.54664e-07
159.150000	6.57153e-07
159.100000	6.59652e-07
159.050000	6.62161e-07
159.000000	6.64679e-07
158.950000	6.67206e-07
158.900000	6.69743e-07
158.850000	6.7229e-07
158.800000	6.74846e-07
158.750000	6.77412e-07
158.700000	6.79988e-07
158.650000	6.82573e-07
158.600000	6.85169e-07
158.550000	6.87774e-07
158.500000	6.90389e-07
158.450000	6.93014e-07
158.400000	6.95648e-07
158.350000	6.98293e-07
158.300000	7.00948e-07
158.250000	7.03613e-07
158.200000	7.06288e-07
158.150000	7.08973e-07
158.100000	7.11668e-07
158.050000	7.14374e-07
158.000000	7.1709e-07
157.950000	7.19816e-07
157.900000	7.22552e-07
157.850000	7.25299e-07
157.800000	7.28056e-07
157.750000	7.30824e-07
157.700000	7.33602e-07
157.650000	7.3639e-07
157.600000	7.3919e-07
157.550000	7.41999e-07
157.500000	7.4482e-07
157.450000	7.47651e-07
157.400000	7.50493e-07
157.350000	7.53345e-07
157.300000	7.56209e-07
157.250000	7.59083e-07
157.200000	7.61968e-07
157.150000	7.64864e-07
157.100000	7.67771e-07
157.050000	7.70689e-07
157.000000	7.73618e-07
156.950000	7.76558e-07
156.900000	7.7951e-07
156.850000	7.82472e-07
156.800000	7.85446e-07
156.750000	7.88431e-07
156.700000	7.91427e-07
156.650000	7.94434e-07
156.600000	7.97453e-07
156.550000	8.00484e-07
156.500000	8.03526e-07
156.450000	8.06579e-07
156.400000	8.09644e-07
156.350000	8.12721e-07
156.300000	8.15809e-07
156.250000	8.18909e-07
156.200000	8.22021e-07
156.150000	8.25144e-07
156.100000	8.28279e-07
156.050000	8.31426e-07
156.000000	8.34585e-07
155.950000	8.37756e-07
155.900000	8.40939e-07
155.850000	8.44135e-07
155.800000	8.47342e-07
155.750000	8.50561e-07
155.700000	8.53792e-07
155.650000	8.57036e-07
155.600000	8.60292e-07
155.550000	8.6356e-07
155.500000	8.66841e-07
155.450000	8.70134e-07
155.400000	8.7344e-07
155.350000	8.76758e-07
155.300000	8.80089e-07
155.250000	8.83432e-07
155.200000	8.86788e-07
155.150000	8.90156e-07
155.100000	8.93538e-07
155.050000	8.96932e-07
155.000000	9.00339e-07
154.950000	9.03759e-07
154.900000	9.07192e-07
154.850000	9.10637e-07
154.800000	9.14096e-07
154.750000	9.17568e-07
154.700000	9.21053e-07
154.650000	9.24552e-07
154.600000	9.28063e-07
154.550000	9.31588e-07
154.500000	9.35126e-07
154.450000	9.38677e-07
154.400000	9.42242e-07
154.350000	9.45821e-07
154.300000	9.49413e-07
154.250000	9.53018e-07
154.200000	9.56638e-07
154.150000	9.60271e-07
154.100000	9.63917e-07
154.050000	9.67578e-07
154.000000	9.71252e-07
153.950000	9.7494e-07
153.900000	9.78642e-07
153.850000	9.82358e-07
153.800000	9.86089e-07
153.750000	9.89833e-07
153.700000	9.93591e-07
153.650000	9.97364e-07
153.600000	1.00115e-06
153.550000	1.00495e-06
153.500000	1.00877e-06
153.450000	1.0126e-06
153.400000	1.01644e-06
153.350000	1.0203e-06
153.300000	1.02418e-06
153.250000	1.02806e-06
153.200000	1.03197e-06
153.150000	1.03588e-06
153.100000	1.03982e-06
153.050000	1.04377e-06
153.000000	1.04773e-06
152.950000	1.05171e-06
152.900000	1.0557e-06
152.850000	1.05971e-06
152.800000	1.06373e-06
152.750000	1.06777e-06
152.700000	1.07182e-06
152.650000	1.07589e-06
152.600000	1.07997e-06
152.550000	1.08407e-06
152.500000	1.08819e-06
152.450000	1.09232e-06
152.400000	1.09646e-06
152.350000	1.10062e-06
152.300000	1.1048e-06
152.250000	1.10899e-06
152.200000	1.1132e-06
152.150000	1.11743e-06
152.100000	1.12167e-06
152.050000	1.12593e-06
152.000000	1.1302e-06
151.950000	1.13449e-06
151.900000	1.13879e-06
151.850000	1.14312e-06
151.800000	1.14745e-06
151.750000	1.15181e-06
151.700000	1.15618e-06
151.650000	1.16057e-06
151.600000	1.16497e-06
151.550000	1.16939e-06
151.500000	1.17383e-06
151.450000	1.17828e-06
151.400000	1.18275e-06
151.350000	1.18724e-06
151.300000	1.19175e-06
151.250000	1.19627e-06
151.200000	1.20081e-06
151.150000	1.20536e-06
151.100000	1.20994e-06
151.050000	1.21453e-06
151.000000	1.21914e-06
150.950000	1.22376e-06
150.900000	1.2284e-06
150.850000	1.23307e-06
150.800000	1.23774e-06
150.750000	1.24244e-06
150.700000	1.24715e-06
150.650000	1.25188e-06
150.600000	1.25663e-06
150.550000	1.2614e-06
150.500000	1.26618e-06
150.450000	1.27099e-06
150.400000	1.27581e-06
150.350000	1.28065e-06
150.300000	1.28551e-06
150.250000	1.29038e-06
150.200000	1.29528e-06
150.150000	1.30019e-06
150.100000	1.30512e-06
150.050000	1.31007e-06
150.000000	1.31504e-06
149.950000	1.32003e-06
149.900000	1.32504e-06
149.850000	1.33006e-06
149.800000	1.33511e-06
149.750000	1.34017e-06
149.700000	1.34525e-06
149.650000	1.35035e-06
149.600000	1.35547e-06
149.550000	1.36061e-06
149.500000	1.36577e-06
149.450000	1.37095e-06
149.400000	1.37615e-06
149.350000	1.38137e-06
149.300000	1.38661e-06
149.250000	1.39187e-06
149.200000	1.39715e-06
149.150000	1.40244e-06
149.100000	1.40776e-06
149.050000	1.4131e-06
149.000000	1.41846e-06
148.950000	1.42383e-06
148.900000	1.42923e-06
148.850000	1.43465e-06
148.800000	1.44009e-06
148.750000	1.44555e-06
148.700000	1.45103e-06
148.650000	1.45653e-06
148.600000	1.46206e-06
148.550000	1.4676e-06
148.500000	1.47316e-06
148.450000	1.47875e-06
148.400000	1.48435e-06
148.350000	1.48998e-06
148.300000	1.49563e-06
148.250000	1.5013e-06
148.200000	1.50699e-06
148.150000	1.5127e-06
148.100000	1.51844e-06
148.050000	1.52419e-06
148.000000	1.52997e-06
147.950000	1.53577e-06
147.900000	1.54159e-06
147.850000	1.54743e-06
147.800000	1.5533e-06
147.750000	1.55918e-06
147.700000	1.56509e-06
147.650000	1.57102e-06
147.600000	1.57698e-06
147.550000	1.58296e-06
147.500000	1.58895e-06
147.450000	1.59498e-06
147.400000	1.60102e-06
147.350000	1.60709e-06
147.300000	1.61318e-06
147.250000	1.61929e-06
147.200000	1.62543e-06
147.150000	1.63159e-06
147.100000	1.63777e-06
147.050000	1.64398e-06
147.000000	1.65021e-06
146.950000	1.65646e-06
146.900000	1.66273e-06
146.850000	1.66903e-06
146.800000	1.67536e-06
146.750000	1.68171e-06
146.700000	1.68808e-06
146.650000	1.69447e-06
146.600000	1.70089e-06
146.550000	1.70734e-06
146.500000	1.71381e-06
146.450000	1.7203e-06
146.400000	1.72682e-06
146.350000	1.73336e-06
146.300000	1.73992e-06
146.250000	1.74652e-06
146.200000	1.75313e-06
146.150000	1.75977e-06
146.100000	1.76644e-06
146.050000	1.77313e-06
146.000000	1.77985e-06
145.950000	1.78659e-06
145.900000	1.79336e-06
145.850000	1.80015e-06
145.800000	1.80697e-06
145.750000	1.81381e-06
145.700000	1.82068e-06
145.650000	1.82758e-06
145.600000	1.8345e-06
145.550000	1.84145e-06
145.500000	1.84842e-06
145.450000	1.85542e-06
145.400000	1.86245e-06
145.350000	1.8695e-06
145.300000	1.87658e-06
145.250000	1.88369e-06
145.200000	1.89082e-06
145.150000	1.89798e-06
145.100000	1.90517e-06
145.050000	1.91238e-06
145.000000	1.91962e-06
144.950000	1.92689e-06
144.900000	1.93419e-06
144.850000	1.94151e-06
144.800000	1.94886e-06
144.750000	1.95624e-06
144.700000	1.96365e-06
144.650000	1.97108e-06
144.600000	1.97855e-06
144.550000	1.98604e-06
144.500000	1.99356e-06
144.450000	2.0011e-06
144.400000	2.00868e-06
144.350000	2.01628e-06
144.300000	2.02392e-06
144.250000	2.03158e-06
144.200000	2.03927e-06
144.150000	2.04699e-06
144.100000	2.05474e-06
144.050000	2.06251e-06
144.000000	2.07032e-06
143.950000	2.07816e-06
143.900000	2.08602e-06
143.850000	2.09392e-06
143.800000	2.10185e-06
143.750000	2.1098e-06
143.700000	2.11779e-06
143.650000	2.1258e-06
143.600000	2.13385e-06
143.550000	2.14192e-06
143.500000	2.15003e-06
143.450000	2.15817e-06
143.400000	2.16633e-06
143.350000	2.17453e-06
143.300000	2.18276e-06
143.250000	2.19102e-06
143.200000	2.19931e-06
143.150000	2.20764e-06
143.100000	2.21599e-06
143.050000	2.22437e-06
143.000000	2.23279e-06
142.950000	2.24124e-06
142.900000	2.24972e-06
142.850000	2.25823e-06
142.800000	2.26678e-06
142.750000	2.27535e-06
142.700000	2.28396e-06
142.650000	2.2926e-06
142.600000	2.30128e-06
142.550000	2.30998e-06
142.500000	2.31872e-06
142.450000	2.32749e-06
142.400000	2.3363e-06
142.350000	2.34514e-06
142.300000	2.35401e-06
142.250000	2.36291e-06
142.200000	2.37185e-06
142.150000	2.38082e-06
142.100000	2.38983e-06
142.050000	2.39887e-06
142.000000	2.40794e-06
141.950000	2.41705e-06
141.900000	2.42619e-06
141.850000	2.43537e-06
141.800000	2.44458e-06
141.750000	2.45383e-06
141.700000	2.46311e-06
141.650000	2.47242e-06
141.600000	2.48177e-06
141.550000	2.49116e-06
141.500000	2.50058e-06
141.450000	2.51004e-06
141.400000	2.51953e-06
141.350000	2.52906e-06
141.300000	2.53862e-06
141.250000	2.54822e-06
141.200000	2.55786e-06
141.150000	2.56753e-06
141.100000	2.57724e-06
141.050000	2.58698e-06
141.000000	2.59676e-06
140.950000	2.60658e-06
140.900000	2.61644e-06
140.850000	2.62633e-06
140.800000	2.63626e-06
140.750000	2.64622e-06
140.700000	2.65623e-06
140.650000	2.66627e-06
140.600000	2.67635e-06
140.550000	2.68647e-06
140.500000	2.69662e-06
140.450000	2.70682e-06
140.400000	2.71705e-06
140.350000	2.72732e-06
140.300000	2.73763e-06
140.250000	2.74798e-06
140.200000	2.75837e-06
140.150000	2.76879e-06
140.100000	2.77926e-06
140.050000	2.78976e-06
140.000000	2.80031e-06
139.950000	2.81089e-06
139.900000	2.82151e-06
139.850000	2.83218e-06
139.800000	2.84288e-06
139.750000	2.85362e-06
139.700000	2.86441e-06
139.650000	2.87523e-06
139.600000	2.8861e-06
139.550000	2.89701e-06
139.500000	2.90795e-06
139.450000	2.91894e-06
139.400000	2.92997e-06
139.350000	2.94104e-06
139.300000	2.95216e-06
139.250000	2.96331e-06
139.200000	2.97451e-06
139.150000	2.98575e-06
139.100000	2.99703e-06
139.050000	3.00835e-06
139.000000	3.01972e-06
138.950000	3.03112e-06
138.900000	3.04257e-06
138.850000	3.05407e-06
138.800000	3.06561e-06
138.750000	3.07719e-06
138.700000	3.08881e-06
138.650000	3.10048e-06
138.600000	3.11219e-06
138.550000	3.12395e-06
138.500000	3.13575e-06
138.450000	3.14759e-06
138.400000	3.15948e-06
138.350000	3.17142e-06
138.300000	3.18339e-06
138.250000	3.19542e-06
138.200000	3.20749e-06
138.150000	3.2196e-06
138.100000	3.23176e-06
138.050000	3.24396e-06
138.000000	3.25622e-06
137.950000	3.26851e-06
137.900000	3.28086e-06
137.850000	3.29325e-06
137.800000	3.30568e-06
137.750000	3.31816e-06
137.700000	3.33069e-06
137.650000	3.34327e-06
137.600000	3.35589e-06
137.550000	3.36857e-06
137.500000	3.38128e-06
137.450000	3.39405e-06
137.400000	3.40687e-06
137.350000	3.41973e-06
137.300000	3.43264e-06
137.250000	3.4456e-06
137.200000	3.45861e-06
137.150000	3.47166e-06
137.100000	3.48477e-06
137.050000	3.49793e-06
137.000000	3.51113e-06
136.950000	3.52438e-06
136.900000	3.53769e-06
136.850000	3.55104e-06
136.800000	3.56445e-06
136.750000	3.5779e-06
136.700000	3.5914e-06
136.650000	3.60496e-06
136.600000	3.61857e-06
136.550000	3.63222e-06
136.500000	3.64593e-06
136.450000	3.65969e-06
136.400000	3.6735e-06
136.350000	3.68737e-06
136.300000	3.70128e-06
136.250000	3.71525e-06
136.200000	3.72927e-06
136.150000	3.74334e-06
136.100000	3.75747e-06
136.050000	3.77165e-06
136.000000	3.78588e-06
135.950000	3.80016e-06
135.900000	3.8145e-06
135.850000	3.82889e-06
135.800000	3.84334e-06
135.750000	3.85784e-06
135.700000	3.8724e-06
135.650000	3.88701e-06
135.600000	3.90167e-06
135.550000	3.91639e-06
135.500000	3.93116e-06
135.450000	3.94599e-06
135.400000	3.96088e-06
135.350000	3.97582e-06
135.300000	3.99082e-06
135.250000	4.00587e-06
135.200000	4.02098e-06
135.150000	4.03615e-06
135.100000	4.05137e-06
135.050000	4.06665e-06
135.000000	4.08199e-06
134.950000	4.09739e-06
134.900000	4.11284e-06
134.850000	4.12835e-06
134.800000	4.14392e-06
134.750000	4.15955e-06
134.700000	4.17524e-06
134.650000	4.19098e-06
134.600000	4.20679e-06
134.550000	4.22265e-06
134.500000	4.23857e-06
134.450000	4.25455e-06
134.400000	4.2706e-06
134.350000	4.2867e-06
134.300000	4.30286e-06
134.250000	4.31909e-06
134.200000	4.33537e-06
134.150000	4.35172e-06
134.100000	4.36812e-06
134.050000	4.38459e-06
134.000000	4.40112e-06
133.950000	4.41771e-06
133.900000	4.43437e-06
133.850000	4.45108e-06
133.800000	4.46786e-06
133.750000	4.4847e-06
133.700000	4.50161e-06
133.650000	4.51858e-06
133.600000	4.53561e-06
133.550000	4.5527e-06
133.500000	4.56986e-06
133.450000	4.58709e-06
133.400000	4.60437e-06
133.350000	4.62173e-06
133.300000	4.63915e-06
133.250000	4.65663e-06
133.200000	4.67418e-06
133.150000	4.69179e-06
133.100000	4.70947e-06
133.050000	4.72722e-06
133.000000	4.74503e-06
132.950000	4.76291e-06
132.900000	4.78086e-06
132.850000	4.79887e-06
132.800000	4.81695e-06
132.750000	4.8351e-06
132.700000	4.85332e-06
132.650000	4.87161e-06
132.600000	4.88996e-06
132.550000	4.90838e-06
132.500000	4.92687e-06
132.450000	4.94543e-06
132.400000	4.96406e-06
132.350000	4.98276e-06
132.300000	5.00153e-06
132.250000	5.02037e-06
132.200000	5.03928e-06
132.150000	5.05827e-06
132.100000	5.07732e-06
132.050000	5.09644e-06
132.000000	5.11564e-06
131.950000	5.1349e-06
131.900000	5.15424e-06
131.850000	5.17365e-06
131.800000	5.19314e-06
131.750000	5.2127e-06
131.700000	5.23233e-06
131.650000	5.25203e-06
131.600000	5.27181e-06
131.550000	5.29166e-06
131.500000	5.31158e-06
131.450000	5.33158e-06
131.400000	5.35166e-06
131.350000	5.37181e-06
131.300000	5.39204e-06
131.250000	5.41234e-06
131.200000	5.43271e-06
131.150000	5.45317e-06
131.100000	5.4737e-06
131.050000	5.4943e-06
131.000000	5.51499e-06
130.950000	5.53575e-06
130.900000	5.55659e-06
130.850000	5.5775e-06
130.800000	5.5985e-06
130.750000	5.61957e-06
130.700000	5.64072e-06
130.650000	5.66195e-06
130.600000	5.68326e-06
130.550000	5.70465e-06
130.500000	5.72612e-06
130.450000	5.74767e-06
130.400000	5.76931e-06
130.350000	5.79102e-06
130.300000	5.81281e-06
130.250000	5.83468e-06
130.200000	5.85664e-06
130.150000	5.87868e-06
130.100000	5.9008e-06
130.050000	5.923e-06
130.000000	5.94529e-06
129.950000	5.96766e-06
129.900000	5.99011e-06
129.850000	6.01265e-06
129.800000	6.03527e-06
129.750000	6.05797e-06
129.700000	6.08077e-06
129.650000	6.10364e-06
129.600000	6.1266e-06
129.550000	6.14965e-06
129.500000	6.17278e-06
129.450000	6.196e-06
129.400000	6.21931e-06
129.350000	6.2427e-06
129.300000	6.26618e-06
129.250000	6.28975e-06
129.200000	6.31341e-06
129.150000	6.33715e-06
129.100000	6.36098e-06
129.050000	6.38491e-06
129.000000	6.40892e-06
128.950000	6.43302e-06
128.900000	6.45721e-06
128.850000	6.48149e-06
128.800000	6.50586e-06
128.750000	6.53033e-06
128.700000	6.55488e-06
128.650000	6.57953e-06
128.600000	6.60427e-06
128.550000	6.6291e-06
128.500000	6.65402e-06
128.450000	6.67904e-06
128.400000	6.70415e-06
128.350000	6.72935e-06
128.300000	6.75465e-06
128.250000	6.78004e-06
128.200000	6.80553e-06
128.150000	6.83111e-06
128.100000	6.85679e-06
128.050000	6.88256e-06
128.000000	6.90843e-06
127.950000	6.93439e-06
127.900000	6.96046e-06
127.850000	6.98662e-06
127.800000	7.01288e-06
127.750000	7.03923e-06
127.700000	7.06568e-06
127.650000	7.09224e-06
127.600000	7.11889e-06
127.550000	7.14564e-06
127.500000	7.17249e-06
127.450000	7.19944e-06
127.400000	7.22649e-06
127.350000	7.25365e-06
127.300000	7.2809e-06
127.250000	7.30825e-06
127.200000	7.33571e-06
127.150000	7.36327e-06
127.100000	7.39093e-06
127.050000	7.4187e-06
127.000000	7.44657e-06
126.950000	7.47454e-06
126.900000	7.50262e-06
126.850000	7.5308e-06
126.800000	7.55909e-06
126.750000	7.58748e-06
126.700000	7.61598e-06
126.650000	7.64458e-06
126.600000	7.6733e-06
126.550000	7.70211e-06
126.500000	7.73104e-06
126.450000	7.76007e-06
126.400000	7.78921e-06
126.350000	7.81847e-06
126.300000	7.84782e-06
126.250000	7.87729e-06
126.200000	7.90687e-06
126.150000	7.93656e-06
126.100000	7.96636e-06
126.050000	7.99627e-06
126.000000	8.02629e-06
125.950000	8.05643e-06
125.900000	8.08667e-06
125.850000	8.11703e-06
125.800000	8.1475e-06
125.750000	8.17809e-06
125.700000	8.20879e-06
125.650000	8.2396e-06
125.600000	8.27053e-06
125.550000	8.30157e-06
125.500000	8.33273e-06
125.450000	8.36401e-06
125.400000	8.3954e-06
125.350000	8.42691e-06
125.300000	8.45853e-06
125.250000	8.49027e-06
125.200000	8.52214e-06
125.150000	8.55412e-06
125.100000	8.58622e-06
125.050000	8.61844e-06
125.000000	8.65077e-06
124.950000	8.68323e-06
124.900000	8.71581e-06
124.850000	8.74851e-06
124.800000	8.78134e-06
124.750000	8.81428e-06
124.700000	8.84735e-06
124.650000	8.88054e-06
124.600000	8.91386e-06
124.550000	8.94729e-06
124.500000	8.98086e-06
124.450000	9.01454e-06
124.400000	9.04836e-06
124.350000	9.0823e-06
124.300000	9.11636e-06
124.250000	9.15055e-06
124.200000	9.18487e-06
124.150000	9.21932e-06
124.100000	9.25389e-06
124.050000	9.2886e-06
124.000000	9.32343e-06
123.950000	9.35839e-06
123.900000	9.39348e-06
123.850000	9.42871e-06
123.800000	9.46406e-06
123.750000	9.49954e-06
123.700000	9.53516e-06
123.650000	9.57091e-06
123.600000	9.60679e-06
123.550000	9.64281e-06
123.500000	9.67896e-06
123.450000	9.71524e-06
123.400000	9.75166e-06
123.350000	9.78822e-06
123.300000	9.82491e-06
123.250000	9.86173e-06
123.200000	9.8987e-06
123.150000	9.9358e-06
123.100000	9.97304e-06
123.050000	1.00104e-05
123.000000	1.00479e-05
122.950000	1.00856e-05
122.900000	1.01234e-05
122.850000	1.01613e-05
122.800000	1.01994e-05
122.750000	1.02376e-05
122.700000	1.0276e-05
122.650000	1.03145e-05
122.600000	1.03531e-05
122.550000	1.03919e-05
122.500000	1.04308e-05
122.450000	1.04699e-05
122.400000	1.05091e-05
122.350000	1.05485e-05
122.300000	1.0588e-05
122.250000	1.06277e-05
122.200000	1.06675e-05
122.150000	1.07075e-05
122.100000	1.07476e-05
122.050000	1.07878e-05
122.000000	1.08282e-05
121.950000	1.08688e-05
121.900000	1.09095e-05
121.850000	1.09503e-05
121.800000	1.09913e-05
121.750000	1.10325e-05
121.700000	1.10738e-05
121.650000	1.11153e-05
121.600000	1.11569e-05
121.550000	1.11987e-05
121.500000	1.12406e-05
121.450000	1.12827e-05
121.400000	1.13249e-05
121.350000	1.13673e-05
121.300000	1.14099e-05
121.250000	1.14526e-05
121.200000	1.14954e-05
121.150000	1.15385e-05
121.100000	1.15817e-05
121.050000	1.1625e-05
121.000000	1.16685e-05
120.950000	1.17122e-05
120.900000	1.1756e-05
120.850000	1.18e-05
120.800000	1.18442e-05
120.750000	1.18885e-05
120.700000	1.1933e-05
120.650000	1.19777e-05
120.600000	1.20225e-05
120.550000	1.20675e-05
120.500000	1.21126e-05
120.450000	1.21579e-05
120.400000	1.22034e-05
120.350000	1.22491e-05
120.300000	1.22949e-05
120.250000	1.23409e-05
120.200000	1.2387e-05
120.150000	1.24334e-05
120.100000	1.24799e-05
120.050000	1.25266e-05
120.000000	1.25734e-05
119.950000	1.26204e-05
119.900000	1.26676e-05
119.850000	1.2715e-05
119.800000	1.27626e-05
119.750000	1.28103e-05
119.700000	1.28582e-05
119.650000	1.29063e-05
119.600000	1.29545e-05
119.550000	1.3003e-05
119.500000	1.30516e-05
119.450000	1.31004e-05
119.400000	1.31494e-05
119.350000	1.31985e-05
119.300000	1.32479e-05
119.250000	1.32974e-05
119.200000	1.33471e-05
119.150000	1.3397e-05
119.100000	1.34471e-05
119.050000	1.34973e-05
119.000000	1.35478e-05
118.950000	1.35984e-05
118.900000	1.36492e-05
118.850000	1.37003e-05
118.800000	1.37515e-05
118.750000	1.38028e-05
118.700000	1.38544e-05
118.650000	1.39062e-05
118.600000	1.39581e-05
118.550000	1.40103e-05
118.500000	1.40626e-05
118.450000	1.41152e-05
118.400000	1.41679e-05
118.350000	1.42208e-05
118.300000	1.4274e-05
118.250000	1.43273e-05
118.200000	1.43808e-05
118.150000	1.44345e-05
118.100000	1.44884e-05
118.050000	1.45426e-05
118.000000	1.45969e-05
117.950000	1.46514e-05
117.900000	1.47061e-05
117.850000	1.4761e-05
117.800000	1.48161e-05
117.750000	1.48715e-05
117.700000	1.4927e-05
117.650000	1.49827e-05
117.600000	1.50387e-05
117.550000	1.50948e-05
117.500000	1.51512e-05
117.450000	1.52078e-05
117.400000	1.52645e-05
117.350000	1.53215e-05
117.300000	1.53787e-05
117.250000	1.54361e-05
117.200000	1.54937e-05
117.150000	1.55516e-05
117.100000	1.56096e-05
117.050000	1.56679e-05
117.000000	1.57263e-05
116.950000	1.5785e-05
116.900000	1.58439e-05
116.850000	1.5903e-05
116.800000	1.59624e-05
116.750000	1.60219e-05
116.700000	1.60817e-05
116.650000	1.61417e-05
116.600000	1.6202e-05
116.550000	1.62624e-05
116.500000	1.63231e-05
116.450000	1.6384e-05
116.400000	1.64451e-05
116.350000	1.65064e-05
116.300000	1.6568e-05
116.250000	1.66298e-05
116.200000	1.66918e-05
116.150000	1.67541e-05
116.100000	1.68165e-05
116.050000	1.68793e-05
116.000000	1.69422e-05
115.950000	1.70054e-05
115.900000	1.70688e-05
115.850000	1.71324e-05
115.800000	1.71963e-05
115.750000	1.72604e-05
115.700000	1.73248e-05
115.650000	1.73894e-05
115.600000	1.74542e-05
115.550000	1.75193e-05
115.500000	1.75846e-05
115.450000	1.76501e-05
115.400000	1.77159e-05
115.350000	1.77819e-05
115.300000	1.78482e-05
115.250000	1.79147e-05
115.200000	1.79815e-05
115.150000	1.80485e-05
115.100000	1.81157e-05
115.050000	1.81833e-05
115.000000	1.8251e-05
114.950000	1.8319e-05
114.900000	1.83873e-05
114.850000	1.84558e-05
114.800000	1.85245e-05
114.750000	1.85935e-05
114.700000	1.86628e-05
114.650000	1.87323e-05
114.600000	1.88021e-05
114.550000	1.88721e-05
114.500000	1.89424e-05
114.450000	1.9013e-05
114.400000	1.90838e-05
114.350000	1.91548e-05
114.300000	1.92262e-05
114.250000	1.92978e-05
114.200000	1.93696e-05
114.150000	1.94417e-05
114.100000	1.95141e-05
114.050000	1.95868e-05
114.000000	1.96597e-05
113.950000	1.97329e-05
113.900000	1.98063e-05
113.850000	1.98801e-05
113.800000	1.99541e-05
113.750000	2.00283e-05
113.700000	2.01029e-05
113.650000	2.01777e-05
113.600000	2.02528e-05
113.550000	2.03282e-05
113.500000	2.04038e-05
113.450000	2.04798e-05
113.400000	2.0556e-05
113.350000	2.06324e-05
113.300000	2.07092e-05
113.250000	2.07863e-05
113.200000	2.08636e-05
113.150000	2.09412e-05
113.100000	2.10191e-05
113.050000	2.10973e-05
113.000000	2.11758e-05
112.950000	2.12545e-05
112.900000	2.13336e-05
112.850000	2.14129e-05
112.800000	2.14926e-05
112.750000	2.15725e-05
112.700000	2.16527e-05
112.650000	2.17332e-05
112.600000	2.18141e-05
112.550000	2.18952e-05
112.500000	2.19766e-05
112.450000	2.20583e-05
112.400000	2.21403e-05
112.350000	2.22226e-05
112.300000	2.23052e-05
112.250000	2.23881e-05
112.200000	2.24713e-05
112.150000	2.25548e-05
112.100000	2.26387e-05
112.050000	2.27228e-05
112.000000	2.28073e-05
111.950000	2.2892e-05
111.900000	2.29771e-05
111.850000	2.30625e-05
111.800000	2.31482e-05
111.750000	2.32342e-05
111.700000	2.33205e-05
111.650000	2.34071e-05
111.600000	2.34941e-05
111.550000	2.35814e-05
111.500000	2.36689e-05
111.450000	2.37569e-05
111.400000	2.38451e-05
111.350000	2.39337e-05
111.300000	2.40226e-05
111.250000	2.41118e-05
111.200000	2.42013e-05
111.150000	2.42912e-05
111.100000	2.43814e-05
111.050000	2.44719e-05
111.000000	2.45628e-05
110.950000	2.4654e-05
110.900000	2.47455e-05
110.850000	2.48373e-05
110.800000	2.49295e-05
110.750000	2.50221e-05
110.700000	2.5115e-05
110.650000	2.52082e-05
110.600000	2.53017e-05
110.550000	2.53956e-05
110.500000	2.54899e-05
110.450000	2.55845e-05
110.400000	2.56794e-05
110.350000	2.57747e-05
110.300000	2.58703e-05
110.250000	2.59663e-05
110.200000	2.60626e-05
110.150000	2.61593e-05
110.100000	2.62564e-05
110.050000	2.63537e-05
110.000000	2.64515e-05
109.950000	2.65496e-05
109.900000	2.66481e-05
109.850000	2.67469e-05
109.800000	2.68461e-05
109.750000	2.69456e-05
109.700000	2.70456e-05
109.650000	2.71458e-05
109.600000	2.72465e-05
109.550000	2.73475e-05
109.500000	2.74489e-05
109.450000	2.75506e-05
109.400000	2.76528e-05
109.350000	2.77553e-05
109.300000	2.78582e-05
109.250000	2.79614e-05
109.200000	2.8065e-05
109.150000	2.8169e-05
109.100000	2.82734e-05
109.050000	2.83782e-05
109.000000	2.84834e-05
108.950000	2.85889e-05
108.900000	2.86948e-05
108.850000	2.88011e-05
108.800000	2.89078e-05
108.750000	2.90149e-05
108.700000	2.91224e-05
108.650000	2.92303e-05
108.600000	2.93385e-05
108.550000	2.94472e-05
108.500000	2.95562e-05
108.450000	2.96657e-05
108.400000	2.97756e-05
108.350000	2.98858e-05
108.300000	2.99965e-05
108.250000	3.01075e-05
108.200000	3.0219e-05
108.150000	3.03309e-05
108.100000	3.04431e-05
108.050000	3.05558e-05
108.000000	3.06689e-05
107.950000	3.07825e-05
107.900000	3.08964e-05
107.850000	3.10107e-05
107.800000	3.11255e-05
107.750000	3.12407e-05
107.700000	3.13563e-05
107.650000	3.14723e-05
107.600000	3.15887e-05
107.550000	3.17056e-05
107.500000	3.18229e-05
107.450000	3.19406e-05
107.400000	3.20588e-05
107.350000	3.21773e-05
107.300000	3.22963e-05
107.250000	3.24158e-05
107.200000	3.25357e-05
107.150000	3.2656e-05
107.100000	3.27767e-05
107.050000	3.28979e-05
107.000000	3.30196e-05
106.950000	3.31417e-05
106.900000	3.32642e-05
106.850000	3.33871e-05
106.800000	3.35106e-05
106.750000	3.36344e-05
106.700000	3.37587e-05
106.650000	3.38835e-05
106.600000	3.40087e-05
106.550000	3.41344e-05
106.500000	3.42606e-05
106.450000	3.43871e-05
106.400000	3.45142e-05
106.350000	3.46417e-05
106.300000	3.47697e-05
106.250000	3.48981e-05
106.200000	3.50271e-05
106.150000	3.51564e-05
106.100000	3.52863e-05
106.050000	3.54166e-05
106.000000	3.55474e-05
105.950000	3.56787e-05
105.900000	3.58104e-05
105.850000	3.59427e-05
105.800000	3.60754e-05
105.750000	3.62086e-05
105.700000	3.63422e-05
105.650000	3.64764e-05
105.600000	3.6611e-05
105.550000	3.67462e-05
105.500000	3.68818e-05
105.450000	3.70179e-05
105.400000	3.71545e-05
105.350000	3.72916e-05
105.300000	3.74292e-05
105.250000	3.75674e-05
105.200000	3.7706e-05
105.150000	3.78451e-05
105.100000	3.79847e-05
105.050000	3.81248e-05
105.000000	3.82654e-05
104.950000	3.84066e-05
104.900000	3.85482e-05
104.850000	3.86904e-05
104.800000	3.88331e-05
104.750000	3.89763e-05
104.700000	3.912e-05
104.650000	3.92642e-05
104.600000	3.9409e-05
104.550000	3.95543e-05
104.500000	3.97001e-05
104.450000	3.98464e-05
104.400000	3.99933e-05
104.350000	4.01407e-05
104.300000	4.02886e-05
104.250000	4.04371e-05
104.200000	4.05861e-05
104.150000	4.07356e-05
104.100000	4.08857e-05
104.050000	4.10364e-05
104.000000	4.11875e-05
103.950000	4.13393e-05
103.900000	4.14915e-05
103.850000	4.16444e-05
103.800000	4.17977e-05
103.750000	4.19517e-05
103.700000	4.21062e-05
103.650000	4.22612e-05
103.600000	4.24168e-05
103.550000	4.2573e-05
103.500000	4.27297e-05
103.450000	4.2887e-05
103.400000	4.30449e-05
103.350000	4.32033e-05
103.300000	4.33624e-05
103.250000	4.35219e-05
103.200000	4.36821e-05
103.150000	4.38429e-05
103.100000	4.40042e-05
103.050000	4.41661e-05
103.000000	4.43286e-05
102.950000	4.44917e-05
102.900000	4.46553e-05
102.850000	4.48196e-05
102.800000	4.49844e-05
102.750000	4.51499e-05
102.700000	4.53159e-05
102.650000	4.54826e-05
102.600000	4.56498e-05
102.550000	4.58177e-05
102.500000	4.59861e-05
102.450000	4.61552e-05
102.400000	4.63248e-05
102.350000	4.64951e-05
102.300000	4.6666e-05
102.250000	4.68375e-05
102.200000	4.70097e-05
102.150000	4.71824e-05
102.100000	4.73558e-05
102.050000	4.75298e-05
102.000000	4.77044e-05
101.950000	4.78797e-05
101.900000	4.80556e-05
101.850000	4.82321e-05
101.800000	4.84092e-05
101.750000	4.8587e-05
101.700000	4.87655e-05
101.650000	4.89445e-05
101.600000	4.91242e-05
101.550000	4.93046e-05
101.500000	4.94856e-05
101.450000	4.96673e-05
101.400000	4.98496e-05
101.350000	5.00326e-05
101.300000	5.02162e-05
101.250000	5.04005e-05
101.200000	5.05855e-05
101.150000	5.07711e-05
101.100000	5.09574e-05
101.050000	5.11444e-05
101.000000	5.1332e-05
100.950000	5.15203e-05
100.900000	5.17093e-05
100.850000	5.18989e-05
100.800000	5.20893e-05
100.750000	5.22803e-05
100.700000	5.2472e-05
100.650000	5.26644e-05
100.600000	5.28575e-05
100.550000	5.30513e-05
100.500000	5.32458e-05
100.450000	5.3441e-05
100.400000	5.36369e-05
100.350000	5.38334e-05
100.300000	5.40307e-05
100.250000	5.42287e-05
100.200000	5.44274e-05
100.150000	5.46268e-05
100.100000	5.4827e-05
100.050000	5.50278e-05
100.000000	5.52294e-05
99.950000	5.54317e-05
99.900000	5.56347e-05
99.850000	5.58385e-05
99.800000	5.60429e-05
99.750000	5.62481e-05
99.700000	5.64541e-05
99.650000	5.66608e-05
99.600000	5.68682e-05
99.550000	5.70764e-05
99.500000	5.72853e-05
99.450000	5.74949e-05
99.400000	5.77053e-05
99.350000	5.79165e-05
99.300000	5.81284e-05
99.250000	5.83411e-05
99.200000	5.85545e-05
99.150000	5.87687e-05
99.100000	5.89837e-05
99.050000	5.91994e-05
99.000000	5.94159e-05
98.950000	5.96332e-05
98.900000	5.98512e-05
98.850000	6.00701e-05
98.800000	6.02897e-05
98.750000	6.05101e-05
98.700000	6.07313e-05
98.650000	6.09533e-05
98.600000	6.1176e-05
98.550000	6.13996e-05
98.500000	6.1624e-05
98.450000	6.18491e-05
98.400000	6.20751e-05
98.350000	6.23019e-05
98.300000	6.25294e-05
98.250000	6.27578e-05
98.200000	6.2987e-05
98.150000	6.32171e-05
98.100000	6.34479e-05
98.050000	6.36796e-05
98.000000	6.39121e-05
97.950000	6.41454e-05
97.900000	6.43796e-05
97.850000	6.46145e-05
97.800000	6.48504e-05
97.750000	6.5087e-05
97.700000	6.53245e-05
97.650000	6.55629e-05
97.600000	6.58021e-05
97.550000	6.60422e-05
97.500000	6.62831e-05
97.450000	6.65248e-05
97.400000	6.67675e-05
97.350000	6.70109e-05
97.300000	6.72553e-05
97.250000	6.75005e-05
97.200000	6.77466e-05
97.150000	6.79936e-05
97.100000	6.82414e-05
97.050000	6.84902e-05
97.000000	6.87398e-05
96.950000	6.89903e-05
96.900000	6.92417e-05
96.850000	6.94939e-05
96.800000	6.97471e-05
96.750000	7.00012e-05
96.700000	7.02562e-05
96.650000	7.0512e-05
96.600000	7.07688e-05
96.550000	7.10265e-05
96.500000	7.12851e-05
96.450000	7.15447e-05
96.400000	7.18051e-05
96.350000	7.20665e-05
96.300000	7.23288e-05
96.250000	7.2592e-05
96.200000	7.28562e-05
96.150000	7.31213e-05
96.100000	7.33873e-05
96.050000	7.36543e-05
96.000000	7.39222e-05
95.950000	7.41911e-05
95.900000	7.44609e-05
95.850000	7.47317e-05
95.800000	7.50035e-05
95.750000	7.52762e-05
95.700000	7.55498e-05
95.650000	7.58245e-05
95.600000	7.61001e-05
95.550000	7.63766e-05
95.500000	7.66542e-05
95.450000	7.69327e-05
95.400000	7.72123e-05
95.350000	7.74928e-05
95.300000	7.77743e-05
95.250000	7.80568e-05
95.200000	7.83402e-05
95.150000	7.86247e-05
95.100000	7.89102e-05
95.050000	7.91967e-05
95.000000	7.94842e-05
94.950000	7.97728e-05
94.900000	8.00623e-05
94.850000	8.03529e-05
94.800000	8.06445e-05
94.750000	8.09371e-05
94.700000	8.12307e-05
94.650000	8.15254e-05
94.600000	8.18211e-05
94.550000	8.21179e-05
94.500000	8.24157e-05
94.450000	8.27145e-05
94.400000	8.30145e-05
94.350000	8.33154e-05
94.300000	8.36174e-05
94.250000	8.39205e-05
94.200000	8.42247e-05
94.150000	8.45299e-05
94.100000	8.48362e-05
94.050000	8.51435e-05
94.000000	8.5452e-05
93.950000	8.57615e-05
93.900000	8.60721e-05
93.850000	8.63838e-05
93.800000	8.66966e-05
93.750000	8.70105e-05
93.700000	8.73255e-05
93.650000	8.76416e-05
93.600000	8.79589e-05
93.550000	8.82772e-05
93.500000	8.85966e-05
93.450000	8.89172e-05
93.400000	8.92389e-05
93.350000	8.95617e-05
93.300000	8.98856e-05
93.250000	9.02107e-05
93.200000	9.05369e-05
93.150000	9.08643e-05
93.100000	9.11928e-05
93.050000	9.15224e-05
93.000000	9.18533e-05
92.950000	9.21852e-05
92.900000	9.25183e-05
92.850000	9.28526e-05
92.800000	9.31881e-05
92.750000	9.35247e-05
92.700000	9.38625e-05
92.650000	9.42015e-05
92.600000	9.45417e-05
92.550000	9.48831e-05
92.500000	9.52256e-05
92.450000	9.55694e-05
92.400000	9.59143e-05
92.350000	9.62604e-05
92.300000	9.66078e-05
92.250000	9.69564e-05
92.200000	9.73062e-05
92.150000	9.76572e-05
92.100000	9.80094e-05
92.050000	9.83628e-05
92.000000	9.87175e-05
91.950000	9.90734e-05
91.900000	9.94306e-05
91.850000	9.9789e-05
91.800000	0.000100149
91.750000	0.00010051
91.700000	0.000100872
91.650000	0.000101235
91.600000	0.0001016
91.550000	0.000101966
91.500000	0.000102333
91.450000	0.000102701
91.400000	0.000103071
91.350000	0.000103442
91.300000	0.000103815
91.250000	0.000104188
91.200000	0.000104563
91.150000	0.000104939
91.100000	0.000105317
91.050000	0.000105696
91.000000	0.000106076
90.950000	0.000106457
90.900000	0.00010684
90.850000	0.000107224
90.800000	0.00010761
90.750000	0.000107996
90.700000	0.000108384
90.650000	0.000108774
90.600000	0.000109165
90.550000	0.000109557
90.500000	0.00010995
90.450000	0.000110345
90.400000	0.000110741
90.350000	0.000111139
90.300000	0.000111538
90.250000	0.000111938
90.200000	0.00011234
90.150000	0.000112743
90.100000	0.000113148
90.050000	0.000113554
90.000000	0.000113961
89.950000	0.00011437
89.900000	0.00011478
89.850000	0.000115191
89.800000	0.000115604
89.750000	0.000116019
89.700000	0.000116434
89.650000	0.000116851
89.600000	0.00011727
89.550000	0.00011769
89.500000	0.000118112
89.450000	0.000118535
89.400000	0.000118959
89.350000	0.000119385
89.300000	0.000119812
89.250000	0.000120241
89.200000	0.000120671
89.150000	0.000121103
89.100000	0.000121536
89.050000	0.000121971
89.000000	0.000122407
88.950000	0.000122845
88.900000	0.000123284
88.850000	0.000123725
88.800000	0.000124167
88.750000	0.000124611
88.700000	0.000125056
88.650000	0.000125503
88.600000	0.000125951
88.550000	0.000126401
88.500000	0.000126852
88.450000	0.000127305
88.400000	0.00012776
88.350000	0.000128216
88.300000	0.000128673
88.250000	0.000129132
88.200000	0.000129593
88.150000	0.000130055
88.100000	0.000130519
88.050000	0.000130984
88.000000	0.000131451
87.950000	0.00013192
87.900000	0.00013239
87.850000	0.000132862
87.800000	0.000133335
87.750000	0.00013381
87.700000	0.000134286
87.650000	0.000134765
87.600000	0.000135244
87.550000	0.000135726
87.500000	0.000136209
87.450000	0.000136694
87.400000	0.00013718
87.350000	0.000137668
87.300000	0.000138157
87.250000	0.000138649
87.200000	0.000139142
87.150000	0.000139636
87.100000	0.000140133
87.050000	0.000140631
87.000000	0.00014113
86.950000	0.000141632
86.900000	0.000142135
86.850000	0.000142639
86.800000	0.000143146
86.750000	0.000143654
86.700000	0.000144164
86.650000	0.000144675
86.600000	0.000145188
86.550000	0.000145703
86.500000	0.00014622
86.450000	0.000146739
86.400000	0.000147259
86.350000	0.000147781
86.300000	0.000148304
86.250000	0.00014883
86.200000	0.000149357
86.150000	0.000149886
86.100000	0.000150417
86.050000	0.000150949
86.000000	0.000151484
85.950000	0.00015202
85.900000	0.000152558
85.850000	0.000153098
85.800000	0.000153639
85.750000	0.000154182
85.700000	0.000154728
85.650000	0.000155274
85.600000	0.000155823
85.550000	0.000156374
85.500000	0.000156926
85.450000	0.000157481
85.400000	0.000158037
85.350000	0.000158595
85.300000	0.000159155
85.250000	0.000159716
85.200000	0.00016028
85.150000	0.000160845
85.100000	0.000161413
85.050000	0.000161982
85.000000	0.000162553
84.950000	0.000163126
84.900000	0.000163701
84.850000	0.000164277
84.800000	0.000164856
84.750000	0.000165437
84.700000	0.000166019
84.650000	0.000166604
84.600000	0.00016719
84.550000	0.000167778
84.500000	0.000168369
84.450000	0.000168961
84.400000	0.000169555
84.350000	0.000170151
84.300000	0.000170749
84.250000	0.000171349
84.200000	0.000171951
84.150000	0.000172555
84.100000	0.000173161
84.050000	0.000173769
84.000000	0.000174379
83.950000	0.000174991
83.900000	0.000175605
83.850000	0.000176221
83.800000	0.000176839
83.750000	0.000177459
83.700000	0.000178081
83.650000	0.000178705
83.600000	0.000179331
83.550000	0.00017996
83.500000	0.00018059
83.450000	0.000181222
83.400000	0.000181856
83.350000	0.000182493
83.300000	0.000183131
83.250000	0.000183772
83.200000	0.000184415
83.150000	0.000185059
83.100000	0.000185706
83.050000	0.000186355
83.000000	0.000187006
82.950000	0.000187659
82.900000	0.000188314
82.850000	0.000188972
82.800000	0.000189631
82.750000	0.000190293
82.700000	0.000190957
82.650000	0.000191623
82.600000	0.000192291
82.550000	0.000192961
82.500000	0.000193633
82.450000	0.000194308
82.400000	0.000194984
82.350000	0.000195663
82.300000	0.000196344
82.250000	0.000197028
82.200000	0.000197713
82.150000	0.000198401
82.100000	0.000199091
82.050000	0.000199783
82.000000	0.000200477
81.950000	0.000201173
81.900000	0.000201872
81.850000	0.000202573
81.800000	0.000203276
81.750000	0.000203981
81.700000	0.000204689
81.650000	0.000205399
81.600000	0.000206111
81.550000	0.000206826
81.500000	0.000207542
81.450000	0.000208261
81.400000	0.000208983
81.350000	0.000209706
81.300000	0.000210432
81.250000	0.00021116
81.200000	0.00021189
81.150000	0.000212623
81.100000	0.000213358
81.050000	0.000214095
81.000000	0.000214835
80.950000	0.000215577
80.900000	0.000216321
80.850000	0.000217068
80.800000	0.000217817
80.750000	0.000218568
80.700000	0.000219322
80.650000	0.000220078
80.600000	0.000220837
80.550000	0.000221597
80.500000	0.00022236
80.450000	0.000223126
80.400000	0.000223894
80.350000	0.000224664
80.300000	0.000225437
80.250000	0.000226212
80.200000	0.00022699
80.150000	0.000227769
80.100000	0.000228552
80.050000	0.000229336
80.000000	0.000230124
79.950000	0.000230913
79.900000	0.000231705
79.850000	0.0002325
79.800000	0.000233297
79.750000	0.000234096
79.700000	0.000234898
79.650000	0.000235702
79.600000	0.000236509
79.550000	0.000237318
79.500000	0.00023813
79.450000	0.000238944
79.400000	0.00023976
79.350000	0.00024058
79.300000	0.000241401
79.250000	0.000242225
79.200000	0.000243052
79.150000	0.000243881
79.100000	0.000244713
79.050000	0.000245547
79.000000	0.000246383
78.950000	0.000247223
78.900000	0.000248064
78.850000	0.000248909
78.800000	0.000249755
78.750000	0.000250605
78.700000	0.000251457
78.650000	0.000252311
78.600000	0.000253168
78.550000	0.000254028
78.500000	0.00025489
78.450000	0.000255754
78.400000	0.000256621
78.350000	0.000257491
78.300000	0.000258364
78.250000	0.000259239
78.200000	0.000260116
78.150000	0.000260996
78.100000	0.000261879
78.050000	0.000262764
78.000000	0.000263652
77.950000	0.000264543
77.900000	0.000265436
77.850000	0.000266332
77.800000	0.00026723
77.750000	0.000268131
77.700000	0.000269035
77.650000	0.000269941
77.600000	0.00027085
77.550000	0.000271761
77.500000	0.000272676
77.450000	0.000273592
77.400000	0.000274512
77.350000	0.000275434
77.300000	0.000276359
77.250000	0.000277286
77.200000	0.000278216
77.150000	0.000279149
77.100000	0.000280084
77.050000	0.000281022
77.000000	0.000281963
76.950000	0.000282906
76.900000	0.000283852
76.850000	0.000284801
76.800000	0.000285752
76.750000	0.000286706
76.700000	0.000287663
76.650000	0.000288622
76.600000	0.000289584
76.550000	0.000290549
76.500000	0.000291516
76.450000	0.000292487
76.400000	0.000293459
76.350000	0.000294435
76.300000	0.000295413
76.250000	0.000296394
76.200000	0.000297377
76.150000	0.000298364
76.100000	0.000299353
76.050000	0.000300344
76.000000	0.000301339
75.950000	0.000302336
75.900000	0.000303336
75.850000	0.000304338
75.800000	0.000305343
75.750000	0.000306351
75.700000	0.000307362
75.650000	0.000308375
75.600000	0.000309391
75.550000	0.00031041
75.500000	0.000311431
75.450000	0.000312455
75.400000	0.000313482
75.350000	0.000314511
75.300000	0.000315543
75.250000	0.000316578
75.200000	0.000317616
75.150000	0.000318656
75.100000	0.000319699
75.050000	0.000320745
75.000000	0.000321793
74.950000	0.000322844
74.900000	0.000323898
74.850000	0.000324954
74.800000	0.000326013
74.750000	0.000327075
74.700000	0.000328139
74.650000	0.000329206
74.600000	0.000330276
74.550000	0.000331348
74.500000	0.000332423
74.450000	0.000333501
74.400000	0.000334581
74.350000	0.000335664
74.300000	0.00033675
74.250000	0.000337838
74.200000	0.000338929
74.150000	0.000340023
74.100000	0.000341119
74.050000	0.000342217
74.000000	0.000343319
73.950000	0.000344423
73.900000	0.000345529
73.850000	0.000346639
73.800000	0.00034775
73.750000	0.000348865
73.700000	0.000349982
73.650000	0.000351101
73.600000	0.000352223
73.550000	0.000353348
73.500000	0.000354475
73.450000	0.000355604
73.400000	0.000356736
73.350000	0.000357871
73.300000	0.000359008
73.250000	0.000360148
73.200000	0.00036129
73.150000	0.000362434
73.100000	0.000363581
73.050000	0.000364731
73.000000	0.000365883
72.950000	0.000367037
72.900000	0.000368194
72.850000	0.000369353
72.800000	0.000370515
72.750000	0.000371678
72.700000	0.000372845
72.650000	0.000374013
72.600000	0.000375184
72.550000	0.000376357
72.500000	0.000377533
72.450000	0.00037871
72.400000	0.00037989
72.350000	0.000381072
72.300000	0.000382257
72.250000	0.000383443
72.200000	0.000384632
72.150000	0.000385823
72.100000	0.000387016
72.050000	0.000388211
72.000000	0.000389409
71.950000	0.000390608
71.900000	0.000391809
71.850000	0.000393013
71.800000	0.000394218
71.750000	0.000395425
71.700000	0.000396635
71.650000	0.000397846
71.600000	0.000399059
71.550000	0.000400274
71.500000	0.00040149
71.450000	0.000402709
71.400000	0.000403929
71.350000	0.000405151
71.300000	0.000406375
71.250000	0.0004076
71.200000	0.000408827
71.150000	0.000410056
71.100000	0.000411286
71.050000	0.000412517
71.000000	0.00041375
70.950000	0.000414985
70.900000	0.00041622
70.850000	0.000417458
70.800000	0.000418696
70.750000	0.000419936
70.700000	0.000421177
70.650000	0.000422419
70.600000	0.000423662
70.550000	0.000424906
70.500000	0.000426151
70.450000	0.000427397
70.400000	0.000428644
70.350000	0.000429891
70.300000	0.00043114
70.250000	0.000432389
70.200000	0.000433638
70.150000	0.000434888
70.100000	0.000436139
70.050000	0.00043739
70.000000	0.000438641
69.950000	0.000439893
69.900000	0.000441144
69.850000	0.000442396
69.800000	0.000443647
69.750000	0.000444899
69.700000	0.00044615
69.650000	0.000447401
69.600000	0.000448651
69.550000	0.000449901
69.500000	0.00045115
69.450000	0.000452398
69.400000	0.000453646
69.350000	0.000454892
69.300000	0.000456137
69.250000	0.000457381
69.200000	0.000458624
69.150000	0.000459864
69.100000	0.000461103
69.050000	0.00046234
69.000000	0.000463575
68.950000	0.000464807
68.900000	0.000466037
68.850000	0.000467264
68.800000	0.000468488
68.750000	0.000469709
68.700000	0.000470927
68.650000	0.00047214
68.600000	0.00047335
68.550000	0.000474555
68.500000	0.000475756
68.450000	0.000476952
68.400000	0.000478143
68.350000	0.000479328
68.300000	0.000480506
68.250000	0.000481678
68.200000	0.000482843
68.150000	0.000484001
68.100000	0.00048515
68.050000	0.000486291
68.000000	0.000487422
67.950000	0.000488542
67.900000	0.000489652
67.850000	0.000490749
67.800000	0.000491833
67.750000	0.000492903
67.700000	0.000493956
67.650000	0.000494992
67.600000	0.000496007
67.550000	0.000497001
67.500000	0.000497969
67.450000	0.000498907
67.400000	0.000499811
67.350000	0.000500671
67.300000	0.000501476
67.250000	0.0005022
&
```
