## Supplementary material for "All-at-once RNA folding with 3D motif prediction framed by evolutionary information": RF00002_5_8S_rRNA.cacofold.helixcov

```
# RMs = 5 L = 207

# RM_HELIX NESTED 45-47 58-61, nbp = 3 nbp_cov = 0
# pvals: 0.418333,0.503366,0.558875
# aggregated NONE
NESTED  :::::::::::::::::::::::::::::::::::::::::::<<<________>>>:::::::::::::::::::::::::::::::::::::::::::::::::::::::::::::::::::::::::::::::::::::::::::::::::::
        ::::::::::::::::::::::::::::::::::::::::::::::::::::::::::::::::::::::::::::::::::::::::::::::::::::::::::::::::::::::::::::::::::::::::::::::::::::::::::::

# RM_HELIX NESTED 86-104 113-130, nbp = 10 nbp_cov = 0
# pvals: 0.418333,0.418333,0.448486,0.438354,0.240273,0.469648,0.107779,0.636605,0.346038,0.70916
# aggregated NONE
NESTED  ::::::::::::::::::::::::::::::::::::::::::::::::::::::::::::::::::::::::::<<<<<<<<<<________>>>>>>>>>>::::::::::::::::::::::::::::::::::::::::::::::::::::::
        ::::::::::::::::::::::::::::::::::::::::::::::::::::::::::::::::::::::::::::::::::::::::::::::::::::::::::::::::::::::::::::::::::::::::::::::::::::::::::::

# RM_HELIX NESTED 66-78 135-142, nbp = 8 nbp_cov = 0
# pvals: 0.448486,0.380533,0.539562,0.745769,0.358693,0.72739,0.0930769,0.539562
# aggregated NONE
NESTED  :::::::::::::::::::::::::::::::::::::::::::::::::::::::::::::<<<<<<<<_____________________________________>>>>>>>>::::::::::::::::::::::::::::::::::::::::::
        ::::::::::::::::::::::::::::::::::::::::::::::::::::::::::::::::::::::::::::::::::::::::::::::::::::::::::::::::::::::::::::::::::::::::::::::::::::::::::::

# RM_HELIX NESTED 144-152 173-183, nbp = 9 nbp_cov = 0
# pvals: 0.663255,0.227866,0.895471,0.926075,0.978445,0.539562,0.146559,0.885285,0.428259
# aggregated NONE
NESTED  ::::::::::::::::::::::::::::::::::::::::::::::::::::::::::::::::::::::::::::::::::::::::::::::::::::::::::::::::::<<<<<<<<<______>>>>>>>>>::::::::::::::::::
        ::::::::::::::::::::::::::::::::::::::::::::::::::::::::::::::::::::::::::::::::::::::::::::::::::::::::::::::::::::::::::::::::::::::::::::::::::::::::::::

# RM_HELIX NESTED 23-30 200-206, nbp = 7 nbp_cov = 0
# pvals: 0.399032,0.161476,0.112275,0.175132,0.459016,0.280182,0.616973
# aggregated NONE
NESTED  ::::::::::::::::::::::<<<<<<<_______________________________________________________________________________________________________________________>>>>>>>:
        ::::::::::::::::::::::::::::::::::::::::::::::::::::::::::::::::::::::::::::::::::::::::::::::::::::::::::::::::::::::::::::::::::::::::::::::::::::::::::::
```
