## Supplementary material for "All-at-once RNA folding with 3D motif prediction framed by evolutionary information": RF00002_5_8S_rRNA.cacofold.power

```
# Power analysis of CaCoFold structure 
#
# Powertype = SINGLE SUBSTITUTIONS
# covary  left_pos      right_pos    substitutions      power
#----------------------------------------------------------------
          23		206		9		0.28
          24		205		8		0.24
          25		204		18		0.55
          27		203		19		0.57
          28		202		2		0.00
          29		201		36		0.79
          30		200		36		0.79
          45		61		0		0.00
          46		60		3		0.02
          47		58		12		0.39
          66		142		18		0.55
          67		141		17		0.52
          68		140		33		0.77
          69		139		28		0.72
          70		138		26		0.69
          71		137		27		0.70
          72		136		21		0.61
          78		135		9		0.28
          86		130		1		0.00
          87		129		11		0.35
          88		128		12		0.39
          90		127		24		0.66
          91		126		28		0.72
          92		117		32		0.76
          93		116		28		0.72
          102		115		31		0.75
          103		114		32		0.76
          104		113		20		0.59
          144		183		23		0.64
          145		182		25		0.67
          146		181		36		0.79
          147		180		43		0.83
          148		177		56		0.88
          149		176		56		0.88
          150		175		45		0.84
          151		174		20		0.59
          152		173		25		0.67
#
# BPAIRS 37
# avg substitutions per BP  23.5
# BPAIRS expected to covary 21.0 +/- 2.6
# BPAIRS observed to covary 0
#
```
