## Supplementary material for "All-at-once RNA folding with 3D motif prediction framed by evolutionary information": RF00002_5_8S_rRNA.power

```
# Power analysis of given structure 
#
# Powertype = SINGLE SUBSTITUTIONS
# covary  left_pos      right_pos    substitutions      power
#----------------------------------------------------------------
          41		130		1		0.00
          42		129		11		0.35
          43		128		17		0.52
          44		127		16		0.50
          45		61		0		0.00
          46		60		3		0.02
          47		58		12		0.39
          48		57		8		0.24
          69		112		32		0.76
          70		111		7		0.20
          71		110		11		0.35
          81		91		16		0.50
          82		90		20		0.59
          134		142		6		0.16
          135		141		7		0.20
          136		140		22		0.63
          144		183		23		0.64
          145		182		25		0.67
          146		181		36		0.79
          147		180		43		0.83
          148		177		56		0.88
          149		176		56		0.88
          150		175		45		0.84
          151		174		20		0.59
          152		173		25		0.67
#
# BPAIRS 25
# avg substitutions per BP  20.7
# BPAIRS expected to covary 12.2 +/- 2.1
# BPAIRS observed to covary 0
#
```
