## Supplementary material for "All-at-once RNA folding with 3D motif prediction framed by evolutionary information": RF00002_5_8S_rRNA.surv

```
4.300000	0.04
4.050000	0.08
2.450000	0.12
2.400000	0.16
2.200000	0.2
0.000000	0.24
-0.050000	0.32
-0.150000	0.4
-0.300000	0.44
-0.500000	0.48
-0.850000	0.52
-1.150000	0.56
-1.300000	0.64
-1.550000	0.68
-2.050000	0.72
-2.100000	0.76
-2.250000	0.8
-2.850000	0.84
-4.200000	0.88
-4.350000	0.92
-4.900000	0.96
-6.600000	1
&
17.900000	8.28844e-05
17.350000	0.000165769
16.650000	0.000248653
16.550000	0.000331538
16.150000	0.000414422
15.750000	0.000497306
15.600000	0.000580191
15.000000	0.000663075
14.600000	0.000745959
14.250000	0.000828844
14.050000	0.000911728
13.850000	0.000994613
13.800000	0.0010775
13.450000	0.00124327
13.250000	0.00140903
12.800000	0.0015748
12.550000	0.00174057
12.450000	0.00182346
12.350000	0.00190634
12.150000	0.00198923
11.850000	0.00207211
11.700000	0.00215499
11.600000	0.00223788
11.450000	0.00240365
11.400000	0.00248653
11.350000	0.00256942
11.250000	0.0026523
11.200000	0.00281807
11.150000	0.00306672
11.100000	0.00323249
11.050000	0.00331538
11.000000	0.00339826
10.850000	0.00348114
10.750000	0.0037298
10.650000	0.00381268
10.600000	0.00397845
10.450000	0.00414422
10.350000	0.00430999
10.300000	0.00439287
10.200000	0.00464153
10.150000	0.00489018
10.050000	0.00497306
10.000000	0.00505595
9.950000	0.00522172
9.900000	0.00538748
9.850000	0.00555325
9.800000	0.00563614
9.750000	0.00588479
9.700000	0.00613344
9.650000	0.00654787
9.600000	0.00671363
9.500000	0.00696229
9.450000	0.00704517
9.400000	0.00721094
9.350000	0.00737671
9.250000	0.00754248
9.200000	0.00770825
9.100000	0.00803978
9.050000	0.00853709
9.000000	0.00861998
8.950000	0.00870286
8.900000	0.00895151
8.850000	0.00911728
8.800000	0.00928305
8.750000	0.00944882
8.700000	0.0095317
8.650000	0.00978036
8.600000	0.0101948
8.550000	0.0102777
8.500000	0.0104434
8.450000	0.0106921
8.400000	0.0108579
8.350000	0.0111894
8.300000	0.0116867
8.250000	0.0118525
8.200000	0.0119354
8.150000	0.0121011
8.100000	0.0122669
8.050000	0.0125155
8.000000	0.0130128
7.950000	0.0132615
7.900000	0.0135102
7.850000	0.013593
7.750000	0.0140903
7.700000	0.014339
7.650000	0.0148363
7.600000	0.0151678
7.550000	0.0161625
7.500000	0.016494
7.450000	0.0169913
7.400000	0.0170742
7.350000	0.0176544
7.300000	0.0178201
7.250000	0.0180688
7.200000	0.0182346
7.150000	0.018649
7.100000	0.0189805
7.050000	0.0192292
7.000000	0.0195607
6.950000	0.0199751
6.900000	0.0205553
6.850000	0.0213842
6.800000	0.0218815
6.750000	0.022213
6.700000	0.0225446
6.650000	0.0231247
6.600000	0.023622
6.550000	0.0241194
6.500000	0.0246167
6.450000	0.0251969
6.400000	0.025777
6.350000	0.0261086
6.300000	0.0261915
6.250000	0.0266888
6.200000	0.027269
6.150000	0.027932
6.100000	0.0281807
6.050000	0.0292582
6.000000	0.0295897
5.950000	0.030087
5.900000	0.0306672
5.850000	0.0313303
5.800000	0.0323249
5.750000	0.0326564
5.700000	0.0332366
5.650000	0.0339826
5.600000	0.0346457
5.550000	0.0348943
5.500000	0.0356403
5.450000	0.0367178
5.400000	0.0373809
5.350000	0.0378782
5.300000	0.0386241
5.250000	0.0392043
5.200000	0.0403647
5.150000	0.0417737
5.100000	0.0424368
5.050000	0.0430999
5.000000	0.0440945
4.950000	0.0450891
4.900000	0.0460837
4.850000	0.0467468
4.800000	0.0477414
4.750000	0.0488189
4.700000	0.050145
4.650000	0.0512225
4.600000	0.0519685
4.550000	0.0523829
4.500000	0.0534604
4.450000	0.054455
4.400000	0.0560298
4.350000	0.0568587
4.300000	0.0581848
4.250000	0.0598425
4.200000	0.0611687
4.150000	0.0624119
4.100000	0.0636552
4.050000	0.0655615
4.000000	0.0667219
3.950000	0.0679652
3.900000	0.0692913
3.850000	0.0702031
3.800000	0.0721094
3.750000	0.0739329
3.700000	0.0751761
3.650000	0.0764194
3.600000	0.0782429
3.550000	0.0803978
3.500000	0.0818069
3.450000	0.0834646
3.400000	0.0853709
3.350000	0.0872772
3.300000	0.0888521
3.250000	0.0905097
3.200000	0.0927476
3.150000	0.0944882
3.100000	0.0966432
3.050000	0.0987982
3.000000	0.100622
2.950000	0.102445
2.900000	0.105429
2.850000	0.108164
2.800000	0.110402
2.750000	0.113303
2.700000	0.114878
2.650000	0.116784
2.600000	0.118442
2.550000	0.120265
2.500000	0.122337
2.450000	0.124741
2.400000	0.126564
2.350000	0.128554
2.300000	0.13046
2.250000	0.133775
2.200000	0.136593
2.150000	0.138831
2.100000	0.141567
2.050000	0.144053
2.000000	0.146954
1.950000	0.149441
1.900000	0.15201
1.850000	0.154911
1.800000	0.158309
1.750000	0.162453
1.700000	0.164857
1.650000	0.168007
1.600000	0.17099
1.550000	0.173726
1.500000	0.176378
1.450000	0.179693
1.400000	0.183009
1.350000	0.186075
1.300000	0.189888
1.250000	0.192375
1.200000	0.195607
1.150000	0.199586
1.100000	0.204724
1.050000	0.208454
1.000000	0.21177
0.950000	0.215334
0.900000	0.219229
0.850000	0.223373
0.800000	0.228346
0.750000	0.232491
0.700000	0.236635
0.650000	0.242437
0.600000	0.246913
0.550000	0.251886
0.500000	0.257107
0.450000	0.262578
0.400000	0.266888
0.350000	0.270866
0.300000	0.275673
0.250000	0.280315
0.200000	0.28562
0.150000	0.292665
0.100000	0.29971
0.050000	0.307252
0.000000	0.357812
-0.050000	0.514215
-0.100000	0.527062
-0.150000	0.535516
-0.200000	0.541732
-0.250000	0.54828
-0.300000	0.556817
-0.350000	0.565603
-0.400000	0.574472
-0.450000	0.583755
-0.500000	0.591877
-0.550000	0.600995
-0.600000	0.611189
-0.650000	0.621301
-0.700000	0.632242
-0.750000	0.643431
-0.800000	0.65346
-0.850000	0.663987
-0.900000	0.67501
-0.950000	0.686366
-1.000000	0.695649
-1.050000	0.706589
-1.100000	0.716038
-1.150000	0.724907
-1.200000	0.733775
-1.250000	0.742312
-1.300000	0.752756
-1.350000	0.75947
-1.400000	0.765769
-1.450000	0.773145
-1.500000	0.780191
-1.550000	0.787982
-1.600000	0.795358
-1.650000	0.802735
-1.700000	0.808454
-1.750000	0.816328
-1.800000	0.823208
-1.850000	0.82901
-1.900000	0.834894
-1.950000	0.841194
-2.000000	0.84741
-2.050000	0.854206
-2.100000	0.859594
-2.150000	0.864981
-2.200000	0.869623
-2.250000	0.874264
-2.300000	0.880812
-2.350000	0.884956
-2.400000	0.889266
-2.450000	0.894405
-2.500000	0.898715
-2.550000	0.903523
-2.600000	0.907418
-2.650000	0.911148
-2.700000	0.915624
-2.750000	0.919436
-2.800000	0.922006
-2.850000	0.924327
-2.900000	0.928388
-2.950000	0.931703
-3.000000	0.934687
-3.050000	0.937671
-3.100000	0.940821
-3.150000	0.943804
-3.200000	0.946871
-3.250000	0.950435
-3.300000	0.952756
-3.350000	0.955325
-3.400000	0.957646
-3.450000	0.959718
-3.500000	0.961459
-3.550000	0.963365
-3.600000	0.964691
-3.650000	0.965935
-3.700000	0.968172
-3.750000	0.969747
-3.800000	0.971571
-3.850000	0.973063
-3.900000	0.974223
-3.950000	0.975798
-4.000000	0.976958
-4.050000	0.978284
-4.100000	0.979362
-4.150000	0.980605
-4.200000	0.981434
-4.250000	0.982594
-4.300000	0.983506
-4.350000	0.984252
-4.400000	0.985329
-4.450000	0.986075
-4.500000	0.986656
-4.550000	0.987402
-4.600000	0.988479
-4.650000	0.989059
-4.700000	0.989308
-4.750000	0.989722
-4.800000	0.990137
-4.850000	0.990717
-4.900000	0.991546
-4.950000	0.991629
-5.000000	0.99196
-5.050000	0.992292
-5.100000	0.992623
-5.150000	0.992955
-5.200000	0.993038
-5.250000	0.993121
-5.300000	0.993535
-5.350000	0.993949
-5.400000	0.994281
-5.450000	0.99453
-5.500000	0.994944
-5.550000	0.995193
-5.600000	0.995441
-5.650000	0.99569
-5.700000	0.995856
-5.750000	0.996022
-5.800000	0.996187
-5.850000	0.996519
-5.900000	0.996768
-5.950000	0.997016
-6.000000	0.997348
-6.050000	0.997762
-6.150000	0.997845
-6.250000	0.997928
-6.350000	0.998177
-6.400000	0.998259
-6.450000	0.998342
-6.550000	0.998508
-6.650000	0.998674
-6.700000	0.998757
-6.800000	0.99884
-6.950000	0.998923
-7.050000	0.999005
-7.150000	0.999088
-7.200000	0.999171
-7.400000	0.999337
-7.450000	0.99942
-7.500000	0.999503
-7.550000	0.999586
-7.650000	0.999668
-8.200000	0.999751
-8.450000	0.999834
-8.850000	0.999917
-9.550000	1
&
54.800000	4.13565e-06
45.250000	8.2713e-06
39.550000	1.24069e-05
39.000000	1.65426e-05
38.500000	2.06782e-05
38.050000	2.48139e-05
37.550000	2.89495e-05
37.500000	3.30852e-05
36.850000	3.72208e-05
36.100000	4.13565e-05
35.950000	4.54921e-05
35.900000	4.96278e-05
35.250000	5.37634e-05
35.200000	5.78991e-05
34.200000	6.20347e-05
34.150000	6.61704e-05
33.850000	7.0306e-05
33.750000	7.44417e-05
33.250000	7.85773e-05
33.100000	8.2713e-05
33.000000	9.09843e-05
32.950000	9.51199e-05
32.700000	9.92556e-05
32.550000	0.000103391
32.000000	0.000107527
31.850000	0.000115798
31.600000	0.000119934
30.900000	0.000128205
30.850000	0.000132341
30.750000	0.000136476
30.700000	0.000140612
30.450000	0.000144748
30.350000	0.000153019
30.300000	0.000157155
30.200000	0.00016129
29.900000	0.000165426
29.850000	0.000169562
29.800000	0.000181969
29.750000	0.000186104
29.600000	0.00019024
29.550000	0.000194376
29.500000	0.000198511
29.450000	0.000202647
29.400000	0.000210918
29.100000	0.000219189
29.050000	0.000223325
29.000000	0.000227461
28.950000	0.000231596
28.900000	0.000235732
28.800000	0.000239868
28.650000	0.000248139
28.550000	0.000260546
28.500000	0.000268817
28.400000	0.000277089
28.350000	0.000281224
28.150000	0.00028536
28.100000	0.000289495
28.050000	0.000293631
28.000000	0.000297767
27.950000	0.000306038
27.900000	0.000310174
27.800000	0.000314309
27.650000	0.000322581
27.600000	0.000326716
27.550000	0.000330852
27.500000	0.000343259
27.450000	0.000347395
27.400000	0.000355666
27.250000	0.000359801
27.100000	0.000372208
27.050000	0.000376344
27.000000	0.000392887
26.950000	0.000397022
26.900000	0.000409429
26.850000	0.000417701
26.750000	0.000421836
26.650000	0.000430108
26.600000	0.000438379
26.550000	0.00044665
26.500000	0.000454921
26.400000	0.000459057
26.300000	0.000463193
26.200000	0.000479735
26.150000	0.000483871
26.100000	0.000488007
26.050000	0.000504549
26.000000	0.000508685
25.950000	0.000512821
25.850000	0.000521092
25.750000	0.000525227
25.650000	0.000529363
25.600000	0.000533499
25.550000	0.00054177
25.450000	0.000558313
25.400000	0.000566584
25.350000	0.00057072
25.300000	0.000578991
25.250000	0.000583127
25.200000	0.000587262
25.150000	0.000599669
25.100000	0.00060794
25.050000	0.000612076
25.000000	0.000620347
24.950000	0.000628619
24.900000	0.00063689
24.850000	0.000657568
24.800000	0.000661704
24.750000	0.00066584
24.700000	0.000682382
24.650000	0.000690653
24.600000	0.000715467
24.500000	0.00073201
24.450000	0.000740281
24.400000	0.000756824
24.350000	0.000760959
24.300000	0.000773366
24.250000	0.000777502
24.200000	0.000789909
24.150000	0.00079818
24.100000	0.000818859
24.050000	0.000843672
24.000000	0.000856079
23.900000	0.000868486
23.850000	0.0008933
23.800000	0.000897436
23.750000	0.000905707
23.700000	0.000909843
23.650000	0.00092225
23.600000	0.000947064
23.550000	0.000951199
23.450000	0.000955335
23.400000	0.000963606
23.350000	0.000980149
23.300000	0.00098842
23.250000	0.000996691
23.100000	0.0010091
23.050000	0.00101323
23.000000	0.00102978
22.950000	0.00104632
22.900000	0.00107113
22.850000	0.00110422
22.800000	0.00112076
22.750000	0.0011373
22.700000	0.00114971
22.650000	0.00117039
22.600000	0.00117866
22.550000	0.00118693
22.500000	0.00120761
22.450000	0.00122002
22.400000	0.00122829
22.350000	0.00123242
22.300000	0.0012531
22.250000	0.00128205
22.200000	0.00129032
22.150000	0.00131927
22.100000	0.00132754
22.050000	0.00133995
22.000000	0.00136476
21.950000	0.00138544
21.900000	0.0014268
21.850000	0.00144748
21.800000	0.0014847
21.750000	0.00150538
21.700000	0.00154673
21.650000	0.00156741
21.600000	0.00159222
21.550000	0.0016129
21.500000	0.00161704
21.450000	0.00164599
21.400000	0.00166253
21.350000	0.00167907
21.300000	0.00170389
21.250000	0.0017287
21.200000	0.00174111
21.150000	0.00175765
21.100000	0.00177419
21.050000	0.00180314
21.000000	0.00181555
20.950000	0.00183209
20.900000	0.00184864
20.850000	0.00186931
20.800000	0.00189413
20.750000	0.00192308
20.700000	0.00193962
20.650000	0.00194789
20.600000	0.00197684
20.550000	0.00199752
20.500000	0.00200165
20.450000	0.00202233
20.400000	0.00205542
20.350000	0.0020761
20.300000	0.00209677
20.250000	0.00211332
20.200000	0.00212572
20.150000	0.00215881
20.100000	0.00217535
20.050000	0.00221257
20.000000	0.00225806
19.950000	0.00228288
19.900000	0.00230769
19.850000	0.00234491
19.800000	0.00236559
19.750000	0.00238213
19.700000	0.00240695
19.650000	0.00243176
19.600000	0.00245658
19.550000	0.00247725
19.500000	0.0025062
19.450000	0.00252275
19.400000	0.00254342
19.350000	0.00258478
19.300000	0.00260132
19.250000	0.00263854
19.200000	0.00267577
19.150000	0.00271712
19.100000	0.00276675
19.050000	0.00281638
19.000000	0.00287014
18.950000	0.0029115
18.900000	0.00296112
18.850000	0.00301489
18.800000	0.00306865
18.750000	0.0030976
18.700000	0.00313482
18.650000	0.00316377
18.600000	0.00320099
18.550000	0.00325062
18.500000	0.00326716
18.450000	0.00331679
18.400000	0.00336642
18.350000	0.00341191
18.300000	0.00344086
18.250000	0.00350289
18.200000	0.00357734
18.150000	0.00363937
18.100000	0.00369313
18.050000	0.00370968
18.000000	0.00374276
17.950000	0.00377171
17.900000	0.0038048
17.850000	0.0038627
17.800000	0.00392887
17.750000	0.00397022
17.700000	0.00403639
17.650000	0.00409429
17.600000	0.00413978
17.550000	0.00418114
17.500000	0.00422663
17.450000	0.00429694
17.400000	0.00434243
17.350000	0.00439206
17.300000	0.00445409
17.250000	0.00451613
17.200000	0.00457403
17.150000	0.00462366
17.100000	0.00466915
17.050000	0.00471878
17.000000	0.00479322
16.950000	0.00484698
16.900000	0.00490902
16.850000	0.00496691
16.800000	0.00502895
16.750000	0.00507858
16.700000	0.00513234
16.650000	0.00519438
16.600000	0.0052895
16.550000	0.00533085
16.500000	0.00540116
16.450000	0.00544251
16.400000	0.0055335
16.350000	0.00559967
16.300000	0.00569892
16.250000	0.00576096
16.200000	0.00584367
16.150000	0.00592639
16.100000	0.00599669
16.050000	0.00604218
16.000000	0.00611249
15.950000	0.00621175
15.900000	0.00630273
15.850000	0.00636476
15.800000	0.00641026
15.750000	0.00647643
15.700000	0.00656328
15.650000	0.00665012
15.600000	0.00674524
15.550000	0.00685277
15.500000	0.00692721
15.450000	0.00702647
15.400000	0.00712572
15.350000	0.00724152
15.300000	0.00733664
15.250000	0.00739868
15.200000	0.00748139
15.150000	0.00756824
15.100000	0.00766336
15.050000	0.00775434
15.000000	0.00784533
14.950000	0.00798594
14.900000	0.0080976
14.850000	0.00814723
14.800000	0.00825889
14.750000	0.00832093
14.700000	0.00842845
14.650000	0.00853184
14.600000	0.00866419
14.550000	0.00875931
14.500000	0.00885029
14.450000	0.00895368
14.400000	0.00909429
14.350000	0.00918941
14.300000	0.00926385
14.250000	0.00937138
14.200000	0.00949545
14.150000	0.00959057
14.100000	0.00968983
14.050000	0.00983044
14.000000	0.00995864
13.950000	0.0101117
13.900000	0.0102481
13.850000	0.010397
13.800000	0.0104921
13.750000	0.0106452
13.700000	0.010794
13.650000	0.0109057
13.600000	0.0110505
13.550000	0.0111993
13.500000	0.0113524
13.450000	0.0114971
13.400000	0.0116625
13.350000	0.0118404
13.300000	0.0119562
13.250000	0.0121299
13.200000	0.012287
13.150000	0.0124731
13.100000	0.0126055
13.050000	0.0127957
13.000000	0.0129777
12.950000	0.0131514
12.900000	0.0132837
12.850000	0.0134285
12.800000	0.0135691
12.750000	0.0137262
12.700000	0.0139371
12.650000	0.0141398
12.600000	0.0143052
12.550000	0.0145037
12.500000	0.0147064
12.450000	0.0149338
12.400000	0.0151447
12.350000	0.0153391
12.300000	0.0155252
12.250000	0.0157196
12.200000	0.0159512
12.150000	0.0161663
12.100000	0.0163689
12.050000	0.0165881
12.000000	0.0168404
11.950000	0.0170513
11.900000	0.0172663
11.850000	0.0175103
11.800000	0.0177502
11.750000	0.0179942
11.700000	0.0182796
11.650000	0.018536
11.600000	0.0187428
11.550000	0.0190653
11.500000	0.0192969
11.450000	0.0194748
11.400000	0.019756
11.350000	0.0199917
11.300000	0.0202316
11.250000	0.0204715
11.200000	0.0207982
11.150000	0.0210794
11.100000	0.0213317
11.050000	0.0216088
11.000000	0.0219727
10.950000	0.0222829
10.900000	0.0225724
10.850000	0.0229487
10.800000	0.0232134
10.750000	0.0235112
10.700000	0.0238296
10.650000	0.0241563
10.600000	0.0244872
10.550000	0.0247932
10.500000	0.0251613
10.450000	0.0254963
10.400000	0.0258313
10.350000	0.0262283
10.300000	0.0266005
10.250000	0.0269768
10.200000	0.0274152
10.150000	0.0278619
10.100000	0.028172
10.050000	0.0285773
10.000000	0.0290074
9.950000	0.02945
9.900000	0.0298056
9.850000	0.0301737
9.800000	0.0305583
9.750000	0.030976
9.700000	0.0313978
9.650000	0.0318486
9.600000	0.0322746
9.550000	0.0327378
9.500000	0.0332093
9.450000	0.0336559
9.400000	0.0341811
9.350000	0.034665
9.300000	0.0351447
9.250000	0.0355749
9.200000	0.0361001
9.150000	0.0366212
9.100000	0.037105
9.050000	0.0376551
9.000000	0.038139
8.950000	0.0386725
8.900000	0.0391811
8.850000	0.0397353
8.800000	0.0403226
8.750000	0.0409098
8.700000	0.0415136
8.650000	0.0421299
8.600000	0.0427667
8.550000	0.0434119
8.500000	0.0439661
8.450000	0.0445864
8.400000	0.0452109
8.350000	0.0458313
8.300000	0.0464599
8.250000	0.047072
8.200000	0.0476468
8.150000	0.0482051
8.100000	0.0489082
8.050000	0.0495285
8.000000	0.0501696
7.950000	0.0508437
7.900000	0.0514351
7.850000	0.0520926
7.800000	0.052804
7.750000	0.0534781
7.700000	0.0542928
7.650000	0.0550662
7.600000	0.0558478
7.550000	0.0565922
7.500000	0.0574524
7.450000	0.0582589
7.400000	0.059024
7.350000	0.0597932
7.300000	0.060641
7.250000	0.0614764
7.200000	0.0622084
7.150000	0.0630852
7.100000	0.063871
7.050000	0.0647022
7.000000	0.0655997
6.950000	0.0665136
6.900000	0.0675641
6.850000	0.0683747
6.800000	0.0693135
6.750000	0.0702192
6.700000	0.0711745
6.650000	0.0720513
6.600000	0.0730438
6.550000	0.0741853
6.500000	0.0753226
6.450000	0.0764682
6.400000	0.077531
6.350000	0.0786518
6.300000	0.0797064
6.250000	0.0808147
6.200000	0.0819148
6.150000	0.0831431
6.100000	0.0843838
6.050000	0.0854963
6.000000	0.0866915
5.950000	0.0879363
5.900000	0.0892432
5.850000	0.0904342
5.800000	0.0917825
5.750000	0.0930769
5.700000	0.0943921
5.650000	0.0956824
5.600000	0.0970347
5.550000	0.0982548
5.500000	0.0996195
5.450000	0.100868
5.400000	0.102275
5.350000	0.10361
5.300000	0.105017
5.250000	0.10646
5.200000	0.107779
5.150000	0.109177
5.100000	0.110695
5.050000	0.112275
5.000000	0.113776
4.950000	0.115199
4.900000	0.116894
4.850000	0.118433
4.800000	0.119963
4.750000	0.121567
4.700000	0.123189
4.650000	0.124727
4.600000	0.126377
4.550000	0.128209
4.500000	0.129934
4.450000	0.131663
4.400000	0.133375
4.350000	0.135294
4.300000	0.136985
4.250000	0.138896
4.200000	0.14079
4.150000	0.142647
4.100000	0.144603
4.050000	0.146559
4.000000	0.148714
3.950000	0.150782
3.900000	0.152758
3.850000	0.15476
3.800000	0.157151
3.750000	0.159413
3.700000	0.161476
3.650000	0.163759
3.600000	0.166084
3.550000	0.168172
3.500000	0.170612
3.450000	0.172858
3.400000	0.175132
3.350000	0.177399
3.300000	0.179773
3.250000	0.182138
3.200000	0.184574
3.150000	0.186836
3.100000	0.189388
3.050000	0.191712
3.000000	0.194173
2.950000	0.1966
2.900000	0.199173
2.850000	0.201766
2.800000	0.204404
2.750000	0.207333
2.700000	0.210103
2.650000	0.212854
2.600000	0.215633
2.550000	0.218561
2.500000	0.221572
2.450000	0.224545
2.400000	0.227866
2.350000	0.23074
2.300000	0.233879
2.250000	0.237266
2.200000	0.240273
2.150000	0.243387
2.100000	0.246431
2.050000	0.24976
2.000000	0.253151
1.950000	0.256596
1.900000	0.259615
1.850000	0.262825
1.800000	0.26622
1.750000	0.269735
1.700000	0.273201
1.650000	0.276629
1.600000	0.280182
1.550000	0.28378
1.500000	0.287461
1.450000	0.2911
1.400000	0.294847
1.350000	0.29866
1.300000	0.302519
1.250000	0.306266
1.200000	0.310203
1.150000	0.314057
1.100000	0.318069
1.050000	0.321898
1.000000	0.325699
0.950000	0.329545
0.900000	0.333519
0.850000	0.337845
0.800000	0.341977
0.750000	0.346038
0.700000	0.350471
0.650000	0.3545
0.600000	0.358693
0.550000	0.362924
0.500000	0.367304
0.450000	0.371518
0.400000	0.375988
0.350000	0.380533
0.300000	0.385265
0.250000	0.389768
0.200000	0.394462
0.150000	0.399032
0.100000	0.403867
0.050000	0.408768
0.000000	0.413358
-0.050000	0.418333
-0.100000	0.423284
-0.150000	0.428259
-0.200000	0.433358
-0.250000	0.438354
-0.300000	0.443449
-0.350000	0.448486
-0.400000	0.453689
-0.450000	0.459016
-0.500000	0.464214
-0.550000	0.469648
-0.600000	0.475207
-0.650000	0.480955
-0.700000	0.486274
-0.750000	0.492006
-0.800000	0.497816
-0.850000	0.503366
-0.900000	0.509347
-0.950000	0.515215
-1.000000	0.521203
-1.050000	0.527229
-1.100000	0.533346
-1.150000	0.539562
-1.200000	0.546022
-1.250000	0.55237
-1.300000	0.558875
-1.350000	0.565066
-1.400000	0.571381
-1.450000	0.577924
-1.500000	0.584396
-1.550000	0.590815
-1.600000	0.597308
-1.650000	0.603978
-1.700000	0.610629
-1.750000	0.616973
-1.800000	0.623371
-1.850000	0.629868
-1.900000	0.636605
-1.950000	0.643226
-2.000000	0.650017
-2.050000	0.656605
-2.100000	0.663255
-2.150000	0.669934
-2.200000	0.676563
-2.250000	0.683193
-2.300000	0.689524
-2.350000	0.696224
-2.400000	0.702717
-2.450000	0.70916
-2.500000	0.715165
-2.550000	0.721348
-2.600000	0.72739
-2.650000	0.733656
-2.700000	0.739533
-2.750000	0.745769
-2.800000	0.751687
-2.850000	0.757473
-2.900000	0.763184
-2.950000	0.76902
-3.000000	0.774756
-3.050000	0.780285
-3.100000	0.78605
-3.150000	0.79146
-3.200000	0.796716
-3.250000	0.801811
-3.300000	0.807039
-3.350000	0.812316
-3.400000	0.817316
-3.450000	0.82213
-3.500000	0.827039
-3.550000	0.831832
-3.600000	0.836431
-3.650000	0.841294
-3.700000	0.845753
-3.750000	0.850012
-3.800000	0.854438
-3.850000	0.858594
-3.900000	0.862585
-3.950000	0.866514
-4.000000	0.870476
-4.050000	0.87433
-4.100000	0.878093
-4.150000	0.881534
-4.200000	0.885285
-4.250000	0.888602
-4.300000	0.892109
-4.350000	0.895471
-4.400000	0.898466
-4.450000	0.90165
-4.500000	0.904731
-4.550000	0.907581
-4.600000	0.910484
-4.650000	0.913234
-4.700000	0.915831
-4.750000	0.918453
-4.800000	0.921079
-4.850000	0.923615
-4.900000	0.926075
-4.950000	0.928569
-5.000000	0.931067
-5.050000	0.933395
-5.100000	0.935509
-5.150000	0.937684
-5.200000	0.939822
-5.250000	0.94184
-5.300000	0.943809
-5.350000	0.94591
-5.400000	0.947907
-5.450000	0.949603
-5.500000	0.951249
-5.550000	0.95306
-5.600000	0.95476
-5.650000	0.956468
-5.700000	0.958056
-5.750000	0.959607
-5.800000	0.961129
-5.850000	0.962494
-5.900000	0.963883
-5.950000	0.965256
-6.000000	0.966485
-6.050000	0.967651
-6.100000	0.968834
-6.150000	0.969963
-6.200000	0.971121
-6.250000	0.972171
-6.300000	0.973189
-6.350000	0.974119
-6.400000	0.975025
-6.450000	0.975997
-6.500000	0.976865
-6.550000	0.977659
-6.600000	0.978445
-6.650000	0.979318
-6.700000	0.980132
-6.750000	0.980852
-6.800000	0.98151
-6.850000	0.982316
-6.900000	0.983031
-6.950000	0.983672
-7.000000	0.984326
-7.050000	0.984971
-7.100000	0.985612
-7.150000	0.986203
-7.200000	0.986762
-7.250000	0.987345
-7.300000	0.987849
-7.350000	0.988317
-7.400000	0.988809
-7.450000	0.989309
-7.500000	0.989843
-7.550000	0.990203
-7.600000	0.990571
-7.650000	0.990972
-7.700000	0.991352
-7.750000	0.991725
-7.800000	0.992043
-7.850000	0.992374
-7.900000	0.992721
-7.950000	0.993052
-8.000000	0.99335
-8.050000	0.993648
-8.100000	0.993929
-8.150000	0.994181
-8.200000	0.994413
-8.250000	0.994653
-8.300000	0.994892
-8.350000	0.995112
-8.400000	0.995318
-8.450000	0.995533
-8.500000	0.995744
-8.550000	0.995939
-8.600000	0.996096
-8.650000	0.996307
-8.700000	0.996476
-8.750000	0.996634
-8.800000	0.996782
-8.850000	0.996923
-8.900000	0.997051
-8.950000	0.997188
-9.000000	0.997299
-9.050000	0.997444
-9.100000	0.997585
-9.150000	0.997663
-9.200000	0.997787
-9.250000	0.997866
-9.300000	0.997932
-9.350000	0.998036
-9.400000	0.998156
-9.450000	0.998218
-9.500000	0.998333
-9.550000	0.99842
-9.600000	0.998507
-9.650000	0.998594
-9.700000	0.998693
-9.750000	0.998743
-9.800000	0.998813
-9.850000	0.998879
-9.900000	0.998933
-9.950000	1
&
120.050000	5.70288e-15
120.000000	5.78053e-15
119.950000	5.85925e-15
119.900000	5.93903e-15
119.850000	6.0199e-15
119.800000	6.10188e-15
119.750000	6.18497e-15
119.700000	6.26919e-15
119.650000	6.35455e-15
119.600000	6.44108e-15
119.550000	6.52879e-15
119.500000	6.61769e-15
119.450000	6.7078e-15
119.400000	6.79914e-15
119.350000	6.89172e-15
119.300000	6.98556e-15
119.250000	7.08068e-15
119.200000	7.1771e-15
119.150000	7.27483e-15
119.100000	7.37389e-15
119.050000	7.47429e-15
119.000000	7.57607e-15
118.950000	7.67923e-15
118.900000	7.78379e-15
118.850000	7.88978e-15
118.800000	7.99721e-15
118.750000	8.1061e-15
118.700000	8.21648e-15
118.650000	8.32836e-15
118.600000	8.44176e-15
118.550000	8.55671e-15
118.500000	8.67322e-15
118.450000	8.79131e-15
118.400000	8.91102e-15
118.350000	9.03235e-15
118.300000	9.15534e-15
118.250000	9.28e-15
118.200000	9.40636e-15
118.150000	9.53444e-15
118.100000	9.66426e-15
118.050000	9.79585e-15
118.000000	9.92923e-15
117.950000	1.00644e-14
117.900000	1.02015e-14
117.850000	1.03404e-14
117.800000	1.04812e-14
117.750000	1.06239e-14
117.700000	1.07685e-14
117.650000	1.09152e-14
117.600000	1.10638e-14
117.550000	1.12144e-14
117.500000	1.13671e-14
117.450000	1.15219e-14
117.400000	1.16788e-14
117.350000	1.18378e-14
117.300000	1.1999e-14
117.250000	1.21623e-14
117.200000	1.23279e-14
117.150000	1.24958e-14
117.100000	1.26659e-14
117.050000	1.28384e-14
117.000000	1.30132e-14
116.950000	1.31904e-14
116.900000	1.337e-14
116.850000	1.3552e-14
116.800000	1.37365e-14
116.750000	1.39236e-14
116.700000	1.41131e-14
116.650000	1.43053e-14
116.600000	1.45001e-14
116.550000	1.46975e-14
116.500000	1.48976e-14
116.450000	1.51004e-14
116.400000	1.5306e-14
116.350000	1.55144e-14
116.300000	1.57257e-14
116.250000	1.59398e-14
116.200000	1.61568e-14
116.150000	1.63768e-14
116.100000	1.65997e-14
116.050000	1.68258e-14
116.000000	1.70548e-14
115.950000	1.7287e-14
115.900000	1.75224e-14
115.850000	1.7761e-14
115.800000	1.80028e-14
115.750000	1.82479e-14
115.700000	1.84963e-14
115.650000	1.87482e-14
115.600000	1.90034e-14
115.550000	1.92622e-14
115.500000	1.95244e-14
115.450000	1.97902e-14
115.400000	2.00597e-14
115.350000	2.03328e-14
115.300000	2.06096e-14
115.250000	2.08902e-14
115.200000	2.11746e-14
115.150000	2.14629e-14
115.100000	2.17551e-14
115.050000	2.20513e-14
115.000000	2.23515e-14
114.950000	2.26558e-14
114.900000	2.29643e-14
114.850000	2.32769e-14
114.800000	2.35939e-14
114.750000	2.39151e-14
114.700000	2.42407e-14
114.650000	2.45707e-14
114.600000	2.49052e-14
114.550000	2.52443e-14
114.500000	2.5588e-14
114.450000	2.59363e-14
114.400000	2.62894e-14
114.350000	2.66473e-14
114.300000	2.70101e-14
114.250000	2.73779e-14
114.200000	2.77506e-14
114.150000	2.81284e-14
114.100000	2.85113e-14
114.050000	2.88995e-14
114.000000	2.92929e-14
113.950000	2.96917e-14
113.900000	3.0096e-14
113.850000	3.05057e-14
113.800000	3.0921e-14
113.750000	3.1342e-14
113.700000	3.17687e-14
113.650000	3.22012e-14
113.600000	3.26395e-14
113.550000	3.30839e-14
113.500000	3.35343e-14
113.450000	3.39908e-14
113.400000	3.44536e-14
113.350000	3.49226e-14
113.300000	3.5398e-14
113.250000	3.588e-14
113.200000	3.63684e-14
113.150000	3.68635e-14
113.100000	3.73654e-14
113.050000	3.78741e-14
113.000000	3.83897e-14
112.950000	3.89123e-14
112.900000	3.9442e-14
112.850000	3.9979e-14
112.800000	4.05232e-14
112.750000	4.10749e-14
112.700000	4.16341e-14
112.650000	4.22008e-14
112.600000	4.27753e-14
112.550000	4.33577e-14
112.500000	4.39479e-14
112.450000	4.45462e-14
112.400000	4.51526e-14
112.350000	4.57673e-14
112.300000	4.63903e-14
112.250000	4.70219e-14
112.200000	4.7662e-14
112.150000	4.83108e-14
112.100000	4.89685e-14
112.050000	4.96351e-14
112.000000	5.03108e-14
111.950000	5.09957e-14
111.900000	5.16899e-14
111.850000	5.23935e-14
111.800000	5.31068e-14
111.750000	5.38297e-14
111.700000	5.45625e-14
111.650000	5.53053e-14
111.600000	5.60581e-14
111.550000	5.68212e-14
111.500000	5.75947e-14
111.450000	5.83788e-14
111.400000	5.91735e-14
111.350000	5.9979e-14
111.300000	6.07955e-14
111.250000	6.16231e-14
111.200000	6.24619e-14
111.150000	6.33122e-14
111.100000	6.4174e-14
111.050000	6.50476e-14
111.000000	6.59331e-14
110.950000	6.68306e-14
110.900000	6.77403e-14
110.850000	6.86625e-14
110.800000	6.95971e-14
110.750000	7.05445e-14
110.700000	7.15048e-14
110.650000	7.24782e-14
110.600000	7.34648e-14
110.550000	7.44648e-14
110.500000	7.54784e-14
110.450000	7.65059e-14
110.400000	7.75473e-14
110.350000	7.86029e-14
110.300000	7.96728e-14
110.250000	8.07574e-14
110.200000	8.18567e-14
110.150000	8.29709e-14
110.100000	8.41003e-14
110.050000	8.52451e-14
110.000000	8.64055e-14
109.950000	8.75816e-14
109.900000	8.87738e-14
109.850000	8.99822e-14
109.800000	9.1207e-14
109.750000	9.24485e-14
109.700000	9.37069e-14
109.650000	9.49824e-14
109.600000	9.62753e-14
109.550000	9.75858e-14
109.500000	9.89141e-14
109.450000	1.00261e-13
109.400000	1.01625e-13
109.350000	1.03009e-13
109.300000	1.04411e-13
109.250000	1.05832e-13
109.200000	1.07272e-13
109.150000	1.08733e-13
109.100000	1.10213e-13
109.050000	1.11713e-13
109.000000	1.13233e-13
108.950000	1.14775e-13
108.900000	1.16337e-13
108.850000	1.1792e-13
108.800000	1.19525e-13
108.750000	1.21152e-13
108.700000	1.22801e-13
108.650000	1.24473e-13
108.600000	1.26167e-13
108.550000	1.27884e-13
108.500000	1.29625e-13
108.450000	1.31389e-13
108.400000	1.33178e-13
108.350000	1.3499e-13
108.300000	1.36828e-13
108.250000	1.3869e-13
108.200000	1.40578e-13
108.150000	1.42491e-13
108.100000	1.44431e-13
108.050000	1.46397e-13
108.000000	1.48389e-13
107.950000	1.50409e-13
107.900000	1.52456e-13
107.850000	1.54531e-13
107.800000	1.56635e-13
107.750000	1.58766e-13
107.700000	1.60927e-13
107.650000	1.63118e-13
107.600000	1.65338e-13
107.550000	1.67588e-13
107.500000	1.69869e-13
107.450000	1.72181e-13
107.400000	1.74525e-13
107.350000	1.769e-13
107.300000	1.79308e-13
107.250000	1.81748e-13
107.200000	1.84222e-13
107.150000	1.86729e-13
107.100000	1.89271e-13
107.050000	1.91847e-13
107.000000	1.94458e-13
106.950000	1.97105e-13
106.900000	1.99787e-13
106.850000	2.02506e-13
106.800000	2.05263e-13
106.750000	2.08056e-13
106.700000	2.10888e-13
106.650000	2.13758e-13
106.600000	2.16667e-13
106.550000	2.19616e-13
106.500000	2.22605e-13
106.450000	2.25635e-13
106.400000	2.28706e-13
106.350000	2.31818e-13
106.300000	2.34974e-13
106.250000	2.38171e-13
106.200000	2.41413e-13
106.150000	2.44699e-13
106.100000	2.48029e-13
106.050000	2.51405e-13
106.000000	2.54826e-13
105.950000	2.58294e-13
105.900000	2.61809e-13
105.850000	2.65373e-13
105.800000	2.68984e-13
105.750000	2.72645e-13
105.700000	2.76356e-13
105.650000	2.80117e-13
105.600000	2.83929e-13
105.550000	2.87793e-13
105.500000	2.9171e-13
105.450000	2.9568e-13
105.400000	2.99704e-13
105.350000	3.03783e-13
105.300000	3.07917e-13
105.250000	3.12107e-13
105.200000	3.16355e-13
105.150000	3.2066e-13
105.100000	3.25024e-13
105.050000	3.29448e-13
105.000000	3.33931e-13
104.950000	3.38476e-13
104.900000	3.43082e-13
104.850000	3.47751e-13
104.800000	3.52484e-13
104.750000	3.5728e-13
104.700000	3.62143e-13
104.650000	3.67071e-13
104.600000	3.72067e-13
104.550000	3.7713e-13
104.500000	3.82262e-13
104.450000	3.87464e-13
104.400000	3.92737e-13
104.350000	3.98082e-13
104.300000	4.03499e-13
104.250000	4.0899e-13
104.200000	4.14556e-13
104.150000	4.20198e-13
104.100000	4.25916e-13
104.050000	4.31712e-13
104.000000	4.37587e-13
103.950000	4.43542e-13
103.900000	4.49578e-13
103.850000	4.55696e-13
103.800000	4.61897e-13
103.750000	4.68183e-13
103.700000	4.74554e-13
103.650000	4.81012e-13
103.600000	4.87558e-13
103.550000	4.94193e-13
103.500000	5.00918e-13
103.450000	5.07734e-13
103.400000	5.14644e-13
103.350000	5.21647e-13
103.300000	5.28746e-13
103.250000	5.35941e-13
103.200000	5.43234e-13
103.150000	5.50626e-13
103.100000	5.58119e-13
103.050000	5.65714e-13
103.000000	5.73412e-13
102.950000	5.81215e-13
102.900000	5.89124e-13
102.850000	5.97141e-13
102.800000	6.05267e-13
102.750000	6.13503e-13
102.700000	6.21851e-13
102.650000	6.30313e-13
102.600000	6.3889e-13
102.550000	6.47584e-13
102.500000	6.56396e-13
102.450000	6.65328e-13
102.400000	6.74381e-13
102.350000	6.83558e-13
102.300000	6.92859e-13
102.250000	7.02287e-13
102.200000	7.11844e-13
102.150000	7.2153e-13
102.100000	7.31348e-13
102.050000	7.413e-13
102.000000	7.51387e-13
101.950000	7.61611e-13
101.900000	7.71974e-13
101.850000	7.82479e-13
101.800000	7.93126e-13
101.750000	8.03918e-13
101.700000	8.14857e-13
101.650000	8.25945e-13
101.600000	8.37183e-13
101.550000	8.48575e-13
101.500000	8.60121e-13
101.450000	8.71825e-13
101.400000	8.83688e-13
101.350000	8.95712e-13
101.300000	9.079e-13
101.250000	9.20253e-13
101.200000	9.32775e-13
101.150000	9.45467e-13
101.100000	9.58331e-13
101.050000	9.71371e-13
101.000000	9.84588e-13
100.950000	9.97985e-13
100.900000	1.01156e-12
100.850000	1.02533e-12
100.800000	1.03928e-12
100.750000	1.05342e-12
100.700000	1.06775e-12
100.650000	1.08228e-12
100.600000	1.09701e-12
100.550000	1.11193e-12
100.500000	1.12706e-12
100.450000	1.1424e-12
100.400000	1.15794e-12
100.350000	1.1737e-12
100.300000	1.18967e-12
100.250000	1.20585e-12
100.200000	1.22226e-12
100.150000	1.23889e-12
100.100000	1.25574e-12
100.050000	1.27283e-12
100.000000	1.29015e-12
99.950000	1.3077e-12
99.900000	1.32549e-12
99.850000	1.34353e-12
99.800000	1.36181e-12
99.750000	1.38034e-12
99.700000	1.39912e-12
99.650000	1.41815e-12
99.600000	1.43745e-12
99.550000	1.457e-12
99.500000	1.47683e-12
99.450000	1.49692e-12
99.400000	1.51729e-12
99.350000	1.53793e-12
99.300000	1.55885e-12
99.250000	1.58006e-12
99.200000	1.60156e-12
99.150000	1.62335e-12
99.100000	1.64544e-12
99.050000	1.66782e-12
99.000000	1.69051e-12
98.950000	1.71351e-12
98.900000	1.73683e-12
98.850000	1.76046e-12
98.800000	1.78441e-12
98.750000	1.80868e-12
98.700000	1.83329e-12
98.650000	1.85823e-12
98.600000	1.88351e-12
98.550000	1.90914e-12
98.500000	1.93511e-12
98.450000	1.96144e-12
98.400000	1.98812e-12
98.350000	2.01517e-12
98.300000	2.04259e-12
98.250000	2.07038e-12
98.200000	2.09854e-12
98.150000	2.12709e-12
98.100000	2.15603e-12
98.050000	2.18536e-12
98.000000	2.21509e-12
97.950000	2.24523e-12
97.900000	2.27577e-12
97.850000	2.30673e-12
97.800000	2.33811e-12
97.750000	2.36992e-12
97.700000	2.40216e-12
97.650000	2.43484e-12
97.600000	2.46797e-12
97.550000	2.50154e-12
97.500000	2.53557e-12
97.450000	2.57007e-12
97.400000	2.60503e-12
97.350000	2.64047e-12
97.300000	2.67639e-12
97.250000	2.7128e-12
97.200000	2.7497e-12
97.150000	2.78711e-12
97.100000	2.82502e-12
97.050000	2.86345e-12
97.000000	2.90241e-12
96.950000	2.94189e-12
96.900000	2.98191e-12
96.850000	3.02248e-12
96.800000	3.06359e-12
96.750000	3.10527e-12
96.700000	3.14751e-12
96.650000	3.19033e-12
96.600000	3.23373e-12
96.550000	3.27771e-12
96.500000	3.3223e-12
96.450000	3.3675e-12
96.400000	3.41331e-12
96.350000	3.45974e-12
96.300000	3.5068e-12
96.250000	3.5545e-12
96.200000	3.60286e-12
96.150000	3.65187e-12
96.100000	3.70154e-12
96.050000	3.75189e-12
96.000000	3.80293e-12
95.950000	3.85466e-12
95.900000	3.9071e-12
95.850000	3.96024e-12
95.800000	4.01411e-12
95.750000	4.06872e-12
95.700000	4.12406e-12
95.650000	4.18016e-12
95.600000	4.23702e-12
95.550000	4.29465e-12
95.500000	4.35307e-12
95.450000	4.41229e-12
95.400000	4.4723e-12
95.350000	4.53314e-12
95.300000	4.5948e-12
95.250000	4.6573e-12
95.200000	4.72065e-12
95.150000	4.78486e-12
95.100000	4.84994e-12
95.050000	4.91591e-12
95.000000	4.98278e-12
94.950000	5.05056e-12
94.900000	5.11925e-12
94.850000	5.18889e-12
94.800000	5.25947e-12
94.750000	5.331e-12
94.700000	5.40352e-12
94.650000	5.47701e-12
94.600000	5.55151e-12
94.550000	5.62702e-12
94.500000	5.70356e-12
94.450000	5.78114e-12
94.400000	5.85977e-12
94.350000	5.93947e-12
94.300000	6.02026e-12
94.250000	6.10214e-12
94.200000	6.18514e-12
94.150000	6.26927e-12
94.100000	6.35454e-12
94.050000	6.44097e-12
94.000000	6.52857e-12
93.950000	6.61737e-12
93.900000	6.70737e-12
93.850000	6.7986e-12
93.800000	6.89107e-12
93.750000	6.9848e-12
93.700000	7.0798e-12
93.650000	7.17609e-12
93.600000	7.27369e-12
93.550000	7.37262e-12
93.500000	7.4729e-12
93.450000	7.57453e-12
93.400000	7.67755e-12
93.350000	7.78197e-12
93.300000	7.88781e-12
93.250000	7.99509e-12
93.200000	8.10383e-12
93.150000	8.21405e-12
93.100000	8.32576e-12
93.050000	8.439e-12
93.000000	8.55377e-12
92.950000	8.67011e-12
92.900000	8.78802e-12
92.850000	8.90754e-12
92.800000	9.02869e-12
92.750000	9.15148e-12
92.700000	9.27594e-12
92.650000	9.4021e-12
92.600000	9.52997e-12
92.550000	9.65958e-12
92.500000	9.79095e-12
92.450000	9.9241e-12
92.400000	1.00591e-11
92.350000	1.01959e-11
92.300000	1.03345e-11
92.250000	1.04751e-11
92.200000	1.06175e-11
92.150000	1.07619e-11
92.100000	1.09083e-11
92.050000	1.10566e-11
92.000000	1.1207e-11
91.950000	1.13594e-11
91.900000	1.15139e-11
91.850000	1.16705e-11
91.800000	1.18292e-11
91.750000	1.19901e-11
91.700000	1.21531e-11
91.650000	1.23184e-11
91.600000	1.24859e-11
91.550000	1.26557e-11
91.500000	1.28278e-11
91.450000	1.30023e-11
91.400000	1.31791e-11
91.350000	1.33583e-11
91.300000	1.354e-11
91.250000	1.37241e-11
91.200000	1.39107e-11
91.150000	1.40999e-11
91.100000	1.42917e-11
91.050000	1.4486e-11
91.000000	1.4683e-11
90.950000	1.48827e-11
90.900000	1.5085e-11
90.850000	1.52902e-11
90.800000	1.54981e-11
90.750000	1.57089e-11
90.700000	1.59225e-11
90.650000	1.6139e-11
90.600000	1.63585e-11
90.550000	1.65809e-11
90.500000	1.68064e-11
90.450000	1.70349e-11
90.400000	1.72666e-11
90.350000	1.75013e-11
90.300000	1.77393e-11
90.250000	1.79806e-11
90.200000	1.82251e-11
90.150000	1.84729e-11
90.100000	1.87241e-11
90.050000	1.89787e-11
90.000000	1.92367e-11
89.950000	1.94983e-11
89.900000	1.97635e-11
89.850000	2.00322e-11
89.800000	2.03046e-11
89.750000	2.05807e-11
89.700000	2.08605e-11
89.650000	2.11442e-11
89.600000	2.14317e-11
89.550000	2.17231e-11
89.500000	2.20185e-11
89.450000	2.23179e-11
89.400000	2.26213e-11
89.350000	2.29289e-11
89.300000	2.32407e-11
89.250000	2.35567e-11
89.200000	2.3877e-11
89.150000	2.42016e-11
89.100000	2.45307e-11
89.050000	2.48642e-11
89.000000	2.52023e-11
88.950000	2.5545e-11
88.900000	2.58923e-11
88.850000	2.62444e-11
88.800000	2.66012e-11
88.750000	2.69629e-11
88.700000	2.73295e-11
88.650000	2.77011e-11
88.600000	2.80777e-11
88.550000	2.84595e-11
88.500000	2.88464e-11
88.450000	2.92386e-11
88.400000	2.96362e-11
88.350000	3.00391e-11
88.300000	3.04475e-11
88.250000	3.08615e-11
88.200000	3.12811e-11
88.150000	3.17064e-11
88.100000	3.21375e-11
88.050000	3.25744e-11
88.000000	3.30173e-11
87.950000	3.34662e-11
87.900000	3.39212e-11
87.850000	3.43824e-11
87.800000	3.48498e-11
87.750000	3.53236e-11
87.700000	3.58039e-11
87.650000	3.62907e-11
87.600000	3.6784e-11
87.550000	3.72841e-11
87.500000	3.7791e-11
87.450000	3.83048e-11
87.400000	3.88256e-11
87.350000	3.93534e-11
87.300000	3.98884e-11
87.250000	4.04307e-11
87.200000	4.09804e-11
87.150000	4.15375e-11
87.100000	4.21022e-11
87.050000	4.26746e-11
87.000000	4.32548e-11
86.950000	4.38428e-11
86.900000	4.44388e-11
86.850000	4.5043e-11
86.800000	4.56553e-11
86.750000	4.6276e-11
86.700000	4.69051e-11
86.650000	4.75427e-11
86.600000	4.81891e-11
86.550000	4.88442e-11
86.500000	4.95082e-11
86.450000	5.01812e-11
86.400000	5.08634e-11
86.350000	5.15548e-11
86.300000	5.22557e-11
86.250000	5.2966e-11
86.200000	5.36861e-11
86.150000	5.44159e-11
86.100000	5.51556e-11
86.050000	5.59054e-11
86.000000	5.66654e-11
85.950000	5.74357e-11
85.900000	5.82164e-11
85.850000	5.90078e-11
85.800000	5.98099e-11
85.750000	6.0623e-11
85.700000	6.1447e-11
85.650000	6.22823e-11
85.600000	6.3129e-11
85.550000	6.39871e-11
85.500000	6.48569e-11
85.450000	6.57385e-11
85.400000	6.66321e-11
85.350000	6.75379e-11
85.300000	6.84559e-11
85.250000	6.93864e-11
85.200000	7.03296e-11
85.150000	7.12856e-11
85.100000	7.22546e-11
85.050000	7.32367e-11
85.000000	7.42322e-11
84.950000	7.52412e-11
84.900000	7.6264e-11
84.850000	7.73006e-11
84.800000	7.83513e-11
84.750000	7.94163e-11
84.700000	8.04958e-11
84.650000	8.15899e-11
84.600000	8.26989e-11
84.550000	8.3823e-11
84.500000	8.49623e-11
84.450000	8.61171e-11
84.400000	8.72877e-11
84.350000	8.84741e-11
84.300000	8.96766e-11
84.250000	9.08955e-11
84.200000	9.21309e-11
84.150000	9.33832e-11
84.100000	9.46524e-11
84.050000	9.59389e-11
84.000000	9.72429e-11
83.950000	9.85646e-11
83.900000	9.99042e-11
83.850000	1.01262e-10
83.800000	1.02638e-10
83.750000	1.04033e-10
83.700000	1.05447e-10
83.650000	1.06881e-10
83.600000	1.08333e-10
83.550000	1.09806e-10
83.500000	1.11298e-10
83.450000	1.12811e-10
83.400000	1.14344e-10
83.350000	1.15898e-10
83.300000	1.17473e-10
83.250000	1.1907e-10
83.200000	1.20688e-10
83.150000	1.22328e-10
83.100000	1.23991e-10
83.050000	1.25676e-10
83.000000	1.27384e-10
82.950000	1.29115e-10
82.900000	1.3087e-10
82.850000	1.32648e-10
82.800000	1.34451e-10
82.750000	1.36278e-10
82.700000	1.3813e-10
82.650000	1.40007e-10
82.600000	1.4191e-10
82.550000	1.43839e-10
82.500000	1.45793e-10
82.450000	1.47775e-10
82.400000	1.49783e-10
82.350000	1.51819e-10
82.300000	1.53882e-10
82.250000	1.55973e-10
82.200000	1.58093e-10
82.150000	1.60241e-10
82.100000	1.62419e-10
82.050000	1.64626e-10
82.000000	1.66863e-10
81.950000	1.6913e-10
81.900000	1.71429e-10
81.850000	1.73758e-10
81.800000	1.7612e-10
81.750000	1.78513e-10
81.700000	1.80939e-10
81.650000	1.83398e-10
81.600000	1.8589e-10
81.550000	1.88416e-10
81.500000	1.90976e-10
81.450000	1.93571e-10
81.400000	1.96202e-10
81.350000	1.98868e-10
81.300000	2.0157e-10
81.250000	2.04309e-10
81.200000	2.07085e-10
81.150000	2.09899e-10
81.100000	2.12751e-10
81.050000	2.15642e-10
81.000000	2.18573e-10
80.950000	2.21543e-10
80.900000	2.24553e-10
80.850000	2.27604e-10
80.800000	2.30697e-10
80.750000	2.33831e-10
80.700000	2.37009e-10
80.650000	2.40229e-10
80.600000	2.43493e-10
80.550000	2.46802e-10
80.500000	2.50155e-10
80.450000	2.53554e-10
80.400000	2.56999e-10
80.350000	2.60491e-10
80.300000	2.64031e-10
80.250000	2.67618e-10
80.200000	2.71254e-10
80.150000	2.7494e-10
80.100000	2.78676e-10
80.050000	2.82462e-10
80.000000	2.863e-10
79.950000	2.9019e-10
79.900000	2.94132e-10
79.850000	2.98129e-10
79.800000	3.02179e-10
79.750000	3.06285e-10
79.700000	3.10446e-10
79.650000	3.14664e-10
79.600000	3.18939e-10
79.550000	3.23272e-10
79.500000	3.27664e-10
79.450000	3.32116e-10
79.400000	3.36628e-10
79.350000	3.41202e-10
79.300000	3.45837e-10
79.250000	3.50536e-10
79.200000	3.55298e-10
79.150000	3.60125e-10
79.100000	3.65018e-10
79.050000	3.69977e-10
79.000000	3.75003e-10
78.950000	3.80098e-10
78.900000	3.85262e-10
78.850000	3.90496e-10
78.800000	3.95801e-10
78.750000	4.01178e-10
78.700000	4.06628e-10
78.650000	4.12152e-10
78.600000	4.17751e-10
78.550000	4.23426e-10
78.500000	4.29179e-10
78.450000	4.35009e-10
78.400000	4.40918e-10
78.350000	4.46908e-10
78.300000	4.52979e-10
78.250000	4.59133e-10
78.200000	4.6537e-10
78.150000	4.71692e-10
78.100000	4.78099e-10
78.050000	4.84594e-10
78.000000	4.91177e-10
77.950000	4.97849e-10
77.900000	5.04612e-10
77.850000	5.11467e-10
77.800000	5.18415e-10
77.750000	5.25457e-10
77.700000	5.32594e-10
77.650000	5.39829e-10
77.600000	5.47162e-10
77.550000	5.54594e-10
77.500000	5.62128e-10
77.450000	5.69764e-10
77.400000	5.77503e-10
77.350000	5.85347e-10
77.300000	5.93298e-10
77.250000	6.01357e-10
77.200000	6.09526e-10
77.150000	6.17805e-10
77.100000	6.26196e-10
77.050000	6.34702e-10
77.000000	6.43323e-10
76.950000	6.52061e-10
76.900000	6.60918e-10
76.850000	6.69895e-10
76.800000	6.78994e-10
76.750000	6.88216e-10
76.700000	6.97564e-10
76.650000	7.07039e-10
76.600000	7.16642e-10
76.550000	7.26376e-10
76.500000	7.36241e-10
76.450000	7.46241e-10
76.400000	7.56377e-10
76.350000	7.6665e-10
76.300000	7.77062e-10
76.250000	7.87616e-10
76.200000	7.98313e-10
76.150000	8.09156e-10
76.100000	8.20145e-10
76.050000	8.31284e-10
76.000000	8.42574e-10
75.950000	8.54017e-10
75.900000	8.65616e-10
75.850000	8.77372e-10
75.800000	8.89288e-10
75.750000	9.01365e-10
75.700000	9.13607e-10
75.650000	9.26014e-10
75.600000	9.38591e-10
75.550000	9.51337e-10
75.500000	9.64257e-10
75.450000	9.77352e-10
75.400000	9.90625e-10
75.350000	1.00408e-09
75.300000	1.01771e-09
75.250000	1.03154e-09
75.200000	1.04554e-09
75.150000	1.05974e-09
75.100000	1.07413e-09
75.050000	1.08872e-09
75.000000	1.10351e-09
74.950000	1.11849e-09
74.900000	1.13368e-09
74.850000	1.14907e-09
74.800000	1.16468e-09
74.750000	1.18049e-09
74.700000	1.19652e-09
74.650000	1.21277e-09
74.600000	1.22924e-09
74.550000	1.24593e-09
74.500000	1.26285e-09
74.450000	1.28e-09
74.400000	1.29738e-09
74.350000	1.315e-09
74.300000	1.33286e-09
74.250000	1.35095e-09
74.200000	1.3693e-09
74.150000	1.38789e-09
74.100000	1.40674e-09
74.050000	1.42584e-09
74.000000	1.4452e-09
73.950000	1.46482e-09
73.900000	1.48471e-09
73.850000	1.50487e-09
73.800000	1.5253e-09
73.750000	1.54601e-09
73.700000	1.56701e-09
73.650000	1.58828e-09
73.600000	1.60985e-09
73.550000	1.63171e-09
73.500000	1.65386e-09
73.450000	1.67632e-09
73.400000	1.69908e-09
73.350000	1.72215e-09
73.300000	1.74553e-09
73.250000	1.76923e-09
73.200000	1.79325e-09
73.150000	1.81759e-09
73.100000	1.84227e-09
73.050000	1.86728e-09
73.000000	1.89264e-09
72.950000	1.91833e-09
72.900000	1.94438e-09
72.850000	1.97077e-09
72.800000	1.99753e-09
72.750000	2.02465e-09
72.700000	2.05214e-09
72.650000	2.08e-09
72.600000	2.10823e-09
72.550000	2.13686e-09
72.500000	2.16586e-09
72.450000	2.19527e-09
72.400000	2.22507e-09
72.350000	2.25528e-09
72.300000	2.28589e-09
72.250000	2.31693e-09
72.200000	2.34838e-09
72.150000	2.38026e-09
72.100000	2.41257e-09
72.050000	2.44532e-09
72.000000	2.47852e-09
71.950000	2.51216e-09
71.900000	2.54627e-09
71.850000	2.58083e-09
71.800000	2.61587e-09
71.750000	2.65137e-09
71.700000	2.68737e-09
71.650000	2.72385e-09
71.600000	2.76082e-09
71.550000	2.7983e-09
71.500000	2.83628e-09
71.450000	2.87478e-09
71.400000	2.9138e-09
71.350000	2.95335e-09
71.300000	2.99344e-09
71.250000	3.03408e-09
71.200000	3.07526e-09
71.150000	3.117e-09
71.100000	3.15931e-09
71.050000	3.20219e-09
71.000000	3.24566e-09
70.950000	3.28971e-09
70.900000	3.33436e-09
70.850000	3.37962e-09
70.800000	3.42549e-09
70.750000	3.47198e-09
70.700000	3.51911e-09
70.650000	3.56687e-09
70.600000	3.61528e-09
70.550000	3.66435e-09
70.500000	3.71409e-09
70.450000	3.76449e-09
70.400000	3.81559e-09
70.350000	3.86737e-09
70.300000	3.91986e-09
70.250000	3.97306e-09
70.200000	4.02698e-09
70.150000	4.08164e-09
70.100000	4.13703e-09
70.050000	4.19318e-09
70.000000	4.25008e-09
69.950000	4.30776e-09
69.900000	4.36622e-09
69.850000	4.42548e-09
69.800000	4.48554e-09
69.750000	4.54641e-09
69.700000	4.60811e-09
69.650000	4.67065e-09
69.600000	4.73403e-09
69.550000	4.79827e-09
69.500000	4.86339e-09
69.450000	4.92939e-09
69.400000	4.99628e-09
69.350000	5.06408e-09
69.300000	5.1328e-09
69.250000	5.20245e-09
69.200000	5.27305e-09
69.150000	5.3446e-09
69.100000	5.41713e-09
69.050000	5.49064e-09
69.000000	5.56514e-09
68.950000	5.64066e-09
68.900000	5.7172e-09
68.850000	5.79478e-09
68.800000	5.87341e-09
68.750000	5.9531e-09
68.700000	6.03388e-09
68.650000	6.11575e-09
68.600000	6.19874e-09
68.550000	6.28284e-09
68.500000	6.36809e-09
68.450000	6.4545e-09
68.400000	6.54208e-09
68.350000	6.63084e-09
68.300000	6.72081e-09
68.250000	6.812e-09
68.200000	6.90442e-09
68.150000	6.9981e-09
68.100000	7.09305e-09
68.050000	7.18928e-09
68.000000	7.28682e-09
67.950000	7.38569e-09
67.900000	7.48589e-09
67.850000	7.58746e-09
67.800000	7.6904e-09
67.750000	7.79473e-09
67.700000	7.90048e-09
67.650000	8.00767e-09
67.600000	8.1163e-09
67.550000	8.22641e-09
67.500000	8.33802e-09
67.450000	8.45113e-09
67.400000	8.56579e-09
67.350000	8.68199e-09
67.300000	8.79977e-09
67.250000	8.91915e-09
67.200000	9.04014e-09
67.150000	9.16278e-09
67.100000	9.28708e-09
67.050000	9.41306e-09
67.000000	9.54076e-09
66.950000	9.67018e-09
66.900000	9.80136e-09
66.850000	9.93431e-09
66.800000	1.00691e-08
66.750000	1.02057e-08
66.700000	1.03441e-08
66.650000	1.04844e-08
66.600000	1.06266e-08
66.550000	1.07708e-08
66.500000	1.09169e-08
66.450000	1.1065e-08
66.400000	1.1215e-08
66.350000	1.13672e-08
66.300000	1.15213e-08
66.250000	1.16776e-08
66.200000	1.1836e-08
66.150000	1.19965e-08
66.100000	1.21593e-08
66.050000	1.23242e-08
66.000000	1.24913e-08
65.950000	1.26608e-08
65.900000	1.28325e-08
65.850000	1.30065e-08
65.800000	1.31829e-08
65.750000	1.33617e-08
65.700000	1.35429e-08
65.650000	1.37266e-08
65.600000	1.39128e-08
65.550000	1.41015e-08
65.500000	1.42927e-08
65.450000	1.44866e-08
65.400000	1.4683e-08
65.350000	1.48821e-08
65.300000	1.5084e-08
65.250000	1.52885e-08
65.200000	1.54959e-08
65.150000	1.5706e-08
65.100000	1.5919e-08
65.050000	1.61349e-08
65.000000	1.63537e-08
64.950000	1.65755e-08
64.900000	1.68002e-08
64.850000	1.70281e-08
64.800000	1.7259e-08
64.750000	1.7493e-08
64.700000	1.77302e-08
64.650000	1.79706e-08
64.600000	1.82143e-08
64.550000	1.84613e-08
64.500000	1.87116e-08
64.450000	1.89654e-08
64.400000	1.92225e-08
64.350000	1.94832e-08
64.300000	1.97473e-08
64.250000	2.00151e-08
64.200000	2.02865e-08
64.150000	2.05615e-08
64.100000	2.08403e-08
64.050000	2.11229e-08
64.000000	2.14093e-08
63.950000	2.16996e-08
63.900000	2.19938e-08
63.850000	2.2292e-08
63.800000	2.25942e-08
63.750000	2.29005e-08
63.700000	2.3211e-08
63.650000	2.35257e-08
63.600000	2.38447e-08
63.550000	2.41679e-08
63.500000	2.44956e-08
63.450000	2.48277e-08
63.400000	2.51643e-08
63.350000	2.55054e-08
63.300000	2.58512e-08
63.250000	2.62017e-08
63.200000	2.65569e-08
63.150000	2.69169e-08
63.100000	2.72818e-08
63.050000	2.76516e-08
63.000000	2.80264e-08
62.950000	2.84064e-08
62.900000	2.87914e-08
62.850000	2.91817e-08
62.800000	2.95773e-08
62.750000	2.99782e-08
62.700000	3.03846e-08
62.650000	3.07965e-08
62.600000	3.12139e-08
62.550000	3.1637e-08
62.500000	3.20658e-08
62.450000	3.25005e-08
62.400000	3.2941e-08
62.350000	3.33875e-08
62.300000	3.384e-08
62.250000	3.42987e-08
62.200000	3.47636e-08
62.150000	3.52348e-08
62.100000	3.57123e-08
62.050000	3.61963e-08
62.000000	3.66869e-08
61.950000	3.71841e-08
61.900000	3.76881e-08
61.850000	3.81989e-08
61.800000	3.87166e-08
61.750000	3.92413e-08
61.700000	3.97731e-08
61.650000	4.03122e-08
61.600000	4.08585e-08
61.550000	4.14122e-08
61.500000	4.19734e-08
61.450000	4.25422e-08
61.400000	4.31187e-08
61.350000	4.37031e-08
61.300000	4.42953e-08
61.250000	4.48956e-08
61.200000	4.5504e-08
61.150000	4.61206e-08
61.100000	4.67456e-08
61.050000	4.7379e-08
61.000000	4.8021e-08
60.950000	4.86717e-08
60.900000	4.93312e-08
60.850000	4.99997e-08
60.800000	5.06772e-08
60.750000	5.13638e-08
60.700000	5.20598e-08
60.650000	5.27652e-08
60.600000	5.34801e-08
60.550000	5.42047e-08
60.500000	5.49392e-08
60.450000	5.56835e-08
60.400000	5.6438e-08
60.350000	5.72026e-08
60.300000	5.79776e-08
60.250000	5.87631e-08
60.200000	5.95593e-08
60.150000	6.03662e-08
60.100000	6.1184e-08
60.050000	6.20129e-08
60.000000	6.28531e-08
59.950000	6.37046e-08
59.900000	6.45676e-08
59.850000	6.54423e-08
59.800000	6.63289e-08
59.750000	6.72274e-08
59.700000	6.81381e-08
59.650000	6.90611e-08
59.600000	6.99967e-08
59.550000	7.09449e-08
59.500000	7.19059e-08
59.450000	7.28799e-08
59.400000	7.38671e-08
59.350000	7.48677e-08
59.300000	7.58818e-08
59.250000	7.69097e-08
59.200000	7.79514e-08
59.150000	7.90073e-08
59.100000	8.00774e-08
59.050000	8.1162e-08
59.000000	8.22613e-08
58.950000	8.33755e-08
58.900000	8.45048e-08
58.850000	8.56493e-08
58.800000	8.68093e-08
58.750000	8.79851e-08
58.700000	8.91767e-08
58.650000	9.03844e-08
58.600000	9.16085e-08
58.550000	9.28492e-08
58.500000	9.41066e-08
58.450000	9.53811e-08
58.400000	9.66728e-08
58.350000	9.7982e-08
58.300000	9.93089e-08
58.250000	1.00654e-07
58.200000	1.02017e-07
58.150000	1.03398e-07
58.100000	1.04798e-07
58.050000	1.06218e-07
58.000000	1.07656e-07
57.950000	1.09114e-07
57.900000	1.10591e-07
57.850000	1.12089e-07
57.800000	1.13606e-07
57.750000	1.15145e-07
57.700000	1.16704e-07
57.650000	1.18284e-07
57.600000	1.19885e-07
57.550000	1.21509e-07
57.500000	1.23154e-07
57.450000	1.24821e-07
57.400000	1.26511e-07
57.350000	1.28224e-07
57.300000	1.2996e-07
57.250000	1.31719e-07
57.200000	1.33503e-07
57.150000	1.3531e-07
57.100000	1.37142e-07
57.050000	1.38999e-07
57.000000	1.4088e-07
56.950000	1.42788e-07
56.900000	1.4472e-07
56.850000	1.4668e-07
56.800000	1.48665e-07
56.750000	1.50678e-07
56.700000	1.52717e-07
56.650000	1.54785e-07
56.600000	1.5688e-07
56.550000	1.59003e-07
56.500000	1.61156e-07
56.450000	1.63337e-07
56.400000	1.65548e-07
56.350000	1.67789e-07
56.300000	1.7006e-07
56.250000	1.72361e-07
56.200000	1.74694e-07
56.150000	1.77059e-07
56.100000	1.79455e-07
56.050000	1.81884e-07
56.000000	1.84345e-07
55.950000	1.8684e-07
55.900000	1.89369e-07
55.850000	1.91932e-07
55.800000	1.94529e-07
55.750000	1.97162e-07
55.700000	1.9983e-07
55.650000	2.02534e-07
55.600000	2.05275e-07
55.550000	2.08053e-07
55.500000	2.10868e-07
55.450000	2.13722e-07
55.400000	2.16614e-07
55.350000	2.19545e-07
55.300000	2.22516e-07
55.250000	2.25526e-07
55.200000	2.28578e-07
55.150000	2.31671e-07
55.100000	2.34806e-07
55.050000	2.37983e-07
55.000000	2.41202e-07
54.950000	2.44466e-07
54.900000	2.47773e-07
54.850000	2.51126e-07
54.800000	2.54523e-07
54.750000	2.57967e-07
54.700000	2.61457e-07
54.650000	2.64994e-07
54.600000	2.68579e-07
54.550000	2.72212e-07
54.500000	2.75895e-07
54.450000	2.79627e-07
54.400000	2.8341e-07
54.350000	2.87244e-07
54.300000	2.91129e-07
54.250000	2.95067e-07
54.200000	2.99059e-07
54.150000	3.03104e-07
54.100000	3.07204e-07
54.050000	3.11359e-07
54.000000	3.1557e-07
53.950000	3.19839e-07
53.900000	3.24165e-07
53.850000	3.28549e-07
53.800000	3.32993e-07
53.750000	3.37496e-07
53.700000	3.42061e-07
53.650000	3.46687e-07
53.600000	3.51376e-07
53.550000	3.56128e-07
53.500000	3.60944e-07
53.450000	3.65825e-07
53.400000	3.70772e-07
53.350000	3.75786e-07
53.300000	3.80868e-07
53.250000	3.86018e-07
53.200000	3.91238e-07
53.150000	3.96529e-07
53.100000	4.0189e-07
53.050000	4.07325e-07
53.000000	4.12832e-07
52.950000	4.18414e-07
52.900000	4.24072e-07
52.850000	4.29805e-07
52.800000	4.35617e-07
52.750000	4.41506e-07
52.700000	4.47476e-07
52.650000	4.53525e-07
52.600000	4.59657e-07
52.550000	4.65871e-07
52.500000	4.72169e-07
52.450000	4.78552e-07
52.400000	4.85022e-07
52.350000	4.91579e-07
52.300000	4.98224e-07
52.250000	5.04959e-07
52.200000	5.11785e-07
52.150000	5.18703e-07
52.100000	5.25714e-07
52.050000	5.3282e-07
52.000000	5.40022e-07
51.950000	5.47321e-07
51.900000	5.54719e-07
51.850000	5.62217e-07
51.800000	5.69815e-07
51.750000	5.77517e-07
51.700000	5.85322e-07
51.650000	5.93232e-07
51.600000	6.0125e-07
51.550000	6.09375e-07
51.500000	6.17611e-07
51.450000	6.25957e-07
51.400000	6.34416e-07
51.350000	6.42989e-07
51.300000	6.51678e-07
51.250000	6.60484e-07
51.200000	6.69409e-07
51.150000	6.78454e-07
51.100000	6.87621e-07
51.050000	6.96913e-07
51.000000	7.06329e-07
50.950000	7.15872e-07
50.900000	7.25545e-07
50.850000	7.35347e-07
50.800000	7.45282e-07
50.750000	7.55351e-07
50.700000	7.65556e-07
50.650000	7.75898e-07
50.600000	7.8638e-07
50.550000	7.97004e-07
50.500000	8.0777e-07
50.450000	8.18682e-07
50.400000	8.29741e-07
50.350000	8.40949e-07
50.300000	8.52309e-07
50.250000	8.63821e-07
50.200000	8.75489e-07
50.150000	8.87314e-07
50.100000	8.99299e-07
50.050000	9.11445e-07
50.000000	9.23755e-07
49.950000	9.36231e-07
49.900000	9.48876e-07
49.850000	9.6169e-07
49.800000	9.74678e-07
49.750000	9.87841e-07
49.700000	1.00118e-06
49.650000	1.0147e-06
49.600000	1.0284e-06
49.550000	1.04229e-06
49.500000	1.05636e-06
49.450000	1.07063e-06
49.400000	1.08508e-06
49.350000	1.09974e-06
49.300000	1.11458e-06
49.250000	1.12963e-06
49.200000	1.14488e-06
49.150000	1.16034e-06
49.100000	1.17601e-06
49.050000	1.19188e-06
49.000000	1.20797e-06
48.950000	1.22428e-06
48.900000	1.24081e-06
48.850000	1.25756e-06
48.800000	1.27454e-06
48.750000	1.29174e-06
48.700000	1.30918e-06
48.650000	1.32685e-06
48.600000	1.34476e-06
48.550000	1.36291e-06
48.500000	1.3813e-06
48.450000	1.39995e-06
48.400000	1.41884e-06
48.350000	1.43799e-06
48.300000	1.4574e-06
48.250000	1.47706e-06
48.200000	1.497e-06
48.150000	1.5172e-06
48.100000	1.53767e-06
48.050000	1.55842e-06
48.000000	1.57945e-06
47.950000	1.60076e-06
47.900000	1.62236e-06
47.850000	1.64425e-06
47.800000	1.66644e-06
47.750000	1.68892e-06
47.700000	1.71171e-06
47.650000	1.7348e-06
47.600000	1.7582e-06
47.550000	1.78192e-06
47.500000	1.80596e-06
47.450000	1.83033e-06
47.400000	1.85502e-06
47.350000	1.88004e-06
47.300000	1.9054e-06
47.250000	1.9311e-06
47.200000	1.95715e-06
47.150000	1.98354e-06
47.100000	2.0103e-06
47.050000	2.03741e-06
47.000000	2.06489e-06
46.950000	2.09274e-06
46.900000	2.12096e-06
46.850000	2.14956e-06
46.800000	2.17855e-06
46.750000	2.20793e-06
46.700000	2.2377e-06
46.650000	2.26788e-06
46.600000	2.29846e-06
46.550000	2.32945e-06
46.500000	2.36085e-06
46.450000	2.39269e-06
46.400000	2.42494e-06
46.350000	2.45764e-06
46.300000	2.49077e-06
46.250000	2.52435e-06
46.200000	2.55838e-06
46.150000	2.59287e-06
46.100000	2.62782e-06
46.050000	2.66324e-06
46.000000	2.69914e-06
45.950000	2.73552e-06
45.900000	2.77239e-06
45.850000	2.80976e-06
45.800000	2.84763e-06
45.750000	2.88601e-06
45.700000	2.9249e-06
45.650000	2.96432e-06
45.600000	3.00427e-06
45.550000	3.04475e-06
45.500000	3.08578e-06
45.450000	3.12736e-06
45.400000	3.1695e-06
45.350000	3.2122e-06
45.300000	3.25548e-06
45.250000	3.29935e-06
45.200000	3.3438e-06
45.150000	3.38885e-06
45.100000	3.4345e-06
45.050000	3.48077e-06
45.000000	3.52766e-06
44.950000	3.57518e-06
44.900000	3.62333e-06
44.850000	3.67214e-06
44.800000	3.7216e-06
44.750000	3.77173e-06
44.700000	3.82253e-06
44.650000	3.87401e-06
44.600000	3.92618e-06
44.550000	3.97905e-06
44.500000	4.03264e-06
44.450000	4.08694e-06
44.400000	4.14198e-06
44.350000	4.19775e-06
44.300000	4.25427e-06
44.250000	4.31155e-06
44.200000	4.3696e-06
44.150000	4.42843e-06
44.100000	4.48805e-06
44.050000	4.54847e-06
44.000000	4.6097e-06
43.950000	4.67176e-06
43.900000	4.73464e-06
43.850000	4.79837e-06
43.800000	4.86296e-06
43.750000	4.92841e-06
43.700000	4.99475e-06
43.650000	5.06197e-06
43.600000	5.13009e-06
43.550000	5.19913e-06
43.500000	5.2691e-06
43.450000	5.34e-06
43.400000	5.41186e-06
43.350000	5.48468e-06
43.300000	5.55847e-06
43.250000	5.63326e-06
43.200000	5.70905e-06
43.150000	5.78586e-06
43.100000	5.86369e-06
43.050000	5.94258e-06
43.000000	6.02252e-06
42.950000	6.10353e-06
42.900000	6.18563e-06
42.850000	6.26883e-06
42.800000	6.35314e-06
42.750000	6.43859e-06
42.700000	6.52518e-06
42.650000	6.61293e-06
42.600000	6.70186e-06
42.550000	6.79198e-06
42.500000	6.88331e-06
42.450000	6.97586e-06
42.400000	7.06966e-06
42.350000	7.16471e-06
42.300000	7.26103e-06
42.250000	7.35865e-06
42.200000	7.45757e-06
42.150000	7.55782e-06
42.100000	7.65941e-06
42.050000	7.76237e-06
42.000000	7.8667e-06
41.950000	7.97243e-06
41.900000	8.07958e-06
41.850000	8.18816e-06
41.800000	8.2982e-06
41.750000	8.40971e-06
41.700000	8.52272e-06
41.650000	8.63724e-06
41.600000	8.75329e-06
41.550000	8.87089e-06
41.500000	8.99007e-06
41.450000	9.11085e-06
41.400000	9.23324e-06
41.350000	9.35727e-06
41.300000	9.48296e-06
41.250000	9.61034e-06
41.200000	9.73942e-06
41.150000	9.87022e-06
41.100000	1.00028e-05
41.050000	1.01371e-05
41.000000	1.02732e-05
40.950000	1.04112e-05
40.900000	1.0551e-05
40.850000	1.06926e-05
40.800000	1.08362e-05
40.750000	1.09817e-05
40.700000	1.11291e-05
40.650000	1.12785e-05
40.600000	1.14299e-05
40.550000	1.15833e-05
40.500000	1.17388e-05
40.450000	1.18963e-05
40.400000	1.2056e-05
40.350000	1.22178e-05
40.300000	1.23817e-05
40.250000	1.25479e-05
40.200000	1.27162e-05
40.150000	1.28869e-05
40.100000	1.30598e-05
40.050000	1.3235e-05
40.000000	1.34125e-05
39.950000	1.35924e-05
39.900000	1.37747e-05
39.850000	1.39595e-05
39.800000	1.41467e-05
39.750000	1.43364e-05
39.700000	1.45287e-05
39.650000	1.47235e-05
39.600000	1.49209e-05
39.550000	1.5121e-05
39.500000	1.53237e-05
39.450000	1.55292e-05
39.400000	1.57374e-05
39.350000	1.59483e-05
39.300000	1.61621e-05
39.250000	1.63787e-05
39.200000	1.65982e-05
39.150000	1.68207e-05
39.100000	1.70461e-05
39.050000	1.72745e-05
39.000000	1.7506e-05
38.950000	1.77405e-05
38.900000	1.79782e-05
38.850000	1.8219e-05
38.800000	1.84631e-05
38.750000	1.87104e-05
38.700000	1.8961e-05
38.650000	1.9215e-05
38.600000	1.94723e-05
38.550000	1.97331e-05
38.500000	1.99973e-05
38.450000	2.02651e-05
38.400000	2.05364e-05
38.350000	2.08113e-05
38.300000	2.10899e-05
38.250000	2.13723e-05
38.200000	2.16583e-05
38.150000	2.19482e-05
38.100000	2.22419e-05
38.050000	2.25396e-05
38.000000	2.28412e-05
37.950000	2.31468e-05
37.900000	2.34565e-05
37.850000	2.37703e-05
37.800000	2.40883e-05
37.750000	2.44106e-05
37.700000	2.47371e-05
37.650000	2.50679e-05
37.600000	2.54032e-05
37.550000	2.57429e-05
37.500000	2.60871e-05
37.450000	2.64359e-05
37.400000	2.67893e-05
37.350000	2.71475e-05
37.300000	2.75103e-05
37.250000	2.78781e-05
37.200000	2.82507e-05
37.150000	2.86282e-05
37.100000	2.90108e-05
37.050000	2.93984e-05
37.000000	2.97912e-05
36.950000	3.01892e-05
36.900000	3.05925e-05
36.850000	3.10011e-05
36.800000	3.14152e-05
36.750000	3.18348e-05
36.700000	3.22599e-05
36.650000	3.26907e-05
36.600000	3.31272e-05
36.550000	3.35694e-05
36.500000	3.40176e-05
36.450000	3.44716e-05
36.400000	3.49317e-05
36.350000	3.53979e-05
36.300000	3.58703e-05
36.250000	3.6349e-05
36.200000	3.68339e-05
36.150000	3.73253e-05
36.100000	3.78232e-05
36.050000	3.83278e-05
36.000000	3.88389e-05
35.950000	3.93569e-05
35.900000	3.98817e-05
35.850000	4.04135e-05
35.800000	4.09522e-05
35.750000	4.14982e-05
35.700000	4.20513e-05
35.650000	4.26118e-05
35.600000	4.31796e-05
35.550000	4.3755e-05
35.500000	4.4338e-05
35.450000	4.49287e-05
35.400000	4.55272e-05
35.350000	4.61336e-05
35.300000	4.6748e-05
35.250000	4.73705e-05
35.200000	4.80012e-05
35.150000	4.86403e-05
35.100000	4.92878e-05
35.050000	4.99439e-05
35.000000	5.06086e-05
34.950000	5.12821e-05
34.900000	5.19644e-05
34.850000	5.26558e-05
34.800000	5.33563e-05
34.750000	5.4066e-05
34.700000	5.4785e-05
34.650000	5.55136e-05
34.600000	5.62517e-05
34.550000	5.69996e-05
34.500000	5.77573e-05
34.450000	5.85249e-05
34.400000	5.93027e-05
34.350000	6.00907e-05
34.300000	6.08891e-05
34.250000	6.1698e-05
34.200000	6.25175e-05
34.150000	6.33478e-05
34.100000	6.4189e-05
34.050000	6.50413e-05
34.000000	6.59048e-05
33.950000	6.67796e-05
33.900000	6.76658e-05
33.850000	6.85638e-05
33.800000	6.94735e-05
33.750000	7.03951e-05
33.700000	7.13288e-05
33.650000	7.22748e-05
33.600000	7.32332e-05
33.550000	7.42041e-05
33.500000	7.51878e-05
33.450000	7.61843e-05
33.400000	7.71939e-05
33.350000	7.82167e-05
33.300000	7.92529e-05
33.250000	8.03026e-05
33.200000	8.13661e-05
33.150000	8.24435e-05
33.100000	8.3535e-05
33.050000	8.46407e-05
33.000000	8.57609e-05
32.950000	8.68957e-05
32.900000	8.80453e-05
32.850000	8.92099e-05
32.800000	9.03897e-05
32.750000	9.15849e-05
32.700000	9.27957e-05
32.650000	9.40222e-05
32.600000	9.52647e-05
32.550000	9.65235e-05
32.500000	9.77986e-05
32.450000	9.90902e-05
32.400000	0.000100399
32.350000	0.000101724
32.300000	0.000103067
32.250000	0.000104427
32.200000	0.000105805
32.150000	0.000107201
32.100000	0.000108615
32.050000	0.000110047
32.000000	0.000111497
31.950000	0.000112967
31.900000	0.000114456
31.850000	0.000115963
31.800000	0.000117491
31.750000	0.000119038
31.700000	0.000120605
31.650000	0.000122192
31.600000	0.0001238
31.550000	0.000125429
31.500000	0.000127078
31.450000	0.000128749
31.400000	0.000130442
31.350000	0.000132156
31.300000	0.000133892
31.250000	0.000135651
31.200000	0.000137432
31.150000	0.000139236
31.100000	0.000141064
31.050000	0.000142914
31.000000	0.000144789
30.950000	0.000146687
30.900000	0.00014861
30.850000	0.000150558
30.800000	0.00015253
30.750000	0.000154528
30.700000	0.000156551
30.650000	0.0001586
30.600000	0.000160675
30.550000	0.000162776
30.500000	0.000164905
30.450000	0.00016706
30.400000	0.000169243
30.350000	0.000171453
30.300000	0.000173692
30.250000	0.000175959
30.200000	0.000178254
30.150000	0.000180579
30.100000	0.000182933
30.050000	0.000185317
30.000000	0.000187731
29.950000	0.000190175
29.900000	0.00019265
29.850000	0.000195156
29.800000	0.000197694
29.750000	0.000200264
29.700000	0.000202866
29.650000	0.0002055
29.600000	0.000208168
29.550000	0.000210868
29.500000	0.000213603
29.450000	0.000216371
29.400000	0.000219174
29.350000	0.000222012
29.300000	0.000224884
29.250000	0.000227793
29.200000	0.000230737
29.150000	0.000233718
29.100000	0.000236736
29.050000	0.00023979
29.000000	0.000242882
28.950000	0.000246012
28.900000	0.000249181
28.850000	0.000252388
28.800000	0.000255634
28.750000	0.000258919
28.700000	0.000262245
28.650000	0.000265611
28.600000	0.000269017
28.550000	0.000272464
28.500000	0.000275953
28.450000	0.000279483
28.400000	0.000283056
28.350000	0.000286671
28.300000	0.000290329
28.250000	0.00029403
28.200000	0.000297775
28.150000	0.000301564
28.100000	0.000305398
28.050000	0.000309276
28.000000	0.000313199
27.950000	0.000317167
27.900000	0.000321181
27.850000	0.000325241
27.800000	0.000329347
27.750000	0.0003335
27.700000	0.000337699
27.650000	0.000341946
27.600000	0.000346239
27.550000	0.00035058
27.500000	0.000354968
27.450000	0.000359404
27.400000	0.000363888
27.350000	0.00036842
27.300000	0.000372999
27.250000	0.000377626
27.200000	0.000382301
27.150000	0.000387023
27.100000	0.000391792
27.050000	0.000396609
27.000000	0.000401471
26.950000	0.00040638
26.900000	0.000411334
26.850000	0.000416333
26.800000	0.000421375
26.750000	0.00042646
26.700000	0.000431585
26.650000	0.00043675
26.600000	0.000441952
26.550000	0.000447188
26.500000	0.000452456
26.450000	0.000457752
26.400000	0.00046307
26.350000	0.000468406
26.300000	0.00047375
26.250000	0.000479092
26.200000	0.000484418
26.150000	0.000489704
26.100000	0.000494913
26.050000	0.000499969
&
```
