## Supplementary material for "All-at-once RNA folding with 3D motif prediction framed by evolutionary information": RF00003_U1.cacofold.power

```
# Power analysis of CaCoFold structure 
#
# Powertype = SINGLE SUBSTITUTIONS
# covary  left_pos      right_pos    substitutions      power
#----------------------------------------------------------------
          56		119		24		0.66
          57		118		44		0.84
          60		117		59		0.89
          61		116		35		0.78
          62		115		24		0.66
          67		102		39		0.81
          68		101		50		0.86
          69		100		57		0.88
          71		98		42		0.83
          72		96		73		0.92
          73		95		75		0.92
          74		93		40		0.82
          75		92		7		0.20
          127		141		35		0.78
          128		138		19		0.57
          129		137		11		0.35
          173		202		60		0.89
          174		201		46		0.85
          175		200		16		0.50
          176		199		14		0.45
          177		198		31		0.75
          183		194		17		0.52
          184		193		20		0.59
          185		192		26		0.69
#
# BPAIRS 24
# avg substitutions per BP  36.0
# BPAIRS expected to covary 17.0 +/- 2.0
# BPAIRS observed to covary 0
#
```
