## Supplementary material for "All-at-once RNA folding with 3D motif prediction framed by evolutionary information": RF00003_U1.power

```
# Power analysis of given structure
#
# Powertype = SINGLE SUBSTITUTIONS
# covary left_pos right_pos substitutions power
#----------------------------------------------------------------
12		155		21		0.61
13		154		37		0.80
14		153		88		0.95
15		152		53		0.87
16		56		44		0.84
18		55		21		0.61
19		54		29		0.73
20		53		80		0.93
21		52		81		0.94
22		51		58		0.89
25		49		69		0.91
26		48		72		0.92
27		47		75		0.92
31		46		75		0.92
32		45		35		0.78
57		118		44		0.84
60		117		59		0.89
61		116		35		0.78
62		115		24		0.66
65		105		67		0.91
67		102		39		0.81
68		101		50		0.86
69		100		57		0.88
71		98		42		0.83
72		96		73		0.92
73		95		75		0.92
74		93		40		0.82
75		92		7		0.20
120		149		56		0.88
121		148		19		0.57
122		147		44		0.84
123		145		30		0.74
124		143		73		0.92
125		142		76		0.93
127		138		22		0.63
128		137		14		0.45
173		202		60		0.89
174		201		46		0.85
175		200		16		0.50
176		199		14		0.45
177		198		31		0.75
180		197		51		0.87
182		195		66		0.91
183		194		17		0.52
184		193		20		0.59
185		192		26		0.69
#
# BPAIRS 46
# avg substitutions per BP 46.3
# BPAIRS expected to covary 35.9 +/- 2.6
# BPAIRS observed to covary 0
#
```
