## Supplementary material for "All-at-once RNA folding with 3D motif prediction framed by evolutionary information": RF00003_U1.surv

```
8.050000	0.0217391
7.400000	0.0434783
5.200000	0.0652174
4.650000	0.0869565
3.500000	0.108696
2.450000	0.130435
2.050000	0.152174
1.450000	0.173913
1.000000	0.195652
0.750000	0.217391
0.250000	0.26087
0.150000	0.282609
0.050000	0.304348
0.000000	0.326087
-0.100000	0.347826
-0.450000	0.369565
-0.550000	0.391304
-0.700000	0.456522
-1.200000	0.478261
-1.250000	0.521739
-1.350000	0.565217
-1.500000	0.586957
-1.800000	0.608696
-2.150000	0.630435
-2.200000	0.652174
-2.350000	0.673913
-2.750000	0.695652
-3.050000	0.717391
-3.150000	0.76087
-3.550000	0.782609
-3.750000	0.804348
-3.800000	0.826087
-3.850000	0.847826
-3.900000	0.869565
-4.000000	0.891304
-4.300000	0.913043
-5.050000	0.934783
-5.250000	0.956522
-5.850000	0.978261
-6.500000	1
&
15.850000	7.23851e-05
15.300000	0.00014477
15.250000	0.000217155
14.550000	0.00028954
14.450000	0.000361925
14.300000	0.000434311
14.250000	0.000506696
14.100000	0.000579081
14.000000	0.000651466
13.900000	0.000723851
13.800000	0.000796236
13.750000	0.00108578
13.600000	0.00115816
13.550000	0.00137532
13.500000	0.0014477
13.400000	0.00152009
13.350000	0.00166486
13.200000	0.00173724
13.150000	0.00188201
13.100000	0.0019544
13.000000	0.00202678
12.650000	0.00209917
12.500000	0.00217155
12.400000	0.00224394
12.350000	0.00231632
12.250000	0.00238871
12.200000	0.00246109
12.150000	0.00253348
12.100000	0.00267825
12.000000	0.00275063
11.950000	0.00282302
11.900000	0.00304017
11.800000	0.00311256
11.750000	0.00318494
11.650000	0.00332971
11.550000	0.0034021
11.500000	0.00369164
11.450000	0.00390879
11.350000	0.00398118
11.200000	0.00405356
11.150000	0.00419834
11.050000	0.00427072
11.000000	0.00441549
10.950000	0.00448788
10.850000	0.00463265
10.800000	0.00477742
10.750000	0.00499457
10.700000	0.00513934
10.650000	0.00528411
10.600000	0.00557365
10.500000	0.00571842
10.450000	0.00579081
10.400000	0.00600796
10.300000	0.00608035
10.250000	0.0062975
10.200000	0.00644227
10.150000	0.00665943
10.100000	0.0068042
10.050000	0.00723851
10.000000	0.00731089
9.950000	0.00738328
9.900000	0.00767282
9.850000	0.00781759
9.800000	0.00810713
9.750000	0.00832429
9.700000	0.00854144
9.650000	0.00861383
9.600000	0.0087586
9.550000	0.00890337
9.500000	0.00897575
9.450000	0.00955483
9.400000	0.00977199
9.350000	0.00984437
9.300000	0.0100615
9.200000	0.0103511
9.150000	0.0106406
9.100000	0.0108578
9.050000	0.0109301
9.000000	0.0112197
8.950000	0.0115816
8.900000	0.0118712
8.850000	0.0119435
8.800000	0.0123055
8.750000	0.0125226
8.700000	0.0129569
8.650000	0.013536
8.600000	0.0137532
8.550000	0.0141151
8.500000	0.0142599
8.450000	0.0145494
8.400000	0.0148389
8.350000	0.0150561
8.300000	0.0155628
8.250000	0.0157799
8.200000	0.0159247
8.150000	0.0162143
8.100000	0.0166486
8.050000	0.0168657
8.000000	0.0173
7.950000	0.0175172
7.900000	0.0180239
7.850000	0.0183858
7.800000	0.018603
7.750000	0.0193992
7.700000	0.0200507
7.650000	0.0205574
7.600000	0.0209193
7.550000	0.0212088
7.500000	0.021426
7.450000	0.0220051
7.400000	0.0224394
7.350000	0.0228013
7.300000	0.0235252
7.250000	0.0241042
7.200000	0.0244662
7.150000	0.0251176
7.100000	0.0259862
7.050000	0.0264206
7.000000	0.0269273
6.950000	0.0275063
6.900000	0.0281578
6.850000	0.0286645
6.800000	0.0293883
6.750000	0.0296779
6.700000	0.0301122
6.650000	0.0310532
6.600000	0.0317047
6.550000	0.0324285
6.500000	0.0333695
6.450000	0.0338038
6.400000	0.0343829
6.350000	0.0348172
6.300000	0.0355411
6.250000	0.0360478
6.200000	0.0366992
6.150000	0.0376402
6.100000	0.0386536
6.050000	0.0389432
6.000000	0.039667
5.950000	0.0405356
5.900000	0.0414767
5.850000	0.0420557
5.800000	0.0432139
5.750000	0.0437206
5.700000	0.0445892
5.650000	0.0455302
5.600000	0.0459645
5.550000	0.0471951
5.500000	0.0479189
5.450000	0.0490771
5.400000	0.0506696
5.350000	0.0512486
5.300000	0.0521173
5.250000	0.053203
5.200000	0.0542888
5.150000	0.0551574
5.100000	0.0569671
5.050000	0.0579081
5.000000	0.0587043
4.950000	0.0603692
4.900000	0.0626131
4.850000	0.0638436
4.800000	0.065219
4.750000	0.0669562
4.700000	0.0683315
4.650000	0.0698516
4.600000	0.0707202
4.550000	0.0719508
4.500000	0.0734709
4.450000	0.0741947
4.400000	0.0764387
4.350000	0.0779587
4.300000	0.0791169
4.250000	0.0807094
4.200000	0.082519
4.150000	0.0838943
4.100000	0.0864278
4.050000	0.0880927
4.000000	0.0898299
3.950000	0.0911328
3.900000	0.0931596
3.850000	0.0958379
3.800000	0.0981542
3.750000	0.099819
3.700000	0.10257
3.650000	0.104162
3.600000	0.106478
3.550000	0.10836
3.500000	0.110604
3.450000	0.112631
3.400000	0.114948
3.350000	0.117119
3.300000	0.119725
3.250000	0.122331
3.200000	0.124358
3.150000	0.127398
3.100000	0.129786
3.050000	0.133116
3.000000	0.134926
2.950000	0.137097
2.900000	0.14021
2.850000	0.142743
2.800000	0.146001
2.750000	0.149258
2.700000	0.152226
2.650000	0.154759
2.600000	0.157582
2.550000	0.160478
2.500000	0.163228
2.450000	0.16663
2.400000	0.169381
2.350000	0.172059
2.300000	0.175317
2.250000	0.178646
2.200000	0.181252
2.150000	0.184654
2.100000	0.188129
2.050000	0.190083
2.000000	0.193413
1.950000	0.196453
1.900000	0.19971
1.850000	0.202389
1.800000	0.205718
1.750000	0.209917
1.700000	0.213898
1.650000	0.218313
1.600000	0.223308
1.550000	0.227941
1.500000	0.231705
1.450000	0.235613
1.400000	0.240174
1.350000	0.243503
1.300000	0.249077
1.250000	0.252624
1.200000	0.257329
1.150000	0.26131
1.100000	0.265798
1.050000	0.270503
1.000000	0.274339
0.950000	0.279479
0.900000	0.283894
0.850000	0.289034
0.800000	0.294607
0.750000	0.299168
0.700000	0.303655
0.650000	0.308505
0.600000	0.314513
0.550000	0.319435
0.500000	0.325226
0.450000	0.330872
0.400000	0.33717
0.350000	0.342599
0.300000	0.348028
0.250000	0.353963
0.200000	0.359392
0.150000	0.366703
0.100000	0.372638
0.050000	0.37966
0.000000	0.406587
-0.050000	0.450452
-0.100000	0.456388
-0.150000	0.463554
-0.200000	0.469924
-0.250000	0.47709
-0.300000	0.484546
-0.350000	0.491495
-0.400000	0.49895
-0.450000	0.507637
-0.500000	0.515309
-0.550000	0.52414
-0.600000	0.533623
-0.650000	0.543467
-0.700000	0.554615
-0.750000	0.564242
-0.800000	0.57452
-0.850000	0.583134
-0.900000	0.594137
-0.950000	0.604271
-1.000000	0.616069
-1.050000	0.627289
-1.100000	0.637278
-1.150000	0.647195
-1.200000	0.656171
-1.250000	0.665726
-1.300000	0.675208
-1.350000	0.684546
-1.400000	0.693956
-1.450000	0.70257
-1.500000	0.710604
-1.550000	0.71958
-1.600000	0.728194
-1.650000	0.736229
-1.700000	0.744408
-1.750000	0.753529
-1.800000	0.760188
-1.850000	0.768585
-1.900000	0.776113
-1.950000	0.785161
-2.000000	0.793485
-2.050000	0.800217
-2.100000	0.806877
-2.150000	0.813536
-2.200000	0.820557
-2.250000	0.826638
-2.300000	0.832935
-2.350000	0.839957
-2.400000	0.845675
-2.450000	0.85067
-2.500000	0.855881
-2.550000	0.861021
-2.600000	0.866594
-2.650000	0.871661
-2.700000	0.87586
-2.750000	0.88042
-2.800000	0.885414
-2.850000	0.889251
-2.900000	0.893015
-2.950000	0.896996
-3.000000	0.901267
-3.050000	0.905176
-3.100000	0.909012
-3.150000	0.913427
-3.200000	0.916902
-3.250000	0.920232
-3.300000	0.923489
-3.350000	0.92595
-3.400000	0.928918
-3.450000	0.931524
-3.500000	0.93384
-3.550000	0.936808
-3.600000	0.93869
-3.650000	0.940644
-3.700000	0.942599
-3.750000	0.944625
-3.800000	0.946435
-3.850000	0.9481
-3.900000	0.94991
-3.950000	0.951647
-4.000000	0.953746
-4.050000	0.955411
-4.100000	0.957365
-4.150000	0.959609
-4.200000	0.960912
-4.250000	0.962866
-4.300000	0.964025
-4.350000	0.96511
-4.400000	0.966558
-4.450000	0.967789
-4.500000	0.968802
-4.550000	0.970539
-4.600000	0.97177
-4.650000	0.972928
-4.700000	0.974014
-4.750000	0.975027
-4.800000	0.976402
-4.850000	0.977633
-4.900000	0.978357
-4.950000	0.979081
-5.000000	0.979877
-5.050000	0.980673
-5.100000	0.98118
-5.150000	0.981831
-5.200000	0.982483
-5.250000	0.983207
-5.300000	0.983279
-5.350000	0.983786
-5.400000	0.984727
-5.450000	0.985233
-5.500000	0.98574
-5.550000	0.986898
-5.600000	0.987115
-5.650000	0.987695
-5.700000	0.988346
-5.750000	0.988997
-5.800000	0.989432
-5.850000	0.989649
-5.900000	0.9903
-5.950000	0.990879
-6.000000	0.991097
-6.050000	0.991603
-6.100000	0.991748
-6.150000	0.99211
-6.200000	0.992544
-6.250000	0.992617
-6.300000	0.992761
-6.350000	0.993268
-6.400000	0.993702
-6.450000	0.993992
-6.500000	0.994209
-6.550000	0.994354
-6.600000	0.994499
-6.650000	0.994861
-6.750000	0.995078
-6.800000	0.99544
-6.850000	0.995585
-6.900000	0.995874
-6.950000	0.996164
-7.000000	0.996236
-7.050000	0.996381
-7.100000	0.99667
-7.150000	0.99696
-7.250000	0.997322
-7.300000	0.997539
-7.350000	0.997756
-7.400000	0.997901
-7.450000	0.998118
-7.550000	0.99819
-7.600000	0.998263
-7.650000	0.99848
-7.750000	0.998552
-7.800000	0.998697
-7.900000	0.998842
-7.950000	0.999059
-8.000000	0.999349
-8.100000	0.999421
-8.150000	0.999493
-8.450000	0.999566
-8.600000	0.999638
-8.850000	0.99971
-9.200000	0.999783
-9.450000	0.999855
-9.500000	0.999928
-9.900000	1
&
63.550000	3.60724e-06
60.850000	7.21449e-06
58.650000	1.08217e-05
54.200000	1.4429e-05
53.350000	1.80362e-05
50.900000	2.16435e-05
49.850000	2.52507e-05
48.800000	2.88579e-05
46.500000	3.24652e-05
46.100000	3.60724e-05
45.800000	3.96797e-05
45.600000	4.32869e-05
44.450000	4.68942e-05
44.250000	5.05014e-05
43.450000	5.41087e-05
43.400000	5.77159e-05
43.350000	6.13231e-05
43.250000	6.49304e-05
42.850000	6.85376e-05
42.600000	7.21449e-05
42.300000	7.57521e-05
42.100000	7.93594e-05
41.600000	8.29666e-05
41.550000	9.01811e-05
41.500000	9.37883e-05
41.450000	9.73956e-05
41.350000	0.000101003
41.150000	0.00010461
41.100000	0.000111825
41.000000	0.000115432
40.550000	0.000119039
40.000000	0.000122646
39.950000	0.000126254
39.750000	0.000129861
39.600000	0.000133468
39.150000	0.000137075
38.900000	0.000140682
38.850000	0.00014429
38.800000	0.000147897
38.700000	0.000151504
38.650000	0.000158719
38.600000	0.000162326
38.250000	0.00016954
38.200000	0.000173148
38.150000	0.000180362
38.000000	0.000183969
37.950000	0.000187577
37.900000	0.000191184
37.850000	0.000194791
37.750000	0.000198398
37.600000	0.000202006
37.500000	0.00020922
37.400000	0.000212827
37.350000	0.000216435
36.850000	0.000223649
36.700000	0.000230864
36.650000	0.000234471
36.500000	0.000238078
36.450000	0.000245293
36.350000	0.0002489
36.300000	0.000256114
36.150000	0.000259722
36.100000	0.000263329
35.950000	0.000266936
35.850000	0.000270543
35.750000	0.000277758
35.700000	0.000284972
35.500000	0.000292187
35.450000	0.000295794
35.350000	0.000299401
35.300000	0.000303008
35.250000	0.000310223
35.200000	0.00031383
35.100000	0.000317437
35.050000	0.000321045
35.000000	0.000324652
34.950000	0.000328259
34.900000	0.000331866
34.800000	0.000339081
34.750000	0.000346295
34.700000	0.00035351
34.650000	0.000360724
34.550000	0.000367939
34.450000	0.000375153
34.350000	0.000378761
34.300000	0.000382368
34.250000	0.000385975
34.200000	0.00039319
34.050000	0.000396797
34.000000	0.000400404
33.900000	0.000407618
33.850000	0.000411226
33.700000	0.00041844
33.650000	0.000425655
33.550000	0.000429262
33.500000	0.000432869
33.450000	0.000443691
33.400000	0.000450905
33.300000	0.000454513
33.250000	0.000465334
33.200000	0.000468942
33.150000	0.000472549
33.100000	0.000476156
33.000000	0.000479763
32.850000	0.000483371
32.750000	0.000486978
32.700000	0.000494192
32.600000	0.0004978
32.400000	0.000505014
32.350000	0.000515836
32.300000	0.000519443
32.250000	0.00052305
32.200000	0.000526658
32.100000	0.000537479
32.050000	0.000541087
32.000000	0.000544694
31.950000	0.000555515
31.900000	0.000569944
31.700000	0.000573552
31.650000	0.000577159
31.600000	0.000584373
31.500000	0.000587981
31.450000	0.000591588
31.400000	0.000595195
31.100000	0.000606017
31.050000	0.000609624
31.000000	0.000613231
30.950000	0.000624053
30.900000	0.000638482
30.850000	0.000649304
30.800000	0.000660126
30.700000	0.00066734
30.650000	0.000670947
30.600000	0.000681769
30.550000	0.000688983
30.450000	0.000696198
30.400000	0.000703412
30.350000	0.000710627
30.300000	0.000714234
30.250000	0.000728663
30.200000	0.000735878
30.150000	0.000743092
30.100000	0.000757521
30.050000	0.000761128
30.000000	0.000775557
29.950000	0.000789986
29.900000	0.000800808
29.850000	0.000818844
29.750000	0.000822451
29.700000	0.00083688
29.650000	0.000851309
29.600000	0.000858524
29.550000	0.000869346
29.500000	0.000872953
29.450000	0.00087656
29.400000	0.000883775
29.350000	0.000894596
29.300000	0.000901811
29.250000	0.000909025
29.200000	0.000927062
29.150000	0.000930669
29.100000	0.000945098
29.000000	0.000952312
28.950000	0.000959527
28.850000	0.000966741
28.800000	0.000984777
28.750000	0.000988385
28.700000	0.00100642
28.650000	0.00101003
28.600000	0.00103167
28.550000	0.00104249
28.500000	0.0010461
28.450000	0.00106053
28.400000	0.00107496
28.350000	0.00108217
28.300000	0.00108578
28.250000	0.0010966
28.200000	0.00110742
28.150000	0.00111825
28.100000	0.00112907
28.050000	0.00113989
28.000000	0.00115071
27.950000	0.00115793
27.900000	0.00116875
27.850000	0.00117596
27.750000	0.00118678
27.700000	0.00120121
27.650000	0.00120482
27.600000	0.00121564
27.550000	0.00122646
27.500000	0.00124089
27.450000	0.00125171
27.400000	0.00126614
27.350000	0.00129139
27.300000	0.00131664
27.250000	0.00133829
27.200000	0.0013455
27.150000	0.00135272
27.100000	0.00135632
27.050000	0.00136715
27.000000	0.00137797
26.950000	0.00138157
26.900000	0.00138518
26.850000	0.001396
26.800000	0.00140682
26.750000	0.00141765
26.700000	0.00142847
26.650000	0.00145011
26.600000	0.00146093
26.550000	0.00147897
26.450000	0.00150061
26.400000	0.00150783
26.350000	0.00152586
26.300000	0.00153669
26.250000	0.00154751
26.200000	0.00155833
26.150000	0.00156915
26.100000	0.00159079
26.050000	0.00161244
26.000000	0.00162326
25.950000	0.00162687
25.900000	0.00163769
25.850000	0.00165572
25.800000	0.00166294
25.750000	0.00168098
25.700000	0.0016918
25.650000	0.00172426
25.600000	0.0017423
25.550000	0.00175673
25.500000	0.00177837
25.450000	0.0017928
25.400000	0.00181805
25.350000	0.00184691
25.300000	0.00186134
25.250000	0.0018902
25.200000	0.00191905
25.150000	0.00193709
25.100000	0.00196955
25.050000	0.00198759
25.000000	0.00201284
24.950000	0.00202727
24.900000	0.00204531
24.850000	0.00206334
24.800000	0.00208138
24.750000	0.00210302
24.700000	0.00211384
24.650000	0.00212467
24.600000	0.00214631
24.550000	0.00215352
24.500000	0.00217156
24.450000	0.00218599
24.400000	0.00220042
24.350000	0.00222928
24.300000	0.00225453
24.250000	0.00230142
24.200000	0.00231224
24.150000	0.00234471
24.100000	0.00236635
24.050000	0.002388
24.000000	0.00243128
23.950000	0.00244571
23.900000	0.00246735
23.850000	0.00248539
23.800000	0.00250343
23.750000	0.00254311
23.700000	0.00256836
23.650000	0.00259
23.600000	0.00261164
23.550000	0.00262247
23.500000	0.00266215
23.450000	0.002691
23.400000	0.00271986
23.350000	0.00274511
23.300000	0.00277758
23.250000	0.00280644
23.200000	0.00283169
23.150000	0.00284611
23.100000	0.00288219
23.050000	0.00290744
23.000000	0.00292547
22.950000	0.00294351
22.900000	0.00296515
22.850000	0.00300123
22.800000	0.00304451
22.750000	0.00306616
22.700000	0.00310584
22.650000	0.00313109
22.600000	0.00316716
22.550000	0.00319962
22.500000	0.0032393
22.450000	0.00327177
22.400000	0.00331866
22.350000	0.00335113
22.300000	0.00339081
22.250000	0.00340524
22.200000	0.0034341
22.150000	0.00346656
22.100000	0.00350263
22.050000	0.00355674
22.000000	0.00359642
21.950000	0.00361807
21.900000	0.00367217
21.850000	0.00370103
21.800000	0.0037371
21.750000	0.00380203
21.700000	0.00383811
21.650000	0.00389943
21.600000	0.0039355
21.550000	0.00396436
21.500000	0.00399683
21.450000	0.00402929
21.400000	0.00407618
21.350000	0.00410504
21.300000	0.00415194
21.250000	0.00420244
21.200000	0.0042349
21.150000	0.00426376
21.100000	0.00432148
21.050000	0.00437198
21.000000	0.00440444
20.950000	0.00445495
20.900000	0.00450184
20.850000	0.00455595
20.800000	0.00459563
20.750000	0.00465334
20.700000	0.00470385
20.650000	0.00473992
20.600000	0.00477599
20.550000	0.00482649
20.500000	0.00486978
20.450000	0.00490946
20.400000	0.00497078
20.350000	0.00502489
20.300000	0.00509343
20.250000	0.00514393
20.200000	0.00518361
20.150000	0.00524132
20.100000	0.00529183
20.050000	0.00533511
20.000000	0.00538922
19.950000	0.00543972
19.900000	0.00549383
19.850000	0.0055768
19.800000	0.00561648
19.750000	0.00564173
19.700000	0.00569584
19.650000	0.00574995
19.600000	0.00579684
19.550000	0.00584013
19.500000	0.00588702
19.450000	0.0059267
19.400000	0.00599163
19.350000	0.00604574
19.300000	0.00611788
19.250000	0.00621889
19.200000	0.00628021
19.150000	0.00634875
19.100000	0.00641729
19.050000	0.00646779
19.000000	0.00651468
18.950000	0.00658683
18.900000	0.00666258
18.850000	0.00670587
18.800000	0.0067744
18.750000	0.00684655
18.700000	0.00691509
18.650000	0.00698723
18.600000	0.0070702
18.550000	0.00713873
18.500000	0.00720006
18.450000	0.00725056
18.400000	0.00730106
18.350000	0.00737681
18.300000	0.00745978
18.250000	0.00753192
18.200000	0.00762571
18.150000	0.00768704
18.100000	0.00777361
18.050000	0.0078674
18.000000	0.00793233
17.950000	0.00804776
17.900000	0.00815237
17.850000	0.00822451
17.800000	0.0083183
17.750000	0.00841209
17.700000	0.00848784
17.650000	0.00857442
17.600000	0.00865378
17.550000	0.00875117
17.500000	0.00883414
17.450000	0.00892793
17.400000	0.00904697
17.350000	0.00911911
17.300000	0.00918765
17.250000	0.00928865
17.200000	0.00938244
17.150000	0.00946541
17.100000	0.00955198
17.050000	0.00969266
17.000000	0.00980088
16.950000	0.00993796
16.900000	0.0100498
16.850000	0.0101472
16.800000	0.0102229
16.750000	0.0103348
16.700000	0.0104394
16.650000	0.0105584
16.600000	0.0106847
16.550000	0.0107929
16.500000	0.0109011
16.450000	0.0110346
16.400000	0.0111969
16.350000	0.0112798
16.300000	0.0114494
16.250000	0.0115793
16.200000	0.0117055
16.150000	0.0118318
16.100000	0.0119652
16.050000	0.0121059
16.000000	0.0122322
15.950000	0.0123548
15.900000	0.012528
15.850000	0.0126506
15.800000	0.0127624
15.750000	0.0128598
15.700000	0.0129969
15.650000	0.013152
15.600000	0.0132999
15.550000	0.0134694
15.500000	0.0136137
15.450000	0.0137688
15.400000	0.0138662
15.350000	0.0139709
15.300000	0.0140755
15.250000	0.0141945
15.200000	0.0143677
15.150000	0.0145083
15.100000	0.0147031
15.050000	0.0148799
15.000000	0.0150783
14.950000	0.015219
14.900000	0.0153669
14.850000	0.0155328
14.800000	0.0156843
14.750000	0.0158538
14.700000	0.0160198
14.650000	0.016146
14.600000	0.01633
14.550000	0.0165104
14.500000	0.0166763
14.450000	0.0168458
14.400000	0.0169973
14.350000	0.0172174
14.300000	0.0174158
14.250000	0.0176214
14.200000	0.017827
14.150000	0.0180182
14.100000	0.0182021
14.050000	0.0183717
14.000000	0.0185881
13.950000	0.0187685
13.900000	0.0189633
13.850000	0.0191797
13.800000	0.0193925
13.750000	0.0195693
13.700000	0.0198182
13.650000	0.0200274
13.600000	0.0202619
13.550000	0.0205324
13.500000	0.0207597
13.450000	0.0209942
13.400000	0.0212034
13.350000	0.0214883
13.300000	0.0217156
13.250000	0.0219861
13.200000	0.0222387
13.150000	0.0225236
13.100000	0.0227797
13.050000	0.0230142
13.000000	0.0233064
12.950000	0.0235914
12.900000	0.0238727
12.850000	0.0241974
12.800000	0.0244932
12.750000	0.0247457
12.700000	0.0250631
12.650000	0.0253373
12.600000	0.0256908
12.550000	0.0259866
12.500000	0.0262932
12.450000	0.0265565
12.400000	0.0268631
12.350000	0.0271229
12.300000	0.0274764
12.250000	0.0277541
12.200000	0.028086
12.150000	0.0284395
12.100000	0.0287714
12.050000	0.0290924
12.000000	0.0293774
11.950000	0.0296876
11.900000	0.0300051
11.850000	0.03029
11.800000	0.0306255
11.750000	0.0309393
11.700000	0.0313073
11.650000	0.0316824
11.600000	0.0321369
11.550000	0.0324977
11.500000	0.0328764
11.450000	0.0332299
11.400000	0.0336195
11.350000	0.0339694
11.300000	0.0343806
11.250000	0.0347378
11.200000	0.035149
11.150000	0.0355169
11.100000	0.0358957
11.050000	0.036278
11.000000	0.0367001
10.950000	0.0371582
10.900000	0.0375478
10.850000	0.0379229
10.800000	0.0383522
10.750000	0.0387887
10.700000	0.0392432
10.650000	0.0396436
10.600000	0.040062
10.550000	0.0405562
10.500000	0.0409819
10.450000	0.0414869
10.400000	0.0419955
10.350000	0.0424573
10.300000	0.0429514
10.250000	0.0435034
10.200000	0.0440517
10.150000	0.0445134
10.100000	0.0450364
10.050000	0.0455667
10.000000	0.0461511
9.950000	0.0466994
9.900000	0.0471936
9.850000	0.0477166
9.800000	0.0482793
9.750000	0.0488709
9.700000	0.049495
9.650000	0.0500721
9.600000	0.0506277
9.550000	0.0511543
9.500000	0.0516521
9.450000	0.0522834
9.400000	0.0527956
9.350000	0.0533764
9.300000	0.0539644
9.250000	0.054657
9.200000	0.055281
9.150000	0.0559123
9.100000	0.0565183
9.050000	0.0572181
9.000000	0.0579215
8.950000	0.0586357
8.900000	0.0593752
8.850000	0.0600029
8.800000	0.0605764
8.750000	0.0612474
8.700000	0.0618895
8.650000	0.0625965
8.600000	0.0633143
8.550000	0.0639456
8.500000	0.0646166
8.450000	0.0653705
8.400000	0.0660847
8.350000	0.0668783
8.300000	0.0677729
8.250000	0.0684438
8.200000	0.0691689
8.150000	0.0699589
8.100000	0.0707489
8.050000	0.0716254
8.000000	0.0724443
7.950000	0.0732487
7.900000	0.0741072
7.850000	0.0749838
7.800000	0.0758711
7.750000	0.0767513
7.700000	0.077599
7.650000	0.0785477
7.600000	0.079482
7.550000	0.0802792
7.500000	0.0811846
7.450000	0.0820215
7.400000	0.0829305
7.350000	0.0839478
7.300000	0.0848388
7.250000	0.0858488
7.200000	0.0868336
7.150000	0.0879085
7.100000	0.0888753
7.050000	0.0898925
7.000000	0.0908737
6.950000	0.0919342
6.900000	0.0929334
6.850000	0.0939687
6.800000	0.0950545
6.750000	0.096133
6.700000	0.0973054
6.650000	0.0985715
6.600000	0.0997006
6.550000	0.100761
6.500000	0.101988
6.450000	0.103192
6.400000	0.104415
6.350000	0.105642
6.300000	0.106911
6.250000	0.108192
6.200000	0.109473
6.150000	0.11084
6.100000	0.112142
6.050000	0.113412
6.000000	0.114732
5.950000	0.116135
5.900000	0.1176
5.850000	0.118877
5.800000	0.12028
5.750000	0.121712
5.700000	0.123029
5.650000	0.124562
5.600000	0.126041
5.550000	0.127462
5.500000	0.128934
5.450000	0.130514
5.400000	0.132025
5.350000	0.133601
5.300000	0.135026
5.250000	0.136541
5.200000	0.138219
5.150000	0.139629
5.100000	0.141278
5.050000	0.142959
5.000000	0.144665
4.950000	0.146317
4.900000	0.147944
4.850000	0.149715
4.800000	0.151407
4.750000	0.153304
4.700000	0.155093
4.650000	0.156948
4.600000	0.158812
4.550000	0.160566
4.500000	0.162301
4.450000	0.164256
4.400000	0.166211
4.350000	0.168043
4.300000	0.170092
4.250000	0.172116
4.200000	0.174042
4.150000	0.176055
4.100000	0.178115
4.050000	0.180167
4.000000	0.182292
3.950000	0.184345
3.900000	0.186397
3.850000	0.188453
3.800000	0.190563
3.750000	0.192692
3.700000	0.194878
3.650000	0.197212
3.600000	0.199318
3.550000	0.201479
3.500000	0.203762
3.450000	0.20614
3.400000	0.208484
3.350000	0.210775
3.300000	0.213235
3.250000	0.215872
3.200000	0.218238
3.150000	0.220579
3.100000	0.222975
3.050000	0.225608
3.000000	0.228017
2.950000	0.230748
2.900000	0.23341
2.850000	0.236101
2.800000	0.238789
2.750000	0.241523
2.700000	0.244196
2.650000	0.246887
2.600000	0.249668
2.550000	0.25246
2.500000	0.255472
2.450000	0.258178
2.400000	0.26111
2.350000	0.264018
2.300000	0.266983
2.250000	0.270045
2.200000	0.273003
2.150000	0.276023
2.100000	0.278977
2.050000	0.282021
2.000000	0.284987
1.950000	0.288421
1.900000	0.291671
1.850000	0.294838
1.800000	0.298067
1.750000	0.301299
1.700000	0.304715
1.650000	0.307961
1.600000	0.311215
1.550000	0.314534
1.500000	0.317823
1.450000	0.321463
1.400000	0.324915
1.350000	0.328331
1.300000	0.331957
1.250000	0.335603
1.200000	0.339099
1.150000	0.342742
1.100000	0.346274
1.050000	0.349939
1.000000	0.353687
0.950000	0.357485
0.900000	0.36137
0.850000	0.365219
0.800000	0.369032
0.750000	0.372877
0.700000	0.376784
0.650000	0.380662
0.600000	0.384731
0.550000	0.388929
0.500000	0.393027
0.450000	0.397136
0.400000	0.401093
0.350000	0.405198
0.300000	0.409343
0.250000	0.413477
0.200000	0.417701
0.150000	0.422047
0.100000	0.426243
0.050000	0.430474
0.000000	0.434676
-0.050000	0.43898
-0.100000	0.443226
-0.150000	0.447782
-0.200000	0.452164
-0.250000	0.456536
-0.300000	0.460771
-0.350000	0.465255
-0.400000	0.469872
-0.450000	0.474446
-0.500000	0.478847
-0.550000	0.483392
-0.600000	0.487988
-0.650000	0.492403
-0.700000	0.496822
-0.750000	0.50136
-0.800000	0.505963
-0.850000	0.510793
-0.900000	0.515378
-0.950000	0.520168
-1.000000	0.524796
-1.050000	0.529561
-1.100000	0.5342
-1.150000	0.538969
-1.200000	0.543803
-1.250000	0.54833
-1.300000	0.553239
-1.350000	0.557792
-1.400000	0.562658
-1.450000	0.567217
-1.500000	0.571802
-1.550000	0.576665
-1.600000	0.581462
-1.650000	0.586422
-1.700000	0.591321
-1.750000	0.596166
-1.800000	0.600938
-1.850000	0.605685
-1.900000	0.610508
-1.950000	0.615071
-2.000000	0.619703
-2.050000	0.62463
-2.100000	0.629334
-2.150000	0.634005
-2.200000	0.638601
-2.250000	0.643363
-2.300000	0.647904
-2.350000	0.652644
-2.400000	0.657276
-2.450000	0.661882
-2.500000	0.66672
-2.550000	0.671568
-2.600000	0.676084
-2.650000	0.680705
-2.700000	0.685326
-2.750000	0.689831
-2.800000	0.694362
-2.850000	0.698629
-2.900000	0.702962
-2.950000	0.707568
-3.000000	0.712041
-3.050000	0.716251
-3.100000	0.720406
-3.150000	0.724677
-3.200000	0.728905
-3.250000	0.733309
-3.300000	0.737602
-3.350000	0.74179
-3.400000	0.745722
-3.450000	0.74974
-3.500000	0.753748
-3.550000	0.757878
-3.600000	0.762124
-3.650000	0.766002
-3.700000	0.769887
-3.750000	0.77371
-3.800000	0.777631
-3.850000	0.781513
-3.900000	0.78547
-3.950000	0.789258
-4.000000	0.792955
-4.050000	0.796638
-4.100000	0.800411
-4.150000	0.804166
-4.200000	0.807698
-4.250000	0.811222
-4.300000	0.814501
-4.350000	0.818181
-4.400000	0.821535
-4.450000	0.824998
-4.500000	0.828371
-4.550000	0.831718
-4.600000	0.835001
-4.650000	0.838287
-4.700000	0.8414
-4.750000	0.844521
-4.800000	0.847522
-4.850000	0.850736
-4.900000	0.853885
-4.950000	0.856966
-5.000000	0.859801
-5.050000	0.862741
-5.100000	0.865518
-5.150000	0.868484
-5.200000	0.871272
-5.250000	0.874219
-5.300000	0.876838
-5.350000	0.879399
-5.400000	0.882018
-5.450000	0.884521
-5.500000	0.887043
-5.550000	0.889672
-5.600000	0.891913
-5.650000	0.894192
-5.700000	0.896548
-5.750000	0.898857
-5.800000	0.901032
-5.850000	0.903329
-5.900000	0.905458
-5.950000	0.907774
-6.000000	0.909869
-6.050000	0.911788
-6.100000	0.913891
-6.150000	0.915951
-6.200000	0.918004
-6.250000	0.920082
-6.300000	0.922051
-6.350000	0.923959
-6.400000	0.925864
-6.450000	0.927664
-6.500000	0.929533
-6.550000	0.931336
-6.600000	0.933028
-6.650000	0.934716
-6.700000	0.936238
-6.750000	0.937822
-6.800000	0.939369
-6.850000	0.940946
-6.900000	0.942519
-6.950000	0.944077
-7.000000	0.945523
-7.050000	0.946891
-7.100000	0.948445
-7.150000	0.949859
-7.200000	0.951111
-7.250000	0.952402
-7.300000	0.953658
-7.350000	0.954906
-7.400000	0.9561
-7.450000	0.957207
-7.500000	0.958466
-7.550000	0.959613
-7.600000	0.960721
-7.650000	0.961835
-7.700000	0.962809
-7.750000	0.963881
-7.800000	0.964891
-7.850000	0.965847
-7.900000	0.966781
-7.950000	0.967708
-8.000000	0.968693
-8.050000	0.96967
-8.100000	0.970554
-8.150000	0.971405
-8.200000	0.972192
-8.250000	0.973079
-8.300000	0.973862
-8.350000	0.974609
-8.400000	0.975308
-8.450000	0.976156
-8.500000	0.976939
-8.550000	0.977657
-8.600000	0.97836
-8.650000	0.979031
-8.700000	0.979587
-8.750000	0.980193
-8.800000	0.98077
-8.850000	0.981333
-8.900000	0.981967
-8.950000	0.982541
-9.000000	0.983082
-9.050000	0.983601
-9.100000	0.984153
-9.150000	0.984669
-9.200000	0.985203
-9.250000	0.985676
-9.300000	0.986159
-9.350000	0.986603
-9.400000	0.987129
-9.450000	0.987541
-9.500000	0.987959
-9.550000	0.988399
-9.600000	0.98876
-9.650000	0.989092
-9.700000	0.989456
-9.750000	0.989842
-9.800000	0.990188
-9.850000	0.990527
-9.900000	0.990906
-9.950000	1
&
137.550000	3.96812e-14
137.500000	4.01381e-14
137.450000	4.06002e-14
137.400000	4.10677e-14
137.350000	4.15406e-14
137.300000	4.20189e-14
137.250000	4.25027e-14
137.200000	4.2992e-14
137.150000	4.3487e-14
137.100000	4.39877e-14
137.050000	4.44942e-14
137.000000	4.50065e-14
136.950000	4.55246e-14
136.900000	4.60488e-14
136.850000	4.65789e-14
136.800000	4.71152e-14
136.750000	4.76577e-14
136.700000	4.82064e-14
136.650000	4.87614e-14
136.600000	4.93227e-14
136.550000	4.98906e-14
136.500000	5.0465e-14
136.450000	5.1046e-14
136.400000	5.16336e-14
136.350000	5.22281e-14
136.300000	5.28294e-14
136.250000	5.34375e-14
136.200000	5.40527e-14
136.150000	5.4675e-14
136.100000	5.53045e-14
136.050000	5.59411e-14
136.000000	5.65851e-14
135.950000	5.72365e-14
135.900000	5.78954e-14
135.850000	5.85619e-14
135.800000	5.92361e-14
135.750000	5.9918e-14
135.700000	6.06078e-14
135.650000	6.13055e-14
135.600000	6.20112e-14
135.550000	6.2725e-14
135.500000	6.34471e-14
135.450000	6.41775e-14
135.400000	6.49162e-14
135.350000	6.56635e-14
135.300000	6.64194e-14
135.250000	6.71839e-14
135.200000	6.79573e-14
135.150000	6.87395e-14
135.100000	6.95308e-14
135.050000	7.03311e-14
135.000000	7.11407e-14
134.950000	7.19596e-14
134.900000	7.27879e-14
134.850000	7.36257e-14
134.800000	7.44732e-14
134.750000	7.53304e-14
134.700000	7.61975e-14
134.650000	7.70745e-14
134.600000	7.79617e-14
134.550000	7.8859e-14
134.500000	7.97667e-14
134.450000	8.06848e-14
134.400000	8.16135e-14
134.350000	8.25529e-14
134.300000	8.3503e-14
134.250000	8.44641e-14
134.200000	8.54363e-14
134.150000	8.64196e-14
134.100000	8.74143e-14
134.050000	8.84203e-14
134.000000	8.9438e-14
133.950000	9.04674e-14
133.900000	9.15086e-14
133.850000	9.25618e-14
133.800000	9.36271e-14
133.750000	9.47046e-14
133.700000	9.57946e-14
133.650000	9.68971e-14
133.600000	9.80122e-14
133.550000	9.91402e-14
133.500000	1.00281e-13
133.450000	1.01435e-13
133.400000	1.02603e-13
133.350000	1.03783e-13
133.300000	1.04978e-13
133.250000	1.06186e-13
133.200000	1.07408e-13
133.150000	1.08644e-13
133.100000	1.09894e-13
133.050000	1.11159e-13
133.000000	1.12438e-13
132.950000	1.13732e-13
132.900000	1.15041e-13
132.850000	1.16365e-13
132.800000	1.17704e-13
132.750000	1.19058e-13
132.700000	1.20428e-13
132.650000	1.21814e-13
132.600000	1.23216e-13
132.550000	1.24634e-13
132.500000	1.26068e-13
132.450000	1.27519e-13
132.400000	1.28986e-13
132.350000	1.3047e-13
132.300000	1.31972e-13
132.250000	1.3349e-13
132.200000	1.35026e-13
132.150000	1.3658e-13
132.100000	1.38152e-13
132.050000	1.39741e-13
132.000000	1.41349e-13
131.950000	1.42976e-13
131.900000	1.44621e-13
131.850000	1.46285e-13
131.800000	1.47968e-13
131.750000	1.49671e-13
131.700000	1.51393e-13
131.650000	1.53135e-13
131.600000	1.54896e-13
131.550000	1.56679e-13
131.500000	1.58481e-13
131.450000	1.60305e-13
131.400000	1.62149e-13
131.350000	1.64015e-13
131.300000	1.65902e-13
131.250000	1.67811e-13
131.200000	1.69741e-13
131.150000	1.71694e-13
131.100000	1.7367e-13
131.050000	1.75668e-13
131.000000	1.77689e-13
130.950000	1.79733e-13
130.900000	1.81801e-13
130.850000	1.83893e-13
130.800000	1.86008e-13
130.750000	1.88148e-13
130.700000	1.90313e-13
130.650000	1.92502e-13
130.600000	1.94717e-13
130.550000	1.96957e-13
130.500000	1.99223e-13
130.450000	2.01515e-13
130.400000	2.03833e-13
130.350000	2.06178e-13
130.300000	2.0855e-13
130.250000	2.10949e-13
130.200000	2.13375e-13
130.150000	2.1583e-13
130.100000	2.18313e-13
130.050000	2.20824e-13
130.000000	2.23365e-13
129.950000	2.25934e-13
129.900000	2.28533e-13
129.850000	2.31162e-13
129.800000	2.33821e-13
129.750000	2.36511e-13
129.700000	2.39231e-13
129.650000	2.41983e-13
129.600000	2.44767e-13
129.550000	2.47582e-13
129.500000	2.5043e-13
129.450000	2.53311e-13
129.400000	2.56224e-13
129.350000	2.59172e-13
129.300000	2.62153e-13
129.250000	2.65168e-13
129.200000	2.68218e-13
129.150000	2.71303e-13
129.100000	2.74424e-13
129.050000	2.7758e-13
129.000000	2.80773e-13
128.950000	2.84002e-13
128.900000	2.87269e-13
128.850000	2.90573e-13
128.800000	2.93915e-13
128.750000	2.97295e-13
128.700000	3.00715e-13
128.650000	3.04173e-13
128.600000	3.07672e-13
128.550000	3.1121e-13
128.500000	3.1479e-13
128.450000	3.1841e-13
128.400000	3.22072e-13
128.350000	3.25776e-13
128.300000	3.29523e-13
128.250000	3.33313e-13
128.200000	3.37146e-13
128.150000	3.41024e-13
128.100000	3.44945e-13
128.050000	3.48912e-13
128.000000	3.52925e-13
127.950000	3.56984e-13
127.900000	3.61089e-13
127.850000	3.65242e-13
127.800000	3.69442e-13
127.750000	3.73691e-13
127.700000	3.77988e-13
127.650000	3.82335e-13
127.600000	3.86732e-13
127.550000	3.91179e-13
127.500000	3.95677e-13
127.450000	4.00228e-13
127.400000	4.0483e-13
127.350000	4.09485e-13
127.300000	4.14194e-13
127.250000	4.18957e-13
127.200000	4.23774e-13
127.150000	4.28647e-13
127.100000	4.33576e-13
127.050000	4.38562e-13
127.000000	4.43605e-13
126.950000	4.48706e-13
126.900000	4.53865e-13
126.850000	4.59084e-13
126.800000	4.64363e-13
126.750000	4.69702e-13
126.700000	4.75103e-13
126.650000	4.80566e-13
126.600000	4.86092e-13
126.550000	4.91681e-13
126.500000	4.97334e-13
126.450000	5.03052e-13
126.400000	5.08836e-13
126.350000	5.14687e-13
126.300000	5.20605e-13
126.250000	5.2659e-13
126.200000	5.32645e-13
126.150000	5.38769e-13
126.100000	5.44963e-13
126.050000	5.51229e-13
126.000000	5.57566e-13
125.950000	5.63977e-13
125.900000	5.70461e-13
125.850000	5.77019e-13
125.800000	5.83653e-13
125.750000	5.90363e-13
125.700000	5.9715e-13
125.650000	6.04016e-13
125.600000	6.1096e-13
125.550000	6.17983e-13
125.500000	6.25088e-13
125.450000	6.32274e-13
125.400000	6.39543e-13
125.350000	6.46895e-13
125.300000	6.54332e-13
125.250000	6.61854e-13
125.200000	6.69462e-13
125.150000	6.77158e-13
125.100000	6.84943e-13
125.050000	6.92817e-13
125.000000	7.00781e-13
124.950000	7.08837e-13
124.900000	7.16985e-13
124.850000	7.25227e-13
124.800000	7.33563e-13
124.750000	7.41996e-13
124.700000	7.50525e-13
124.650000	7.59152e-13
124.600000	7.67878e-13
124.550000	7.76705e-13
124.500000	7.85633e-13
124.450000	7.94663e-13
124.400000	8.03798e-13
124.350000	8.13037e-13
124.300000	8.22382e-13
124.250000	8.31835e-13
124.200000	8.41396e-13
124.150000	8.51067e-13
124.100000	8.60849e-13
124.050000	8.70744e-13
124.000000	8.80752e-13
123.950000	8.90875e-13
123.900000	9.01114e-13
123.850000	9.11471e-13
123.800000	9.21947e-13
123.750000	9.32543e-13
123.700000	9.43261e-13
123.650000	9.54102e-13
123.600000	9.65068e-13
123.550000	9.7616e-13
123.500000	9.87378e-13
123.450000	9.98726e-13
123.400000	1.0102e-12
123.350000	1.02181e-12
123.300000	1.03356e-12
123.250000	1.04544e-12
123.200000	1.05745e-12
123.150000	1.0696e-12
123.100000	1.08189e-12
123.050000	1.09433e-12
123.000000	1.1069e-12
122.950000	1.11962e-12
122.900000	1.13249e-12
122.850000	1.14551e-12
122.800000	1.15867e-12
122.750000	1.17198e-12
122.700000	1.18545e-12
122.650000	1.19907e-12
122.600000	1.21285e-12
122.550000	1.22679e-12
122.500000	1.24089e-12
122.450000	1.25515e-12
122.400000	1.26957e-12
122.350000	1.28416e-12
122.300000	1.29891e-12
122.250000	1.31384e-12
122.200000	1.32894e-12
122.150000	1.34421e-12
122.100000	1.35965e-12
122.050000	1.37528e-12
122.000000	1.39108e-12
121.950000	1.40706e-12
121.900000	1.42323e-12
121.850000	1.43958e-12
121.800000	1.45612e-12
121.750000	1.47285e-12
121.700000	1.48978e-12
121.650000	1.50689e-12
121.600000	1.52421e-12
121.550000	1.54172e-12
121.500000	1.55943e-12
121.450000	1.57735e-12
121.400000	1.59547e-12
121.350000	1.6138e-12
121.300000	1.63234e-12
121.250000	1.6511e-12
121.200000	1.67007e-12
121.150000	1.68925e-12
121.100000	1.70866e-12
121.050000	1.72829e-12
121.000000	1.74814e-12
120.950000	1.76823e-12
120.900000	1.78854e-12
120.850000	1.80909e-12
120.800000	1.82987e-12
120.750000	1.85089e-12
120.700000	1.87216e-12
120.650000	1.89366e-12
120.600000	1.91542e-12
120.550000	1.93742e-12
120.500000	1.95968e-12
120.450000	1.98219e-12
120.400000	2.00496e-12
120.350000	2.02799e-12
120.300000	2.05129e-12
120.250000	2.07485e-12
120.200000	2.09868e-12
120.150000	2.12279e-12
120.100000	2.14717e-12
120.050000	2.17184e-12
120.000000	2.19678e-12
119.950000	2.22202e-12
119.900000	2.24754e-12
119.850000	2.27336e-12
119.800000	2.29947e-12
119.750000	2.32588e-12
119.700000	2.3526e-12
119.650000	2.37962e-12
119.600000	2.40695e-12
119.550000	2.4346e-12
119.500000	2.46256e-12
119.450000	2.49084e-12
119.400000	2.51945e-12
119.350000	2.54839e-12
119.300000	2.57766e-12
119.250000	2.60726e-12
119.200000	2.63721e-12
119.150000	2.66749e-12
119.100000	2.69813e-12
119.050000	2.72912e-12
119.000000	2.76046e-12
118.950000	2.79216e-12
118.900000	2.82423e-12
118.850000	2.85666e-12
118.800000	2.88947e-12
118.750000	2.92265e-12
118.700000	2.95622e-12
118.650000	2.99017e-12
118.600000	3.02451e-12
118.550000	3.05924e-12
118.500000	3.09437e-12
118.450000	3.12991e-12
118.400000	3.16585e-12
118.350000	3.2022e-12
118.300000	3.23897e-12
118.250000	3.27617e-12
118.200000	3.31379e-12
118.150000	3.35184e-12
118.100000	3.39033e-12
118.050000	3.42926e-12
118.000000	3.46864e-12
117.950000	3.50847e-12
117.900000	3.54875e-12
117.850000	3.5895e-12
117.800000	3.63072e-12
117.750000	3.67241e-12
117.700000	3.71457e-12
117.650000	3.75723e-12
117.600000	3.80037e-12
117.550000	3.844e-12
117.500000	3.88814e-12
117.450000	3.93278e-12
117.400000	3.97793e-12
117.350000	4.02361e-12
117.300000	4.0698e-12
117.250000	4.11653e-12
117.200000	4.16379e-12
117.150000	4.2116e-12
117.100000	4.25995e-12
117.050000	4.30886e-12
117.000000	4.35833e-12
116.950000	4.40836e-12
116.900000	4.45897e-12
116.850000	4.51017e-12
116.800000	4.56194e-12
116.750000	4.61432e-12
116.700000	4.66729e-12
116.650000	4.72087e-12
116.600000	4.77507e-12
116.550000	4.82988e-12
116.500000	4.88533e-12
116.450000	4.94141e-12
116.400000	4.99814e-12
116.350000	5.05551e-12
116.300000	5.11355e-12
116.250000	5.17224e-12
116.200000	5.23162e-12
116.150000	5.29167e-12
116.100000	5.35241e-12
116.050000	5.41385e-12
116.000000	5.476e-12
115.950000	5.53886e-12
115.900000	5.60243e-12
115.850000	5.66674e-12
115.800000	5.73179e-12
115.750000	5.79758e-12
115.700000	5.86412e-12
115.650000	5.93143e-12
115.600000	5.99951e-12
115.550000	6.06837e-12
115.500000	6.13802e-12
115.450000	6.20847e-12
115.400000	6.27973e-12
115.350000	6.35181e-12
115.300000	6.42471e-12
115.250000	6.49844e-12
115.200000	6.57303e-12
115.150000	6.64847e-12
115.100000	6.72477e-12
115.050000	6.80195e-12
115.000000	6.88001e-12
114.950000	6.95897e-12
114.900000	7.03883e-12
114.850000	7.11962e-12
114.800000	7.20132e-12
114.750000	7.28396e-12
114.700000	7.36756e-12
114.650000	7.45211e-12
114.600000	7.53762e-12
114.550000	7.62412e-12
114.500000	7.71162e-12
114.450000	7.80011e-12
114.400000	7.88962e-12
114.350000	7.98016e-12
114.300000	8.07173e-12
114.250000	8.16435e-12
114.200000	8.25804e-12
114.150000	8.3528e-12
114.100000	8.44864e-12
114.050000	8.54559e-12
114.000000	8.64365e-12
113.950000	8.74283e-12
113.900000	8.84315e-12
113.850000	8.94461e-12
113.800000	9.04725e-12
113.750000	9.15105e-12
113.700000	9.25605e-12
113.650000	9.36225e-12
113.600000	9.46967e-12
113.550000	9.57832e-12
113.500000	9.68822e-12
113.450000	9.79938e-12
113.400000	9.91181e-12
113.350000	1.00255e-11
113.300000	1.01406e-11
113.250000	1.02569e-11
113.200000	1.03746e-11
113.150000	1.04936e-11
113.100000	1.0614e-11
113.050000	1.07357e-11
113.000000	1.08589e-11
112.950000	1.09835e-11
112.900000	1.11095e-11
112.850000	1.12369e-11
112.800000	1.13659e-11
112.750000	1.14962e-11
112.700000	1.16281e-11
112.650000	1.17615e-11
112.600000	1.18964e-11
112.550000	1.20329e-11
112.500000	1.21709e-11
112.450000	1.23106e-11
112.400000	1.24518e-11
112.350000	1.25946e-11
112.300000	1.27391e-11
112.250000	1.28852e-11
112.200000	1.3033e-11
112.150000	1.31825e-11
112.100000	1.33337e-11
112.050000	1.34866e-11
112.000000	1.36413e-11
111.950000	1.37978e-11
111.900000	1.39561e-11
111.850000	1.41161e-11
111.800000	1.4278e-11
111.750000	1.44418e-11
111.700000	1.46074e-11
111.650000	1.4775e-11
111.600000	1.49444e-11
111.550000	1.51158e-11
111.500000	1.52892e-11
111.450000	1.54646e-11
111.400000	1.56419e-11
111.350000	1.58213e-11
111.300000	1.60028e-11
111.250000	1.61863e-11
111.200000	1.63719e-11
111.150000	1.65597e-11
111.100000	1.67496e-11
111.050000	1.69417e-11
111.000000	1.71359e-11
110.950000	1.73325e-11
110.900000	1.75312e-11
110.850000	1.77323e-11
110.800000	1.79356e-11
110.750000	1.81413e-11
110.700000	1.83493e-11
110.650000	1.85597e-11
110.600000	1.87725e-11
110.550000	1.89878e-11
110.500000	1.92055e-11
110.450000	1.94257e-11
110.400000	1.96485e-11
110.350000	1.98738e-11
110.300000	2.01017e-11
110.250000	2.03322e-11
110.200000	2.05653e-11
110.150000	2.08011e-11
110.100000	2.10396e-11
110.050000	2.12808e-11
110.000000	2.15248e-11
109.950000	2.17716e-11
109.900000	2.20212e-11
109.850000	2.22737e-11
109.800000	2.25291e-11
109.750000	2.27874e-11
109.700000	2.30486e-11
109.650000	2.33129e-11
109.600000	2.35801e-11
109.550000	2.38505e-11
109.500000	2.41239e-11
109.450000	2.44005e-11
109.400000	2.46802e-11
109.350000	2.49631e-11
109.300000	2.52493e-11
109.250000	2.55387e-11
109.200000	2.58315e-11
109.150000	2.61276e-11
109.100000	2.64271e-11
109.050000	2.67301e-11
109.000000	2.70365e-11
108.950000	2.73464e-11
108.900000	2.76599e-11
108.850000	2.79769e-11
108.800000	2.82976e-11
108.750000	2.8622e-11
108.700000	2.89501e-11
108.650000	2.92819e-11
108.600000	2.96175e-11
108.550000	2.9957e-11
108.500000	3.03004e-11
108.450000	3.06477e-11
108.400000	3.09989e-11
108.350000	3.13542e-11
108.300000	3.17136e-11
108.250000	3.20771e-11
108.200000	3.24447e-11
108.150000	3.28166e-11
108.100000	3.31927e-11
108.050000	3.35731e-11
108.000000	3.39579e-11
107.950000	3.4347e-11
107.900000	3.47407e-11
107.850000	3.51388e-11
107.800000	3.55415e-11
107.750000	3.59488e-11
107.700000	3.63608e-11
107.650000	3.67775e-11
107.600000	3.71989e-11
107.550000	3.76252e-11
107.500000	3.80564e-11
107.450000	3.84925e-11
107.400000	3.89336e-11
107.350000	3.93797e-11
107.300000	3.9831e-11
107.250000	4.02874e-11
107.200000	4.0749e-11
107.150000	4.12159e-11
107.100000	4.16882e-11
107.050000	4.21659e-11
107.000000	4.2649e-11
106.950000	4.31377e-11
106.900000	4.3632e-11
106.850000	4.41319e-11
106.800000	4.46376e-11
106.750000	4.5149e-11
106.700000	4.56663e-11
106.650000	4.61895e-11
106.600000	4.67187e-11
106.550000	4.72539e-11
106.500000	4.77953e-11
106.450000	4.83429e-11
106.400000	4.88968e-11
106.350000	4.94569e-11
106.300000	5.00235e-11
106.250000	5.05966e-11
106.200000	5.11763e-11
106.150000	5.17625e-11
106.100000	5.23555e-11
106.050000	5.29553e-11
106.000000	5.35619e-11
105.950000	5.41755e-11
105.900000	5.47961e-11
105.850000	5.54238e-11
105.800000	5.60587e-11
105.750000	5.67008e-11
105.700000	5.73503e-11
105.650000	5.80073e-11
105.600000	5.86717e-11
105.550000	5.93438e-11
105.500000	6.00235e-11
105.450000	6.0711e-11
105.400000	6.14064e-11
105.350000	6.21097e-11
105.300000	6.28211e-11
105.250000	6.35407e-11
105.200000	6.42684e-11
105.150000	6.50045e-11
105.100000	6.5749e-11
105.050000	6.6502e-11
105.000000	6.72637e-11
104.950000	6.8034e-11
104.900000	6.88132e-11
104.850000	6.96013e-11
104.800000	7.03984e-11
104.750000	7.12046e-11
104.700000	7.20201e-11
104.650000	7.28448e-11
104.600000	7.3679e-11
104.550000	7.45228e-11
104.500000	7.53762e-11
104.450000	7.62394e-11
104.400000	7.71124e-11
104.350000	7.79954e-11
104.300000	7.88886e-11
104.250000	7.97919e-11
104.200000	8.07056e-11
104.150000	8.16297e-11
104.100000	8.25644e-11
104.050000	8.35098e-11
104.000000	8.4466e-11
103.950000	8.54332e-11
103.900000	8.64114e-11
103.850000	8.74008e-11
103.800000	8.84015e-11
103.750000	8.94136e-11
103.700000	9.04374e-11
103.650000	9.14728e-11
103.600000	9.25201e-11
103.550000	9.35793e-11
103.500000	9.46507e-11
103.450000	9.57343e-11
103.400000	9.68304e-11
103.350000	9.79389e-11
103.300000	9.90601e-11
103.250000	1.00194e-10
103.200000	1.01341e-10
103.150000	1.02501e-10
103.100000	1.03675e-10
103.050000	1.04862e-10
103.000000	1.06062e-10
102.950000	1.07276e-10
102.900000	1.08504e-10
102.850000	1.09746e-10
102.800000	1.11002e-10
102.750000	1.12273e-10
102.700000	1.13558e-10
102.650000	1.14858e-10
102.600000	1.16173e-10
102.550000	1.17502e-10
102.500000	1.18847e-10
102.450000	1.20208e-10
102.400000	1.21584e-10
102.350000	1.22975e-10
102.300000	1.24383e-10
102.250000	1.25806e-10
102.200000	1.27246e-10
102.150000	1.28702e-10
102.100000	1.30175e-10
102.050000	1.31665e-10
102.000000	1.33172e-10
101.950000	1.34696e-10
101.900000	1.36238e-10
101.850000	1.37797e-10
101.800000	1.39374e-10
101.750000	1.40969e-10
101.700000	1.42582e-10
101.650000	1.44214e-10
101.600000	1.45864e-10
101.550000	1.47533e-10
101.500000	1.49221e-10
101.450000	1.50929e-10
101.400000	1.52656e-10
101.350000	1.54403e-10
101.300000	1.56169e-10
101.250000	1.57956e-10
101.200000	1.59764e-10
101.150000	1.61592e-10
101.100000	1.63441e-10
101.050000	1.65311e-10
101.000000	1.67202e-10
100.950000	1.69115e-10
100.900000	1.7105e-10
100.850000	1.73007e-10
100.800000	1.74986e-10
100.750000	1.76988e-10
100.700000	1.79013e-10
100.650000	1.81061e-10
100.600000	1.83133e-10
100.550000	1.85228e-10
100.500000	1.87347e-10
100.450000	1.8949e-10
100.400000	1.91658e-10
100.350000	1.9385e-10
100.300000	1.96068e-10
100.250000	1.98311e-10
100.200000	2.00579e-10
100.150000	2.02874e-10
100.100000	2.05194e-10
100.050000	2.07541e-10
100.000000	2.09915e-10
99.950000	2.12317e-10
99.900000	2.14745e-10
99.850000	2.17201e-10
99.800000	2.19686e-10
99.750000	2.22198e-10
99.700000	2.2474e-10
99.650000	2.2731e-10
99.600000	2.2991e-10
99.550000	2.3254e-10
99.500000	2.35199e-10
99.450000	2.37889e-10
99.400000	2.4061e-10
99.350000	2.43362e-10
99.300000	2.46145e-10
99.250000	2.4896e-10
99.200000	2.51807e-10
99.150000	2.54687e-10
99.100000	2.57599e-10
99.050000	2.60545e-10
99.000000	2.63524e-10
98.950000	2.66538e-10
98.900000	2.69586e-10
98.850000	2.72669e-10
98.800000	2.75786e-10
98.750000	2.7894e-10
98.700000	2.82129e-10
98.650000	2.85355e-10
98.600000	2.88618e-10
98.550000	2.91918e-10
98.500000	2.95256e-10
98.450000	2.98632e-10
98.400000	3.02046e-10
98.350000	3.055e-10
98.300000	3.08993e-10
98.250000	3.12525e-10
98.200000	3.16099e-10
98.150000	3.19712e-10
98.100000	3.23368e-10
98.050000	3.27064e-10
98.000000	3.30803e-10
97.950000	3.34585e-10
97.900000	3.3841e-10
97.850000	3.42279e-10
97.800000	3.46192e-10
97.750000	3.50149e-10
97.700000	3.54152e-10
97.650000	3.582e-10
97.600000	3.62295e-10
97.550000	3.66436e-10
97.500000	3.70625e-10
97.450000	3.74861e-10
97.400000	3.79146e-10
97.350000	3.8348e-10
97.300000	3.87863e-10
97.250000	3.92296e-10
97.200000	3.9678e-10
97.150000	4.01315e-10
97.100000	4.05901e-10
97.050000	4.10541e-10
97.000000	4.15233e-10
96.950000	4.19978e-10
96.900000	4.24778e-10
96.850000	4.29633e-10
96.800000	4.34542e-10
96.750000	4.39508e-10
96.700000	4.44531e-10
96.650000	4.49611e-10
96.600000	4.54749e-10
96.550000	4.59946e-10
96.500000	4.65202e-10
96.450000	4.70518e-10
96.400000	4.75894e-10
96.350000	4.81332e-10
96.300000	4.86832e-10
96.250000	4.92395e-10
96.200000	4.98021e-10
96.150000	5.03712e-10
96.100000	5.09467e-10
96.050000	5.15288e-10
96.000000	5.21175e-10
95.950000	5.2713e-10
95.900000	5.33153e-10
95.850000	5.39244e-10
95.800000	5.45405e-10
95.750000	5.51636e-10
95.700000	5.57938e-10
95.650000	5.64312e-10
95.600000	5.70759e-10
95.550000	5.77279e-10
95.500000	5.83874e-10
95.450000	5.90544e-10
95.400000	5.9729e-10
95.350000	6.04113e-10
95.300000	6.11014e-10
95.250000	6.17994e-10
95.200000	6.25053e-10
95.150000	6.32193e-10
95.100000	6.39414e-10
95.050000	6.46717e-10
95.000000	6.54104e-10
94.950000	6.61575e-10
94.900000	6.69132e-10
94.850000	6.76774e-10
94.800000	6.84504e-10
94.750000	6.92322e-10
94.700000	7.00229e-10
94.650000	7.08226e-10
94.600000	7.16314e-10
94.550000	7.24495e-10
94.500000	7.32769e-10
94.450000	7.41137e-10
94.400000	7.49601e-10
94.350000	7.58161e-10
94.300000	7.66819e-10
94.250000	7.75576e-10
94.200000	7.84432e-10
94.150000	7.9339e-10
94.100000	8.02449e-10
94.050000	8.11612e-10
94.000000	8.20879e-10
93.950000	8.30252e-10
93.900000	8.39732e-10
93.850000	8.4932e-10
93.800000	8.59018e-10
93.750000	8.68826e-10
93.700000	8.78745e-10
93.650000	8.88778e-10
93.600000	8.98925e-10
93.550000	9.09188e-10
93.500000	9.19568e-10
93.450000	9.30066e-10
93.400000	9.40684e-10
93.350000	9.51423e-10
93.300000	9.62284e-10
93.250000	9.7327e-10
93.200000	9.8438e-10
93.150000	9.95617e-10
93.100000	1.00698e-09
93.050000	1.01848e-09
93.000000	1.0301e-09
92.950000	1.04186e-09
92.900000	1.05375e-09
92.850000	1.06578e-09
92.800000	1.07795e-09
92.750000	1.09025e-09
92.700000	1.10269e-09
92.650000	1.11528e-09
92.600000	1.12801e-09
92.550000	1.14088e-09
92.500000	1.1539e-09
92.450000	1.16707e-09
92.400000	1.18039e-09
92.350000	1.19386e-09
92.300000	1.20749e-09
92.250000	1.22126e-09
92.200000	1.2352e-09
92.150000	1.2493e-09
92.100000	1.26355e-09
92.050000	1.27797e-09
92.000000	1.29255e-09
91.950000	1.3073e-09
91.900000	1.32222e-09
91.850000	1.33731e-09
91.800000	1.35257e-09
91.750000	1.368e-09
91.700000	1.38361e-09
91.650000	1.39939e-09
91.600000	1.41536e-09
91.550000	1.43151e-09
91.500000	1.44784e-09
91.450000	1.46436e-09
91.400000	1.48106e-09
91.350000	1.49796e-09
91.300000	1.51505e-09
91.250000	1.53233e-09
91.200000	1.54981e-09
91.150000	1.56749e-09
91.100000	1.58538e-09
91.050000	1.60346e-09
91.000000	1.62175e-09
90.950000	1.64025e-09
90.900000	1.65896e-09
90.850000	1.67788e-09
90.800000	1.69702e-09
90.750000	1.71638e-09
90.700000	1.73595e-09
90.650000	1.75575e-09
90.600000	1.77578e-09
90.550000	1.79603e-09
90.500000	1.81651e-09
90.450000	1.83723e-09
90.400000	1.85818e-09
90.350000	1.87937e-09
90.300000	1.90081e-09
90.250000	1.92248e-09
90.200000	1.94441e-09
90.150000	1.96658e-09
90.100000	1.98901e-09
90.050000	2.01169e-09
90.000000	2.03463e-09
89.950000	2.05783e-09
89.900000	2.08129e-09
89.850000	2.10502e-09
89.800000	2.12902e-09
89.750000	2.1533e-09
89.700000	2.17785e-09
89.650000	2.20268e-09
89.600000	2.22779e-09
89.550000	2.25319e-09
89.500000	2.27888e-09
89.450000	2.30486e-09
89.400000	2.33114e-09
89.350000	2.35771e-09
89.300000	2.38459e-09
89.250000	2.41177e-09
89.200000	2.43927e-09
89.150000	2.46707e-09
89.100000	2.4952e-09
89.050000	2.52364e-09
89.000000	2.5524e-09
88.950000	2.5815e-09
88.900000	2.61092e-09
88.850000	2.64068e-09
88.800000	2.67078e-09
88.750000	2.70122e-09
88.700000	2.73201e-09
88.650000	2.76314e-09
88.600000	2.79464e-09
88.550000	2.82649e-09
88.500000	2.8587e-09
88.450000	2.89128e-09
88.400000	2.92423e-09
88.350000	2.95755e-09
88.300000	2.99125e-09
88.250000	3.02534e-09
88.200000	3.05981e-09
88.150000	3.09468e-09
88.100000	3.12994e-09
88.050000	3.16561e-09
88.000000	3.20168e-09
87.950000	3.23816e-09
87.900000	3.27505e-09
87.850000	3.31237e-09
87.800000	3.35011e-09
87.750000	3.38827e-09
87.700000	3.42688e-09
87.650000	3.46592e-09
87.600000	3.5054e-09
87.550000	3.54534e-09
87.500000	3.58573e-09
87.450000	3.62658e-09
87.400000	3.66789e-09
87.350000	3.70967e-09
87.300000	3.75193e-09
87.250000	3.79467e-09
87.200000	3.83789e-09
87.150000	3.88161e-09
87.100000	3.92582e-09
87.050000	3.97053e-09
87.000000	4.01576e-09
86.950000	4.0615e-09
86.900000	4.10775e-09
86.850000	4.15454e-09
86.800000	4.20185e-09
86.750000	4.24971e-09
86.700000	4.2981e-09
86.650000	4.34705e-09
86.600000	4.39655e-09
86.550000	4.44662e-09
86.500000	4.49726e-09
86.450000	4.54847e-09
86.400000	4.60026e-09
86.350000	4.65264e-09
86.300000	4.70562e-09
86.250000	4.7592e-09
86.200000	4.81339e-09
86.150000	4.86819e-09
86.100000	4.92362e-09
86.050000	4.97968e-09
86.000000	5.03637e-09
85.950000	5.09371e-09
85.900000	5.1517e-09
85.850000	5.21035e-09
85.800000	5.26967e-09
85.750000	5.32966e-09
85.700000	5.39033e-09
85.650000	5.45169e-09
85.600000	5.51375e-09
85.550000	5.57651e-09
85.500000	5.63999e-09
85.450000	5.70418e-09
85.400000	5.76911e-09
85.350000	5.83477e-09
85.300000	5.90118e-09
85.250000	5.96835e-09
85.200000	6.03627e-09
85.150000	6.10497e-09
85.100000	6.17445e-09
85.050000	6.24472e-09
85.000000	6.31579e-09
84.950000	6.38766e-09
84.900000	6.46035e-09
84.850000	6.53387e-09
84.800000	6.60822e-09
84.750000	6.68342e-09
84.700000	6.75947e-09
84.650000	6.83638e-09
84.600000	6.91416e-09
84.550000	6.99283e-09
84.500000	7.0724e-09
84.450000	7.15286e-09
84.400000	7.23424e-09
84.350000	7.31655e-09
84.300000	7.39979e-09
84.250000	7.48397e-09
84.200000	7.56911e-09
84.150000	7.65522e-09
84.100000	7.7423e-09
84.050000	7.83038e-09
84.000000	7.91945e-09
83.950000	8.00953e-09
83.900000	8.10064e-09
83.850000	8.19278e-09
83.800000	8.28597e-09
83.750000	8.38021e-09
83.700000	8.47553e-09
83.650000	8.57192e-09
83.600000	8.66941e-09
83.550000	8.76801e-09
83.500000	8.86773e-09
83.450000	8.96858e-09
83.400000	9.07057e-09
83.350000	9.17372e-09
83.300000	9.27804e-09
83.250000	9.38354e-09
83.200000	9.49024e-09
83.150000	9.59816e-09
83.100000	9.70729e-09
83.050000	9.81767e-09
83.000000	9.9293e-09
82.950000	1.00422e-08
82.900000	1.01564e-08
82.850000	1.02718e-08
82.800000	1.03886e-08
82.750000	1.05067e-08
82.700000	1.06262e-08
82.650000	1.0747e-08
82.600000	1.08691e-08
82.550000	1.09927e-08
82.500000	1.11177e-08
82.450000	1.1244e-08
82.400000	1.13718e-08
82.350000	1.15011e-08
82.300000	1.16318e-08
82.250000	1.1764e-08
82.200000	1.18977e-08
82.150000	1.2033e-08
82.100000	1.21697e-08
82.050000	1.2308e-08
82.000000	1.24479e-08
81.950000	1.25894e-08
81.900000	1.27324e-08
81.850000	1.28771e-08
81.800000	1.30235e-08
81.750000	1.31715e-08
81.700000	1.33211e-08
81.650000	1.34725e-08
81.600000	1.36256e-08
81.550000	1.37804e-08
81.500000	1.3937e-08
81.450000	1.40953e-08
81.400000	1.42555e-08
81.350000	1.44174e-08
81.300000	1.45812e-08
81.250000	1.47469e-08
81.200000	1.49144e-08
81.150000	1.50838e-08
81.100000	1.52552e-08
81.050000	1.54284e-08
81.000000	1.56037e-08
80.950000	1.57809e-08
80.900000	1.59602e-08
80.850000	1.61415e-08
80.800000	1.63248e-08
80.750000	1.65102e-08
80.700000	1.66977e-08
80.650000	1.68874e-08
80.600000	1.70792e-08
80.550000	1.72731e-08
80.500000	1.74693e-08
80.450000	1.76677e-08
80.400000	1.78683e-08
80.350000	1.80712e-08
80.300000	1.82764e-08
80.250000	1.84839e-08
80.200000	1.86938e-08
80.150000	1.8906e-08
80.100000	1.91207e-08
80.050000	1.93378e-08
80.000000	1.95573e-08
79.950000	1.97794e-08
79.900000	2.00039e-08
79.850000	2.0231e-08
79.800000	2.04607e-08
79.750000	2.06929e-08
79.700000	2.09278e-08
79.650000	2.11654e-08
79.600000	2.14056e-08
79.550000	2.16486e-08
79.500000	2.18943e-08
79.450000	2.21428e-08
79.400000	2.23941e-08
79.350000	2.26483e-08
79.300000	2.29053e-08
79.250000	2.31653e-08
79.200000	2.34282e-08
79.150000	2.36941e-08
79.100000	2.39629e-08
79.050000	2.42349e-08
79.000000	2.45099e-08
78.950000	2.4788e-08
78.900000	2.50692e-08
78.850000	2.53537e-08
78.800000	2.56413e-08
78.750000	2.59323e-08
78.700000	2.62265e-08
78.650000	2.6524e-08
78.600000	2.68249e-08
78.550000	2.71292e-08
78.500000	2.7437e-08
78.450000	2.77482e-08
78.400000	2.8063e-08
78.350000	2.83813e-08
78.300000	2.87033e-08
78.250000	2.90288e-08
78.200000	2.93581e-08
78.150000	2.96911e-08
78.100000	3.00278e-08
78.050000	3.03684e-08
78.000000	3.07128e-08
77.950000	3.10611e-08
77.900000	3.14133e-08
77.850000	3.17695e-08
77.800000	3.21298e-08
77.750000	3.24941e-08
77.700000	3.28626e-08
77.650000	3.32352e-08
77.600000	3.3612e-08
77.550000	3.39931e-08
77.500000	3.43785e-08
77.450000	3.47683e-08
77.400000	3.51625e-08
77.350000	3.55611e-08
77.300000	3.59642e-08
77.250000	3.63719e-08
77.200000	3.67842e-08
77.150000	3.72012e-08
77.100000	3.76229e-08
77.050000	3.80493e-08
77.000000	3.84806e-08
76.950000	3.89167e-08
76.900000	3.93578e-08
76.850000	3.98039e-08
76.800000	4.0255e-08
76.750000	4.07112e-08
76.700000	4.11725e-08
76.650000	4.16391e-08
76.600000	4.2111e-08
76.550000	4.25881e-08
76.500000	4.30707e-08
76.450000	4.35587e-08
76.400000	4.40523e-08
76.350000	4.45514e-08
76.300000	4.50561e-08
76.250000	4.55666e-08
76.200000	4.60828e-08
76.150000	4.66049e-08
76.100000	4.71328e-08
76.050000	4.76668e-08
76.000000	4.82067e-08
75.950000	4.87528e-08
75.900000	4.9305e-08
75.850000	4.98634e-08
75.800000	5.04282e-08
75.750000	5.09993e-08
75.700000	5.15769e-08
75.650000	5.21611e-08
75.600000	5.27518e-08
75.550000	5.33492e-08
75.500000	5.39533e-08
75.450000	5.45642e-08
75.400000	5.51821e-08
75.350000	5.58069e-08
75.300000	5.64388e-08
75.250000	5.70778e-08
75.200000	5.77241e-08
75.150000	5.83776e-08
75.100000	5.90385e-08
75.050000	5.97069e-08
75.000000	6.03828e-08
74.950000	6.10663e-08
74.900000	6.17576e-08
74.850000	6.24567e-08
74.800000	6.31636e-08
74.750000	6.38785e-08
74.700000	6.46015e-08
74.650000	6.53327e-08
74.600000	6.60721e-08
74.550000	6.68199e-08
74.500000	6.7576e-08
74.450000	6.83408e-08
74.400000	6.91141e-08
74.350000	6.98962e-08
74.300000	7.06871e-08
74.250000	7.14869e-08
74.200000	7.22958e-08
74.150000	7.31137e-08
74.100000	7.39409e-08
74.050000	7.47775e-08
74.000000	7.56234e-08
73.950000	7.64789e-08
73.900000	7.73441e-08
73.850000	7.8219e-08
73.800000	7.91038e-08
73.750000	7.99986e-08
73.700000	8.09034e-08
73.650000	8.18185e-08
73.600000	8.27438e-08
73.550000	8.36796e-08
73.500000	8.4626e-08
73.450000	8.5583e-08
73.400000	8.65508e-08
73.350000	8.75295e-08
73.300000	8.85193e-08
73.250000	8.95202e-08
73.200000	9.05324e-08
73.150000	9.1556e-08
73.100000	9.25912e-08
73.050000	9.3638e-08
73.000000	9.46966e-08
72.950000	9.57671e-08
72.900000	9.68497e-08
72.850000	9.79445e-08
72.800000	9.90517e-08
72.750000	1.00171e-07
72.700000	1.01304e-07
72.650000	1.02449e-07
72.600000	1.03606e-07
72.550000	1.04777e-07
72.500000	1.05961e-07
72.450000	1.07159e-07
72.400000	1.0837e-07
72.350000	1.09594e-07
72.300000	1.10833e-07
72.250000	1.12085e-07
72.200000	1.13352e-07
72.150000	1.14632e-07
72.100000	1.15927e-07
72.050000	1.17237e-07
72.000000	1.18562e-07
71.950000	1.19901e-07
71.900000	1.21255e-07
71.850000	1.22625e-07
71.800000	1.2401e-07
71.750000	1.25411e-07
71.700000	1.26827e-07
71.650000	1.2826e-07
71.600000	1.29708e-07
71.550000	1.31173e-07
71.500000	1.32655e-07
71.450000	1.34153e-07
71.400000	1.35667e-07
71.350000	1.37199e-07
71.300000	1.38749e-07
71.250000	1.40315e-07
71.200000	1.41899e-07
71.150000	1.43501e-07
71.100000	1.45122e-07
71.050000	1.4676e-07
71.000000	1.48417e-07
70.950000	1.50092e-07
70.900000	1.51786e-07
70.850000	1.53499e-07
70.800000	1.55232e-07
70.750000	1.56984e-07
70.700000	1.58756e-07
70.650000	1.60547e-07
70.600000	1.62359e-07
70.550000	1.64191e-07
70.500000	1.66044e-07
70.450000	1.67918e-07
70.400000	1.69812e-07
70.350000	1.71728e-07
70.300000	1.73666e-07
70.250000	1.75625e-07
70.200000	1.77607e-07
70.150000	1.7961e-07
70.100000	1.81636e-07
70.050000	1.83685e-07
70.000000	1.85757e-07
69.950000	1.87852e-07
69.900000	1.89971e-07
69.850000	1.92114e-07
69.800000	1.9428e-07
69.750000	1.96471e-07
69.700000	1.98687e-07
69.650000	2.00928e-07
69.600000	2.03193e-07
69.550000	2.05484e-07
69.500000	2.07801e-07
69.450000	2.10144e-07
69.400000	2.12513e-07
69.350000	2.14909e-07
69.300000	2.17332e-07
69.250000	2.19782e-07
69.200000	2.22259e-07
69.150000	2.24765e-07
69.100000	2.27298e-07
69.050000	2.2986e-07
69.000000	2.32451e-07
68.950000	2.3507e-07
68.900000	2.37719e-07
68.850000	2.40398e-07
68.800000	2.43107e-07
68.750000	2.45847e-07
68.700000	2.48617e-07
68.650000	2.51418e-07
68.600000	2.5425e-07
68.550000	2.57115e-07
68.500000	2.60011e-07
68.450000	2.6294e-07
68.400000	2.65902e-07
68.350000	2.68897e-07
68.300000	2.71926e-07
68.250000	2.74989e-07
68.200000	2.78086e-07
68.150000	2.81218e-07
68.100000	2.84385e-07
68.050000	2.87587e-07
68.000000	2.90826e-07
67.950000	2.94101e-07
67.900000	2.97412e-07
67.850000	3.00761e-07
67.800000	3.04147e-07
67.750000	3.07571e-07
67.700000	3.11033e-07
67.650000	3.14535e-07
67.600000	3.18075e-07
67.550000	3.21655e-07
67.500000	3.25276e-07
67.450000	3.28937e-07
67.400000	3.32639e-07
67.350000	3.36382e-07
67.300000	3.40168e-07
67.250000	3.43996e-07
67.200000	3.47866e-07
67.150000	3.51781e-07
67.100000	3.55739e-07
67.050000	3.59741e-07
67.000000	3.63788e-07
66.950000	3.67881e-07
66.900000	3.72019e-07
66.850000	3.76204e-07
66.800000	3.80435e-07
66.750000	3.84714e-07
66.700000	3.89041e-07
66.650000	3.93417e-07
66.600000	3.97841e-07
66.550000	4.02315e-07
66.500000	4.06839e-07
66.450000	4.11413e-07
66.400000	4.16039e-07
66.350000	4.20717e-07
66.300000	4.25447e-07
66.250000	4.3023e-07
66.200000	4.35066e-07
66.150000	4.39957e-07
66.100000	4.44902e-07
66.050000	4.49903e-07
66.000000	4.5496e-07
65.950000	4.60073e-07
65.900000	4.65243e-07
65.850000	4.70471e-07
65.800000	4.75758e-07
65.750000	4.81104e-07
65.700000	4.8651e-07
65.650000	4.91976e-07
65.600000	4.97503e-07
65.550000	5.03092e-07
65.500000	5.08744e-07
65.450000	5.14459e-07
65.400000	5.20237e-07
65.350000	5.2608e-07
65.300000	5.31989e-07
65.250000	5.37964e-07
65.200000	5.44005e-07
65.150000	5.50114e-07
65.100000	5.56291e-07
65.050000	5.62538e-07
65.000000	5.68854e-07
64.950000	5.7524e-07
64.900000	5.81699e-07
64.850000	5.88229e-07
64.800000	5.94832e-07
64.750000	6.01509e-07
64.700000	6.0826e-07
64.650000	6.15087e-07
64.600000	6.2199e-07
64.550000	6.28971e-07
64.500000	6.36029e-07
64.450000	6.43166e-07
64.400000	6.50383e-07
64.350000	6.5768e-07
64.300000	6.65059e-07
64.250000	6.7252e-07
64.200000	6.80064e-07
64.150000	6.87693e-07
64.100000	6.95407e-07
64.050000	7.03207e-07
64.000000	7.11094e-07
63.950000	7.19069e-07
63.900000	7.27133e-07
63.850000	7.35287e-07
63.800000	7.43532e-07
63.750000	7.51868e-07
63.700000	7.60298e-07
63.650000	7.68822e-07
63.600000	7.77441e-07
63.550000	7.86156e-07
63.500000	7.94969e-07
63.450000	8.03879e-07
63.400000	8.12889e-07
63.350000	8.22e-07
63.300000	8.31211e-07
63.250000	8.40526e-07
63.200000	8.49945e-07
63.150000	8.59468e-07
63.100000	8.69098e-07
63.050000	8.78835e-07
63.000000	8.8868e-07
62.950000	8.98635e-07
62.900000	9.08701e-07
62.850000	9.18879e-07
62.800000	9.29171e-07
62.750000	9.39577e-07
62.700000	9.50099e-07
62.650000	9.60739e-07
62.600000	9.71497e-07
62.550000	9.82374e-07
62.500000	9.93373e-07
62.450000	1.00449e-06
62.400000	1.01574e-06
62.350000	1.02711e-06
62.300000	1.03861e-06
62.250000	1.05023e-06
62.200000	1.06199e-06
62.150000	1.07387e-06
62.100000	1.08589e-06
62.050000	1.09804e-06
62.000000	1.11032e-06
61.950000	1.12275e-06
61.900000	1.13531e-06
61.850000	1.14801e-06
61.800000	1.16085e-06
61.750000	1.17384e-06
61.700000	1.18697e-06
61.650000	1.20024e-06
61.600000	1.21366e-06
61.550000	1.22724e-06
61.500000	1.24096e-06
61.450000	1.25483e-06
61.400000	1.26886e-06
61.350000	1.28305e-06
61.300000	1.29739e-06
61.250000	1.3119e-06
61.200000	1.32656e-06
61.150000	1.34139e-06
61.100000	1.35638e-06
61.050000	1.37154e-06
61.000000	1.38686e-06
60.950000	1.40236e-06
60.900000	1.41803e-06
60.850000	1.43387e-06
60.800000	1.44989e-06
60.750000	1.46609e-06
60.700000	1.48246e-06
60.650000	1.49902e-06
60.600000	1.51576e-06
60.550000	1.53269e-06
60.500000	1.54981e-06
60.450000	1.56711e-06
60.400000	1.58461e-06
60.350000	1.6023e-06
60.300000	1.62019e-06
60.250000	1.63828e-06
60.200000	1.65656e-06
60.150000	1.67505e-06
60.100000	1.69375e-06
60.050000	1.71265e-06
60.000000	1.73176e-06
59.950000	1.75109e-06
59.900000	1.77063e-06
59.850000	1.79038e-06
59.800000	1.81035e-06
59.750000	1.83055e-06
59.700000	1.85097e-06
59.650000	1.87161e-06
59.600000	1.89249e-06
59.550000	1.91359e-06
59.500000	1.93493e-06
59.450000	1.9565e-06
59.400000	1.97832e-06
59.350000	2.00037e-06
59.300000	2.02267e-06
59.250000	2.04522e-06
59.200000	2.06802e-06
59.150000	2.09107e-06
59.100000	2.11437e-06
59.050000	2.13793e-06
59.000000	2.16175e-06
58.950000	2.18584e-06
58.900000	2.21019e-06
58.850000	2.23482e-06
58.800000	2.25971e-06
58.750000	2.28488e-06
58.700000	2.31033e-06
58.650000	2.33606e-06
58.600000	2.36207e-06
58.550000	2.38837e-06
58.500000	2.41497e-06
58.450000	2.44185e-06
58.400000	2.46904e-06
58.350000	2.49652e-06
58.300000	2.52431e-06
58.250000	2.5524e-06
58.200000	2.58081e-06
58.150000	2.60953e-06
58.100000	2.63856e-06
58.050000	2.66792e-06
58.000000	2.6976e-06
57.950000	2.72761e-06
57.900000	2.75795e-06
57.850000	2.78863e-06
57.800000	2.81964e-06
57.750000	2.851e-06
57.700000	2.8827e-06
57.650000	2.91475e-06
57.600000	2.94716e-06
57.550000	2.97992e-06
57.500000	3.01305e-06
57.450000	3.04654e-06
57.400000	3.0804e-06
57.350000	3.11463e-06
57.300000	3.14924e-06
57.250000	3.18423e-06
57.200000	3.21961e-06
57.150000	3.25538e-06
57.100000	3.29154e-06
57.050000	3.3281e-06
57.000000	3.36506e-06
56.950000	3.40243e-06
56.900000	3.44021e-06
56.850000	3.47841e-06
56.800000	3.51703e-06
56.750000	3.55608e-06
56.700000	3.59555e-06
56.650000	3.63546e-06
56.600000	3.67581e-06
56.550000	3.7166e-06
56.500000	3.75784e-06
56.450000	3.79954e-06
56.400000	3.84169e-06
56.350000	3.88431e-06
56.300000	3.92739e-06
56.250000	3.97095e-06
56.200000	4.01499e-06
56.150000	4.05952e-06
56.100000	4.10453e-06
56.050000	4.15004e-06
56.000000	4.19604e-06
55.950000	4.24256e-06
55.900000	4.28958e-06
55.850000	4.33712e-06
55.800000	4.38519e-06
55.750000	4.43378e-06
55.700000	4.48291e-06
55.650000	4.53257e-06
55.600000	4.58278e-06
55.550000	4.63354e-06
55.500000	4.68486e-06
55.450000	4.73674e-06
55.400000	4.78919e-06
55.350000	4.84222e-06
55.300000	4.89583e-06
55.250000	4.95003e-06
55.200000	5.00482e-06
55.150000	5.06021e-06
55.100000	5.11621e-06
55.050000	5.17282e-06
55.000000	5.23006e-06
54.950000	5.28792e-06
54.900000	5.34641e-06
54.850000	5.40555e-06
54.800000	5.46534e-06
54.750000	5.52578e-06
54.700000	5.58688e-06
54.650000	5.64865e-06
54.600000	5.71109e-06
54.550000	5.77423e-06
54.500000	5.83805e-06
54.450000	5.90257e-06
54.400000	5.96779e-06
54.350000	6.03373e-06
54.300000	6.1004e-06
54.250000	6.16779e-06
54.200000	6.23591e-06
54.150000	6.30479e-06
54.100000	6.37441e-06
54.050000	6.4448e-06
54.000000	6.51596e-06
53.950000	6.58789e-06
53.900000	6.66061e-06
53.850000	6.73412e-06
53.800000	6.80844e-06
53.750000	6.88357e-06
53.700000	6.95952e-06
53.650000	7.0363e-06
53.600000	7.11391e-06
53.550000	7.19238e-06
53.500000	7.2717e-06
53.450000	7.35189e-06
53.400000	7.43295e-06
53.350000	7.51489e-06
53.300000	7.59773e-06
53.250000	7.68147e-06
53.200000	7.76613e-06
53.150000	7.8517e-06
53.100000	7.93821e-06
53.050000	8.02567e-06
53.000000	8.11407e-06
52.950000	8.20344e-06
52.900000	8.29378e-06
52.850000	8.38511e-06
52.800000	8.47743e-06
52.750000	8.57076e-06
52.700000	8.6651e-06
52.650000	8.76046e-06
52.600000	8.85687e-06
52.550000	8.95432e-06
52.500000	9.05284e-06
52.450000	9.15242e-06
52.400000	9.25309e-06
52.350000	9.35485e-06
52.300000	9.45772e-06
52.250000	9.56171e-06
52.200000	9.66682e-06
52.150000	9.77308e-06
52.100000	9.88049e-06
52.050000	9.98907e-06
52.000000	1.00988e-05
51.950000	1.02098e-05
51.900000	1.03219e-05
51.850000	1.04353e-05
51.800000	1.05499e-05
51.750000	1.06657e-05
51.700000	1.07828e-05
51.650000	1.09012e-05
51.600000	1.10209e-05
51.550000	1.11418e-05
51.500000	1.12641e-05
51.450000	1.13876e-05
51.400000	1.15126e-05
51.350000	1.16388e-05
51.300000	1.17665e-05
51.250000	1.18955e-05
51.200000	1.20259e-05
51.150000	1.21577e-05
51.100000	1.2291e-05
51.050000	1.24257e-05
51.000000	1.25619e-05
50.950000	1.26995e-05
50.900000	1.28386e-05
50.850000	1.29792e-05
50.800000	1.31213e-05
50.750000	1.3265e-05
50.700000	1.34102e-05
50.650000	1.3557e-05
50.600000	1.37054e-05
50.550000	1.38554e-05
50.500000	1.4007e-05
50.450000	1.41602e-05
50.400000	1.43151e-05
50.350000	1.44717e-05
50.300000	1.46299e-05
50.250000	1.47898e-05
50.200000	1.49515e-05
50.150000	1.51149e-05
50.100000	1.52801e-05
50.050000	1.5447e-05
50.000000	1.56158e-05
49.950000	1.57864e-05
49.900000	1.59588e-05
49.850000	1.6133e-05
49.800000	1.63091e-05
49.750000	1.64872e-05
49.700000	1.66671e-05
49.650000	1.6849e-05
49.600000	1.70328e-05
49.550000	1.72186e-05
49.500000	1.74064e-05
49.450000	1.75962e-05
49.400000	1.77881e-05
49.350000	1.7982e-05
49.300000	1.81779e-05
49.250000	1.8376e-05
49.200000	1.85763e-05
49.150000	1.87786e-05
49.100000	1.89831e-05
49.050000	1.91899e-05
49.000000	1.93988e-05
48.950000	1.961e-05
48.900000	1.98234e-05
48.850000	2.00391e-05
48.800000	2.02572e-05
48.750000	2.04775e-05
48.700000	2.07002e-05
48.650000	2.09253e-05
48.600000	2.11528e-05
48.550000	2.13828e-05
48.500000	2.16152e-05
48.450000	2.185e-05
48.400000	2.20874e-05
48.350000	2.23273e-05
48.300000	2.25698e-05
48.250000	2.28149e-05
48.200000	2.30626e-05
48.150000	2.33129e-05
48.100000	2.35659e-05
48.050000	2.38215e-05
48.000000	2.40799e-05
47.950000	2.43411e-05
47.900000	2.4605e-05
47.850000	2.48718e-05
47.800000	2.51414e-05
47.750000	2.54138e-05
47.700000	2.56891e-05
47.650000	2.59674e-05
47.600000	2.62487e-05
47.550000	2.65329e-05
47.500000	2.68201e-05
47.450000	2.71104e-05
47.400000	2.74038e-05
47.350000	2.77002e-05
47.300000	2.79999e-05
47.250000	2.83027e-05
47.200000	2.86087e-05
47.150000	2.89179e-05
47.100000	2.92304e-05
47.050000	2.95463e-05
47.000000	2.98654e-05
46.950000	3.0188e-05
46.900000	3.0514e-05
46.850000	3.08434e-05
46.800000	3.11763e-05
46.750000	3.15127e-05
46.700000	3.18526e-05
46.650000	3.21962e-05
46.600000	3.25434e-05
46.550000	3.28942e-05
46.500000	3.32487e-05
46.450000	3.3607e-05
46.400000	3.39691e-05
46.350000	3.43349e-05
46.300000	3.47046e-05
46.250000	3.50783e-05
46.200000	3.54558e-05
46.150000	3.58373e-05
46.100000	3.62228e-05
46.050000	3.66124e-05
46.000000	3.70061e-05
45.950000	3.74039e-05
45.900000	3.78059e-05
45.850000	3.8212e-05
45.800000	3.86225e-05
45.750000	3.90373e-05
45.700000	3.94564e-05
45.650000	3.98799e-05
45.600000	4.03078e-05
45.550000	4.07402e-05
45.500000	4.11771e-05
45.450000	4.16186e-05
45.400000	4.20647e-05
45.350000	4.25155e-05
45.300000	4.2971e-05
45.250000	4.34312e-05
45.200000	4.38963e-05
45.150000	4.43662e-05
45.100000	4.4841e-05
45.050000	4.53207e-05
45.000000	4.58054e-05
44.950000	4.62952e-05
44.900000	4.67901e-05
44.850000	4.72901e-05
44.800000	4.77953e-05
44.750000	4.83058e-05
44.700000	4.88215e-05
44.650000	4.93427e-05
44.600000	4.98692e-05
44.550000	5.04012e-05
44.500000	5.09387e-05
44.450000	5.14817e-05
44.400000	5.20304e-05
44.350000	5.25848e-05
44.300000	5.31449e-05
44.250000	5.37108e-05
44.200000	5.42825e-05
44.150000	5.48601e-05
44.100000	5.54437e-05
44.050000	5.60334e-05
44.000000	5.66291e-05
43.950000	5.72309e-05
43.900000	5.78389e-05
43.850000	5.84532e-05
43.800000	5.90738e-05
43.750000	5.97008e-05
43.700000	6.03342e-05
43.650000	6.09741e-05
43.600000	6.16206e-05
43.550000	6.22738e-05
43.500000	6.29336e-05
43.450000	6.36002e-05
43.400000	6.42735e-05
43.350000	6.49538e-05
43.300000	6.56411e-05
43.250000	6.63353e-05
43.200000	6.70367e-05
43.150000	6.77452e-05
43.100000	6.84609e-05
43.050000	6.91839e-05
43.000000	6.99143e-05
42.950000	7.06521e-05
42.900000	7.13974e-05
42.850000	7.21503e-05
42.800000	7.29108e-05
42.750000	7.36791e-05
42.700000	7.44551e-05
42.650000	7.5239e-05
42.600000	7.60309e-05
42.550000	7.68307e-05
42.500000	7.76387e-05
42.450000	7.84548e-05
42.400000	7.92791e-05
42.350000	8.01117e-05
42.300000	8.09528e-05
42.250000	8.18023e-05
42.200000	8.26604e-05
42.150000	8.35271e-05
42.100000	8.44025e-05
42.050000	8.52866e-05
42.000000	8.61797e-05
41.950000	8.70817e-05
41.900000	8.79927e-05
41.850000	8.89129e-05
41.800000	8.98422e-05
41.750000	9.07808e-05
41.700000	9.17288e-05
41.650000	9.26863e-05
41.600000	9.36533e-05
41.550000	9.46299e-05
41.500000	9.56162e-05
41.450000	9.66123e-05
41.400000	9.76183e-05
41.350000	9.86342e-05
41.300000	9.96602e-05
41.250000	0.000100696
41.200000	0.000101743
41.150000	0.0001028
41.100000	0.000103867
41.050000	0.000104944
41.000000	0.000106033
40.950000	0.000107132
40.900000	0.000108242
40.850000	0.000109362
40.800000	0.000110494
40.750000	0.000111637
40.700000	0.000112791
40.650000	0.000113956
40.600000	0.000115132
40.550000	0.00011632
40.500000	0.00011752
40.450000	0.000118731
40.400000	0.000119954
40.350000	0.000121189
40.300000	0.000122436
40.250000	0.000123695
40.200000	0.000124966
40.150000	0.000126249
40.100000	0.000127545
40.050000	0.000128853
40.000000	0.000130173
39.950000	0.000131507
39.900000	0.000132853
39.850000	0.000134212
39.800000	0.000135584
39.750000	0.000136969
39.700000	0.000138367
39.650000	0.000139779
39.600000	0.000141204
39.550000	0.000142642
39.500000	0.000144094
39.450000	0.00014556
39.400000	0.00014704
39.350000	0.000148533
39.300000	0.000150041
39.250000	0.000151563
39.200000	0.000153099
39.150000	0.000154649
39.100000	0.000156214
39.050000	0.000157794
39.000000	0.000159388
38.950000	0.000160997
38.900000	0.00016262
38.850000	0.000164259
38.800000	0.000165913
38.750000	0.000167583
38.700000	0.000169267
38.650000	0.000170967
38.600000	0.000172683
38.550000	0.000174414
38.500000	0.000176161
38.450000	0.000177924
38.400000	0.000179703
38.350000	0.000181498
38.300000	0.000183309
38.250000	0.000185137
38.200000	0.00018698
38.150000	0.000188841
38.100000	0.000190718
38.050000	0.000192612
38.000000	0.000194522
37.950000	0.00019645
37.900000	0.000198395
37.850000	0.000200356
37.800000	0.000202335
37.750000	0.000204332
37.700000	0.000206345
37.650000	0.000208377
37.600000	0.000210426
37.550000	0.000212492
37.500000	0.000214577
37.450000	0.000216679
37.400000	0.000218799
37.350000	0.000220938
37.300000	0.000223095
37.250000	0.00022527
37.200000	0.000227463
37.150000	0.000229675
37.100000	0.000231905
37.050000	0.000234154
37.000000	0.000236421
36.950000	0.000238707
36.900000	0.000241012
36.850000	0.000243336
36.800000	0.000245679
36.750000	0.000248041
36.700000	0.000250422
36.650000	0.000252822
36.600000	0.000255241
36.550000	0.000257679
36.500000	0.000260137
36.450000	0.000262614
36.400000	0.00026511
36.350000	0.000267626
36.300000	0.000270161
36.250000	0.000272716
36.200000	0.00027529
36.150000	0.000277883
36.100000	0.000280496
36.050000	0.000283128
36.000000	0.00028578
35.950000	0.000288452
35.900000	0.000291142
35.850000	0.000293853
35.800000	0.000296582
35.750000	0.000299331
35.700000	0.000302099
35.650000	0.000304886
35.600000	0.000307693
35.550000	0.000310519
35.500000	0.000313363
35.450000	0.000316227
35.400000	0.000319109
35.350000	0.000322011
35.300000	0.00032493
35.250000	0.000327868
35.200000	0.000330825
35.150000	0.000333799
35.100000	0.000336792
35.050000	0.000339802
35.000000	0.00034283
34.950000	0.000345875
34.900000	0.000348937
34.850000	0.000352015
34.800000	0.000355111
34.750000	0.000358222
34.700000	0.000361349
34.650000	0.000364492
34.600000	0.00036765
34.550000	0.000370823
34.500000	0.00037401
34.450000	0.00037721
34.400000	0.000380424
34.350000	0.000383651
34.300000	0.00038689
34.250000	0.00039014
34.200000	0.000393402
34.150000	0.000396674
34.100000	0.000399955
34.050000	0.000403245
34.000000	0.000406543
33.950000	0.000409848
33.900000	0.000413159
33.850000	0.000416474
33.800000	0.000419794
33.750000	0.000423117
33.700000	0.000426441
33.650000	0.000429765
33.600000	0.000433087
33.550000	0.000436407
33.500000	0.000439721
33.450000	0.000443029
33.400000	0.000446329
33.350000	0.000449617
33.300000	0.000452892
33.250000	0.000456152
33.200000	0.000459392
33.150000	0.000462611
33.100000	0.000465804
33.050000	0.000468968
33.000000	0.000472097
32.950000	0.000475188
32.900000	0.000478235
32.850000	0.00048123
32.800000	0.000484168
32.750000	0.000487037
32.700000	0.000489829
32.650000	0.000492529
32.600000	0.000495122
32.550000	0.000497585
32.500000	0.000499888
32.450000	0.000501984
32.400000	0.000503786
&
```
