## Supplementary material for "All-at-once RNA folding with 3D motif prediction framed by evolutionary information": RF00004_U2.cacofold.power

```
# Power analysis of CaCoFold structure 
#
# Powertype = SINGLE SUBSTITUTIONS
# covary  left_pos      right_pos    substitutions      power
#----------------------------------------------------------------
          8		35		4		0.07
          9		34		13		0.42
          10		33		28		0.72
          16		31		48		0.86
          17		30		7		0.20
          18		29		6		0.16
          19		28		43		0.83
          58		77		28		0.72
          59		76		108		0.98
          60		75		53		0.87
          61		74		33		0.77
          62		73		27		0.70
          63		72		21		0.61
          81		98		123		1.00
          82		97		163		1.00
          83		96		181		1.00
          84		95		149		1.00
          85		94		170		1.00
          86		93		92		0.96
          215		271		131		1.00
          216		270		158		1.00
          217		269		169		1.00
          218		268		90		0.95
          219		267		130		1.00
          220		266		148		1.00
          225		253		97		0.97
          226		252		132		1.00
          227		251		167		1.00
          228		250		106		0.98
          229		249		100		0.97
          230		248		159		1.00
#
# BPAIRS 31
# avg substitutions per BP  93.0
# BPAIRS expected to covary 25.7 +/- 1.5
# BPAIRS observed to covary 0
#
```
