## Supplementary material for "All-at-once RNA folding with 3D motif prediction framed by evolutionary information": RF00004_U2.power

```
# Power analysis of given structure
#
# Powertype = SINGLE SUBSTITUTIONS
# covary left_pos right_pos substitutions power
#----------------------------------------------------------------
8		35		4		0.07
9		34		13		0.42
10		33		28		0.72
16		31		48		0.86
17		30		7		0.20
18		29		6		0.16
19		28		43		0.83
58		77		28		0.72
59		76		108		0.98
60		75		53		0.87
61		74		33		0.77
62		73		27		0.70
63		72		21		0.61
81		98		123		1.00
82		97		163		1.00
83		96		181		1.00
84		95		149		1.00
85		94		170		1.00
86		93		92		0.96
87		92		128		1.00
150		211		60		0.89
151		210		177		1.00
152		209		171		1.00
153		208		148		1.00
155		206		174		1.00
156		205		174		1.00
157		204		175		1.00
158		203		181		1.00
170		194		150		1.00
171		193		125		1.00
172		192		129		1.00
173		191		13		0.42
174		189		18		0.55
215		271		131		1.00
216		270		158		1.00
217		269		169		1.00
218		268		90		0.95
219		267		130		1.00
220		266		148		1.00
225		253		97		0.97
226		252		132		1.00
227		251		167		1.00
228		250		106		0.98
229		249		100		0.97
230		248		159		1.00
#
# BPAIRS 45
# avg substitutions per BP 104.6
# BPAIRS expected to covary 38.6 +/- 1.7
# BPAIRS observed to covary 0
#
```
