## Supplementary material for "All-at-once RNA folding with 3D motif prediction framed by evolutionary information": RF00004_U2.surv

```
8.150000	0.0222222
4.250000	0.0444444
3.350000	0.0666667
3.050000	0.0888889
3.000000	0.111111
2.950000	0.133333
2.900000	0.155556
2.450000	0.2
2.350000	0.222222
2.100000	0.244444
1.450000	0.266667
1.350000	0.288889
1.200000	0.311111
1.100000	0.333333
0.800000	0.355556
0.750000	0.377778
0.700000	0.4
-0.250000	0.422222
-0.300000	0.444444
-0.700000	0.466667
-0.850000	0.511111
-1.150000	0.533333
-1.250000	0.577778
-1.350000	0.6
-1.400000	0.622222
-1.700000	0.644444
-1.750000	0.666667
-1.850000	0.688889
-1.900000	0.711111
-1.950000	0.733333
-2.100000	0.755556
-2.200000	0.777778
-2.850000	0.8
-2.950000	0.822222
-3.250000	0.844444
-3.350000	0.866667
-3.800000	0.888889
-4.450000	0.911111
-5.350000	0.933333
-6.050000	0.955556
-6.150000	0.977778
-9.750000	1
&
28.600000	5.19184e-05
24.000000	0.000103837
21.650000	0.000155755
20.800000	0.000207674
20.000000	0.000259592
19.450000	0.00031151
19.350000	0.000363429
18.600000	0.000415347
18.350000	0.000467265
17.850000	0.000571102
17.700000	0.000623021
17.400000	0.000674939
17.350000	0.000726857
16.950000	0.000778776
16.700000	0.000830694
16.600000	0.000934531
16.550000	0.000986449
16.450000	0.00103837
16.250000	0.00109029
15.850000	0.0011422
15.750000	0.00119412
15.600000	0.00124604
15.500000	0.00134988
15.450000	0.00145371
15.400000	0.00150563
15.200000	0.00155755
15.150000	0.00160947
14.950000	0.00166139
14.850000	0.00171331
14.800000	0.00176523
14.750000	0.00186906
14.550000	0.00192098
14.500000	0.0019729
14.400000	0.00207674
14.350000	0.00218057
14.150000	0.00233633
14.100000	0.00244016
14.050000	0.00249208
13.950000	0.00259592
13.850000	0.00275167
13.750000	0.00295935
13.700000	0.0031151
13.500000	0.00327086
13.450000	0.00337469
13.300000	0.00358237
13.250000	0.00363429
13.200000	0.00373812
13.150000	0.00384196
13.100000	0.00389388
13.050000	0.00420539
13.000000	0.00425731
12.900000	0.00436114
12.850000	0.00441306
12.800000	0.00446498
12.750000	0.0045169
12.700000	0.00456882
12.650000	0.00472457
12.600000	0.00488033
12.500000	0.00493225
12.400000	0.005088
12.300000	0.00519184
12.250000	0.00545143
12.150000	0.00550335
12.100000	0.00576294
12.050000	0.00586678
12.000000	0.00597061
11.950000	0.00623021
11.900000	0.00638596
11.850000	0.00643788
11.800000	0.00654172
11.750000	0.00659363
11.700000	0.00674939
11.650000	0.00695706
11.600000	0.00716474
11.550000	0.00742433
11.500000	0.007632
11.450000	0.00804735
11.400000	0.00825502
11.350000	0.00856653
11.300000	0.00867037
11.250000	0.00887804
11.200000	0.00892996
11.150000	0.00898188
11.100000	0.0090338
11.050000	0.00929339
11.000000	0.00965682
10.950000	0.00970874
10.900000	0.00986449
10.850000	0.0100722
10.800000	0.010176
10.750000	0.0102798
10.700000	0.0105394
10.650000	0.0109029
10.600000	0.0109548
10.550000	0.0113182
10.500000	0.0113701
10.400000	0.0117855
10.350000	0.0119931
10.300000	0.0121489
10.250000	0.0125123
10.200000	0.0126162
10.150000	0.0128238
10.100000	0.0129277
10.050000	0.0130315
10.000000	0.0132911
9.950000	0.0135507
9.900000	0.0137584
9.850000	0.0140699
9.800000	0.0143814
9.750000	0.014641
9.700000	0.0150563
9.650000	0.0151602
9.600000	0.0157313
9.550000	0.0159909
9.500000	0.0164062
9.450000	0.01651
9.400000	0.0168735
9.350000	0.0172369
9.300000	0.0174965
9.250000	0.0178599
9.200000	0.0182234
9.150000	0.018431
9.100000	0.0187945
9.050000	0.0190021
9.000000	0.0194175
8.950000	0.0198847
8.900000	0.0201963
8.850000	0.0205078
8.800000	0.0208712
8.750000	0.0213904
8.700000	0.02165
8.650000	0.0221172
8.600000	0.0223768
8.550000	0.0228441
8.500000	0.0234671
8.450000	0.0237786
8.400000	0.024194
8.350000	0.0246612
8.300000	0.0251804
8.250000	0.0256477
8.200000	0.026063
8.150000	0.0263745
8.100000	0.0268418
8.050000	0.027361
8.000000	0.0278283
7.950000	0.0282436
7.900000	0.0287628
7.850000	0.0291781
7.800000	0.0300607
7.750000	0.0304761
7.700000	0.0309434
7.650000	0.0312029
7.600000	0.0317221
7.550000	0.0323971
7.500000	0.0331758
7.450000	0.0340065
7.400000	0.0348372
7.350000	0.0356679
7.300000	0.0364986
7.250000	0.0371736
7.200000	0.0382119
7.150000	0.0390945
7.100000	0.0397176
7.050000	0.0403925
7.000000	0.0411713
6.950000	0.0418462
6.900000	0.0427288
6.850000	0.043923
6.800000	0.0450132
6.750000	0.0456882
6.700000	0.046415
6.650000	0.0471419
6.600000	0.0482322
6.550000	0.0491667
6.500000	0.0503608
6.450000	0.0514511
6.400000	0.0528529
6.350000	0.054047
6.300000	0.0551373
6.250000	0.0561757
6.200000	0.0571102
6.150000	0.0582524
6.100000	0.0590831
6.050000	0.0598619
6.000000	0.0611079
5.950000	0.0623021
5.900000	0.0634443
5.850000	0.064223
5.800000	0.0655729
5.750000	0.0663517
5.700000	0.067442
5.650000	0.069311
5.600000	0.0709724
5.550000	0.0722185
5.500000	0.0742952
5.450000	0.0753855
5.400000	0.0762681
5.350000	0.0770988
5.300000	0.0783448
5.250000	0.0796947
5.200000	0.081408
5.150000	0.0823426
5.100000	0.0836405
5.050000	0.0856134
5.000000	0.0868595
4.950000	0.0885728
4.900000	0.0902861
4.850000	0.0914283
4.800000	0.0931935
4.750000	0.0949068
4.700000	0.0966201
4.650000	0.0986968
4.600000	0.10067
4.550000	0.10202
4.500000	0.103733
4.450000	0.105446
4.400000	0.1069
4.350000	0.108509
4.300000	0.11069
4.250000	0.112611
4.200000	0.114169
4.150000	0.115934
4.100000	0.117336
4.050000	0.118997
4.000000	0.121593
3.950000	0.123929
3.900000	0.126266
3.850000	0.128394
3.800000	0.130263
3.750000	0.132236
3.700000	0.134209
3.650000	0.136649
3.600000	0.139349
3.550000	0.14127
3.500000	0.143399
3.450000	0.14532
3.400000	0.14776
3.350000	0.150875
3.300000	0.153471
3.250000	0.156067
3.200000	0.158247
3.150000	0.161103
3.100000	0.163906
3.050000	0.166762
3.000000	0.169669
2.950000	0.172213
2.900000	0.175484
2.850000	0.178443
2.800000	0.180728
2.750000	0.183635
2.700000	0.18727
2.650000	0.19054
2.600000	0.193759
2.550000	0.197601
2.500000	0.200665
2.450000	0.20352
2.400000	0.207154
2.350000	0.21001
2.300000	0.213281
2.250000	0.216448
2.200000	0.220549
2.150000	0.223872
2.100000	0.227143
2.050000	0.230673
2.000000	0.234567
1.950000	0.238825
1.900000	0.242199
1.850000	0.24573
1.800000	0.24926
1.750000	0.25305
1.700000	0.2571
1.650000	0.261046
1.600000	0.26468
1.550000	0.268418
1.500000	0.272364
1.450000	0.276517
1.400000	0.280411
1.350000	0.28389
1.300000	0.288718
1.250000	0.292716
1.200000	0.297337
1.150000	0.301853
1.100000	0.30554
1.050000	0.310057
1.000000	0.314937
0.950000	0.318831
0.900000	0.323296
0.850000	0.32828
0.800000	0.333939
0.750000	0.338144
0.700000	0.343077
0.650000	0.349151
0.600000	0.354031
0.550000	0.358756
0.500000	0.363221
0.450000	0.368569
0.400000	0.374435
0.350000	0.37942
0.300000	0.38404
0.250000	0.390063
0.200000	0.395047
0.150000	0.400862
0.100000	0.404963
0.050000	0.411401
0.000000	0.426769
-0.050000	0.461139
-0.100000	0.466539
-0.150000	0.472509
-0.200000	0.478428
-0.250000	0.484918
-0.300000	0.491252
-0.350000	0.497534
-0.400000	0.504076
-0.450000	0.510929
-0.500000	0.516692
-0.550000	0.524116
-0.600000	0.53071
-0.650000	0.537044
-0.700000	0.543378
-0.750000	0.549348
-0.800000	0.556617
-0.850000	0.564353
-0.900000	0.571154
-0.950000	0.578371
-1.000000	0.58673
-1.050000	0.594206
-1.100000	0.602253
-1.150000	0.609522
-1.200000	0.617985
-1.250000	0.626188
-1.300000	0.634235
-1.350000	0.64223
-1.400000	0.650953
-1.450000	0.658481
-1.500000	0.665853
-1.550000	0.672239
-1.600000	0.679248
-1.650000	0.685686
-1.700000	0.691657
-1.750000	0.69742
-1.800000	0.703961
-1.850000	0.71014
-1.900000	0.71611
-1.950000	0.721873
-2.000000	0.727221
-2.050000	0.731945
-2.100000	0.737241
-2.150000	0.743679
-2.200000	0.748144
-2.250000	0.753128
-2.300000	0.75832
-2.350000	0.764239
-2.400000	0.768911
-2.450000	0.774103
-2.500000	0.779606
-2.550000	0.784954
-2.600000	0.789834
-2.650000	0.794819
-2.700000	0.800374
-2.750000	0.804735
-2.800000	0.80894
-2.850000	0.812886
-2.900000	0.817766
-2.950000	0.82301
-3.000000	0.827683
-3.050000	0.831836
-3.100000	0.836197
-3.150000	0.840299
-3.200000	0.844504
-3.250000	0.848554
-3.300000	0.852448
-3.350000	0.856705
-3.400000	0.860184
-3.450000	0.863714
-3.500000	0.868127
-3.550000	0.87145
-3.600000	0.87524
-3.650000	0.879082
-3.700000	0.882509
-3.750000	0.885831
-3.800000	0.888531
-3.850000	0.891491
-3.900000	0.893931
-3.950000	0.896994
-4.000000	0.899642
-4.050000	0.902861
-4.100000	0.905664
-4.150000	0.908727
-4.200000	0.91205
-4.250000	0.914335
-4.300000	0.916827
-4.350000	0.919319
-4.400000	0.922226
-4.450000	0.92477
-4.500000	0.926639
-4.550000	0.928612
-4.600000	0.931
-4.650000	0.933233
-4.700000	0.935569
-4.750000	0.937335
-4.800000	0.939411
-4.850000	0.941176
-4.900000	0.943097
-4.950000	0.945018
-5.000000	0.946784
-5.050000	0.948393
-5.100000	0.949795
-5.150000	0.95182
-5.200000	0.953533
-5.250000	0.954675
-5.300000	0.95644
-5.350000	0.958206
-5.400000	0.959711
-5.450000	0.961269
-5.500000	0.962671
-5.550000	0.963813
-5.600000	0.964799
-5.650000	0.966305
-5.700000	0.967707
-5.750000	0.969005
-5.800000	0.970407
-5.850000	0.972068
-5.900000	0.97321
-5.950000	0.974508
-6.000000	0.975339
-6.050000	0.976169
-6.100000	0.977156
-6.150000	0.977883
-6.200000	0.978506
-6.250000	0.979336
-6.300000	0.980531
-6.350000	0.981413
-6.400000	0.982192
-6.450000	0.983178
-6.500000	0.983542
-6.550000	0.984373
-6.600000	0.985048
-6.650000	0.985671
-6.700000	0.986242
-6.750000	0.98702
-6.800000	0.987851
-6.850000	0.988318
-6.900000	0.989201
-6.950000	0.989512
-7.000000	0.989876
-7.050000	0.990447
-7.100000	0.991018
-7.150000	0.991641
-7.200000	0.991901
-7.250000	0.992368
-7.300000	0.992835
-7.350000	0.993251
-7.400000	0.993562
-7.450000	0.993718
-7.500000	0.994133
-7.550000	0.994393
-7.600000	0.9946
-7.650000	0.99486
-7.700000	0.995068
-7.750000	0.995379
-7.800000	0.995691
-7.850000	0.995898
-7.900000	0.996054
-7.950000	0.996262
-8.000000	0.99647
-8.050000	0.996833
-8.100000	0.996885
-8.150000	0.996937
-8.200000	0.997144
-8.250000	0.997248
-8.300000	0.997404
-8.350000	0.997456
-8.400000	0.99756
-8.450000	0.997923
-8.500000	0.998131
-8.550000	0.998235
-8.600000	0.998391
-8.650000	0.998442
-8.700000	0.998598
-8.800000	0.998702
-8.850000	0.998754
-8.900000	0.99891
-8.950000	0.999065
-9.000000	0.999221
-9.100000	0.999325
-9.150000	0.999377
-9.200000	0.999429
-9.350000	0.999481
-9.400000	0.999533
-9.450000	0.999637
-9.500000	0.99974
-9.550000	0.999792
-9.650000	0.999844
-9.900000	0.999896
-9.950000	1
&
67.750000	2.58987e-06
61.750000	5.17974e-06
61.650000	7.76961e-06
60.850000	1.03595e-05
60.500000	1.29493e-05
59.950000	1.55392e-05
59.550000	1.81291e-05
58.900000	2.07189e-05
58.200000	2.33088e-05
57.900000	2.58987e-05
57.700000	2.84886e-05
55.100000	3.10784e-05
54.600000	3.36683e-05
54.450000	3.62582e-05
54.000000	3.8848e-05
53.200000	4.14379e-05
53.000000	4.66176e-05
52.500000	4.92075e-05
52.350000	5.17974e-05
52.000000	5.43872e-05
51.800000	5.69771e-05
51.700000	5.9567e-05
51.400000	6.21568e-05
50.950000	6.47467e-05
50.700000	6.73366e-05
50.400000	6.99264e-05
50.050000	7.25163e-05
49.650000	7.51062e-05
49.450000	8.02859e-05
49.400000	8.28758e-05
49.150000	8.54657e-05
49.100000	8.80555e-05
49.000000	9.32353e-05
48.700000	9.58251e-05
48.500000	9.8415e-05
48.400000	0.000101005
48.250000	0.000103595
48.150000	0.000106185
48.050000	0.000108774
47.750000	0.000111364
47.600000	0.000113954
47.450000	0.000116544
47.350000	0.000121724
47.250000	0.000126904
47.150000	0.000129493
46.850000	0.000134673
46.700000	0.000139853
46.650000	0.000142443
46.600000	0.000145033
46.300000	0.000147623
46.200000	0.000150212
46.150000	0.000152802
46.100000	0.000155392
46.000000	0.000157982
45.800000	0.000160572
45.750000	0.000163162
45.700000	0.000165752
45.600000	0.000168341
45.500000	0.000173521
45.450000	0.000176111
45.400000	0.000178701
45.300000	0.000181291
45.250000	0.000183881
45.200000	0.000186471
45.150000	0.00018906
45.100000	0.00019165
44.950000	0.00019424
44.850000	0.00019683
44.700000	0.00019942
44.600000	0.00020201
44.550000	0.000207189
44.500000	0.000214959
44.350000	0.000217549
44.300000	0.000220139
44.200000	0.000222729
44.100000	0.000225319
44.050000	0.000235678
44.000000	0.000240858
43.800000	0.000246038
43.650000	0.000248627
43.600000	0.000251217
43.500000	0.000253807
43.400000	0.000256397
43.350000	0.000258987
43.300000	0.000264167
43.200000	0.000266756
43.150000	0.000274526
43.100000	0.000279706
43.050000	0.000282296
43.000000	0.000287475
42.900000	0.000290065
42.850000	0.000292655
42.750000	0.000295245
42.700000	0.000297835
42.550000	0.000303015
42.500000	0.000305604
42.450000	0.000308194
42.300000	0.000315964
42.250000	0.000318554
42.000000	0.000323734
41.900000	0.000331503
41.850000	0.000336683
41.800000	0.000341863
41.750000	0.000349632
41.550000	0.000354812
41.500000	0.000357402
41.450000	0.000362582
41.400000	0.000367761
41.350000	0.000370351
41.300000	0.000378121
41.200000	0.000380711
41.150000	0.000383301
41.100000	0.00038589
41.000000	0.00038848
40.950000	0.00039366
40.900000	0.00040143
40.850000	0.000404019
40.800000	0.000409199
40.750000	0.000411789
40.650000	0.000416969
40.600000	0.000419559
40.500000	0.000424738
40.450000	0.000427328
40.400000	0.000435098
40.300000	0.000437688
40.250000	0.000442868
40.200000	0.000448047
40.150000	0.000450637
40.100000	0.000458407
40.000000	0.000463586
39.950000	0.000466176
39.850000	0.000471356
39.800000	0.000476536
39.750000	0.000481716
39.550000	0.000484305
39.500000	0.000489485
39.450000	0.000497255
39.350000	0.000499845
39.300000	0.000510204
39.250000	0.000515384
39.200000	0.000520564
39.150000	0.000523153
39.100000	0.000530923
39.050000	0.000538693
38.950000	0.000541283
38.900000	0.000543872
38.850000	0.000554232
38.800000	0.000556822
38.750000	0.000569771
38.650000	0.000574951
38.600000	0.00058272
38.550000	0.0005879
38.500000	0.00059308
38.450000	0.000600849
38.350000	0.000611209
38.300000	0.000616389
38.250000	0.000621568
38.200000	0.000624158
38.150000	0.000629338
38.100000	0.000637108
38.050000	0.000642287
38.000000	0.000647467
37.950000	0.000655237
37.900000	0.000657827
37.800000	0.000665596
37.750000	0.000675956
37.650000	0.000683725
37.600000	0.000688905
37.550000	0.000696675
37.500000	0.000709624
37.450000	0.000714804
37.400000	0.000725163
37.350000	0.000740702
37.300000	0.000748472
37.250000	0.000761421
37.200000	0.000764011
37.150000	0.000771781
37.100000	0.000774371
37.050000	0.00078214
37.000000	0.00078732
36.950000	0.00079509
36.900000	0.000800269
36.850000	0.000805449
36.800000	0.000820988
36.750000	0.000828758
36.700000	0.000836528
36.650000	0.000844297
36.600000	0.000852067
36.550000	0.000859836
36.500000	0.000870196
36.450000	0.000875376
36.350000	0.000883145
36.300000	0.000888325
36.250000	0.000898684
36.200000	0.000906454
36.150000	0.000911634
36.100000	0.000916813
36.050000	0.000924583
36.000000	0.000942712
35.950000	0.000950482
35.900000	0.000955661
35.850000	0.000973791
35.800000	0.00097638
35.750000	0.00098933
35.700000	0.000994509
35.650000	0.00100228
35.600000	0.00101005
35.550000	0.00102559
35.500000	0.00104113
35.450000	0.00105667
35.400000	0.00106962
35.350000	0.00107221
35.300000	0.0010748
35.250000	0.00108515
35.200000	0.00109551
35.150000	0.00111105
35.050000	0.00112659
35.000000	0.00113436
34.950000	0.00114472
34.900000	0.00115249
34.850000	0.00116285
34.800000	0.00117321
34.750000	0.00119134
34.700000	0.00119652
34.650000	0.00120429
34.600000	0.00122501
34.550000	0.00124314
34.500000	0.00124573
34.450000	0.00125091
34.400000	0.00125609
34.350000	0.00126645
34.300000	0.00126904
34.250000	0.00127681
34.200000	0.00128975
34.150000	0.00130529
34.100000	0.00132342
34.050000	0.00133896
34.000000	0.0013545
33.950000	0.00135709
33.900000	0.00136486
33.850000	0.00137004
33.800000	0.0013804
33.750000	0.00139076
33.700000	0.00139594
33.650000	0.00141148
33.600000	0.0014322
33.550000	0.00143997
33.500000	0.00145551
33.450000	0.00146069
33.400000	0.00147364
33.350000	0.00149176
33.300000	0.00149694
33.250000	0.00151766
33.200000	0.00152284
33.150000	0.00152802
33.100000	0.00153579
33.050000	0.00154874
33.000000	0.00156946
32.950000	0.00158241
32.900000	0.00159795
32.850000	0.0016109
32.800000	0.00162126
32.750000	0.00163939
32.700000	0.00165493
32.650000	0.00167047
32.600000	0.00168859
32.550000	0.00170931
32.500000	0.00171967
32.450000	0.00172485
32.400000	0.00173521
32.350000	0.00174816
32.300000	0.00176888
32.250000	0.00179737
32.200000	0.00181032
32.150000	0.00182068
32.100000	0.00183622
32.050000	0.00184917
32.000000	0.00185953
31.950000	0.00186989
31.900000	0.00187765
31.850000	0.0018906
31.800000	0.00191132
31.750000	0.00193722
31.700000	0.00195017
31.650000	0.00196312
31.600000	0.00199161
31.550000	0.00200456
31.500000	0.00203046
31.450000	0.00205377
31.400000	0.00207966
31.350000	0.00209002
31.300000	0.00210297
31.250000	0.00211851
31.200000	0.00212628
31.150000	0.00215477
31.100000	0.0021729
31.050000	0.00218844
31.000000	0.00220657
30.950000	0.00222211
30.900000	0.00224801
30.850000	0.00226096
30.800000	0.00227649
30.750000	0.0022998
30.700000	0.00231016
30.650000	0.00233606
30.600000	0.00235937
30.550000	0.0023775
30.500000	0.00239304
30.450000	0.00242412
30.400000	0.00244484
30.350000	0.00245779
30.300000	0.00247073
30.250000	0.00248886
30.200000	0.00251476
30.150000	0.00253289
30.100000	0.00256397
30.050000	0.00258987
30.000000	0.00261318
29.950000	0.00262613
29.900000	0.00264685
29.850000	0.00267015
29.800000	0.00269864
29.750000	0.00271677
29.700000	0.0027349
29.650000	0.00274785
29.600000	0.00277116
29.550000	0.00280742
29.500000	0.00283332
29.450000	0.00285145
29.400000	0.00286698
29.350000	0.00289288
29.300000	0.0029136
29.250000	0.00293173
29.200000	0.0029654
29.150000	0.00298094
29.100000	0.00300684
29.050000	0.00302497
29.000000	0.00307417
28.950000	0.00310007
28.900000	0.00312338
28.850000	0.00316223
28.800000	0.00319331
28.750000	0.00321403
28.700000	0.00323734
28.650000	0.00327877
28.600000	0.0032969
28.550000	0.00333057
28.500000	0.00335906
28.450000	0.00338496
28.400000	0.00339273
28.350000	0.00341863
28.300000	0.0034497
28.250000	0.00347301
28.200000	0.00351704
28.150000	0.00353517
28.100000	0.00355589
28.050000	0.00358179
28.000000	0.00360251
27.950000	0.00361805
27.900000	0.003631
27.850000	0.00366207
27.800000	0.00368279
27.750000	0.00371905
27.700000	0.00374754
27.650000	0.00378898
27.600000	0.00381229
27.550000	0.00385631
27.500000	0.00387444
27.450000	0.00390293
27.400000	0.00394178
27.350000	0.00398063
27.300000	0.00402207
27.250000	0.00405832
27.200000	0.00408681
27.150000	0.00412307
27.100000	0.00417228
27.050000	0.00422408
27.000000	0.00424479
26.950000	0.0042681
26.900000	0.004294
26.850000	0.00433026
26.800000	0.00435098
26.750000	0.00438465
26.700000	0.0044235
26.650000	0.00444421
26.600000	0.00448306
26.550000	0.00454004
26.500000	0.00460738
26.450000	0.00463068
26.400000	0.00467989
26.350000	0.00471615
26.300000	0.00474205
26.250000	0.0047809
26.200000	0.00481198
26.150000	0.00484046
26.100000	0.00487672
26.050000	0.00492334
26.000000	0.00495701
25.950000	0.00501399
25.900000	0.0050606
25.850000	0.00510463
25.800000	0.00515902
25.750000	0.00522117
25.700000	0.00527038
25.650000	0.00532995
25.600000	0.00538693
25.550000	0.00545167
25.500000	0.00552419
25.450000	0.00555527
25.400000	0.00560448
25.350000	0.00563555
25.300000	0.00568217
25.250000	0.00571843
25.200000	0.005778
25.150000	0.00582461
25.100000	0.00587382
25.050000	0.00591008
25.000000	0.00594634
24.950000	0.00601108
24.900000	0.0060577
24.850000	0.0061095
24.800000	0.00615871
24.750000	0.00619497
24.700000	0.0062364
24.650000	0.00628302
24.600000	0.00634
24.550000	0.00640215
24.500000	0.00644877
24.450000	0.00650834
24.400000	0.0065705
24.350000	0.00663006
24.300000	0.00667409
24.250000	0.00671553
24.200000	0.00679064
24.150000	0.00683207
24.100000	0.00687351
24.050000	0.00694085
24.000000	0.00700041
23.950000	0.00707293
23.900000	0.00712473
23.850000	0.00719206
23.800000	0.00725422
23.750000	0.00731638
23.700000	0.0073863
23.650000	0.00744587
23.600000	0.00751321
23.550000	0.00760126
23.500000	0.00766342
23.450000	0.00772558
23.400000	0.00780068
23.350000	0.00786543
23.300000	0.00794831
23.250000	0.00800269
23.200000	0.0080778
23.150000	0.00815032
23.100000	0.00823319
23.050000	0.00831348
23.000000	0.00836528
22.950000	0.00845592
22.900000	0.00852326
22.850000	0.008588
22.800000	0.00866829
22.750000	0.00871232
22.700000	0.00881073
22.650000	0.00888843
22.600000	0.00896094
22.550000	0.00904382
22.500000	0.00911893
22.450000	0.00920698
22.400000	0.00926396
22.350000	0.00934425
22.300000	0.00942453
22.250000	0.00949705
22.200000	0.00957992
22.150000	0.00966539
22.100000	0.00975085
22.050000	0.00982855
22.000000	0.00992179
21.950000	0.0100021
21.900000	0.0101031
21.850000	0.0102144
21.800000	0.0102921
21.750000	0.0103543
21.700000	0.0104423
21.650000	0.0105149
21.600000	0.0106055
21.550000	0.0107169
21.500000	0.0108153
21.450000	0.0108774
21.400000	0.0109707
21.350000	0.0110613
21.300000	0.0111649
21.250000	0.0112763
21.200000	0.0113669
21.150000	0.0114369
21.100000	0.0115171
21.050000	0.0116156
21.000000	0.0117347
20.950000	0.0118435
20.900000	0.0119471
20.850000	0.0120636
20.800000	0.0121698
20.750000	0.0122734
20.700000	0.012377
20.650000	0.012478
20.600000	0.0125868
20.550000	0.0126645
20.500000	0.0127888
20.450000	0.0129183
20.400000	0.0130503
20.350000	0.0131565
20.300000	0.0133016
20.250000	0.0134155
20.200000	0.0135476
20.150000	0.0136745
20.100000	0.0138066
20.050000	0.0138843
20.000000	0.0140008
19.950000	0.0141148
19.900000	0.0142598
19.850000	0.0143738
19.800000	0.0144929
19.750000	0.0146224
19.700000	0.0147415
19.650000	0.0148607
19.600000	0.0149979
19.550000	0.0151352
19.500000	0.0152828
19.450000	0.0154149
19.400000	0.0155522
19.350000	0.0156894
19.300000	0.0158526
19.250000	0.016008
19.200000	0.0161556
19.150000	0.0163239
19.100000	0.016456
19.050000	0.0165907
19.000000	0.016715
18.950000	0.0168704
18.900000	0.0170206
18.850000	0.0171993
18.800000	0.0173573
18.750000	0.0175438
18.700000	0.0177173
18.650000	0.0178649
18.600000	0.0180125
18.550000	0.0181679
18.500000	0.0183052
18.450000	0.0184891
18.400000	0.0186471
18.350000	0.0188361
18.300000	0.0189915
18.250000	0.0191288
18.200000	0.019279
18.150000	0.0194473
18.100000	0.0196105
18.050000	0.0197814
18.000000	0.0199575
17.950000	0.0201181
17.900000	0.020302
17.850000	0.0205299
17.800000	0.0206827
17.750000	0.0208717
17.700000	0.0210323
17.650000	0.021211
17.600000	0.0214001
17.550000	0.0215995
17.500000	0.0217886
17.450000	0.0219673
17.400000	0.0221693
17.350000	0.0223816
17.300000	0.0225707
17.250000	0.0227831
17.200000	0.0229721
17.150000	0.0231534
17.100000	0.0233477
17.050000	0.0235419
17.000000	0.0237724
16.950000	0.0239951
16.900000	0.0241764
16.850000	0.0244095
16.800000	0.0246555
16.750000	0.0248809
16.700000	0.0250984
16.650000	0.0253367
16.600000	0.0255335
16.550000	0.025777
16.500000	0.02601
16.450000	0.0262198
16.400000	0.0264322
16.350000	0.0266575
16.300000	0.0269165
16.250000	0.0271082
16.200000	0.0272894
16.150000	0.0275562
16.100000	0.0277763
16.050000	0.0280068
16.000000	0.0282555
15.950000	0.0285119
15.900000	0.0287657
15.850000	0.0290091
15.800000	0.0293199
15.750000	0.0295892
15.700000	0.0298949
15.650000	0.0301383
15.600000	0.0304335
15.550000	0.0307055
15.500000	0.0309852
15.450000	0.0312856
15.400000	0.0315679
15.350000	0.0318554
15.300000	0.0321506
15.250000	0.0324018
15.200000	0.03271
15.150000	0.0329949
15.100000	0.0333057
15.050000	0.0335725
15.000000	0.0338574
14.950000	0.0341811
14.900000	0.0344893
14.850000	0.0347897
14.800000	0.0351471
14.750000	0.0354916
14.700000	0.0358049
14.650000	0.0361287
14.600000	0.0364887
14.550000	0.0368409
14.500000	0.0371957
14.450000	0.0375635
14.400000	0.0378794
14.350000	0.0382135
14.300000	0.0385735
14.250000	0.0388791
14.200000	0.039265
14.150000	0.0396069
14.100000	0.0399798
14.050000	0.0403424
14.000000	0.0407386
13.950000	0.0411297
13.900000	0.0415544
13.850000	0.0419222
13.800000	0.0423133
13.750000	0.042782
13.700000	0.0431886
13.650000	0.0436341
13.600000	0.0440563
13.550000	0.0444655
13.500000	0.0449161
13.450000	0.0452476
13.400000	0.0456594
13.350000	0.0461281
13.300000	0.0465788
13.250000	0.0470035
13.200000	0.0474412
13.150000	0.0478685
13.100000	0.0483347
13.050000	0.0487646
13.000000	0.0492645
12.950000	0.0497022
12.900000	0.0501761
12.850000	0.0506656
12.800000	0.0511758
12.750000	0.0516731
12.700000	0.0521574
12.650000	0.0526054
12.600000	0.0531234
12.550000	0.0535015
12.500000	0.0538719
12.450000	0.0544105
12.400000	0.0549466
12.350000	0.0553999
12.300000	0.0558764
12.250000	0.0564384
12.200000	0.0569434
12.150000	0.0574977
12.100000	0.0580674
12.050000	0.0586243
12.000000	0.0590904
11.950000	0.0596058
11.900000	0.060129
11.850000	0.0606547
11.800000	0.0612374
11.750000	0.0618098
11.700000	0.0623485
11.650000	0.0629364
11.600000	0.0634906
11.550000	0.064063
11.500000	0.0646483
11.450000	0.0651922
11.400000	0.0658086
11.350000	0.0664146
11.300000	0.0670698
11.250000	0.0676603
11.200000	0.0682767
11.150000	0.0689527
11.100000	0.0696131
11.050000	0.0702864
11.000000	0.0709753
10.950000	0.0716461
10.900000	0.0723169
10.850000	0.0729773
10.800000	0.0736584
10.750000	0.0742956
10.700000	0.0749275
10.650000	0.0756941
10.600000	0.0764451
10.550000	0.0771315
10.500000	0.0778722
10.450000	0.0785196
10.400000	0.0792577
10.350000	0.0799389
10.300000	0.0806589
10.250000	0.0814514
10.200000	0.0822335
10.150000	0.0829561
10.100000	0.0836968
10.050000	0.0844012
10.000000	0.0852274
9.950000	0.0860743
9.900000	0.0867839
9.850000	0.0874935
9.800000	0.0883093
9.750000	0.0891485
9.700000	0.0899151
9.650000	0.0907568
9.600000	0.0915156
9.550000	0.0924531
9.500000	0.0932223
9.450000	0.0941132
9.400000	0.0949808
9.350000	0.0958018
9.300000	0.0966824
9.250000	0.0976225
9.200000	0.0985238
9.150000	0.0993525
9.100000	0.100277
9.050000	0.101178
9.000000	0.102119
8.950000	0.103033
8.900000	0.103893
8.850000	0.104879
8.800000	0.105791
8.750000	0.106814
8.700000	0.107764
8.650000	0.10878
8.600000	0.109759
8.550000	0.11067
8.500000	0.111603
8.450000	0.112576
8.400000	0.113563
8.350000	0.114615
8.300000	0.115599
8.250000	0.116648
8.200000	0.117754
8.150000	0.118782
8.100000	0.119869
8.050000	0.120986
8.000000	0.122102
7.950000	0.12326
7.900000	0.124306
7.850000	0.125381
7.800000	0.126531
7.750000	0.12766
7.700000	0.128872
7.650000	0.130094
7.600000	0.131221
7.550000	0.13243
7.500000	0.133552
7.450000	0.134782
7.400000	0.135966
7.350000	0.13731
7.300000	0.138436
7.250000	0.139537
7.200000	0.140767
7.150000	0.142041
7.100000	0.143388
7.050000	0.144717
7.000000	0.145973
6.950000	0.147218
6.900000	0.148547
6.850000	0.149834
6.800000	0.151163
6.750000	0.152367
6.700000	0.15374
6.650000	0.155107
6.600000	0.156537
6.550000	0.157852
6.500000	0.159261
6.450000	0.16065
6.400000	0.162027
6.350000	0.163504
6.300000	0.164884
6.250000	0.166394
6.200000	0.167865
6.150000	0.169344
6.100000	0.170776
6.050000	0.172247
6.000000	0.173734
5.950000	0.175186
5.900000	0.176658
5.850000	0.1781
5.800000	0.179581
5.750000	0.181117
5.700000	0.182736
5.650000	0.184378
5.600000	0.185849
5.550000	0.187468
5.500000	0.18905
5.450000	0.190653
5.400000	0.192388
5.350000	0.194087
5.300000	0.195882
5.250000	0.197571
5.200000	0.199283
5.150000	0.201088
5.100000	0.202805
5.050000	0.204429
5.000000	0.20626
4.950000	0.207959
4.900000	0.209847
4.850000	0.211616
4.800000	0.213325
4.750000	0.215052
4.700000	0.216798
4.650000	0.218564
4.600000	0.22038
4.550000	0.222123
4.500000	0.224005
4.450000	0.225948
4.400000	0.227771
4.350000	0.229638
4.300000	0.23155
4.250000	0.233557
4.200000	0.235422
4.150000	0.23732
4.100000	0.239281
4.050000	0.241249
4.000000	0.243264
3.950000	0.245077
3.900000	0.247213
3.850000	0.249394
3.800000	0.251334
3.750000	0.253388
3.700000	0.255524
3.650000	0.257586
3.600000	0.259637
3.550000	0.261673
3.500000	0.263822
3.450000	0.265884
3.400000	0.267992
3.350000	0.270157
3.300000	0.272379
3.250000	0.274523
3.200000	0.276847
3.150000	0.279038
3.100000	0.281498
3.050000	0.283601
3.000000	0.285862
2.950000	0.288032
2.900000	0.290278
2.850000	0.292528
2.800000	0.294722
2.750000	0.297022
2.700000	0.299283
2.650000	0.301484
2.600000	0.303867
2.550000	0.306405
2.500000	0.308896
2.450000	0.311284
2.400000	0.313742
2.350000	0.316086
2.300000	0.318406
2.250000	0.320722
2.200000	0.32319
2.150000	0.325699
2.100000	0.328331
2.050000	0.330781
2.000000	0.333352
1.950000	0.33594
1.900000	0.338506
1.850000	0.341091
1.800000	0.343593
1.750000	0.34619
1.700000	0.348881
1.650000	0.351453
1.600000	0.354133
1.550000	0.356736
1.500000	0.359378
1.450000	0.361911
1.400000	0.364628
1.350000	0.367171
1.300000	0.369841
1.250000	0.372534
1.200000	0.375194
1.150000	0.37773
1.100000	0.380509
1.050000	0.383246
1.000000	0.386152
0.950000	0.388931
0.900000	0.3915
0.850000	0.394307
0.800000	0.397151
0.750000	0.400047
0.700000	0.402996
0.650000	0.405944
0.600000	0.4088
0.550000	0.411742
0.500000	0.414576
0.450000	0.417554
0.400000	0.420385
0.350000	0.423239
0.300000	0.426119
0.250000	0.429097
0.200000	0.431982
0.150000	0.434849
0.100000	0.43783
0.050000	0.440718
0.000000	0.443756
-0.050000	0.446574
-0.100000	0.449612
-0.150000	0.452686
-0.200000	0.455737
-0.250000	0.458759
-0.300000	0.461838
-0.350000	0.464928
-0.400000	0.467927
-0.450000	0.470929
-0.500000	0.473868
-0.550000	0.476935
-0.600000	0.480011
-0.650000	0.4832
-0.700000	0.486279
-0.750000	0.489358
-0.800000	0.492401
-0.850000	0.495587
-0.900000	0.498702
-0.950000	0.501764
-1.000000	0.504941
-1.050000	0.508052
-1.100000	0.511165
-1.150000	0.514192
-1.200000	0.517287
-1.250000	0.520592
-1.300000	0.523625
-1.350000	0.526834
-1.400000	0.530027
-1.450000	0.533158
-1.500000	0.536134
-1.550000	0.539234
-1.600000	0.542461
-1.650000	0.545587
-1.700000	0.548739
-1.750000	0.551761
-1.800000	0.554913
-1.850000	0.557941
-1.900000	0.561196
-1.950000	0.564392
-2.000000	0.567583
-2.050000	0.570804
-2.100000	0.574013
-2.150000	0.577038
-2.200000	0.580156
-2.250000	0.583453
-2.300000	0.586732
-2.350000	0.590109
-2.400000	0.593445
-2.450000	0.596804
-2.500000	0.599876
-2.550000	0.603095
-2.600000	0.606327
-2.650000	0.609324
-2.700000	0.612641
-2.750000	0.61585
-2.800000	0.619139
-2.850000	0.622309
-2.900000	0.625559
-2.950000	0.628805
-3.000000	0.632101
-3.050000	0.635152
-3.100000	0.638444
-3.150000	0.64164
-3.200000	0.644719
-3.250000	0.647936
-3.300000	0.651184
-3.350000	0.654237
-3.400000	0.657353
-3.450000	0.660448
-3.500000	0.663382
-3.550000	0.666674
-3.600000	0.669745
-3.650000	0.672907
-3.700000	0.675963
-3.750000	0.678957
-3.800000	0.682114
-3.850000	0.685129
-3.900000	0.688242
-3.950000	0.691327
-4.000000	0.694406
-4.050000	0.6974
-4.100000	0.700306
-4.150000	0.703362
-4.200000	0.706653
-4.250000	0.709614
-4.300000	0.712646
-4.350000	0.715511
-4.400000	0.718549
-4.450000	0.7216
-4.500000	0.724448
-4.550000	0.727504
-4.600000	0.73061
-4.650000	0.73356
-4.700000	0.736693
-4.750000	0.739609
-4.800000	0.742583
-4.850000	0.74554
-4.900000	0.748433
-4.950000	0.751468
-5.000000	0.75432
-5.050000	0.7572
-5.100000	0.760005
-5.150000	0.762817
-5.200000	0.765635
-5.250000	0.768502
-5.300000	0.771216
-5.350000	0.774145
-5.400000	0.776979
-5.450000	0.779618
-5.500000	0.782436
-5.550000	0.785357
-5.600000	0.78811
-5.650000	0.790733
-5.700000	0.793341
-5.750000	0.795784
-5.800000	0.798379
-5.850000	0.800953
-5.900000	0.803558
-5.950000	0.806128
-6.000000	0.808663
-6.050000	0.811209
-6.100000	0.8139
-6.150000	0.816438
-6.200000	0.81901
-6.250000	0.821457
-6.300000	0.824016
-6.350000	0.826474
-6.400000	0.828748
-6.450000	0.831089
-6.500000	0.83357
-6.550000	0.83603
-6.600000	0.838384
-6.650000	0.840705
-6.700000	0.843031
-6.750000	0.845268
-6.800000	0.847744
-6.850000	0.850093
-6.900000	0.852409
-6.950000	0.854727
-7.000000	0.857127
-7.050000	0.859492
-7.100000	0.861649
-7.150000	0.864006
-7.200000	0.866213
-7.250000	0.86838
-7.300000	0.870558
-7.350000	0.872576
-7.400000	0.874627
-7.450000	0.876787
-7.500000	0.878929
-7.550000	0.880907
-7.600000	0.882985
-7.650000	0.884984
-7.700000	0.887012
-7.750000	0.888933
-7.800000	0.890967
-7.850000	0.892914
-7.900000	0.894745
-7.950000	0.896532
-8.000000	0.89827
-8.050000	0.900091
-8.100000	0.901953
-8.150000	0.903662
-8.200000	0.905465
-8.250000	0.907223
-8.300000	0.908982
-8.350000	0.91065
-8.400000	0.912245
-8.450000	0.914076
-8.500000	0.91563
-8.550000	0.917246
-8.600000	0.918862
-8.650000	0.920403
-8.700000	0.921939
-8.750000	0.923581
-8.800000	0.925083
-8.850000	0.926582
-8.900000	0.928136
-8.950000	0.929537
-9.000000	0.930946
-9.050000	0.932368
-9.100000	0.933813
-9.150000	0.935212
-9.200000	0.936673
-9.250000	0.938022
-9.300000	0.93934
-9.350000	0.940658
-9.400000	0.94193
-9.450000	0.94309
-9.500000	0.944245
-9.550000	0.945481
-9.600000	0.946605
-9.650000	0.947768
-9.700000	0.948884
-9.750000	0.950005
-9.800000	0.951096
-9.850000	0.952222
-9.900000	0.953419
-9.950000	1
&
145.950000	6.19692e-13
145.900000	6.25785e-13
145.850000	6.31938e-13
145.800000	6.38151e-13
145.750000	6.44426e-13
145.700000	6.50762e-13
145.650000	6.5716e-13
145.600000	6.63622e-13
145.550000	6.70147e-13
145.500000	6.76735e-13
145.450000	6.83389e-13
145.400000	6.90108e-13
145.350000	6.96894e-13
145.300000	7.03745e-13
145.250000	7.10665e-13
145.200000	7.17652e-13
145.150000	7.24708e-13
145.100000	7.31833e-13
145.050000	7.39029e-13
145.000000	7.46295e-13
144.950000	7.53632e-13
144.900000	7.61042e-13
144.850000	7.68524e-13
144.800000	7.7608e-13
144.750000	7.8371e-13
144.700000	7.91415e-13
144.650000	7.99196e-13
144.600000	8.07054e-13
144.550000	8.14988e-13
144.500000	8.23001e-13
144.450000	8.31092e-13
144.400000	8.39263e-13
144.350000	8.47515e-13
144.300000	8.55847e-13
144.250000	8.64261e-13
144.200000	8.72758e-13
144.150000	8.81338e-13
144.100000	8.90003e-13
144.050000	8.98753e-13
144.000000	9.07589e-13
143.950000	9.16512e-13
143.900000	9.25522e-13
143.850000	9.34621e-13
143.800000	9.4381e-13
143.750000	9.53089e-13
143.700000	9.62459e-13
143.650000	9.71921e-13
143.600000	9.81476e-13
143.550000	9.91125e-13
143.500000	1.00087e-12
143.450000	1.01071e-12
143.400000	1.02064e-12
143.350000	1.03068e-12
143.300000	1.04081e-12
143.250000	1.05104e-12
143.200000	1.06138e-12
143.150000	1.07181e-12
143.100000	1.08235e-12
143.050000	1.09299e-12
143.000000	1.10373e-12
142.950000	1.11458e-12
142.900000	1.12554e-12
142.850000	1.1366e-12
142.800000	1.14778e-12
142.750000	1.15906e-12
142.700000	1.17046e-12
142.650000	1.18196e-12
142.600000	1.19358e-12
142.550000	1.20531e-12
142.500000	1.21716e-12
142.450000	1.22913e-12
142.400000	1.24121e-12
142.350000	1.25341e-12
142.300000	1.26573e-12
142.250000	1.27818e-12
142.200000	1.29074e-12
142.150000	1.30343e-12
142.100000	1.31624e-12
142.050000	1.32918e-12
142.000000	1.34225e-12
141.950000	1.35544e-12
141.900000	1.36877e-12
141.850000	1.38222e-12
141.800000	1.39581e-12
141.750000	1.40953e-12
141.700000	1.42339e-12
141.650000	1.43738e-12
141.600000	1.45151e-12
141.550000	1.46577e-12
141.500000	1.48018e-12
141.450000	1.49473e-12
141.400000	1.50943e-12
141.350000	1.52426e-12
141.300000	1.53925e-12
141.250000	1.55438e-12
141.200000	1.56966e-12
141.150000	1.58508e-12
141.100000	1.60067e-12
141.050000	1.6164e-12
141.000000	1.63229e-12
140.950000	1.64833e-12
140.900000	1.66454e-12
140.850000	1.6809e-12
140.800000	1.69742e-12
140.750000	1.7141e-12
140.700000	1.73095e-12
140.650000	1.74797e-12
140.600000	1.76515e-12
140.550000	1.7825e-12
140.500000	1.80002e-12
140.450000	1.81771e-12
140.400000	1.83558e-12
140.350000	1.85362e-12
140.300000	1.87184e-12
140.250000	1.89024e-12
140.200000	1.90882e-12
140.150000	1.92758e-12
140.100000	1.94653e-12
140.050000	1.96566e-12
140.000000	1.98498e-12
139.950000	2.00449e-12
139.900000	2.02419e-12
139.850000	2.04409e-12
139.800000	2.06418e-12
139.750000	2.08447e-12
139.700000	2.10495e-12
139.650000	2.12564e-12
139.600000	2.14654e-12
139.550000	2.16763e-12
139.500000	2.18894e-12
139.450000	2.21045e-12
139.400000	2.23218e-12
139.350000	2.25412e-12
139.300000	2.27627e-12
139.250000	2.29864e-12
139.200000	2.32124e-12
139.150000	2.34405e-12
139.100000	2.36709e-12
139.050000	2.39035e-12
139.000000	2.41385e-12
138.950000	2.43757e-12
138.900000	2.46153e-12
138.850000	2.48572e-12
138.800000	2.51015e-12
138.750000	2.53482e-12
138.700000	2.55973e-12
138.650000	2.58489e-12
138.600000	2.6103e-12
138.550000	2.63595e-12
138.500000	2.66186e-12
138.450000	2.68802e-12
138.400000	2.71443e-12
138.350000	2.74111e-12
138.300000	2.76805e-12
138.250000	2.79526e-12
138.200000	2.82273e-12
138.150000	2.85047e-12
138.100000	2.87848e-12
138.050000	2.90677e-12
138.000000	2.93534e-12
137.950000	2.96419e-12
137.900000	2.99332e-12
137.850000	3.02273e-12
137.800000	3.05244e-12
137.750000	3.08244e-12
137.700000	3.11273e-12
137.650000	3.14332e-12
137.600000	3.17421e-12
137.550000	3.20541e-12
137.500000	3.23691e-12
137.450000	3.26872e-12
137.400000	3.30084e-12
137.350000	3.33328e-12
137.300000	3.36604e-12
137.250000	3.39912e-12
137.200000	3.43252e-12
137.150000	3.46625e-12
137.100000	3.50031e-12
137.050000	3.53471e-12
137.000000	3.56945e-12
136.950000	3.60453e-12
136.900000	3.63995e-12
136.850000	3.67572e-12
136.800000	3.71184e-12
136.750000	3.74831e-12
136.700000	3.78515e-12
136.650000	3.82234e-12
136.600000	3.85991e-12
136.550000	3.89784e-12
136.500000	3.93614e-12
136.450000	3.97482e-12
136.400000	4.01388e-12
136.350000	4.05332e-12
136.300000	4.09315e-12
136.250000	4.13337e-12
136.200000	4.17399e-12
136.150000	4.21501e-12
136.100000	4.25643e-12
136.050000	4.29825e-12
136.000000	4.34049e-12
135.950000	4.38314e-12
135.900000	4.42621e-12
135.850000	4.4697e-12
135.800000	4.51362e-12
135.750000	4.55798e-12
135.700000	4.60276e-12
135.650000	4.64799e-12
135.600000	4.69366e-12
135.550000	4.73978e-12
135.500000	4.78636e-12
135.450000	4.83339e-12
135.400000	4.88088e-12
135.350000	4.92884e-12
135.300000	4.97727e-12
135.250000	5.02618e-12
135.200000	5.07557e-12
135.150000	5.12544e-12
135.100000	5.1758e-12
135.050000	5.22666e-12
135.000000	5.27801e-12
134.950000	5.32987e-12
134.900000	5.38224e-12
134.850000	5.43513e-12
134.800000	5.48853e-12
134.750000	5.54246e-12
134.700000	5.59692e-12
134.650000	5.65191e-12
134.600000	5.70744e-12
134.550000	5.76352e-12
134.500000	5.82015e-12
134.450000	5.87733e-12
134.400000	5.93508e-12
134.350000	5.9934e-12
134.300000	6.05228e-12
134.250000	6.11175e-12
134.200000	6.1718e-12
134.150000	6.23244e-12
134.100000	6.29367e-12
134.050000	6.35551e-12
134.000000	6.41795e-12
133.950000	6.48101e-12
133.900000	6.54468e-12
133.850000	6.60899e-12
133.800000	6.67392e-12
133.750000	6.73949e-12
133.700000	6.8057e-12
133.650000	6.87257e-12
133.600000	6.94009e-12
133.550000	7.00828e-12
133.500000	7.07713e-12
133.450000	7.14666e-12
133.400000	7.21688e-12
133.350000	7.28778e-12
133.300000	7.35938e-12
133.250000	7.43168e-12
133.200000	7.50469e-12
133.150000	7.57842e-12
133.100000	7.65288e-12
133.050000	7.72806e-12
133.000000	7.80399e-12
132.950000	7.88066e-12
132.900000	7.95808e-12
132.850000	8.03626e-12
132.800000	8.11521e-12
132.750000	8.19494e-12
132.700000	8.27545e-12
132.650000	8.35675e-12
132.600000	8.43884e-12
132.550000	8.52175e-12
132.500000	8.60547e-12
132.450000	8.69001e-12
132.400000	8.77538e-12
132.350000	8.86158e-12
132.300000	8.94864e-12
132.250000	9.03655e-12
132.200000	9.12532e-12
132.150000	9.21497e-12
132.100000	9.3055e-12
132.050000	9.39691e-12
132.000000	9.48922e-12
131.950000	9.58244e-12
131.900000	9.67658e-12
131.850000	9.77164e-12
131.800000	9.86763e-12
131.750000	9.96456e-12
131.700000	1.00624e-11
131.650000	1.01613e-11
131.600000	1.02611e-11
131.550000	1.03619e-11
131.500000	1.04637e-11
131.450000	1.05665e-11
131.400000	1.06703e-11
131.350000	1.07751e-11
131.300000	1.0881e-11
131.250000	1.09878e-11
131.200000	1.10958e-11
131.150000	1.12048e-11
131.100000	1.13148e-11
131.050000	1.1426e-11
131.000000	1.15382e-11
130.950000	1.16516e-11
130.900000	1.1766e-11
130.850000	1.18816e-11
130.800000	1.19983e-11
130.750000	1.21162e-11
130.700000	1.22352e-11
130.650000	1.23553e-11
130.600000	1.24767e-11
130.550000	1.25993e-11
130.500000	1.2723e-11
130.450000	1.2848e-11
130.400000	1.29742e-11
130.350000	1.31016e-11
130.300000	1.32303e-11
130.250000	1.33603e-11
130.200000	1.34915e-11
130.150000	1.3624e-11
130.100000	1.37578e-11
130.050000	1.3893e-11
130.000000	1.40294e-11
129.950000	1.41672e-11
129.900000	1.43064e-11
129.850000	1.44469e-11
129.800000	1.45888e-11
129.750000	1.47321e-11
129.700000	1.48768e-11
129.650000	1.50229e-11
129.600000	1.51705e-11
129.550000	1.53195e-11
129.500000	1.54699e-11
129.450000	1.56219e-11
129.400000	1.57753e-11
129.350000	1.59303e-11
129.300000	1.60867e-11
129.250000	1.62447e-11
129.200000	1.64043e-11
129.150000	1.65654e-11
129.100000	1.67281e-11
129.050000	1.68924e-11
129.000000	1.70583e-11
128.950000	1.72258e-11
128.900000	1.7395e-11
128.850000	1.75659e-11
128.800000	1.77384e-11
128.750000	1.79126e-11
128.700000	1.80885e-11
128.650000	1.82662e-11
128.600000	1.84456e-11
128.550000	1.86267e-11
128.500000	1.88097e-11
128.450000	1.89944e-11
128.400000	1.91809e-11
128.350000	1.93693e-11
128.300000	1.95595e-11
128.250000	1.97516e-11
128.200000	1.99456e-11
128.150000	2.01415e-11
128.100000	2.03393e-11
128.050000	2.0539e-11
128.000000	2.07408e-11
127.950000	2.09444e-11
127.900000	2.11501e-11
127.850000	2.13578e-11
127.800000	2.15676e-11
127.750000	2.17794e-11
127.700000	2.19933e-11
127.650000	2.22093e-11
127.600000	2.24274e-11
127.550000	2.26476e-11
127.500000	2.287e-11
127.450000	2.30946e-11
127.400000	2.33214e-11
127.350000	2.35504e-11
127.300000	2.37817e-11
127.250000	2.40152e-11
127.200000	2.42511e-11
127.150000	2.44892e-11
127.100000	2.47297e-11
127.050000	2.49725e-11
127.000000	2.52178e-11
126.950000	2.54654e-11
126.900000	2.57155e-11
126.850000	2.5968e-11
126.800000	2.6223e-11
126.750000	2.64805e-11
126.700000	2.67405e-11
126.650000	2.70031e-11
126.600000	2.72683e-11
126.550000	2.7536e-11
126.500000	2.78064e-11
126.450000	2.80795e-11
126.400000	2.83552e-11
126.350000	2.86336e-11
126.300000	2.89148e-11
126.250000	2.91987e-11
126.200000	2.94854e-11
126.150000	2.9775e-11
126.100000	3.00673e-11
126.050000	3.03626e-11
126.000000	3.06607e-11
125.950000	3.09618e-11
125.900000	3.12658e-11
125.850000	3.15728e-11
125.800000	3.18828e-11
125.750000	3.21958e-11
125.700000	3.2512e-11
125.650000	3.28312e-11
125.600000	3.31536e-11
125.550000	3.34791e-11
125.500000	3.38078e-11
125.450000	3.41398e-11
125.400000	3.4475e-11
125.350000	3.48135e-11
125.300000	3.51553e-11
125.250000	3.55005e-11
125.200000	3.5849e-11
125.150000	3.6201e-11
125.100000	3.65564e-11
125.050000	3.69154e-11
125.000000	3.72778e-11
124.950000	3.76438e-11
124.900000	3.80134e-11
124.850000	3.83866e-11
124.800000	3.87635e-11
124.750000	3.91441e-11
124.700000	3.95284e-11
124.650000	3.99165e-11
124.600000	4.03084e-11
124.550000	4.07042e-11
124.500000	4.11038e-11
124.450000	4.15073e-11
124.400000	4.19149e-11
124.350000	4.23264e-11
124.300000	4.27419e-11
124.250000	4.31615e-11
124.200000	4.35853e-11
124.150000	4.40132e-11
124.100000	4.44453e-11
124.050000	4.48816e-11
124.000000	4.53223e-11
123.950000	4.57672e-11
123.900000	4.62165e-11
123.850000	4.66703e-11
123.800000	4.71284e-11
123.750000	4.75911e-11
123.700000	4.80583e-11
123.650000	4.85301e-11
123.600000	4.90065e-11
123.550000	4.94876e-11
123.500000	4.99735e-11
123.450000	5.04641e-11
123.400000	5.09595e-11
123.350000	5.14597e-11
123.300000	5.19649e-11
123.250000	5.2475e-11
123.200000	5.29902e-11
123.150000	5.35104e-11
123.100000	5.40357e-11
123.050000	5.45661e-11
123.000000	5.51018e-11
122.950000	5.56427e-11
122.900000	5.61889e-11
122.850000	5.67405e-11
122.800000	5.72975e-11
122.750000	5.78599e-11
122.700000	5.84279e-11
122.650000	5.90015e-11
122.600000	5.95806e-11
122.550000	6.01655e-11
122.500000	6.07561e-11
122.450000	6.13525e-11
122.400000	6.19547e-11
122.350000	6.25629e-11
122.300000	6.3177e-11
122.250000	6.37971e-11
122.200000	6.44234e-11
122.150000	6.50557e-11
122.100000	6.56943e-11
122.050000	6.63392e-11
122.000000	6.69903e-11
121.950000	6.76479e-11
121.900000	6.83119e-11
121.850000	6.89824e-11
121.800000	6.96595e-11
121.750000	7.03433e-11
121.700000	7.10337e-11
121.650000	7.17309e-11
121.600000	7.2435e-11
121.550000	7.3146e-11
121.500000	7.38639e-11
121.450000	7.45889e-11
121.400000	7.5321e-11
121.350000	7.60603e-11
121.300000	7.68069e-11
121.250000	7.75607e-11
121.200000	7.8322e-11
121.150000	7.90907e-11
121.100000	7.9867e-11
121.050000	8.06509e-11
121.000000	8.14425e-11
120.950000	8.22418e-11
120.900000	8.3049e-11
120.850000	8.38641e-11
120.800000	8.46872e-11
120.750000	8.55184e-11
120.700000	8.63577e-11
120.650000	8.72053e-11
120.600000	8.80611e-11
120.550000	8.89254e-11
120.500000	8.97982e-11
120.450000	9.06795e-11
120.400000	9.15694e-11
120.350000	9.24681e-11
120.300000	9.33756e-11
120.250000	9.4292e-11
120.200000	9.52174e-11
120.150000	9.61519e-11
120.100000	9.70955e-11
120.050000	9.80484e-11
120.000000	9.90107e-11
119.950000	9.99824e-11
119.900000	1.00964e-10
119.850000	1.01954e-10
119.800000	1.02955e-10
119.750000	1.03965e-10
119.700000	1.04986e-10
119.650000	1.06016e-10
119.600000	1.07056e-10
119.550000	1.08107e-10
119.500000	1.09168e-10
119.450000	1.10239e-10
119.400000	1.11321e-10
119.350000	1.12413e-10
119.300000	1.13517e-10
119.250000	1.1463e-10
119.200000	1.15755e-10
119.150000	1.16891e-10
119.100000	1.18038e-10
119.050000	1.19197e-10
119.000000	1.20366e-10
118.950000	1.21548e-10
118.900000	1.2274e-10
118.850000	1.23945e-10
118.800000	1.25161e-10
118.750000	1.26389e-10
118.700000	1.27629e-10
118.650000	1.28882e-10
118.600000	1.30146e-10
118.550000	1.31423e-10
118.500000	1.32713e-10
118.450000	1.34015e-10
118.400000	1.3533e-10
118.350000	1.36658e-10
118.300000	1.37999e-10
118.250000	1.39353e-10
118.200000	1.40721e-10
118.150000	1.42101e-10
118.100000	1.43496e-10
118.050000	1.44904e-10
118.000000	1.46326e-10
117.950000	1.47761e-10
117.900000	1.49211e-10
117.850000	1.50675e-10
117.800000	1.52154e-10
117.750000	1.53646e-10
117.700000	1.55154e-10
117.650000	1.56676e-10
117.600000	1.58214e-10
117.550000	1.59766e-10
117.500000	1.61333e-10
117.450000	1.62916e-10
117.400000	1.64515e-10
117.350000	1.66129e-10
117.300000	1.67759e-10
117.250000	1.69405e-10
117.200000	1.71067e-10
117.150000	1.72745e-10
117.100000	1.7444e-10
117.050000	1.76152e-10
117.000000	1.7788e-10
116.950000	1.79625e-10
116.900000	1.81387e-10
116.850000	1.83167e-10
116.800000	1.84964e-10
116.750000	1.86779e-10
116.700000	1.88611e-10
116.650000	1.90461e-10
116.600000	1.9233e-10
116.550000	1.94217e-10
116.500000	1.96122e-10
116.450000	1.98046e-10
116.400000	1.99989e-10
116.350000	2.01951e-10
116.300000	2.03932e-10
116.250000	2.05933e-10
116.200000	2.07953e-10
116.150000	2.09993e-10
116.100000	2.12053e-10
116.050000	2.14134e-10
116.000000	2.16234e-10
115.950000	2.18356e-10
115.900000	2.20498e-10
115.850000	2.22661e-10
115.800000	2.24845e-10
115.750000	2.27051e-10
115.700000	2.29278e-10
115.650000	2.31527e-10
115.600000	2.33798e-10
115.550000	2.36092e-10
115.500000	2.38408e-10
115.450000	2.40746e-10
115.400000	2.43108e-10
115.350000	2.45493e-10
115.300000	2.47901e-10
115.250000	2.50333e-10
115.200000	2.52788e-10
115.150000	2.55268e-10
115.100000	2.57772e-10
115.050000	2.603e-10
115.000000	2.62854e-10
114.950000	2.65432e-10
114.900000	2.68035e-10
114.850000	2.70665e-10
114.800000	2.7332e-10
114.750000	2.76e-10
114.700000	2.78708e-10
114.650000	2.81441e-10
114.600000	2.84202e-10
114.550000	2.8699e-10
114.500000	2.89804e-10
114.450000	2.92647e-10
114.400000	2.95517e-10
114.350000	2.98416e-10
114.300000	3.01343e-10
114.250000	3.04299e-10
114.200000	3.07283e-10
114.150000	3.10297e-10
114.100000	3.1334e-10
114.050000	3.16414e-10
114.000000	3.19517e-10
113.950000	3.22651e-10
113.900000	3.25815e-10
113.850000	3.29011e-10
113.800000	3.32238e-10
113.750000	3.35496e-10
113.700000	3.38787e-10
113.650000	3.42109e-10
113.600000	3.45465e-10
113.550000	3.48853e-10
113.500000	3.52274e-10
113.450000	3.55729e-10
113.400000	3.59218e-10
113.350000	3.62741e-10
113.300000	3.66298e-10
113.250000	3.6989e-10
113.200000	3.73518e-10
113.150000	3.77181e-10
113.100000	3.8088e-10
113.050000	3.84615e-10
113.000000	3.88387e-10
112.950000	3.92196e-10
112.900000	3.96042e-10
112.850000	3.99926e-10
112.800000	4.03848e-10
112.750000	4.07809e-10
112.700000	4.11808e-10
112.650000	4.15846e-10
112.600000	4.19924e-10
112.550000	4.24042e-10
112.500000	4.282e-10
112.450000	4.32399e-10
112.400000	4.3664e-10
112.350000	4.40921e-10
112.300000	4.45245e-10
112.250000	4.49611e-10
112.200000	4.5402e-10
112.150000	4.58472e-10
112.100000	4.62968e-10
112.050000	4.67508e-10
112.000000	4.72092e-10
111.950000	4.76721e-10
111.900000	4.81396e-10
111.850000	4.86116e-10
111.800000	4.90883e-10
111.750000	4.95696e-10
111.700000	5.00556e-10
111.650000	5.05465e-10
111.600000	5.10421e-10
111.550000	5.15426e-10
111.500000	5.20479e-10
111.450000	5.25583e-10
111.400000	5.30736e-10
111.350000	5.3594e-10
111.300000	5.41195e-10
111.250000	5.46501e-10
111.200000	5.5186e-10
111.150000	5.57271e-10
111.100000	5.62734e-10
111.050000	5.68252e-10
111.000000	5.73823e-10
110.950000	5.79449e-10
110.900000	5.85131e-10
110.850000	5.90868e-10
110.800000	5.96661e-10
110.750000	6.02511e-10
110.700000	6.08418e-10
110.650000	6.14383e-10
110.600000	6.20406e-10
110.550000	6.26489e-10
110.500000	6.32631e-10
110.450000	6.38833e-10
110.400000	6.45096e-10
110.350000	6.51421e-10
110.300000	6.57807e-10
110.250000	6.64256e-10
110.200000	6.70768e-10
110.150000	6.77344e-10
110.100000	6.83985e-10
110.050000	6.9069e-10
110.000000	6.97461e-10
109.950000	7.04299e-10
109.900000	7.11203e-10
109.850000	7.18175e-10
109.800000	7.25216e-10
109.750000	7.32325e-10
109.700000	7.39504e-10
109.650000	7.46753e-10
109.600000	7.54074e-10
109.550000	7.61466e-10
109.500000	7.68931e-10
109.450000	7.76468e-10
109.400000	7.8408e-10
109.350000	7.91766e-10
109.300000	7.99527e-10
109.250000	8.07365e-10
109.200000	8.15279e-10
109.150000	8.2327e-10
109.100000	8.3134e-10
109.050000	8.39489e-10
109.000000	8.47718e-10
108.950000	8.56028e-10
108.900000	8.64419e-10
108.850000	8.72892e-10
108.800000	8.81448e-10
108.750000	8.90088e-10
108.700000	8.98812e-10
108.650000	9.07622e-10
108.600000	9.16519e-10
108.550000	9.25502e-10
108.500000	9.34573e-10
108.450000	9.43734e-10
108.400000	9.52984e-10
108.350000	9.62324e-10
108.300000	9.71756e-10
108.250000	9.81281e-10
108.200000	9.90899e-10
108.150000	1.00061e-09
108.100000	1.01042e-09
108.050000	1.02032e-09
108.000000	1.03032e-09
107.950000	1.04042e-09
107.900000	1.05062e-09
107.850000	1.06091e-09
107.800000	1.07131e-09
107.750000	1.08181e-09
107.700000	1.09241e-09
107.650000	1.10312e-09
107.600000	1.11393e-09
107.550000	1.12485e-09
107.500000	1.13587e-09
107.450000	1.147e-09
107.400000	1.15824e-09
107.350000	1.16959e-09
107.300000	1.18106e-09
107.250000	1.19263e-09
107.200000	1.20432e-09
107.150000	1.21612e-09
107.100000	1.22804e-09
107.050000	1.24007e-09
107.000000	1.25223e-09
106.950000	1.2645e-09
106.900000	1.27689e-09
106.850000	1.2894e-09
106.800000	1.30204e-09
106.750000	1.3148e-09
106.700000	1.32768e-09
106.650000	1.34069e-09
106.600000	1.35383e-09
106.550000	1.3671e-09
106.500000	1.38049e-09
106.450000	1.39402e-09
106.400000	1.40768e-09
106.350000	1.42147e-09
106.300000	1.4354e-09
106.250000	1.44947e-09
106.200000	1.46367e-09
106.150000	1.47801e-09
106.100000	1.49249e-09
106.050000	1.50712e-09
106.000000	1.52189e-09
105.950000	1.5368e-09
105.900000	1.55186e-09
105.850000	1.56706e-09
105.800000	1.58241e-09
105.750000	1.59792e-09
105.700000	1.61358e-09
105.650000	1.62939e-09
105.600000	1.64535e-09
105.550000	1.66147e-09
105.500000	1.67775e-09
105.450000	1.69419e-09
105.400000	1.71079e-09
105.350000	1.72755e-09
105.300000	1.74447e-09
105.250000	1.76157e-09
105.200000	1.77882e-09
105.150000	1.79625e-09
105.100000	1.81385e-09
105.050000	1.83162e-09
105.000000	1.84956e-09
104.950000	1.86768e-09
104.900000	1.88598e-09
104.850000	1.90446e-09
104.800000	1.92312e-09
104.750000	1.94196e-09
104.700000	1.96098e-09
104.650000	1.98019e-09
104.600000	1.99959e-09
104.550000	2.01918e-09
104.500000	2.03896e-09
104.450000	2.05894e-09
104.400000	2.07911e-09
104.350000	2.09947e-09
104.300000	2.12004e-09
104.250000	2.14081e-09
104.200000	2.16178e-09
104.150000	2.18296e-09
104.100000	2.20434e-09
104.050000	2.22593e-09
104.000000	2.24774e-09
103.950000	2.26975e-09
103.900000	2.29199e-09
103.850000	2.31444e-09
103.800000	2.33711e-09
103.750000	2.36e-09
103.700000	2.38312e-09
103.650000	2.40646e-09
103.600000	2.43003e-09
103.550000	2.45384e-09
103.500000	2.47787e-09
103.450000	2.50214e-09
103.400000	2.52665e-09
103.350000	2.5514e-09
103.300000	2.57639e-09
103.250000	2.60162e-09
103.200000	2.62711e-09
103.150000	2.65284e-09
103.100000	2.67882e-09
103.050000	2.70506e-09
103.000000	2.73155e-09
102.950000	2.7583e-09
102.900000	2.78532e-09
102.850000	2.8126e-09
102.800000	2.84014e-09
102.750000	2.86796e-09
102.700000	2.89605e-09
102.650000	2.92441e-09
102.600000	2.95305e-09
102.550000	2.98197e-09
102.500000	3.01118e-09
102.450000	3.04067e-09
102.400000	3.07045e-09
102.350000	3.10052e-09
102.300000	3.13088e-09
102.250000	3.16154e-09
102.200000	3.1925e-09
102.150000	3.22377e-09
102.100000	3.25534e-09
102.050000	3.28722e-09
102.000000	3.31941e-09
101.950000	3.35191e-09
101.900000	3.38474e-09
101.850000	3.41788e-09
101.800000	3.45135e-09
101.750000	3.48515e-09
101.700000	3.51928e-09
101.650000	3.55374e-09
101.600000	3.58854e-09
101.550000	3.62368e-09
101.500000	3.65916e-09
101.450000	3.69499e-09
101.400000	3.73117e-09
101.350000	3.76771e-09
101.300000	3.8046e-09
101.250000	3.84185e-09
101.200000	3.87947e-09
101.150000	3.91746e-09
101.100000	3.95581e-09
101.050000	3.99455e-09
101.000000	4.03366e-09
100.950000	4.07315e-09
100.900000	4.11303e-09
100.850000	4.1533e-09
100.800000	4.19397e-09
100.750000	4.23503e-09
100.700000	4.2765e-09
100.650000	4.31837e-09
100.600000	4.36065e-09
100.550000	4.40334e-09
100.500000	4.44645e-09
100.450000	4.48998e-09
100.400000	4.53394e-09
100.350000	4.57833e-09
100.300000	4.62315e-09
100.250000	4.66841e-09
100.200000	4.71412e-09
100.150000	4.76027e-09
100.100000	4.80687e-09
100.050000	4.85393e-09
100.000000	4.90145e-09
99.950000	4.94943e-09
99.900000	4.99788e-09
99.850000	5.04681e-09
99.800000	5.09621e-09
99.750000	5.1461e-09
99.700000	5.19648e-09
99.650000	5.24735e-09
99.600000	5.29872e-09
99.550000	5.35058e-09
99.500000	5.40296e-09
99.450000	5.45585e-09
99.400000	5.50926e-09
99.350000	5.56318e-09
99.300000	5.61764e-09
99.250000	5.67263e-09
99.200000	5.72815e-09
99.150000	5.78422e-09
99.100000	5.84084e-09
99.050000	5.89801e-09
99.000000	5.95574e-09
98.950000	6.01404e-09
98.900000	6.0729e-09
98.850000	6.13234e-09
98.800000	6.19237e-09
98.750000	6.25297e-09
98.700000	6.31418e-09
98.650000	6.37598e-09
98.600000	6.43838e-09
98.550000	6.5014e-09
98.500000	6.56503e-09
98.450000	6.62928e-09
98.400000	6.69416e-09
98.350000	6.75968e-09
98.300000	6.82583e-09
98.250000	6.89264e-09
98.200000	6.96009e-09
98.150000	7.02821e-09
98.100000	7.09699e-09
98.050000	7.16645e-09
98.000000	7.23658e-09
97.950000	7.3074e-09
97.900000	7.37891e-09
97.850000	7.45113e-09
97.800000	7.52404e-09
97.750000	7.59767e-09
97.700000	7.67202e-09
97.650000	7.7471e-09
97.600000	7.82291e-09
97.550000	7.89947e-09
97.500000	7.97677e-09
97.450000	8.05482e-09
97.400000	8.13364e-09
97.350000	8.21323e-09
97.300000	8.2936e-09
97.250000	8.37476e-09
97.200000	8.4567e-09
97.150000	8.53945e-09
97.100000	8.62301e-09
97.050000	8.70739e-09
97.000000	8.79259e-09
96.950000	8.87862e-09
96.900000	8.96549e-09
96.850000	9.05321e-09
96.800000	9.14179e-09
96.750000	9.23124e-09
96.700000	9.32156e-09
96.650000	9.41276e-09
96.600000	9.50486e-09
96.550000	9.59785e-09
96.500000	9.69176e-09
96.450000	9.78658e-09
96.400000	9.88233e-09
96.350000	9.97901e-09
96.300000	1.00766e-08
96.250000	1.01752e-08
96.200000	1.02748e-08
96.150000	1.03753e-08
96.100000	1.04768e-08
96.050000	1.05793e-08
96.000000	1.06828e-08
95.950000	1.07873e-08
95.900000	1.08928e-08
95.850000	1.09994e-08
95.800000	1.1107e-08
95.750000	1.12156e-08
95.700000	1.13254e-08
95.650000	1.14361e-08
95.600000	1.1548e-08
95.550000	1.1661e-08
95.500000	1.17751e-08
95.450000	1.18902e-08
95.400000	1.20065e-08
95.350000	1.2124e-08
95.300000	1.22426e-08
95.250000	1.23623e-08
95.200000	1.24833e-08
95.150000	1.26054e-08
95.100000	1.27287e-08
95.050000	1.28532e-08
95.000000	1.29789e-08
94.950000	1.31058e-08
94.900000	1.3234e-08
94.850000	1.33635e-08
94.800000	1.34942e-08
94.750000	1.36261e-08
94.700000	1.37594e-08
94.650000	1.3894e-08
94.600000	1.40299e-08
94.550000	1.41671e-08
94.500000	1.43056e-08
94.450000	1.44456e-08
94.400000	1.45868e-08
94.350000	1.47295e-08
94.300000	1.48735e-08
94.250000	1.5019e-08
94.200000	1.51659e-08
94.150000	1.53142e-08
94.100000	1.5464e-08
94.050000	1.56152e-08
94.000000	1.57679e-08
93.950000	1.59221e-08
93.900000	1.60778e-08
93.850000	1.6235e-08
93.800000	1.63938e-08
93.750000	1.65541e-08
93.700000	1.6716e-08
93.650000	1.68794e-08
93.600000	1.70445e-08
93.550000	1.72112e-08
93.500000	1.73794e-08
93.450000	1.75494e-08
93.400000	1.7721e-08
93.350000	1.78943e-08
93.300000	1.80692e-08
93.250000	1.82459e-08
93.200000	1.84243e-08
93.150000	1.86045e-08
93.100000	1.87864e-08
93.050000	1.897e-08
93.000000	1.91555e-08
92.950000	1.93428e-08
92.900000	1.95319e-08
92.850000	1.97229e-08
92.800000	1.99157e-08
92.750000	2.01104e-08
92.700000	2.0307e-08
92.650000	2.05056e-08
92.600000	2.0706e-08
92.550000	2.09085e-08
92.500000	2.11129e-08
92.450000	2.13193e-08
92.400000	2.15277e-08
92.350000	2.17382e-08
92.300000	2.19507e-08
92.250000	2.21653e-08
92.200000	2.23819e-08
92.150000	2.26007e-08
92.100000	2.28217e-08
92.050000	2.30448e-08
92.000000	2.327e-08
91.950000	2.34975e-08
91.900000	2.37272e-08
91.850000	2.39591e-08
91.800000	2.41933e-08
91.750000	2.44298e-08
91.700000	2.46686e-08
91.650000	2.49097e-08
91.600000	2.51532e-08
91.550000	2.5399e-08
91.500000	2.56473e-08
91.450000	2.5898e-08
91.400000	2.61511e-08
91.350000	2.64067e-08
91.300000	2.66648e-08
91.250000	2.69254e-08
91.200000	2.71886e-08
91.150000	2.74543e-08
91.100000	2.77226e-08
91.050000	2.79936e-08
91.000000	2.82671e-08
90.950000	2.85434e-08
90.900000	2.88224e-08
90.850000	2.9104e-08
90.800000	2.93885e-08
90.750000	2.96757e-08
90.700000	2.99657e-08
90.650000	3.02585e-08
90.600000	3.05542e-08
90.550000	3.08528e-08
90.500000	3.11543e-08
90.450000	3.14587e-08
90.400000	3.17661e-08
90.350000	3.20765e-08
90.300000	3.239e-08
90.250000	3.27065e-08
90.200000	3.30261e-08
90.150000	3.33488e-08
90.100000	3.36746e-08
90.050000	3.40037e-08
90.000000	3.43359e-08
89.950000	3.46714e-08
89.900000	3.50102e-08
89.850000	3.53523e-08
89.800000	3.56977e-08
89.750000	3.60465e-08
89.700000	3.63986e-08
89.650000	3.67543e-08
89.600000	3.71134e-08
89.550000	3.7476e-08
89.500000	3.78421e-08
89.450000	3.82118e-08
89.400000	3.85851e-08
89.350000	3.89621e-08
89.300000	3.93427e-08
89.250000	3.97271e-08
89.200000	4.01152e-08
89.150000	4.05071e-08
89.100000	4.09028e-08
89.050000	4.13023e-08
89.000000	4.17058e-08
88.950000	4.21132e-08
88.900000	4.25246e-08
88.850000	4.294e-08
88.800000	4.33595e-08
88.750000	4.3783e-08
88.700000	4.42107e-08
88.650000	4.46425e-08
88.600000	4.50786e-08
88.550000	4.55189e-08
88.500000	4.59635e-08
88.450000	4.64124e-08
88.400000	4.68658e-08
88.350000	4.73235e-08
88.300000	4.77857e-08
88.250000	4.82525e-08
88.200000	4.87237e-08
88.150000	4.91996e-08
88.100000	4.96801e-08
88.050000	5.01653e-08
88.000000	5.06553e-08
87.950000	5.115e-08
87.900000	5.16495e-08
87.850000	5.21539e-08
87.800000	5.26633e-08
87.750000	5.31776e-08
87.700000	5.36969e-08
87.650000	5.42213e-08
87.600000	5.47508e-08
87.550000	5.52854e-08
87.500000	5.58253e-08
87.450000	5.63704e-08
87.400000	5.69209e-08
87.350000	5.74767e-08
87.300000	5.80379e-08
87.250000	5.86047e-08
87.200000	5.91769e-08
87.150000	5.97547e-08
87.100000	6.03382e-08
87.050000	6.09273e-08
87.000000	6.15222e-08
86.950000	6.21229e-08
86.900000	6.27295e-08
86.850000	6.33419e-08
86.800000	6.39604e-08
86.750000	6.45849e-08
86.700000	6.52154e-08
86.650000	6.58521e-08
86.600000	6.6495e-08
86.550000	6.71442e-08
86.500000	6.77997e-08
86.450000	6.84616e-08
86.400000	6.913e-08
86.350000	6.98049e-08
86.300000	7.04863e-08
86.250000	7.11744e-08
86.200000	7.18692e-08
86.150000	7.25708e-08
86.100000	7.32792e-08
86.050000	7.39945e-08
86.000000	7.47168e-08
85.950000	7.54461e-08
85.900000	7.61826e-08
85.850000	7.69262e-08
85.800000	7.76771e-08
85.750000	7.84353e-08
85.700000	7.92009e-08
85.650000	7.99739e-08
85.600000	8.07545e-08
85.550000	8.15427e-08
85.500000	8.23385e-08
85.450000	8.31422e-08
85.400000	8.39536e-08
85.350000	8.4773e-08
85.300000	8.56003e-08
85.250000	8.64358e-08
85.200000	8.72793e-08
85.150000	8.81311e-08
85.100000	8.89912e-08
85.050000	8.98596e-08
85.000000	9.07366e-08
84.950000	9.1622e-08
84.900000	9.25161e-08
84.850000	9.34189e-08
84.800000	9.43306e-08
84.750000	9.52511e-08
84.700000	9.61805e-08
84.650000	9.7119e-08
84.600000	9.80667e-08
84.550000	9.90236e-08
84.500000	9.99898e-08
84.450000	1.00965e-07
84.400000	1.01951e-07
84.350000	1.02945e-07
84.300000	1.0395e-07
84.250000	1.04964e-07
84.200000	1.05988e-07
84.150000	1.07022e-07
84.100000	1.08066e-07
84.050000	1.09121e-07
84.000000	1.10185e-07
83.950000	1.1126e-07
83.900000	1.12346e-07
83.850000	1.13442e-07
83.800000	1.14548e-07
83.750000	1.15666e-07
83.700000	1.16794e-07
83.650000	1.17933e-07
83.600000	1.19084e-07
83.550000	1.20246e-07
83.500000	1.21419e-07
83.450000	1.22603e-07
83.400000	1.23799e-07
83.350000	1.25006e-07
83.300000	1.26226e-07
83.250000	1.27457e-07
83.200000	1.287e-07
83.150000	1.29955e-07
83.100000	1.31223e-07
83.050000	1.32503e-07
83.000000	1.33795e-07
82.950000	1.351e-07
82.900000	1.36418e-07
82.850000	1.37748e-07
82.800000	1.39092e-07
82.750000	1.40448e-07
82.700000	1.41818e-07
82.650000	1.43201e-07
82.600000	1.44597e-07
82.550000	1.46007e-07
82.500000	1.47431e-07
82.450000	1.48869e-07
82.400000	1.50321e-07
82.350000	1.51786e-07
82.300000	1.53267e-07
82.250000	1.54761e-07
82.200000	1.5627e-07
82.150000	1.57794e-07
82.100000	1.59332e-07
82.050000	1.60886e-07
82.000000	1.62455e-07
81.950000	1.64039e-07
81.900000	1.65638e-07
81.850000	1.67253e-07
81.800000	1.68884e-07
81.750000	1.7053e-07
81.700000	1.72193e-07
81.650000	1.73871e-07
81.600000	1.75567e-07
81.550000	1.77278e-07
81.500000	1.79006e-07
81.450000	1.80751e-07
81.400000	1.82514e-07
81.350000	1.84293e-07
81.300000	1.86089e-07
81.250000	1.87903e-07
81.200000	1.89735e-07
81.150000	1.91584e-07
81.100000	1.93452e-07
81.050000	1.95337e-07
81.000000	1.97241e-07
80.950000	1.99164e-07
80.900000	2.01105e-07
80.850000	2.03065e-07
80.800000	2.05044e-07
80.750000	2.07043e-07
80.700000	2.09061e-07
80.650000	2.11098e-07
80.600000	2.13156e-07
80.550000	2.15233e-07
80.500000	2.17331e-07
80.450000	2.19449e-07
80.400000	2.21587e-07
80.350000	2.23747e-07
80.300000	2.25927e-07
80.250000	2.28129e-07
80.200000	2.30352e-07
80.150000	2.32596e-07
80.100000	2.34863e-07
80.050000	2.37151e-07
80.000000	2.39462e-07
79.950000	2.41795e-07
79.900000	2.44151e-07
79.850000	2.4653e-07
79.800000	2.48932e-07
79.750000	2.51358e-07
79.700000	2.53807e-07
79.650000	2.56279e-07
79.600000	2.58776e-07
79.550000	2.61297e-07
79.500000	2.63843e-07
79.450000	2.66413e-07
79.400000	2.69009e-07
79.350000	2.71629e-07
79.300000	2.74275e-07
79.250000	2.76947e-07
79.200000	2.79645e-07
79.150000	2.82369e-07
79.100000	2.8512e-07
79.050000	2.87897e-07
79.000000	2.90701e-07
78.950000	2.93533e-07
78.900000	2.96392e-07
78.850000	2.99279e-07
78.800000	3.02194e-07
78.750000	3.05137e-07
78.700000	3.08109e-07
78.650000	3.1111e-07
78.600000	3.1414e-07
78.550000	3.17199e-07
78.500000	3.20288e-07
78.450000	3.23407e-07
78.400000	3.26557e-07
78.350000	3.29737e-07
78.300000	3.32948e-07
78.250000	3.3619e-07
78.200000	3.39464e-07
78.150000	3.4277e-07
78.100000	3.46107e-07
78.050000	3.49477e-07
78.000000	3.5288e-07
77.950000	3.56316e-07
77.900000	3.59785e-07
77.850000	3.63289e-07
77.800000	3.66826e-07
77.750000	3.70397e-07
77.700000	3.74003e-07
77.650000	3.77644e-07
77.600000	3.81321e-07
77.550000	3.85033e-07
77.500000	3.88782e-07
77.450000	3.92567e-07
77.400000	3.96388e-07
77.350000	4.00247e-07
77.300000	4.04143e-07
77.250000	4.08077e-07
77.200000	4.12049e-07
77.150000	4.1606e-07
77.100000	4.2011e-07
77.050000	4.24199e-07
77.000000	4.28328e-07
76.950000	4.32497e-07
76.900000	4.36706e-07
76.850000	4.40957e-07
76.800000	4.45248e-07
76.750000	4.49582e-07
76.700000	4.53957e-07
76.650000	4.58375e-07
76.600000	4.62836e-07
76.550000	4.6734e-07
76.500000	4.71888e-07
76.450000	4.7648e-07
76.400000	4.81117e-07
76.350000	4.85798e-07
76.300000	4.90525e-07
76.250000	4.95298e-07
76.200000	5.00118e-07
76.150000	5.04984e-07
76.100000	5.09897e-07
76.050000	5.14858e-07
76.000000	5.19868e-07
75.950000	5.24926e-07
75.900000	5.30033e-07
75.850000	5.35189e-07
75.800000	5.40396e-07
75.750000	5.45653e-07
75.700000	5.50961e-07
75.650000	5.56321e-07
75.600000	5.61733e-07
75.550000	5.67197e-07
75.500000	5.72715e-07
75.450000	5.78286e-07
75.400000	5.83911e-07
75.350000	5.8959e-07
75.300000	5.95325e-07
75.250000	6.01115e-07
75.200000	6.06962e-07
75.150000	6.12865e-07
75.100000	6.18826e-07
75.050000	6.24844e-07
75.000000	6.30921e-07
74.950000	6.37057e-07
74.900000	6.43252e-07
74.850000	6.49507e-07
74.800000	6.55824e-07
74.750000	6.62201e-07
74.700000	6.6864e-07
74.650000	6.75142e-07
74.600000	6.81707e-07
74.550000	6.88336e-07
74.500000	6.95028e-07
74.450000	7.01786e-07
74.400000	7.08609e-07
74.350000	7.15499e-07
74.300000	7.22455e-07
74.250000	7.29479e-07
74.200000	7.36571e-07
74.150000	7.43732e-07
74.100000	7.50962e-07
74.050000	7.58262e-07
74.000000	7.65633e-07
73.950000	7.73076e-07
73.900000	7.80591e-07
73.850000	7.88178e-07
73.800000	7.9584e-07
73.750000	8.03575e-07
73.700000	8.11386e-07
73.650000	8.19272e-07
73.600000	8.27235e-07
73.550000	8.35275e-07
73.500000	8.43393e-07
73.450000	8.51589e-07
73.400000	8.59865e-07
73.350000	8.68221e-07
73.300000	8.76659e-07
73.250000	8.85178e-07
73.200000	8.9378e-07
73.150000	9.02465e-07
73.100000	9.11234e-07
73.050000	9.20088e-07
73.000000	9.29028e-07
72.950000	9.38055e-07
72.900000	9.47169e-07
72.850000	9.56372e-07
72.800000	9.65663e-07
72.750000	9.75045e-07
72.700000	9.84518e-07
72.650000	9.94082e-07
72.600000	1.00374e-06
72.550000	1.01349e-06
72.500000	1.02334e-06
72.450000	1.03328e-06
72.400000	1.04331e-06
72.350000	1.05345e-06
72.300000	1.06368e-06
72.250000	1.07401e-06
72.200000	1.08444e-06
72.150000	1.09498e-06
72.100000	1.10561e-06
72.050000	1.11635e-06
72.000000	1.12719e-06
71.950000	1.13814e-06
71.900000	1.14919e-06
71.850000	1.16035e-06
71.800000	1.17162e-06
71.750000	1.18299e-06
71.700000	1.19448e-06
71.650000	1.20608e-06
71.600000	1.21779e-06
71.550000	1.22961e-06
71.500000	1.24155e-06
71.450000	1.25361e-06
71.400000	1.26578e-06
71.350000	1.27807e-06
71.300000	1.29047e-06
71.250000	1.303e-06
71.200000	1.31565e-06
71.150000	1.32842e-06
71.100000	1.34132e-06
71.050000	1.35434e-06
71.000000	1.36748e-06
70.950000	1.38076e-06
70.900000	1.39416e-06
70.850000	1.40769e-06
70.800000	1.42135e-06
70.750000	1.43515e-06
70.700000	1.44908e-06
70.650000	1.46314e-06
70.600000	1.47734e-06
70.550000	1.49168e-06
70.500000	1.50615e-06
70.450000	1.52077e-06
70.400000	1.53552e-06
70.350000	1.55042e-06
70.300000	1.56547e-06
70.250000	1.58066e-06
70.200000	1.59599e-06
70.150000	1.61148e-06
70.100000	1.62711e-06
70.050000	1.6429e-06
70.000000	1.65884e-06
69.950000	1.67493e-06
69.900000	1.69118e-06
69.850000	1.70758e-06
69.800000	1.72415e-06
69.750000	1.74087e-06
69.700000	1.75776e-06
69.650000	1.77481e-06
69.600000	1.79202e-06
69.550000	1.8094e-06
69.500000	1.82695e-06
69.450000	1.84467e-06
69.400000	1.86256e-06
69.350000	1.88062e-06
69.300000	1.89886e-06
69.250000	1.91727e-06
69.200000	1.93586e-06
69.150000	1.95463e-06
69.100000	1.97359e-06
69.050000	1.99272e-06
69.000000	2.01204e-06
68.950000	2.03155e-06
68.900000	2.05125e-06
68.850000	2.07113e-06
68.800000	2.09121e-06
68.750000	2.11149e-06
68.700000	2.13195e-06
68.650000	2.15262e-06
68.600000	2.17349e-06
68.550000	2.19455e-06
68.500000	2.21583e-06
68.450000	2.2373e-06
68.400000	2.25899e-06
68.350000	2.28088e-06
68.300000	2.30299e-06
68.250000	2.3253e-06
68.200000	2.34784e-06
68.150000	2.37059e-06
68.100000	2.39356e-06
68.050000	2.41676e-06
68.000000	2.44017e-06
67.950000	2.46382e-06
67.900000	2.48769e-06
67.850000	2.51179e-06
67.800000	2.53613e-06
67.750000	2.5607e-06
67.700000	2.58551e-06
67.650000	2.61055e-06
67.600000	2.63584e-06
67.550000	2.66138e-06
67.500000	2.68716e-06
67.450000	2.71319e-06
67.400000	2.73947e-06
67.350000	2.766e-06
67.300000	2.79279e-06
67.250000	2.81984e-06
67.200000	2.84715e-06
67.150000	2.87472e-06
67.100000	2.90256e-06
67.050000	2.93066e-06
67.000000	2.95904e-06
66.950000	2.9877e-06
66.900000	3.01662e-06
66.850000	3.04583e-06
66.800000	3.07532e-06
66.750000	3.1051e-06
66.700000	3.13516e-06
66.650000	3.16551e-06
66.600000	3.19615e-06
66.550000	3.22709e-06
66.500000	3.25833e-06
66.450000	3.28987e-06
66.400000	3.32172e-06
66.350000	3.35387e-06
66.300000	3.38633e-06
66.250000	3.4191e-06
66.200000	3.45219e-06
66.150000	3.4856e-06
66.100000	3.51933e-06
66.050000	3.55339e-06
66.000000	3.58777e-06
65.950000	3.62249e-06
65.900000	3.65754e-06
65.850000	3.69293e-06
65.800000	3.72866e-06
65.750000	3.76473e-06
65.700000	3.80115e-06
65.650000	3.83793e-06
65.600000	3.87505e-06
65.550000	3.91254e-06
65.500000	3.95038e-06
65.450000	3.9886e-06
65.400000	4.02717e-06
65.350000	4.06612e-06
65.300000	4.10545e-06
65.250000	4.14515e-06
65.200000	4.18524e-06
65.150000	4.22571e-06
65.100000	4.26658e-06
65.050000	4.30783e-06
65.000000	4.34949e-06
64.950000	4.39154e-06
64.900000	4.434e-06
64.850000	4.47687e-06
64.800000	4.52015e-06
64.750000	4.56385e-06
64.700000	4.60797e-06
64.650000	4.65251e-06
64.600000	4.69749e-06
64.550000	4.74289e-06
64.500000	4.78873e-06
64.450000	4.83502e-06
64.400000	4.88175e-06
64.350000	4.92893e-06
64.300000	4.97656e-06
64.250000	5.02465e-06
64.200000	5.0732e-06
64.150000	5.12223e-06
64.100000	5.17172e-06
64.050000	5.22169e-06
64.000000	5.27214e-06
63.950000	5.32307e-06
63.900000	5.3745e-06
63.850000	5.42642e-06
63.800000	5.47883e-06
63.750000	5.53176e-06
63.700000	5.58519e-06
63.650000	5.63913e-06
63.600000	5.6936e-06
63.550000	5.74859e-06
63.500000	5.8041e-06
63.450000	5.86015e-06
63.400000	5.91674e-06
63.350000	5.97388e-06
63.300000	6.03156e-06
63.250000	6.0898e-06
63.200000	6.14859e-06
63.150000	6.20795e-06
63.100000	6.26789e-06
63.050000	6.32839e-06
63.000000	6.38948e-06
62.950000	6.45116e-06
62.900000	6.51343e-06
62.850000	6.5763e-06
62.800000	6.63977e-06
62.750000	6.70385e-06
62.700000	6.76854e-06
62.650000	6.83386e-06
62.600000	6.89981e-06
62.550000	6.96638e-06
62.500000	7.0336e-06
62.450000	7.10147e-06
62.400000	7.16998e-06
62.350000	7.23915e-06
62.300000	7.30899e-06
62.250000	7.37949e-06
62.200000	7.45068e-06
62.150000	7.52254e-06
62.100000	7.5951e-06
62.050000	7.66835e-06
62.000000	7.74231e-06
61.950000	7.81697e-06
61.900000	7.89236e-06
61.850000	7.96846e-06
61.800000	8.0453e-06
61.750000	8.12287e-06
61.700000	8.20118e-06
61.650000	8.28025e-06
61.600000	8.36008e-06
61.550000	8.44067e-06
61.500000	8.52203e-06
61.450000	8.60418e-06
61.400000	8.68711e-06
61.350000	8.77083e-06
61.300000	8.85536e-06
61.250000	8.9407e-06
61.200000	9.02686e-06
61.150000	9.11385e-06
61.100000	9.20166e-06
61.050000	9.29032e-06
61.000000	9.37983e-06
60.950000	9.4702e-06
60.900000	9.56143e-06
60.850000	9.65353e-06
60.800000	9.74652e-06
60.750000	9.8404e-06
60.700000	9.93518e-06
60.650000	1.00309e-05
60.600000	1.01275e-05
60.550000	1.0225e-05
60.500000	1.03235e-05
60.450000	1.04229e-05
60.400000	1.05232e-05
60.350000	1.06245e-05
60.300000	1.07268e-05
60.250000	1.08301e-05
60.200000	1.09343e-05
60.150000	1.10396e-05
60.100000	1.11458e-05
60.050000	1.12531e-05
60.000000	1.13614e-05
59.950000	1.14708e-05
59.900000	1.15811e-05
59.850000	1.16926e-05
59.800000	1.18051e-05
59.750000	1.19187e-05
59.700000	1.20333e-05
59.650000	1.21491e-05
59.600000	1.2266e-05
59.550000	1.2384e-05
59.500000	1.25031e-05
59.450000	1.26233e-05
59.400000	1.27447e-05
59.350000	1.28673e-05
59.300000	1.2991e-05
59.250000	1.3116e-05
59.200000	1.32421e-05
59.150000	1.33694e-05
59.100000	1.34979e-05
59.050000	1.36277e-05
59.000000	1.37587e-05
58.950000	1.38909e-05
58.900000	1.40244e-05
58.850000	1.41592e-05
58.800000	1.42953e-05
58.750000	1.44327e-05
58.700000	1.45714e-05
58.650000	1.47114e-05
58.600000	1.48527e-05
58.550000	1.49954e-05
58.500000	1.51395e-05
58.450000	1.52849e-05
58.400000	1.54317e-05
58.350000	1.55799e-05
58.300000	1.57296e-05
58.250000	1.58806e-05
58.200000	1.60331e-05
58.150000	1.61871e-05
58.100000	1.63425e-05
58.050000	1.64994e-05
58.000000	1.66578e-05
57.950000	1.68177e-05
57.900000	1.69792e-05
57.850000	1.71421e-05
57.800000	1.73067e-05
57.750000	1.74727e-05
57.700000	1.76404e-05
57.650000	1.78097e-05
57.600000	1.79806e-05
57.550000	1.81531e-05
57.500000	1.83273e-05
57.450000	1.85031e-05
57.400000	1.86806e-05
57.350000	1.88597e-05
57.300000	1.90406e-05
57.250000	1.92232e-05
57.200000	1.94076e-05
57.150000	1.95937e-05
57.100000	1.97815e-05
57.050000	1.99712e-05
57.000000	2.01627e-05
56.950000	2.03559e-05
56.900000	2.05511e-05
56.850000	2.0748e-05
56.800000	2.09469e-05
56.750000	2.11476e-05
56.700000	2.13503e-05
56.650000	2.15548e-05
56.600000	2.17613e-05
56.550000	2.19698e-05
56.500000	2.21803e-05
56.450000	2.23928e-05
56.400000	2.26072e-05
56.350000	2.28237e-05
56.300000	2.30423e-05
56.250000	2.3263e-05
56.200000	2.34857e-05
56.150000	2.37106e-05
56.100000	2.39376e-05
56.050000	2.41667e-05
56.000000	2.4398e-05
55.950000	2.46315e-05
55.900000	2.48673e-05
55.850000	2.51052e-05
55.800000	2.53455e-05
55.750000	2.5588e-05
55.700000	2.58328e-05
55.650000	2.60799e-05
55.600000	2.63294e-05
55.550000	2.65812e-05
55.500000	2.68354e-05
55.450000	2.70921e-05
55.400000	2.73511e-05
55.350000	2.76126e-05
55.300000	2.78766e-05
55.250000	2.81431e-05
55.200000	2.84121e-05
55.150000	2.86837e-05
55.100000	2.89578e-05
55.050000	2.92346e-05
55.000000	2.95139e-05
54.950000	2.97959e-05
54.900000	3.00806e-05
54.850000	3.03679e-05
54.800000	3.0658e-05
54.750000	3.09508e-05
54.700000	3.12464e-05
54.650000	3.15448e-05
54.600000	3.1846e-05
54.550000	3.215e-05
54.500000	3.24569e-05
54.450000	3.27668e-05
54.400000	3.30795e-05
54.350000	3.33952e-05
54.300000	3.37139e-05
54.250000	3.40356e-05
54.200000	3.43603e-05
54.150000	3.46881e-05
54.100000	3.5019e-05
54.050000	3.5353e-05
54.000000	3.56902e-05
53.950000	3.60305e-05
53.900000	3.63741e-05
53.850000	3.67209e-05
53.800000	3.7071e-05
53.750000	3.74243e-05
53.700000	3.7781e-05
53.650000	3.81411e-05
53.600000	3.85045e-05
53.550000	3.88714e-05
53.500000	3.92418e-05
53.450000	3.96156e-05
53.400000	3.99929e-05
53.350000	4.03738e-05
53.300000	4.07583e-05
53.250000	4.11464e-05
53.200000	4.15382e-05
53.150000	4.19336e-05
53.100000	4.23328e-05
53.050000	4.27357e-05
53.000000	4.31424e-05
52.950000	4.35529e-05
52.900000	4.39673e-05
52.850000	4.43856e-05
52.800000	4.48078e-05
52.750000	4.52339e-05
52.700000	4.56641e-05
52.650000	4.60983e-05
52.600000	4.65366e-05
52.550000	4.6979e-05
52.500000	4.74256e-05
52.450000	4.78763e-05
52.400000	4.83313e-05
52.350000	4.87906e-05
52.300000	4.92541e-05
52.250000	4.9722e-05
52.200000	5.01943e-05
52.150000	5.0671e-05
52.100000	5.11522e-05
52.050000	5.16379e-05
52.000000	5.21281e-05
51.950000	5.26229e-05
51.900000	5.31224e-05
51.850000	5.36265e-05
51.800000	5.41353e-05
51.750000	5.46489e-05
51.700000	5.51673e-05
51.650000	5.56906e-05
51.600000	5.62187e-05
51.550000	5.67518e-05
51.500000	5.72899e-05
51.450000	5.7833e-05
51.400000	5.83811e-05
51.350000	5.89344e-05
51.300000	5.94929e-05
51.250000	6.00565e-05
51.200000	6.06254e-05
51.150000	6.11996e-05
51.100000	6.17792e-05
51.050000	6.23642e-05
51.000000	6.29546e-05
50.950000	6.35506e-05
50.900000	6.4152e-05
50.850000	6.47591e-05
50.800000	6.53719e-05
50.750000	6.59903e-05
50.700000	6.66145e-05
50.650000	6.72445e-05
50.600000	6.78804e-05
50.550000	6.85221e-05
50.500000	6.91699e-05
50.450000	6.98236e-05
50.400000	7.04835e-05
50.350000	7.11494e-05
50.300000	7.18216e-05
50.250000	7.25e-05
50.200000	7.31846e-05
50.150000	7.38757e-05
50.100000	7.45731e-05
50.050000	7.5277e-05
50.000000	7.59874e-05
49.950000	7.67044e-05
49.900000	7.74281e-05
49.850000	7.81584e-05
49.800000	7.88955e-05
49.750000	7.96395e-05
49.700000	8.03903e-05
49.650000	8.1148e-05
49.600000	8.19128e-05
49.550000	8.26846e-05
49.500000	8.34636e-05
49.450000	8.42497e-05
49.400000	8.50431e-05
49.350000	8.58438e-05
49.300000	8.6652e-05
49.250000	8.74675e-05
49.200000	8.82906e-05
49.150000	8.91213e-05
49.100000	8.99596e-05
49.050000	9.08056e-05
49.000000	9.16594e-05
48.950000	9.25211e-05
48.900000	9.33907e-05
48.850000	9.42683e-05
48.800000	9.5154e-05
48.750000	9.60478e-05
48.700000	9.69498e-05
48.650000	9.78601e-05
48.600000	9.87787e-05
48.550000	9.97058e-05
48.500000	0.000100641
48.450000	0.000101585
48.400000	0.000102538
48.350000	0.0001035
48.300000	0.00010447
48.250000	0.000105449
48.200000	0.000106437
48.150000	0.000107435
48.100000	0.000108441
48.050000	0.000109456
48.000000	0.000110481
47.950000	0.000111515
47.900000	0.000112559
47.850000	0.000113612
47.800000	0.000114674
47.750000	0.000115746
47.700000	0.000116829
47.650000	0.00011792
47.600000	0.000119022
47.550000	0.000120134
47.500000	0.000121256
47.450000	0.000122388
47.400000	0.00012353
47.350000	0.000124683
47.300000	0.000125846
47.250000	0.00012702
47.200000	0.000128204
47.150000	0.000129399
47.100000	0.000130605
47.050000	0.000131822
47.000000	0.00013305
46.950000	0.000134288
46.900000	0.000135538
46.850000	0.000136799
46.800000	0.000138072
46.750000	0.000139356
46.700000	0.000140652
46.650000	0.000141959
46.600000	0.000143278
46.550000	0.000144609
46.500000	0.000145951
46.450000	0.000147306
46.400000	0.000148673
46.350000	0.000150052
46.300000	0.000151444
46.250000	0.000152848
46.200000	0.000154264
46.150000	0.000155693
46.100000	0.000157135
46.050000	0.00015859
46.000000	0.000160057
45.950000	0.000161538
45.900000	0.000163032
45.850000	0.000164539
45.800000	0.00016606
45.750000	0.000167594
45.700000	0.000169141
45.650000	0.000170702
45.600000	0.000172277
45.550000	0.000173866
45.500000	0.000175469
45.450000	0.000177087
45.400000	0.000178718
45.350000	0.000180364
45.300000	0.000182024
45.250000	0.000183699
45.200000	0.000185388
45.150000	0.000187092
45.100000	0.000188812
45.050000	0.000190546
45.000000	0.000192295
44.950000	0.00019406
44.900000	0.00019584
44.850000	0.000197635
44.800000	0.000199446
44.750000	0.000201273
44.700000	0.000203116
44.650000	0.000204974
44.600000	0.000206849
44.550000	0.00020874
44.500000	0.000210647
44.450000	0.000212571
44.400000	0.000214511
44.350000	0.000216468
44.300000	0.000218441
44.250000	0.000220432
44.200000	0.000222439
44.150000	0.000224464
44.100000	0.000226506
44.050000	0.000228565
44.000000	0.000230642
43.950000	0.000232736
43.900000	0.000234848
43.850000	0.000236978
43.800000	0.000239126
43.750000	0.000241292
43.700000	0.000243476
43.650000	0.000245679
43.600000	0.0002479
43.550000	0.000250139
43.500000	0.000252398
43.450000	0.000254675
43.400000	0.00025697
43.350000	0.000259285
43.300000	0.000261619
43.250000	0.000263972
43.200000	0.000266345
43.150000	0.000268737
43.100000	0.000271148
43.050000	0.00027358
43.000000	0.00027603
42.950000	0.000278501
42.900000	0.000280992
42.850000	0.000283503
42.800000	0.000286034
42.750000	0.000288585
42.700000	0.000291157
42.650000	0.000293749
42.600000	0.000296362
42.550000	0.000298995
42.500000	0.000301649
42.450000	0.000304324
42.400000	0.00030702
42.350000	0.000309737
42.300000	0.000312474
42.250000	0.000315233
42.200000	0.000318013
42.150000	0.000320814
42.100000	0.000323637
42.050000	0.000326481
42.000000	0.000329346
41.950000	0.000332232
41.900000	0.00033514
41.850000	0.00033807
41.800000	0.000341021
41.750000	0.000343993
41.700000	0.000346987
41.650000	0.000350003
41.600000	0.00035304
41.550000	0.000356098
41.500000	0.000359178
41.450000	0.000362279
41.400000	0.000365402
41.350000	0.000368546
41.300000	0.000371711
41.250000	0.000374897
41.200000	0.000378104
41.150000	0.000381332
41.100000	0.00038458
41.050000	0.00038785
41.000000	0.000391139
40.950000	0.000394449
40.900000	0.000397779
40.850000	0.000401128
40.800000	0.000404497
40.750000	0.000407885
40.700000	0.000411291
40.650000	0.000414716
40.600000	0.000418159
40.550000	0.000421619
40.500000	0.000425096
40.450000	0.000428589
40.400000	0.000432098
40.350000	0.000435622
40.300000	0.00043916
40.250000	0.000442711
40.200000	0.000446274
40.150000	0.000449849
40.100000	0.000453433
40.050000	0.000457026
40.000000	0.000460626
39.950000	0.000464231
39.900000	0.000467839
39.850000	0.000471448
39.800000	0.000475055
39.750000	0.000478658
39.700000	0.000482251
39.650000	0.000485832
39.600000	0.000489394
39.550000	0.000492932
39.500000	0.000496436
39.450000	0.000499896
39.400000	0.000503297
39.350000	0.000506617
39.300000	0.000509821
39.250000	0.000512836
&
```
