## Supplementary material for "All-at-once RNA folding with 3D motif prediction framed by evolutionary information": RF00005_tRNA.cacofold.helixcov

```
# RMs = 1 L = 118

# RM_HELIX NESTED 86-91 103-108, nbp = 5 nbp_cov = 0
# pvals: 0.689448,0.311736,0.419493,0.597316,0.319363
# aggregated NONE
NESTED  :::::::::::::::::::::::::::::::::::::::::::::::::<<<<<_______>>>>>::::::::
        ::::::::::::::::::::::::::::::::::::::::::::::::::::::::::::::::::::::::::
```
