## Supplementary material for "All-at-once RNA folding with 3D motif prediction framed by evolutionary information": RF00005_tRNA.cacofold.power

```
# Power analysis of CaCoFold structure 
#
# Powertype = SINGLE SUBSTITUTIONS
# covary  left_pos      right_pos    substitutions      power
#----------------------------------------------------------------
          86		108		665		1.00
          87		106		824		1.00
          88		105		780		1.00
          90		104		390		1.00
          91		103		129		1.00
#
# BPAIRS 5
# avg substitutions per BP  557.6
# BPAIRS expected to covary 5.0 +/- 0.0
# BPAIRS observed to covary 0
#
```
