## Supplementary material for "All-at-once RNA folding with 3D motif prediction framed by evolutionary information": RF00005_tRNA.helixcov

```
# RMs = 4 L = 118

# RM_HELIX NESTED 12-15 29-32, nbp = 4 nbp_cov = 0
# pvals: 0.782562,0.433747,0.08806,0.604646
# aggregated NONE
NESTED  :::::::::<<<<_________>>>>::::::::::::::::::::::::::::::::::::::::::::::::
        ::::::::::::::::::::::::::::::::::::::::::::::::::::::::::::::::::::::::::

# RM_HELIX NESTED 35-40 49-54, nbp = 5 nbp_cov = 0
# pvals: 0.487431,0.511903,0.188338,0.577083,0.359515
# aggregated NONE
NESTED  :::::::::::::::::::::::::::<<<<<_______>>>>>::::::::::::::::::::::::::::::
        ::::::::::::::::::::::::::::::::::::::::::::::::::::::::::::::::::::::::::

# RM_HELIX NESTED 86-91 103-108, nbp = 5 nbp_cov = 0
# pvals: 0.689448,0.311736,0.419493,0.597316,0.319363
# aggregated NONE
NESTED  :::::::::::::::::::::::::::::::::::::::::::::::::<<<<<_______>>>>>::::::::
        ::::::::::::::::::::::::::::::::::::::::::::::::::::::::::::::::::::::::::

# RM_HELIX NESTED 1-7 110-116, nbp = 7 nbp_cov = 0
# pvals: 0.684154,0.519437,0.545576,0.361366,0.361366,0.555979,0.377897
# aggregated NONE
NESTED  <<<<<<<___________________________________________________________>>>>>>>:
        ::::::::::::::::::::::::::::::::::::::::::::::::::::::::::::::::::::::::::
```
