## Supplementary material for "All-at-once RNA folding with 3D motif prediction framed by evolutionary information": RF00005_tRNA.power

```
# Power analysis of given structure 
#
# Powertype = SINGLE SUBSTITUTIONS
# covary  left_pos      right_pos    substitutions      power
#----------------------------------------------------------------
          1		116		544		1.00
          2		115		760		1.00
          3		114		818		1.00
          4		113		834		1.00
          5		112		819		1.00
          6		111		824		1.00
          7		110		626		1.00
          12		32		310		1.00
          13		31		493		1.00
          14		30		676		1.00
          15		29		631		1.00
          35		54		749		1.00
          37		52		730		1.00
          38		51		816		1.00
          39		50		530		1.00
          40		49		826		1.00
          86		108		665		1.00
          87		106		824		1.00
          88		105		780		1.00
          90		104		390		1.00
          91		103		129		1.00
#
# BPAIRS 21
# avg substitutions per BP  655.9
# BPAIRS expected to covary 21.0 +/- 0.0
# BPAIRS observed to covary 0
#
```
