## Supplementary material for "All-at-once RNA folding with 3D motif prediction framed by evolutionary information": RF00005_tRNA.surv

```
12.650000	0.047619
6.950000	0.0952381
3.000000	0.142857
2.800000	0.190476
1.800000	0.238095
1.750000	0.333333
1.350000	0.380952
0.400000	0.428571
0.100000	0.47619
-1.000000	0.52381
-1.500000	0.571429
-1.650000	0.619048
-2.200000	0.666667
-2.400000	0.714286
-2.800000	0.761905
-3.200000	0.809524
-3.350000	0.857143
-4.950000	0.904762
-5.050000	0.952381
-7.000000	1
&
22.950000	0.000373134
19.750000	0.000746269
18.400000	0.0011194
17.200000	0.00149254
16.350000	0.00186567
16.300000	0.00223881
16.200000	0.00261194
16.000000	0.00298507
15.850000	0.00335821
15.250000	0.00373134
15.050000	0.00410448
14.750000	0.00447761
14.400000	0.00485075
14.300000	0.00522388
14.000000	0.00559701
13.700000	0.00597015
13.500000	0.00671642
13.300000	0.00708955
13.150000	0.00746269
13.100000	0.00820896
13.000000	0.00858209
12.900000	0.00932836
12.850000	0.00970149
12.700000	0.0108209
12.550000	0.011194
12.450000	0.0119403
12.400000	0.0123134
12.350000	0.0126866
12.300000	0.0134328
12.250000	0.013806
12.150000	0.0141791
12.100000	0.0145522
12.050000	0.0152985
12.000000	0.0156716
11.900000	0.0164179
11.850000	0.016791
11.800000	0.0171642
11.750000	0.0179104
11.400000	0.0182836
11.350000	0.0186567
11.300000	0.019403
11.250000	0.0201493
11.200000	0.0205224
11.150000	0.0208955
11.050000	0.0212687
11.000000	0.0220149
10.850000	0.0223881
10.800000	0.0227612
10.700000	0.0231343
10.600000	0.0235075
10.550000	0.0238806
10.500000	0.0242537
10.450000	0.0246269
10.350000	0.0257463
10.300000	0.0261194
10.250000	0.0264925
10.200000	0.0268657
10.150000	0.0272388
10.100000	0.0276119
10.000000	0.0279851
9.950000	0.0291045
9.850000	0.0294776
9.800000	0.030597
9.750000	0.0313433
9.650000	0.0317164
9.600000	0.0320896
9.550000	0.033209
9.500000	0.0335821
9.400000	0.0343284
9.300000	0.0347015
9.250000	0.0350746
9.200000	0.0365672
9.150000	0.0376866
9.100000	0.0384328
9.050000	0.0391791
8.950000	0.0395522
8.850000	0.0399254
8.750000	0.0406716
8.700000	0.041791
8.650000	0.0429104
8.550000	0.0432836
8.500000	0.044403
8.450000	0.0466418
8.400000	0.0470149
8.350000	0.0485075
8.300000	0.0492537
8.250000	0.05
8.200000	0.0518657
8.150000	0.0522388
8.100000	0.0529851
8.050000	0.0541045
8.000000	0.0544776
7.950000	0.0552239
7.900000	0.0563433
7.850000	0.0570896
7.800000	0.0585821
7.750000	0.0589552
7.700000	0.061194
7.650000	0.0619403
7.600000	0.0626866
7.550000	0.0630597
7.500000	0.063806
7.450000	0.0641791
7.400000	0.0664179
7.350000	0.0675373
7.300000	0.0682836
7.250000	0.0697761
7.200000	0.0705224
7.100000	0.0708955
7.000000	0.0720149
6.950000	0.0738806
6.850000	0.0746269
6.800000	0.075
6.750000	0.0753731
6.700000	0.0757463
6.650000	0.0772388
6.600000	0.0779851
6.550000	0.0787313
6.500000	0.0791045
6.450000	0.0802239
6.400000	0.0817164
6.350000	0.0824627
6.300000	0.0843284
6.250000	0.0854478
6.200000	0.086194
6.150000	0.0873134
6.100000	0.0876866
6.050000	0.0891791
6.000000	0.0925373
5.950000	0.094403
5.900000	0.0966418
5.850000	0.0981343
5.800000	0.0996269
5.750000	0.102239
5.700000	0.104851
5.650000	0.105597
5.600000	0.107836
5.550000	0.109701
5.500000	0.110821
5.450000	0.112687
5.400000	0.115299
5.350000	0.116045
5.300000	0.11791
5.250000	0.119776
5.200000	0.120522
5.150000	0.122015
5.100000	0.122761
5.050000	0.123507
5.000000	0.126119
4.950000	0.127985
4.900000	0.129851
4.850000	0.131343
4.800000	0.135448
4.750000	0.13694
4.700000	0.138806
4.650000	0.139179
4.600000	0.142164
4.550000	0.143284
4.500000	0.145522
4.450000	0.147015
4.400000	0.148507
4.350000	0.151866
4.300000	0.155224
4.250000	0.15709
4.200000	0.158209
4.150000	0.159328
4.100000	0.160448
4.050000	0.161567
4.000000	0.163433
3.950000	0.165672
3.900000	0.168284
3.850000	0.170149
3.800000	0.172761
3.750000	0.173507
3.700000	0.175373
3.650000	0.176866
3.600000	0.179478
3.550000	0.181716
3.500000	0.184328
3.450000	0.186567
3.400000	0.189179
3.350000	0.193657
3.300000	0.197388
3.250000	0.199627
3.200000	0.203358
3.150000	0.206716
3.100000	0.21194
3.050000	0.215672
3.000000	0.21791
2.950000	0.221269
2.900000	0.224627
2.850000	0.229104
2.800000	0.232463
2.750000	0.236194
2.700000	0.239925
2.650000	0.243284
2.600000	0.247388
2.550000	0.250746
2.500000	0.254104
2.450000	0.257463
2.400000	0.260448
2.350000	0.26306
2.300000	0.267164
2.250000	0.270522
2.200000	0.273881
2.150000	0.276866
2.100000	0.282836
2.050000	0.285448
2.000000	0.288433
1.950000	0.291045
1.900000	0.296269
1.850000	0.298134
1.800000	0.301119
1.750000	0.305224
1.700000	0.308209
1.650000	0.312687
1.600000	0.316418
1.550000	0.319403
1.500000	0.323507
1.450000	0.326493
1.400000	0.329851
1.350000	0.333209
1.300000	0.337687
1.250000	0.340672
1.200000	0.345149
1.150000	0.347388
1.100000	0.350373
1.050000	0.35597
1.000000	0.359328
0.950000	0.362313
0.900000	0.366418
0.850000	0.369776
0.800000	0.373134
0.750000	0.375746
0.700000	0.378358
0.650000	0.38209
0.600000	0.386567
0.550000	0.391418
0.500000	0.396269
0.450000	0.400746
0.400000	0.404478
0.350000	0.409328
0.300000	0.414179
0.250000	0.418657
0.200000	0.423881
0.150000	0.426866
0.100000	0.432836
0.050000	0.436567
0.000000	0.440299
-0.050000	0.445149
-0.100000	0.45
-0.150000	0.454851
-0.200000	0.458582
-0.250000	0.460821
-0.300000	0.465672
-0.350000	0.470149
-0.400000	0.475746
-0.450000	0.479104
-0.500000	0.482836
-0.550000	0.486567
-0.600000	0.490299
-0.650000	0.494403
-0.700000	0.498507
-0.750000	0.505224
-0.800000	0.512687
-0.850000	0.519776
-0.900000	0.523134
-0.950000	0.528731
-1.000000	0.53209
-1.050000	0.535075
-1.100000	0.540299
-1.150000	0.545896
-1.200000	0.552239
-1.250000	0.558209
-1.300000	0.56194
-1.350000	0.568657
-1.400000	0.575
-1.450000	0.581716
-1.500000	0.585448
-1.550000	0.590672
-1.600000	0.597015
-1.650000	0.601866
-1.700000	0.60597
-1.750000	0.609701
-1.800000	0.616418
-1.850000	0.619403
-1.900000	0.624627
-1.950000	0.63097
-2.000000	0.634701
-2.050000	0.641791
-2.100000	0.647761
-2.150000	0.652239
-2.200000	0.661194
-2.250000	0.664552
-2.300000	0.668284
-2.350000	0.673881
-2.400000	0.678358
-2.450000	0.683955
-2.500000	0.692164
-2.550000	0.697015
-2.600000	0.701119
-2.650000	0.70709
-2.700000	0.71194
-2.750000	0.718657
-2.800000	0.722388
-2.850000	0.726119
-2.900000	0.727612
-2.950000	0.732836
-3.000000	0.735448
-3.050000	0.739552
-3.100000	0.742164
-3.150000	0.746269
-3.200000	0.751866
-3.250000	0.755224
-3.300000	0.760821
-3.350000	0.765672
-3.400000	0.76903
-3.450000	0.772388
-3.500000	0.779104
-3.550000	0.785075
-3.600000	0.789925
-3.650000	0.794776
-3.700000	0.801866
-3.750000	0.806343
-3.800000	0.808582
-3.850000	0.813806
-3.900000	0.818284
-3.950000	0.822015
-4.000000	0.825746
-4.050000	0.827985
-4.100000	0.832463
-4.150000	0.835075
-4.200000	0.838433
-4.250000	0.843284
-4.300000	0.846642
-4.350000	0.850373
-4.400000	0.853358
-4.450000	0.860075
-4.500000	0.862687
-4.550000	0.866418
-4.600000	0.870896
-4.650000	0.875
-4.700000	0.877612
-4.750000	0.880597
-4.800000	0.883582
-4.850000	0.888433
-4.900000	0.890672
-4.950000	0.893284
-5.000000	0.896642
-5.050000	0.899627
-5.100000	0.903358
-5.150000	0.908582
-5.200000	0.912687
-5.250000	0.914925
-5.300000	0.91791
-5.350000	0.920896
-5.400000	0.923507
-5.450000	0.926866
-5.500000	0.929104
-5.550000	0.93209
-5.600000	0.932836
-5.650000	0.936567
-5.700000	0.940299
-5.750000	0.941418
-5.800000	0.944403
-5.850000	0.945149
-5.900000	0.947015
-5.950000	0.948134
-6.000000	0.95
-6.050000	0.952612
-6.100000	0.955597
-6.150000	0.957463
-6.200000	0.960075
-6.250000	0.961567
-6.300000	0.963433
-6.350000	0.964179
-6.400000	0.967537
-6.450000	0.970149
-6.500000	0.972761
-6.550000	0.973507
-6.600000	0.975
-6.650000	0.977239
-6.700000	0.977612
-6.750000	0.978358
-6.800000	0.979104
-6.850000	0.980224
-6.900000	0.980597
-6.950000	0.983209
-7.000000	0.983582
-7.050000	0.985075
-7.150000	0.985448
-7.200000	0.986194
-7.300000	0.98694
-7.350000	0.987687
-7.450000	0.988433
-7.500000	0.989925
-7.550000	0.991418
-7.650000	0.99291
-7.700000	0.993284
-7.750000	0.993657
-7.850000	0.994776
-8.000000	0.995149
-8.050000	0.995522
-8.100000	0.995896
-8.150000	0.996269
-8.250000	0.997015
-8.300000	0.997388
-8.350000	0.997761
-8.500000	0.998134
-8.550000	0.998507
-8.600000	0.998881
-8.700000	0.999254
-8.850000	0.999627
-8.950000	1
&
83.850000	1.85117e-05
82.000000	3.70233e-05
68.650000	5.5535e-05
67.950000	7.40466e-05
67.300000	9.25583e-05
65.350000	0.00011107
64.350000	0.000129582
64.200000	0.000148093
62.450000	0.000166605
62.300000	0.000185117
61.900000	0.000203628
61.750000	0.000240652
60.700000	0.000259163
59.650000	0.000277675
58.650000	0.000296187
58.400000	0.000314698
57.150000	0.00033321
56.900000	0.000351722
56.450000	0.000370233
56.400000	0.000407257
55.500000	0.000425768
54.800000	0.00044428
54.750000	0.000462792
54.650000	0.000481303
54.350000	0.000499815
54.300000	0.000518327
54.150000	0.000536838
53.550000	0.00055535
53.500000	0.000573862
53.200000	0.000592373
53.050000	0.000610885
52.800000	0.000629397
52.700000	0.00066642
52.450000	0.000684932
52.400000	0.000703443
52.350000	0.000721955
50.950000	0.000758978
50.600000	0.00077749
50.500000	0.000796001
50.450000	0.000814513
50.150000	0.000833025
49.550000	0.000851536
49.350000	0.000870048
49.150000	0.000907071
49.000000	0.000925583
48.550000	0.000944095
48.450000	0.000962606
48.000000	0.000981118
47.800000	0.00101814
47.750000	0.00103665
47.500000	0.00105516
47.100000	0.00107368
46.950000	0.00109219
46.900000	0.0011107
46.600000	0.00112921
46.550000	0.00114772
46.500000	0.00116623
46.450000	0.00118475
46.350000	0.00120326
46.200000	0.00124028
45.850000	0.0012773
45.800000	0.00131433
45.700000	0.00133284
45.600000	0.00135135
45.300000	0.00136986
45.250000	0.00138837
45.200000	0.00140689
45.050000	0.00144391
44.950000	0.00146242
44.650000	0.00148093
44.600000	0.00149944
44.500000	0.00151796
44.400000	0.00153647
44.350000	0.00157349
44.300000	0.001592
44.250000	0.00161051
44.100000	0.00164754
43.950000	0.00166605
43.750000	0.00168456
43.450000	0.00172158
42.950000	0.0017401
42.850000	0.00177712
42.600000	0.00179563
42.500000	0.00181414
42.450000	0.00183265
42.250000	0.00185117
42.150000	0.00186968
42.100000	0.00188819
41.950000	0.0019067
41.850000	0.00192521
41.800000	0.00194372
41.700000	0.00198075
41.650000	0.00201777
41.500000	0.00205479
41.150000	0.00207331
41.050000	0.00211033
40.950000	0.00214735
40.900000	0.00216586
40.850000	0.0022214
40.700000	0.00223991
40.600000	0.00225842
40.550000	0.00231396
40.500000	0.00233247
40.450000	0.00235098
40.400000	0.002388
40.300000	0.00240652
40.200000	0.00242503
39.950000	0.00246205
39.900000	0.00248056
39.850000	0.00249907
39.750000	0.00255461
39.550000	0.00257312
39.500000	0.00259163
39.350000	0.00262866
39.200000	0.00264717
39.050000	0.00266568
38.900000	0.00268419
38.750000	0.00273973
38.600000	0.00279526
38.550000	0.00281377
38.350000	0.0028508
38.300000	0.00288782
38.250000	0.00294335
38.200000	0.00296187
38.100000	0.0030174
38.050000	0.00303591
37.950000	0.00307294
37.900000	0.00309145
37.850000	0.00312847
37.750000	0.00316549
37.650000	0.00320252
37.600000	0.00323954
37.550000	0.00325805
37.500000	0.00329508
37.450000	0.00331359
37.200000	0.0033321
37.150000	0.00335061
37.050000	0.00338763
36.950000	0.00342466
36.850000	0.00344317
36.800000	0.0034987
36.750000	0.00351722
36.700000	0.00353573
36.650000	0.00359126
36.500000	0.0036468
36.450000	0.00370233
36.350000	0.00372084
36.300000	0.00373936
36.250000	0.00379489
36.200000	0.0038134
36.150000	0.00385043
36.100000	0.00386894
35.950000	0.00388745
35.900000	0.00392447
35.850000	0.0039615
35.800000	0.00398001
35.750000	0.00403554
35.700000	0.00405405
35.650000	0.00410959
35.600000	0.0041281
35.500000	0.00418364
35.450000	0.00420215
35.350000	0.00425768
35.300000	0.00429471
35.250000	0.00433173
35.200000	0.00435024
35.100000	0.00436875
35.050000	0.00438726
35.000000	0.00442429
34.950000	0.00453536
34.800000	0.00455387
34.750000	0.00457238
34.700000	0.0046094
34.650000	0.00466494
34.600000	0.00468345
34.550000	0.00470196
34.500000	0.00472047
34.450000	0.00479452
34.400000	0.00483154
34.350000	0.00485006
34.250000	0.00490559
34.150000	0.00494261
34.100000	0.00499815
34.050000	0.00501666
34.000000	0.00505368
33.950000	0.0050722
33.900000	0.00512773
33.850000	0.00516475
33.800000	0.00518327
33.750000	0.00522029
33.700000	0.0052388
33.600000	0.00529434
33.550000	0.00531285
33.500000	0.00536838
33.450000	0.00540541
33.400000	0.00544243
33.350000	0.00547945
33.300000	0.00549796
33.250000	0.0055535
33.150000	0.00562755
33.050000	0.00568308
32.950000	0.00573862
32.900000	0.00577564
32.850000	0.00579415
32.800000	0.0058682
32.750000	0.00588671
32.700000	0.00597927
32.650000	0.00605331
32.600000	0.00612736
32.550000	0.00616438
32.350000	0.00620141
32.300000	0.00623843
32.250000	0.00625694
32.200000	0.00627545
32.150000	0.0063495
32.100000	0.00638652
32.050000	0.00640504
32.000000	0.00646057
31.950000	0.00655313
31.850000	0.00668271
31.800000	0.00673825
31.750000	0.00686783
31.700000	0.00688634
31.650000	0.00694187
31.600000	0.0069789
31.500000	0.00699741
31.450000	0.00705294
31.400000	0.00710848
31.350000	0.00712699
31.300000	0.00721955
31.250000	0.00727508
31.150000	0.00736764
31.100000	0.00740466
31.050000	0.00742318
30.950000	0.00747871
30.900000	0.00753425
30.850000	0.00760829
30.750000	0.00764532
30.700000	0.00768234
30.650000	0.00770085
30.600000	0.00771936
30.550000	0.0077749
30.500000	0.00779341
30.450000	0.00783043
30.400000	0.00786746
30.350000	0.00790448
30.300000	0.0079415
30.250000	0.00801555
30.200000	0.00805257
30.150000	0.0080896
30.100000	0.00814513
30.050000	0.00820067
30.000000	0.00827471
29.950000	0.00831174
29.900000	0.00836727
29.850000	0.00844132
29.800000	0.00847834
29.750000	0.00855239
29.700000	0.00860792
29.650000	0.00862643
29.600000	0.00866346
29.550000	0.0087375
29.500000	0.00879304
29.450000	0.00883006
29.400000	0.00886709
29.350000	0.00890411
29.300000	0.00897816
29.250000	0.0090522
29.200000	0.00910774
29.150000	0.00916327
29.100000	0.00921881
29.050000	0.00927434
29.000000	0.00931137
28.950000	0.00940392
28.900000	0.00947797
28.850000	0.00951499
28.800000	0.00957053
28.750000	0.00962606
28.700000	0.00975565
28.650000	0.00988523
28.600000	0.00990374
28.550000	0.00994076
28.500000	0.0100333
28.450000	0.0101074
28.400000	0.0102184
28.350000	0.010274
28.300000	0.0104036
28.250000	0.0104221
28.200000	0.0104961
28.150000	0.0106072
28.100000	0.0106257
28.050000	0.0106442
28.000000	0.0107738
27.950000	0.0108293
27.900000	0.0109404
27.850000	0.011033
27.800000	0.0110515
27.750000	0.0111625
27.700000	0.0112181
27.650000	0.0113106
27.600000	0.0114402
27.550000	0.0114772
27.500000	0.0115143
27.450000	0.0116068
27.400000	0.0116809
27.350000	0.0117734
27.300000	0.011903
27.250000	0.0119585
27.200000	0.0120141
27.150000	0.0120696
27.100000	0.0121437
27.050000	0.0121992
27.000000	0.0122732
26.950000	0.0123658
26.900000	0.0124954
26.850000	0.0125694
26.800000	0.012699
26.750000	0.0127916
26.700000	0.0129397
26.650000	0.0129952
26.600000	0.0130877
26.550000	0.0131433
26.500000	0.0132358
26.450000	0.0134024
26.400000	0.013421
26.350000	0.013458
26.300000	0.0135135
26.250000	0.0136986
26.200000	0.0137912
26.150000	0.0138467
26.100000	0.0140318
26.050000	0.0141984
26.000000	0.0144021
25.950000	0.0145131
25.900000	0.0146427
25.850000	0.0147538
25.800000	0.0148464
25.750000	0.0149019
25.700000	0.015013
25.650000	0.0151055
25.600000	0.0152166
25.550000	0.0153091
25.500000	0.0153647
25.450000	0.0154017
25.400000	0.0154387
25.350000	0.0155498
25.300000	0.0156238
25.250000	0.0157164
25.200000	0.015809
25.150000	0.0159385
25.100000	0.0160126
25.050000	0.0161792
25.000000	0.0162903
24.950000	0.0164384
24.900000	0.0164939
24.850000	0.016605
24.800000	0.016716
24.750000	0.0167901
24.700000	0.0168641
24.650000	0.0170307
24.600000	0.0171603
24.550000	0.0172344
24.500000	0.017401
24.450000	0.0174195
24.400000	0.0175305
24.350000	0.0176231
24.300000	0.0177342
24.250000	0.0179008
24.200000	0.0180859
24.150000	0.018308
24.100000	0.0185117
24.050000	0.0186412
24.000000	0.0188449
23.950000	0.01903
23.900000	0.0192521
23.850000	0.0194372
23.800000	0.0195113
23.750000	0.0195668
23.700000	0.0197149
23.650000	0.0198445
23.600000	0.0200111
23.550000	0.0201037
23.500000	0.0203073
23.450000	0.0204924
23.400000	0.020585
23.350000	0.020696
23.300000	0.0209922
23.250000	0.0210848
23.200000	0.0211773
23.150000	0.0212329
23.100000	0.0213439
23.050000	0.021492
23.000000	0.0216401
22.950000	0.0217512
22.900000	0.0218438
22.850000	0.0218993
22.800000	0.0220289
22.750000	0.0221585
22.700000	0.0223621
22.650000	0.0224546
22.600000	0.0225287
22.550000	0.0226398
22.500000	0.0227323
22.450000	0.0228434
22.400000	0.022973
22.350000	0.0231026
22.300000	0.0232692
22.250000	0.0233802
22.200000	0.0236209
22.150000	0.0238245
22.100000	0.0239541
22.050000	0.0241207
22.000000	0.0243799
21.950000	0.024565
21.900000	0.0247871
21.850000	0.0249537
21.800000	0.0251573
21.750000	0.0252869
21.700000	0.0255461
21.650000	0.0258238
21.600000	0.0259163
21.550000	0.02612
21.500000	0.0263421
21.450000	0.0264532
21.400000	0.0266198
21.350000	0.0267864
21.300000	0.0270085
21.250000	0.0272492
21.200000	0.0274713
21.150000	0.0276564
21.100000	0.0277675
21.050000	0.0278971
21.000000	0.0280452
20.950000	0.0281748
20.900000	0.0283599
20.850000	0.028545
20.800000	0.0287301
20.750000	0.0289152
20.700000	0.0291188
20.650000	0.029341
20.600000	0.0296372
20.550000	0.0298778
20.500000	0.0300629
20.450000	0.0303406
20.400000	0.0305072
20.350000	0.0307479
20.300000	0.0309885
20.250000	0.0311922
20.200000	0.0314143
20.150000	0.0315809
20.100000	0.031803
20.050000	0.0319326
20.000000	0.0321918
19.950000	0.0323954
19.900000	0.0325435
19.850000	0.0326731
19.800000	0.0328027
19.750000	0.0329137
19.700000	0.0331544
19.650000	0.0333025
19.600000	0.0334506
19.550000	0.0336542
19.500000	0.0340615
19.450000	0.0343021
19.400000	0.0345798
19.350000	0.0347649
19.300000	0.0349315
19.250000	0.0351722
19.200000	0.0352832
19.150000	0.0355239
19.100000	0.0357645
19.050000	0.0359682
19.000000	0.0361348
18.950000	0.0365235
18.900000	0.0366901
18.850000	0.0368752
18.800000	0.0371159
18.750000	0.037375
18.700000	0.0376342
18.650000	0.0379119
18.600000	0.0381896
18.550000	0.0385043
18.500000	0.038893
18.450000	0.0392262
18.400000	0.0395409
18.350000	0.039726
18.300000	0.0400222
18.250000	0.0402444
18.200000	0.0405405
18.150000	0.0408182
18.100000	0.0409663
18.050000	0.0412255
18.000000	0.0415772
17.950000	0.0418178
17.900000	0.042114
17.850000	0.0424843
17.800000	0.0427249
17.750000	0.0430026
17.700000	0.0434284
17.650000	0.0437986
17.600000	0.0440948
17.550000	0.0444465
17.500000	0.0446686
17.450000	0.0449093
17.400000	0.0452425
17.350000	0.0455572
17.300000	0.0458719
17.250000	0.0461866
17.200000	0.0464087
17.150000	0.0468715
17.100000	0.0471677
17.050000	0.0476305
17.000000	0.0479822
16.950000	0.048334
16.900000	0.0486116
16.850000	0.0490744
16.800000	0.0493336
16.750000	0.0495742
16.700000	0.049926
16.650000	0.0504813
16.600000	0.0509626
16.550000	0.0512773
16.500000	0.0515735
16.450000	0.0518697
16.400000	0.0522769
16.350000	0.0525176
16.300000	0.0527582
16.250000	0.0532951
16.200000	0.0536468
16.150000	0.0541096
16.100000	0.0545354
16.050000	0.0549056
16.000000	0.0552388
15.950000	0.055609
15.900000	0.0559608
15.850000	0.0563495
15.800000	0.0567197
15.750000	0.0570715
15.700000	0.0575157
15.650000	0.057923
15.600000	0.0583302
15.550000	0.0586635
15.500000	0.0591077
15.450000	0.0594409
15.400000	0.0600148
15.350000	0.0605146
15.300000	0.0609589
15.250000	0.0614587
15.200000	0.0617734
15.150000	0.0621437
15.100000	0.0625879
15.050000	0.0631988
15.000000	0.0636616
14.950000	0.0641614
14.900000	0.0647538
14.850000	0.0651611
14.800000	0.065846
14.750000	0.0662532
14.700000	0.0667716
14.650000	0.0673084
14.600000	0.0677342
14.550000	0.068234
14.500000	0.0686783
14.450000	0.0691781
14.400000	0.0696409
14.350000	0.0701407
14.300000	0.0705665
14.250000	0.0709922
14.200000	0.0714735
14.150000	0.0719919
14.100000	0.0723806
14.050000	0.0727693
14.000000	0.0734543
13.950000	0.0739541
13.900000	0.0743799
13.850000	0.0748612
13.800000	0.0752869
13.750000	0.0757867
13.700000	0.076231
13.650000	0.0767123
13.600000	0.0773232
13.550000	0.0779896
13.500000	0.0785265
13.450000	0.0790818
13.400000	0.0796557
13.350000	0.0803036
13.300000	0.0809885
13.250000	0.0815254
13.200000	0.0820067
13.150000	0.0826546
13.100000	0.083284
13.050000	0.0838393
13.000000	0.084191
12.950000	0.084876
12.900000	0.0855979
12.850000	0.0860237
12.800000	0.0864865
12.750000	0.0869863
12.700000	0.0875787
12.650000	0.08806
12.600000	0.0886524
12.550000	0.0891892
12.500000	0.0899482
12.450000	0.0906331
12.400000	0.0913551
12.350000	0.09204
12.300000	0.0927064
12.250000	0.0934098
12.200000	0.0941873
12.150000	0.0948352
12.100000	0.0955757
12.050000	0.0961311
12.000000	0.0969271
11.950000	0.0977601
11.900000	0.0983154
11.850000	0.0988523
11.800000	0.0995372
11.750000	0.100019
11.700000	0.100463
11.650000	0.101018
11.600000	0.101666
11.550000	0.102388
11.500000	0.10311
11.450000	0.103795
11.400000	0.104295
11.350000	0.104906
11.300000	0.105479
11.250000	0.106257
11.200000	0.10696
11.150000	0.107645
11.100000	0.10833
11.050000	0.109089
11.000000	0.1097
10.950000	0.110644
10.900000	0.111348
10.850000	0.112033
10.800000	0.112921
10.750000	0.113588
10.700000	0.114347
10.650000	0.115309
10.600000	0.116198
10.550000	0.117068
10.500000	0.117716
10.450000	0.118567
10.400000	0.119548
10.350000	0.120363
10.300000	0.121159
10.250000	0.121899
10.200000	0.122714
10.150000	0.123491
10.100000	0.12425
10.050000	0.125028
10.000000	0.125972
9.950000	0.126934
9.900000	0.127601
9.850000	0.128249
9.800000	0.129137
9.750000	0.130063
9.700000	0.130914
9.650000	0.131562
9.600000	0.132321
9.550000	0.133154
9.500000	0.134024
9.450000	0.134746
9.400000	0.135468
9.350000	0.136524
9.300000	0.137542
9.250000	0.138578
9.200000	0.139782
9.150000	0.140578
9.100000	0.14154
9.050000	0.142244
9.000000	0.143169
8.950000	0.144206
8.900000	0.145613
8.850000	0.146631
8.800000	0.14776
8.750000	0.148889
8.700000	0.149907
8.650000	0.150777
8.600000	0.152036
8.550000	0.153165
8.500000	0.154147
8.450000	0.155146
8.400000	0.155979
8.350000	0.157183
8.300000	0.158182
8.250000	0.159108
8.200000	0.160107
8.150000	0.161181
8.100000	0.16231
8.050000	0.163347
8.000000	0.164328
7.950000	0.16518
7.900000	0.166364
7.850000	0.167605
7.800000	0.168789
7.750000	0.170104
7.700000	0.171288
7.650000	0.17227
7.600000	0.173621
7.550000	0.174695
7.500000	0.175824
7.450000	0.176694
7.400000	0.177767
7.350000	0.179156
7.300000	0.180415
7.250000	0.181581
7.200000	0.182692
7.150000	0.183913
7.100000	0.185098
7.050000	0.18632
7.000000	0.187375
6.950000	0.188338
6.900000	0.189578
6.850000	0.190837
6.800000	0.191892
6.750000	0.193169
6.700000	0.194447
6.650000	0.195557
6.600000	0.196797
6.550000	0.19813
6.500000	0.199704
6.450000	0.201018
6.400000	0.202073
6.350000	0.203184
6.300000	0.204591
6.250000	0.206109
6.200000	0.207534
6.150000	0.208923
6.100000	0.209959
6.050000	0.211514
6.000000	0.213162
5.950000	0.214328
5.900000	0.215846
5.850000	0.217068
5.800000	0.218623
5.750000	0.220085
5.700000	0.221603
5.650000	0.223343
5.600000	0.224898
5.550000	0.226213
5.500000	0.228064
5.450000	0.229526
5.400000	0.230914
5.350000	0.232118
5.300000	0.233506
5.250000	0.234746
5.200000	0.236375
5.150000	0.238078
5.100000	0.239689
5.050000	0.241355
5.000000	0.243095
4.950000	0.244669
4.900000	0.24615
4.850000	0.247853
4.800000	0.249408
4.750000	0.251148
4.700000	0.252666
4.650000	0.253999
4.600000	0.255665
4.550000	0.257238
4.500000	0.25883
4.450000	0.260496
4.400000	0.261959
4.350000	0.263514
4.300000	0.265013
4.250000	0.266716
4.200000	0.268234
4.150000	0.270048
4.100000	0.271936
4.050000	0.273325
4.000000	0.275213
3.950000	0.276731
3.900000	0.278415
3.850000	0.280285
3.800000	0.28221
3.750000	0.284191
3.700000	0.28595
3.650000	0.28769
3.600000	0.289541
3.550000	0.291096
3.500000	0.293058
3.450000	0.294798
3.400000	0.296557
3.350000	0.298167
3.300000	0.300185
3.250000	0.302277
3.200000	0.304295
3.150000	0.306275
3.100000	0.307849
3.050000	0.309885
3.000000	0.311736
2.950000	0.31381
2.900000	0.31555
2.850000	0.317605
2.800000	0.319363
2.750000	0.321177
2.700000	0.323084
2.650000	0.325305
2.600000	0.327564
2.550000	0.329656
2.500000	0.331655
2.450000	0.333765
2.400000	0.335635
2.350000	0.337727
2.300000	0.339448
2.250000	0.341114
2.200000	0.343132
2.150000	0.344983
2.100000	0.347075
2.050000	0.349204
2.000000	0.351296
1.950000	0.353295
1.900000	0.35522
1.850000	0.357386
1.800000	0.359515
1.750000	0.361366
1.700000	0.363217
1.650000	0.365235
1.600000	0.367253
1.550000	0.3694
1.500000	0.371529
1.450000	0.373732
1.400000	0.37562
1.350000	0.377897
1.300000	0.380026
1.250000	0.381914
1.200000	0.383691
1.150000	0.385802
1.100000	0.388319
1.050000	0.390874
1.000000	0.392688
0.950000	0.395131
0.900000	0.397223
0.850000	0.399408
0.800000	0.401759
0.750000	0.404258
0.700000	0.40672
0.650000	0.408867
0.600000	0.41094
0.550000	0.412847
0.500000	0.414902
0.450000	0.417068
0.400000	0.419493
0.350000	0.421807
0.300000	0.42425
0.250000	0.426213
0.200000	0.428693
0.150000	0.431174
0.100000	0.433747
0.050000	0.43582
0.000000	0.438282
-0.050000	0.440966
-0.100000	0.443151
-0.150000	0.445409
-0.200000	0.447705
-0.250000	0.450278
-0.300000	0.452795
-0.350000	0.454906
-0.400000	0.457127
-0.450000	0.459645
-0.500000	0.462088
-0.550000	0.46455
-0.600000	0.467364
-0.650000	0.46953
-0.700000	0.471973
-0.750000	0.474639
-0.800000	0.477027
-0.850000	0.479656
-0.900000	0.482247
-0.950000	0.484857
-1.000000	0.487431
-1.050000	0.490059
-1.100000	0.492466
-1.150000	0.494669
-1.200000	0.497279
-1.250000	0.499556
-1.300000	0.502036
-1.350000	0.504683
-1.400000	0.507331
-1.450000	0.509534
-1.500000	0.511903
-1.550000	0.514272
-1.600000	0.516975
-1.650000	0.519437
-1.700000	0.521418
-1.750000	0.523528
-1.800000	0.526046
-1.850000	0.528582
-1.900000	0.531229
-1.950000	0.533654
-2.000000	0.536524
-2.050000	0.538541
-2.100000	0.540892
-2.150000	0.543132
-2.200000	0.545576
-2.250000	0.548149
-2.300000	0.550907
-2.350000	0.55324
-2.400000	0.555979
-2.450000	0.558812
-2.500000	0.56144
-2.550000	0.563958
-2.600000	0.566346
-2.650000	0.569345
-2.700000	0.57201
-2.750000	0.574787
-2.800000	0.577083
-2.850000	0.579693
-2.900000	0.581748
-2.950000	0.584043
-3.000000	0.586561
-3.050000	0.589504
-3.100000	0.59241
-3.150000	0.594669
-3.200000	0.597316
-3.250000	0.599648
-3.300000	0.602129
-3.350000	0.604646
-3.400000	0.606831
-3.450000	0.609274
-3.500000	0.611718
-3.550000	0.614217
-3.600000	0.617105
-3.650000	0.619826
-3.700000	0.622029
-3.750000	0.624491
-3.800000	0.626971
-3.850000	0.629322
-3.900000	0.632118
-3.950000	0.634395
-4.000000	0.63706
-4.050000	0.639819
-4.100000	0.642336
-4.150000	0.644706
-4.200000	0.647316
-4.250000	0.649685
-4.300000	0.651981
-4.350000	0.654239
-4.400000	0.656683
-4.450000	0.65896
-4.500000	0.66181
-4.550000	0.66405
-4.600000	0.666401
-4.650000	0.668863
-4.700000	0.671381
-4.750000	0.673936
-4.800000	0.676398
-4.850000	0.679267
-4.900000	0.681766
-4.950000	0.684154
-5.000000	0.68719
-5.050000	0.689448
-5.100000	0.692021
-5.150000	0.694428
-5.200000	0.696668
-5.250000	0.698686
-5.300000	0.701203
-5.350000	0.703388
-5.400000	0.705776
-5.450000	0.708219
-5.500000	0.710737
-5.550000	0.71318
-5.600000	0.715698
-5.650000	0.718123
-5.700000	0.72077
-5.750000	0.723399
-5.800000	0.725768
-5.850000	0.728415
-5.900000	0.730766
-5.950000	0.733173
-6.000000	0.735616
-6.050000	0.738097
-6.100000	0.740541
-6.150000	0.743317
-6.200000	0.746187
-6.250000	0.748501
-6.300000	0.7505
-6.350000	0.752703
-6.400000	0.755331
-6.450000	0.757534
-6.500000	0.7597
-6.550000	0.762051
-6.600000	0.764439
-6.650000	0.766735
-6.700000	0.769197
-6.750000	0.77164
-6.800000	0.774139
-6.850000	0.776101
-6.900000	0.778175
-6.950000	0.780378
-7.000000	0.782562
-7.050000	0.784728
-7.100000	0.787208
-7.150000	0.789411
-7.200000	0.791337
-7.250000	0.793928
-7.300000	0.796076
-7.350000	0.798297
-7.400000	0.800592
-7.450000	0.803147
-7.500000	0.805109
-7.550000	0.806775
-7.600000	0.809015
-7.650000	0.811403
-7.700000	0.813273
-7.750000	0.815272
-7.800000	0.817105
-7.850000	0.819289
-7.900000	0.821214
-7.950000	0.82314
-8.000000	0.825639
-8.050000	0.827564
-8.100000	0.829434
-8.150000	0.831118
-8.200000	0.833117
-8.250000	0.835191
-8.300000	0.836968
-8.350000	0.838856
-8.400000	0.840615
-8.450000	0.842466
-8.500000	0.844206
-8.550000	0.845964
-8.600000	0.847464
-8.650000	0.849111
-8.700000	0.850889
-8.750000	0.852888
-8.800000	0.854776
-8.850000	0.856498
-8.900000	0.858256
-8.950000	0.860052
-9.000000	0.861847
-9.050000	0.863662
-9.100000	0.865679
-9.150000	0.867438
-9.200000	0.869086
-9.250000	0.870955
-9.300000	0.872788
-9.350000	0.874713
-9.400000	0.876138
-9.450000	0.87786
-9.500000	0.879193
-9.550000	0.880859
-9.600000	0.88234
-9.650000	0.883932
-9.700000	0.885283
-9.750000	0.887042
-9.800000	0.888615
-9.850000	0.890207
-9.900000	0.891799
-9.950000	1
&
178.150000	6.35836e-11
178.100000	6.39898e-11
178.050000	6.43986e-11
178.000000	6.48099e-11
177.950000	6.52239e-11
177.900000	6.56406e-11
177.850000	6.60599e-11
177.800000	6.64819e-11
177.750000	6.69066e-11
177.700000	6.7334e-11
177.650000	6.77641e-11
177.600000	6.8197e-11
177.550000	6.86326e-11
177.500000	6.90711e-11
177.450000	6.95123e-11
177.400000	6.99563e-11
177.350000	7.04032e-11
177.300000	7.0853e-11
177.250000	7.13056e-11
177.200000	7.17611e-11
177.150000	7.22195e-11
177.100000	7.26808e-11
177.050000	7.31451e-11
177.000000	7.36124e-11
176.950000	7.40826e-11
176.900000	7.45559e-11
176.850000	7.50322e-11
176.800000	7.55115e-11
176.750000	7.59939e-11
176.700000	7.64793e-11
176.650000	7.69679e-11
176.600000	7.74596e-11
176.550000	7.79544e-11
176.500000	7.84524e-11
176.450000	7.89536e-11
176.400000	7.94579e-11
176.350000	7.99655e-11
176.300000	8.04764e-11
176.250000	8.09905e-11
176.200000	8.15079e-11
176.150000	8.20286e-11
176.100000	8.25526e-11
176.050000	8.30799e-11
176.000000	8.36107e-11
175.950000	8.41448e-11
175.900000	8.46824e-11
175.850000	8.52233e-11
175.800000	8.57678e-11
175.750000	8.63157e-11
175.700000	8.68671e-11
175.650000	8.7422e-11
175.600000	8.79805e-11
175.550000	8.85426e-11
175.500000	8.91082e-11
175.450000	8.96775e-11
175.400000	9.02504e-11
175.350000	9.08269e-11
175.300000	9.14072e-11
175.250000	9.19911e-11
175.200000	9.25788e-11
175.150000	9.31702e-11
175.100000	9.37655e-11
175.050000	9.43645e-11
175.000000	9.49673e-11
174.950000	9.5574e-11
174.900000	9.61846e-11
174.850000	9.67991e-11
174.800000	9.74175e-11
174.750000	9.80398e-11
174.700000	9.86662e-11
174.650000	9.92965e-11
174.600000	9.99308e-11
174.550000	1.00569e-10
174.500000	1.01212e-10
174.450000	1.01858e-10
174.400000	1.02509e-10
174.350000	1.03164e-10
174.300000	1.03823e-10
174.250000	1.04486e-10
174.200000	1.05154e-10
174.150000	1.05826e-10
174.100000	1.06502e-10
174.050000	1.07182e-10
174.000000	1.07867e-10
173.950000	1.08556e-10
173.900000	1.0925e-10
173.850000	1.09948e-10
173.800000	1.1065e-10
173.750000	1.11357e-10
173.700000	1.12068e-10
173.650000	1.12784e-10
173.600000	1.13505e-10
173.550000	1.1423e-10
173.500000	1.1496e-10
173.450000	1.15694e-10
173.400000	1.16433e-10
173.350000	1.17177e-10
173.300000	1.17926e-10
173.250000	1.18679e-10
173.200000	1.19437e-10
173.150000	1.20201e-10
173.100000	1.20968e-10
173.050000	1.21741e-10
173.000000	1.22519e-10
172.950000	1.23302e-10
172.900000	1.2409e-10
172.850000	1.24882e-10
172.800000	1.2568e-10
172.750000	1.26483e-10
172.700000	1.27291e-10
172.650000	1.28105e-10
172.600000	1.28923e-10
172.550000	1.29747e-10
172.500000	1.30576e-10
172.450000	1.3141e-10
172.400000	1.32249e-10
172.350000	1.33094e-10
172.300000	1.33945e-10
172.250000	1.34801e-10
172.200000	1.35662e-10
172.150000	1.36529e-10
172.100000	1.37401e-10
172.050000	1.38279e-10
172.000000	1.39162e-10
171.950000	1.40051e-10
171.900000	1.40946e-10
171.850000	1.41847e-10
171.800000	1.42753e-10
171.750000	1.43665e-10
171.700000	1.44583e-10
171.650000	1.45507e-10
171.600000	1.46436e-10
171.550000	1.47372e-10
171.500000	1.48313e-10
171.450000	1.49261e-10
171.400000	1.50215e-10
171.350000	1.51174e-10
171.300000	1.5214e-10
171.250000	1.53112e-10
171.200000	1.54091e-10
171.150000	1.55075e-10
171.100000	1.56066e-10
171.050000	1.57063e-10
171.000000	1.58067e-10
170.950000	1.59076e-10
170.900000	1.60093e-10
170.850000	1.61116e-10
170.800000	1.62145e-10
170.750000	1.63181e-10
170.700000	1.64224e-10
170.650000	1.65273e-10
170.600000	1.66329e-10
170.550000	1.67392e-10
170.500000	1.68461e-10
170.450000	1.69538e-10
170.400000	1.70621e-10
170.350000	1.71711e-10
170.300000	1.72808e-10
170.250000	1.73912e-10
170.200000	1.75023e-10
170.150000	1.76142e-10
170.100000	1.77267e-10
170.050000	1.784e-10
170.000000	1.7954e-10
169.950000	1.80687e-10
169.900000	1.81841e-10
169.850000	1.83003e-10
169.800000	1.84173e-10
169.750000	1.85349e-10
169.700000	1.86534e-10
169.650000	1.87725e-10
169.600000	1.88925e-10
169.550000	1.90132e-10
169.500000	1.91347e-10
169.450000	1.9257e-10
169.400000	1.938e-10
169.350000	1.95038e-10
169.300000	1.96285e-10
169.250000	1.97539e-10
169.200000	1.98801e-10
169.150000	2.00071e-10
169.100000	2.0135e-10
169.050000	2.02636e-10
169.000000	2.03931e-10
168.950000	2.05234e-10
168.900000	2.06545e-10
168.850000	2.07865e-10
168.800000	2.09193e-10
168.750000	2.1053e-10
168.700000	2.11875e-10
168.650000	2.13229e-10
168.600000	2.14591e-10
168.550000	2.15963e-10
168.500000	2.17343e-10
168.450000	2.18731e-10
168.400000	2.20129e-10
168.350000	2.21536e-10
168.300000	2.22951e-10
168.250000	2.24376e-10
168.200000	2.25809e-10
168.150000	2.27252e-10
168.100000	2.28704e-10
168.050000	2.30166e-10
168.000000	2.31637e-10
167.950000	2.33117e-10
167.900000	2.34606e-10
167.850000	2.36105e-10
167.800000	2.37614e-10
167.750000	2.39132e-10
167.700000	2.4066e-10
167.650000	2.42198e-10
167.600000	2.43746e-10
167.550000	2.45303e-10
167.500000	2.46871e-10
167.450000	2.48448e-10
167.400000	2.50036e-10
167.350000	2.51634e-10
167.300000	2.53242e-10
167.250000	2.5486e-10
167.200000	2.56488e-10
167.150000	2.58127e-10
167.100000	2.59777e-10
167.050000	2.61437e-10
167.000000	2.63107e-10
166.950000	2.64789e-10
166.900000	2.66481e-10
166.850000	2.68183e-10
166.800000	2.69897e-10
166.750000	2.71622e-10
166.700000	2.73358e-10
166.650000	2.75104e-10
166.600000	2.76862e-10
166.550000	2.78632e-10
166.500000	2.80412e-10
166.450000	2.82204e-10
166.400000	2.84007e-10
166.350000	2.85822e-10
166.300000	2.87649e-10
166.250000	2.89487e-10
166.200000	2.91337e-10
166.150000	2.93198e-10
166.100000	2.95072e-10
166.050000	2.96957e-10
166.000000	2.98855e-10
165.950000	3.00765e-10
165.900000	3.02687e-10
165.850000	3.04621e-10
165.800000	3.06568e-10
165.750000	3.08527e-10
165.700000	3.10498e-10
165.650000	3.12483e-10
165.600000	3.14479e-10
165.550000	3.16489e-10
165.500000	3.18512e-10
165.450000	3.20547e-10
165.400000	3.22595e-10
165.350000	3.24657e-10
165.300000	3.26732e-10
165.250000	3.2882e-10
165.200000	3.30921e-10
165.150000	3.33036e-10
165.100000	3.35164e-10
165.050000	3.37306e-10
165.000000	3.39461e-10
164.950000	3.41631e-10
164.900000	3.43814e-10
164.850000	3.46011e-10
164.800000	3.48222e-10
164.750000	3.50447e-10
164.700000	3.52687e-10
164.650000	3.54941e-10
164.600000	3.57209e-10
164.550000	3.59492e-10
164.500000	3.61789e-10
164.450000	3.64101e-10
164.400000	3.66428e-10
164.350000	3.6877e-10
164.300000	3.71127e-10
164.250000	3.73498e-10
164.200000	3.75885e-10
164.150000	3.78287e-10
164.100000	3.80705e-10
164.050000	3.83138e-10
164.000000	3.85586e-10
163.950000	3.88051e-10
163.900000	3.90531e-10
163.850000	3.93026e-10
163.800000	3.95538e-10
163.750000	3.98066e-10
163.700000	4.0061e-10
163.650000	4.0317e-10
163.600000	4.05747e-10
163.550000	4.0834e-10
163.500000	4.10949e-10
163.450000	4.13576e-10
163.400000	4.16219e-10
163.350000	4.18879e-10
163.300000	4.21556e-10
163.250000	4.2425e-10
163.200000	4.26961e-10
163.150000	4.2969e-10
163.100000	4.32436e-10
163.050000	4.35199e-10
163.000000	4.37981e-10
162.950000	4.4078e-10
162.900000	4.43597e-10
162.850000	4.46432e-10
162.800000	4.49285e-10
162.750000	4.52156e-10
162.700000	4.55046e-10
162.650000	4.57954e-10
162.600000	4.60881e-10
162.550000	4.63827e-10
162.500000	4.66791e-10
162.450000	4.69774e-10
162.400000	4.72777e-10
162.350000	4.75798e-10
162.300000	4.78839e-10
162.250000	4.81899e-10
162.200000	4.84979e-10
162.150000	4.88079e-10
162.100000	4.91198e-10
162.050000	4.94338e-10
162.000000	4.97497e-10
161.950000	5.00676e-10
161.900000	5.03876e-10
161.850000	5.07097e-10
161.800000	5.10338e-10
161.750000	5.13599e-10
161.700000	5.16882e-10
161.650000	5.20185e-10
161.600000	5.2351e-10
161.550000	5.26856e-10
161.500000	5.30223e-10
161.450000	5.33612e-10
161.400000	5.37023e-10
161.350000	5.40455e-10
161.300000	5.43909e-10
161.250000	5.47385e-10
161.200000	5.50884e-10
161.150000	5.54405e-10
161.100000	5.57948e-10
161.050000	5.61514e-10
161.000000	5.65103e-10
160.950000	5.68715e-10
160.900000	5.7235e-10
160.850000	5.76008e-10
160.800000	5.79689e-10
160.750000	5.83394e-10
160.700000	5.87123e-10
160.650000	5.90876e-10
160.600000	5.94652e-10
160.550000	5.98453e-10
160.500000	6.02278e-10
160.450000	6.06128e-10
160.400000	6.10002e-10
160.350000	6.13901e-10
160.300000	6.17824e-10
160.250000	6.21773e-10
160.200000	6.25747e-10
160.150000	6.29747e-10
160.100000	6.33772e-10
160.050000	6.37823e-10
160.000000	6.41899e-10
159.950000	6.46002e-10
159.900000	6.50131e-10
159.850000	6.54287e-10
159.800000	6.58469e-10
159.750000	6.62677e-10
159.700000	6.66913e-10
159.650000	6.71176e-10
159.600000	6.75466e-10
159.550000	6.79783e-10
159.500000	6.84128e-10
159.450000	6.88501e-10
159.400000	6.92902e-10
159.350000	6.9733e-10
159.300000	7.01788e-10
159.250000	7.06273e-10
159.200000	7.10788e-10
159.150000	7.15331e-10
159.100000	7.19903e-10
159.050000	7.24505e-10
159.000000	7.29136e-10
158.950000	7.33796e-10
158.900000	7.38487e-10
158.850000	7.43207e-10
158.800000	7.47957e-10
158.750000	7.52738e-10
158.700000	7.5755e-10
158.650000	7.62392e-10
158.600000	7.67265e-10
158.550000	7.72169e-10
158.500000	7.77105e-10
158.450000	7.82072e-10
158.400000	7.87071e-10
158.350000	7.92102e-10
158.300000	7.97166e-10
158.250000	8.02261e-10
158.200000	8.07389e-10
158.150000	8.1255e-10
158.100000	8.17744e-10
158.050000	8.22971e-10
158.000000	8.28232e-10
157.950000	8.33526e-10
157.900000	8.38854e-10
157.850000	8.44216e-10
157.800000	8.49612e-10
157.750000	8.55043e-10
157.700000	8.60509e-10
157.650000	8.66009e-10
157.600000	8.71545e-10
157.550000	8.77116e-10
157.500000	8.82723e-10
157.450000	8.88365e-10
157.400000	8.94044e-10
157.350000	8.99759e-10
157.300000	9.0551e-10
157.250000	9.11299e-10
157.200000	9.17124e-10
157.150000	9.22986e-10
157.100000	9.28887e-10
157.050000	9.34824e-10
157.000000	9.408e-10
156.950000	9.46814e-10
156.900000	9.52866e-10
156.850000	9.58957e-10
156.800000	9.65087e-10
156.750000	9.71257e-10
156.700000	9.77465e-10
156.650000	9.83714e-10
156.600000	9.90002e-10
156.550000	9.96331e-10
156.500000	1.0027e-09
156.450000	1.00911e-09
156.400000	1.01556e-09
156.350000	1.02205e-09
156.300000	1.02859e-09
156.250000	1.03516e-09
156.200000	1.04178e-09
156.150000	1.04844e-09
156.100000	1.05514e-09
156.050000	1.06189e-09
156.000000	1.06867e-09
155.950000	1.07551e-09
155.900000	1.08238e-09
155.850000	1.0893e-09
155.800000	1.09626e-09
155.750000	1.10327e-09
155.700000	1.11032e-09
155.650000	1.11742e-09
155.600000	1.12457e-09
155.550000	1.13175e-09
155.500000	1.13899e-09
155.450000	1.14627e-09
155.400000	1.1536e-09
155.350000	1.16097e-09
155.300000	1.1684e-09
155.250000	1.17586e-09
155.200000	1.18338e-09
155.150000	1.19095e-09
155.100000	1.19856e-09
155.050000	1.20622e-09
155.000000	1.21393e-09
154.950000	1.22169e-09
154.900000	1.2295e-09
154.850000	1.23736e-09
154.800000	1.24527e-09
154.750000	1.25324e-09
154.700000	1.26125e-09
154.650000	1.26931e-09
154.600000	1.27743e-09
154.550000	1.28559e-09
154.500000	1.29381e-09
154.450000	1.30208e-09
154.400000	1.31041e-09
154.350000	1.31878e-09
154.300000	1.32721e-09
154.250000	1.3357e-09
154.200000	1.34424e-09
154.150000	1.35283e-09
154.100000	1.36148e-09
154.050000	1.37019e-09
154.000000	1.37895e-09
153.950000	1.38776e-09
153.900000	1.39663e-09
153.850000	1.40556e-09
153.800000	1.41455e-09
153.750000	1.42359e-09
153.700000	1.43269e-09
153.650000	1.44185e-09
153.600000	1.45107e-09
153.550000	1.46035e-09
153.500000	1.46968e-09
153.450000	1.47908e-09
153.400000	1.48854e-09
153.350000	1.49805e-09
153.300000	1.50763e-09
153.250000	1.51727e-09
153.200000	1.52697e-09
153.150000	1.53673e-09
153.100000	1.54656e-09
153.050000	1.55645e-09
153.000000	1.5664e-09
152.950000	1.57641e-09
152.900000	1.58649e-09
152.850000	1.59663e-09
152.800000	1.60684e-09
152.750000	1.61711e-09
152.700000	1.62745e-09
152.650000	1.63786e-09
152.600000	1.64833e-09
152.550000	1.65887e-09
152.500000	1.66947e-09
152.450000	1.68015e-09
152.400000	1.69089e-09
152.350000	1.7017e-09
152.300000	1.71258e-09
152.250000	1.72353e-09
152.200000	1.73455e-09
152.150000	1.74564e-09
152.100000	1.7568e-09
152.050000	1.76803e-09
152.000000	1.77934e-09
151.950000	1.79071e-09
151.900000	1.80216e-09
151.850000	1.81369e-09
151.800000	1.82528e-09
151.750000	1.83695e-09
151.700000	1.8487e-09
151.650000	1.86052e-09
151.600000	1.87241e-09
151.550000	1.88439e-09
151.500000	1.89643e-09
151.450000	1.90856e-09
151.400000	1.92076e-09
151.350000	1.93304e-09
151.300000	1.9454e-09
151.250000	1.95784e-09
151.200000	1.97036e-09
151.150000	1.98296e-09
151.100000	1.99564e-09
151.050000	2.0084e-09
151.000000	2.02124e-09
150.950000	2.03416e-09
150.900000	2.04717e-09
150.850000	2.06026e-09
150.800000	2.07343e-09
150.750000	2.08669e-09
150.700000	2.10003e-09
150.650000	2.11346e-09
150.600000	2.12697e-09
150.550000	2.14057e-09
150.500000	2.15426e-09
150.450000	2.16803e-09
150.400000	2.1819e-09
150.350000	2.19585e-09
150.300000	2.20989e-09
150.250000	2.22402e-09
150.200000	2.23824e-09
150.150000	2.25255e-09
150.100000	2.26695e-09
150.050000	2.28145e-09
150.000000	2.29604e-09
149.950000	2.31072e-09
149.900000	2.3255e-09
149.850000	2.34037e-09
149.800000	2.35533e-09
149.750000	2.37039e-09
149.700000	2.38555e-09
149.650000	2.4008e-09
149.600000	2.41615e-09
149.550000	2.4316e-09
149.500000	2.44715e-09
149.450000	2.4628e-09
149.400000	2.47855e-09
149.350000	2.4944e-09
149.300000	2.51035e-09
149.250000	2.5264e-09
149.200000	2.54255e-09
149.150000	2.55881e-09
149.100000	2.57517e-09
149.050000	2.59164e-09
149.000000	2.60821e-09
148.950000	2.62489e-09
148.900000	2.64168e-09
148.850000	2.65857e-09
148.800000	2.67557e-09
148.750000	2.69268e-09
148.700000	2.7099e-09
148.650000	2.72723e-09
148.600000	2.74467e-09
148.550000	2.76222e-09
148.500000	2.77988e-09
148.450000	2.79766e-09
148.400000	2.81555e-09
148.350000	2.83355e-09
148.300000	2.85167e-09
148.250000	2.86991e-09
148.200000	2.88826e-09
148.150000	2.90673e-09
148.100000	2.92532e-09
148.050000	2.94402e-09
148.000000	2.96285e-09
147.950000	2.9818e-09
147.900000	3.00087e-09
147.850000	3.02006e-09
147.800000	3.03937e-09
147.750000	3.05881e-09
147.700000	3.07837e-09
147.650000	3.09805e-09
147.600000	3.11786e-09
147.550000	3.1378e-09
147.500000	3.15787e-09
147.450000	3.17806e-09
147.400000	3.19839e-09
147.350000	3.21884e-09
147.300000	3.23943e-09
147.250000	3.26014e-09
147.200000	3.28099e-09
147.150000	3.30197e-09
147.100000	3.32309e-09
147.050000	3.34434e-09
147.000000	3.36573e-09
146.950000	3.38725e-09
146.900000	3.40891e-09
146.850000	3.43071e-09
146.800000	3.45265e-09
146.750000	3.47473e-09
146.700000	3.49696e-09
146.650000	3.51932e-09
146.600000	3.54183e-09
146.550000	3.56448e-09
146.500000	3.58727e-09
146.450000	3.61022e-09
146.400000	3.6333e-09
146.350000	3.65654e-09
146.300000	3.67992e-09
146.250000	3.70346e-09
146.200000	3.72714e-09
146.150000	3.75098e-09
146.100000	3.77497e-09
146.050000	3.79911e-09
146.000000	3.82341e-09
145.950000	3.84786e-09
145.900000	3.87247e-09
145.850000	3.89724e-09
145.800000	3.92216e-09
145.750000	3.94724e-09
145.700000	3.97249e-09
145.650000	3.9979e-09
145.600000	4.02346e-09
145.550000	4.0492e-09
145.500000	4.07509e-09
145.450000	4.10116e-09
145.400000	4.12739e-09
145.350000	4.15378e-09
145.300000	4.18035e-09
145.250000	4.20709e-09
145.200000	4.23399e-09
145.150000	4.26107e-09
145.100000	4.28832e-09
145.050000	4.31575e-09
145.000000	4.34335e-09
144.950000	4.37113e-09
144.900000	4.39909e-09
144.850000	4.42722e-09
144.800000	4.45554e-09
144.750000	4.48404e-09
144.700000	4.51272e-09
144.650000	4.54158e-09
144.600000	4.57063e-09
144.550000	4.59986e-09
144.500000	4.62928e-09
144.450000	4.65889e-09
144.400000	4.68869e-09
144.350000	4.71867e-09
144.300000	4.74885e-09
144.250000	4.77923e-09
144.200000	4.8098e-09
144.150000	4.84056e-09
144.100000	4.87152e-09
144.050000	4.90268e-09
144.000000	4.93404e-09
143.950000	4.96559e-09
143.900000	4.99736e-09
143.850000	5.02932e-09
143.800000	5.06149e-09
143.750000	5.09386e-09
143.700000	5.12644e-09
143.650000	5.15923e-09
143.600000	5.19223e-09
143.550000	5.22544e-09
143.500000	5.25886e-09
143.450000	5.2925e-09
143.400000	5.32635e-09
143.350000	5.36042e-09
143.300000	5.39471e-09
143.250000	5.42922e-09
143.200000	5.46394e-09
143.150000	5.49889e-09
143.100000	5.53406e-09
143.050000	5.56946e-09
143.000000	5.60509e-09
142.950000	5.64094e-09
142.900000	5.67702e-09
142.850000	5.71333e-09
142.800000	5.74988e-09
142.750000	5.78666e-09
142.700000	5.82367e-09
142.650000	5.86092e-09
142.600000	5.89841e-09
142.550000	5.93614e-09
142.500000	5.97411e-09
142.450000	6.01233e-09
142.400000	6.05078e-09
142.350000	6.08949e-09
142.300000	6.12844e-09
142.250000	6.16764e-09
142.200000	6.20709e-09
142.150000	6.2468e-09
142.100000	6.28676e-09
142.050000	6.32697e-09
142.000000	6.36744e-09
141.950000	6.40817e-09
141.900000	6.44917e-09
141.850000	6.49042e-09
141.800000	6.53194e-09
141.750000	6.57372e-09
141.700000	6.61577e-09
141.650000	6.65809e-09
141.600000	6.70068e-09
141.550000	6.74355e-09
141.500000	6.78668e-09
141.450000	6.8301e-09
141.400000	6.87379e-09
141.350000	6.91776e-09
141.300000	6.96201e-09
141.250000	7.00655e-09
141.200000	7.05137e-09
141.150000	7.09648e-09
141.100000	7.14187e-09
141.050000	7.18756e-09
141.000000	7.23354e-09
140.950000	7.27981e-09
140.900000	7.32638e-09
140.850000	7.37325e-09
140.800000	7.42042e-09
140.750000	7.46789e-09
140.700000	7.51566e-09
140.650000	7.56374e-09
140.600000	7.61213e-09
140.550000	7.66082e-09
140.500000	7.70983e-09
140.450000	7.75915e-09
140.400000	7.80879e-09
140.350000	7.85874e-09
140.300000	7.90902e-09
140.250000	7.95962e-09
140.200000	8.01054e-09
140.150000	8.06178e-09
140.100000	8.11336e-09
140.050000	8.16526e-09
140.000000	8.2175e-09
139.950000	8.27007e-09
139.900000	8.32297e-09
139.850000	8.37622e-09
139.800000	8.42981e-09
139.750000	8.48374e-09
139.700000	8.53801e-09
139.650000	8.59263e-09
139.600000	8.64761e-09
139.550000	8.70293e-09
139.500000	8.75861e-09
139.450000	8.81464e-09
139.400000	8.87103e-09
139.350000	8.92779e-09
139.300000	8.9849e-09
139.250000	9.04239e-09
139.200000	9.10024e-09
139.150000	9.15846e-09
139.100000	9.21705e-09
139.050000	9.27602e-09
139.000000	9.33536e-09
138.950000	9.39509e-09
138.900000	9.4552e-09
138.850000	9.51569e-09
138.800000	9.57657e-09
138.750000	9.63784e-09
138.700000	9.6995e-09
138.650000	9.76156e-09
138.600000	9.82401e-09
138.550000	9.88686e-09
138.500000	9.95012e-09
138.450000	1.00138e-08
138.400000	1.00778e-08
138.350000	1.01423e-08
138.300000	1.02072e-08
138.250000	1.02725e-08
138.200000	1.03382e-08
138.150000	1.04044e-08
138.100000	1.0471e-08
138.050000	1.0538e-08
138.000000	1.06054e-08
137.950000	1.06732e-08
137.900000	1.07415e-08
137.850000	1.08102e-08
137.800000	1.08794e-08
137.750000	1.0949e-08
137.700000	1.10191e-08
137.650000	1.10896e-08
137.600000	1.11605e-08
137.550000	1.12319e-08
137.500000	1.13038e-08
137.450000	1.13761e-08
137.400000	1.14489e-08
137.350000	1.15222e-08
137.300000	1.15959e-08
137.250000	1.16701e-08
137.200000	1.17448e-08
137.150000	1.18199e-08
137.100000	1.18955e-08
137.050000	1.19717e-08
137.000000	1.20483e-08
136.950000	1.21253e-08
136.900000	1.22029e-08
136.850000	1.2281e-08
136.800000	1.23596e-08
136.750000	1.24387e-08
136.700000	1.25183e-08
136.650000	1.25984e-08
136.600000	1.2679e-08
136.550000	1.27601e-08
136.500000	1.28418e-08
136.450000	1.29239e-08
136.400000	1.30066e-08
136.350000	1.30898e-08
136.300000	1.31736e-08
136.250000	1.32579e-08
136.200000	1.33427e-08
136.150000	1.34281e-08
136.100000	1.3514e-08
136.050000	1.36005e-08
136.000000	1.36875e-08
135.950000	1.37751e-08
135.900000	1.38633e-08
135.850000	1.3952e-08
135.800000	1.40413e-08
135.750000	1.41311e-08
135.700000	1.42215e-08
135.650000	1.43125e-08
135.600000	1.44041e-08
135.550000	1.44963e-08
135.500000	1.45891e-08
135.450000	1.46824e-08
135.400000	1.47764e-08
135.350000	1.48709e-08
135.300000	1.49661e-08
135.250000	1.50619e-08
135.200000	1.51582e-08
135.150000	1.52552e-08
135.100000	1.53529e-08
135.050000	1.54511e-08
135.000000	1.555e-08
134.950000	1.56495e-08
134.900000	1.57496e-08
134.850000	1.58504e-08
134.800000	1.59519e-08
134.750000	1.60539e-08
134.700000	1.61567e-08
134.650000	1.62601e-08
134.600000	1.63641e-08
134.550000	1.64688e-08
134.500000	1.65742e-08
134.450000	1.66803e-08
134.400000	1.6787e-08
134.350000	1.68945e-08
134.300000	1.70026e-08
134.250000	1.71114e-08
134.200000	1.72209e-08
134.150000	1.73311e-08
134.100000	1.7442e-08
134.050000	1.75536e-08
134.000000	1.7666e-08
133.950000	1.7779e-08
133.900000	1.78928e-08
133.850000	1.80073e-08
133.800000	1.81226e-08
133.750000	1.82386e-08
133.700000	1.83553e-08
133.650000	1.84727e-08
133.600000	1.8591e-08
133.550000	1.87099e-08
133.500000	1.88297e-08
133.450000	1.89502e-08
133.400000	1.90715e-08
133.350000	1.91935e-08
133.300000	1.93164e-08
133.250000	1.944e-08
133.200000	1.95644e-08
133.150000	1.96896e-08
133.100000	1.98156e-08
133.050000	1.99425e-08
133.000000	2.00701e-08
132.950000	2.01985e-08
132.900000	2.03278e-08
132.850000	2.04579e-08
132.800000	2.05888e-08
132.750000	2.07206e-08
132.700000	2.08532e-08
132.650000	2.09867e-08
132.600000	2.1121e-08
132.550000	2.12562e-08
132.500000	2.13922e-08
132.450000	2.15292e-08
132.400000	2.1667e-08
132.350000	2.18056e-08
132.300000	2.19452e-08
132.250000	2.20856e-08
132.200000	2.2227e-08
132.150000	2.23693e-08
132.100000	2.25124e-08
132.050000	2.26565e-08
132.000000	2.28015e-08
131.950000	2.29475e-08
131.900000	2.30944e-08
131.850000	2.32422e-08
131.800000	2.33909e-08
131.750000	2.35407e-08
131.700000	2.36913e-08
131.650000	2.3843e-08
131.600000	2.39956e-08
131.550000	2.41492e-08
131.500000	2.43037e-08
131.450000	2.44593e-08
131.400000	2.46159e-08
131.350000	2.47734e-08
131.300000	2.4932e-08
131.250000	2.50916e-08
131.200000	2.52522e-08
131.150000	2.54138e-08
131.100000	2.55765e-08
131.050000	2.57402e-08
131.000000	2.5905e-08
130.950000	2.60708e-08
130.900000	2.62376e-08
130.850000	2.64056e-08
130.800000	2.65746e-08
130.750000	2.67447e-08
130.700000	2.69159e-08
130.650000	2.70882e-08
130.600000	2.72616e-08
130.550000	2.74361e-08
130.500000	2.76117e-08
130.450000	2.77885e-08
130.400000	2.79664e-08
130.350000	2.81454e-08
130.300000	2.83255e-08
130.250000	2.85069e-08
130.200000	2.86893e-08
130.150000	2.8873e-08
130.100000	2.90578e-08
130.050000	2.92438e-08
130.000000	2.9431e-08
129.950000	2.96194e-08
129.900000	2.9809e-08
129.850000	2.99998e-08
129.800000	3.01919e-08
129.750000	3.03851e-08
129.700000	3.05797e-08
129.650000	3.07754e-08
129.600000	3.09724e-08
129.550000	3.11707e-08
129.500000	3.13702e-08
129.450000	3.15711e-08
129.400000	3.17732e-08
129.350000	3.19766e-08
129.300000	3.21813e-08
129.250000	3.23873e-08
129.200000	3.25946e-08
129.150000	3.28033e-08
129.100000	3.30133e-08
129.050000	3.32246e-08
129.000000	3.34373e-08
128.950000	3.36514e-08
128.900000	3.38668e-08
128.850000	3.40836e-08
128.800000	3.43018e-08
128.750000	3.45214e-08
128.700000	3.47424e-08
128.650000	3.49648e-08
128.600000	3.51887e-08
128.550000	3.5414e-08
128.500000	3.56407e-08
128.450000	3.58688e-08
128.400000	3.60985e-08
128.350000	3.63296e-08
128.300000	3.65622e-08
128.250000	3.67962e-08
128.200000	3.70318e-08
128.150000	3.72689e-08
128.100000	3.75075e-08
128.050000	3.77476e-08
128.000000	3.79893e-08
127.950000	3.82325e-08
127.900000	3.84773e-08
127.850000	3.87236e-08
127.800000	3.89716e-08
127.750000	3.92211e-08
127.700000	3.94722e-08
127.650000	3.97249e-08
127.600000	3.99792e-08
127.550000	4.02352e-08
127.500000	4.04928e-08
127.450000	4.07521e-08
127.400000	4.1013e-08
127.350000	4.12756e-08
127.300000	4.15398e-08
127.250000	4.18058e-08
127.200000	4.20735e-08
127.150000	4.23429e-08
127.100000	4.2614e-08
127.050000	4.28868e-08
127.000000	4.31614e-08
126.950000	4.34378e-08
126.900000	4.37159e-08
126.850000	4.39958e-08
126.800000	4.42775e-08
126.750000	4.4561e-08
126.700000	4.48463e-08
126.650000	4.51334e-08
126.600000	4.54224e-08
126.550000	4.57133e-08
126.500000	4.6006e-08
126.450000	4.63005e-08
126.400000	4.6597e-08
126.350000	4.68954e-08
126.300000	4.71956e-08
126.250000	4.74978e-08
126.200000	4.7802e-08
126.150000	4.8108e-08
126.100000	4.84161e-08
126.050000	4.87261e-08
126.000000	4.90381e-08
125.950000	4.93521e-08
125.900000	4.96681e-08
125.850000	4.99862e-08
125.800000	5.03062e-08
125.750000	5.06284e-08
125.700000	5.09526e-08
125.650000	5.12788e-08
125.600000	5.16072e-08
125.550000	5.19376e-08
125.500000	5.22702e-08
125.450000	5.26049e-08
125.400000	5.29418e-08
125.350000	5.32808e-08
125.300000	5.3622e-08
125.250000	5.39654e-08
125.200000	5.43109e-08
125.150000	5.46587e-08
125.100000	5.50087e-08
125.050000	5.5361e-08
125.000000	5.57155e-08
124.950000	5.60723e-08
124.900000	5.64314e-08
124.850000	5.67927e-08
124.800000	5.71564e-08
124.750000	5.75225e-08
124.700000	5.78908e-08
124.650000	5.82615e-08
124.600000	5.86346e-08
124.550000	5.90101e-08
124.500000	5.9388e-08
124.450000	5.97684e-08
124.400000	6.01511e-08
124.350000	6.05363e-08
124.300000	6.0924e-08
124.250000	6.13142e-08
124.200000	6.17068e-08
124.150000	6.2102e-08
124.100000	6.24997e-08
124.050000	6.29e-08
124.000000	6.33028e-08
123.950000	6.37082e-08
123.900000	6.41162e-08
123.850000	6.45268e-08
123.800000	6.49401e-08
123.750000	6.5356e-08
123.700000	6.57745e-08
123.650000	6.61958e-08
123.600000	6.66197e-08
123.550000	6.70464e-08
123.500000	6.74758e-08
123.450000	6.79079e-08
123.400000	6.83428e-08
123.350000	6.87806e-08
123.300000	6.92211e-08
123.250000	6.96644e-08
123.200000	7.01106e-08
123.150000	7.05596e-08
123.100000	7.10115e-08
123.050000	7.14663e-08
123.000000	7.1924e-08
122.950000	7.23847e-08
122.900000	7.28483e-08
122.850000	7.33149e-08
122.800000	7.37845e-08
122.750000	7.4257e-08
122.700000	7.47326e-08
122.650000	7.52113e-08
122.600000	7.5693e-08
122.550000	7.61778e-08
122.500000	7.66658e-08
122.450000	7.71568e-08
122.400000	7.7651e-08
122.350000	7.81484e-08
122.300000	7.86489e-08
122.250000	7.91527e-08
122.200000	7.96596e-08
122.150000	8.01699e-08
122.100000	8.06834e-08
122.050000	8.12002e-08
122.000000	8.17203e-08
121.950000	8.22437e-08
121.900000	8.27705e-08
121.850000	8.33007e-08
121.800000	8.38343e-08
121.750000	8.43713e-08
121.700000	8.49117e-08
121.650000	8.54556e-08
121.600000	8.6003e-08
121.550000	8.65539e-08
121.500000	8.71083e-08
121.450000	8.76663e-08
121.400000	8.82278e-08
121.350000	8.8793e-08
121.300000	8.93618e-08
121.250000	8.99342e-08
121.200000	9.05103e-08
121.150000	9.10901e-08
121.100000	9.16736e-08
121.050000	9.22608e-08
121.000000	9.28518e-08
120.950000	9.34466e-08
120.900000	9.40452e-08
120.850000	9.46476e-08
120.800000	9.5254e-08
120.750000	9.58641e-08
120.700000	9.64782e-08
120.650000	9.70963e-08
120.600000	9.77183e-08
120.550000	9.83443e-08
120.500000	9.89743e-08
120.450000	9.96083e-08
120.400000	1.00246e-07
120.350000	1.00889e-07
120.300000	1.01535e-07
120.250000	1.02185e-07
120.200000	1.0284e-07
120.150000	1.03499e-07
120.100000	1.04162e-07
120.050000	1.04829e-07
120.000000	1.05501e-07
119.950000	1.06177e-07
119.900000	1.06857e-07
119.850000	1.07541e-07
119.800000	1.0823e-07
119.750000	1.08924e-07
119.700000	1.09622e-07
119.650000	1.10324e-07
119.600000	1.11031e-07
119.550000	1.11742e-07
119.500000	1.12458e-07
119.450000	1.13178e-07
119.400000	1.13904e-07
119.350000	1.14633e-07
119.300000	1.15368e-07
119.250000	1.16107e-07
119.200000	1.16851e-07
119.150000	1.17599e-07
119.100000	1.18353e-07
119.050000	1.19111e-07
119.000000	1.19874e-07
118.950000	1.20642e-07
118.900000	1.21415e-07
118.850000	1.22193e-07
118.800000	1.22976e-07
118.750000	1.23764e-07
118.700000	1.24557e-07
118.650000	1.25355e-07
118.600000	1.26158e-07
118.550000	1.26966e-07
118.500000	1.2778e-07
118.450000	1.28599e-07
118.400000	1.29423e-07
118.350000	1.30252e-07
118.300000	1.31087e-07
118.250000	1.31926e-07
118.200000	1.32772e-07
118.150000	1.33622e-07
118.100000	1.34479e-07
118.050000	1.3534e-07
118.000000	1.36208e-07
117.950000	1.3708e-07
117.900000	1.37959e-07
117.850000	1.38843e-07
117.800000	1.39732e-07
117.750000	1.40628e-07
117.700000	1.41529e-07
117.650000	1.42436e-07
117.600000	1.43348e-07
117.550000	1.44267e-07
117.500000	1.45191e-07
117.450000	1.46122e-07
117.400000	1.47058e-07
117.350000	1.48e-07
117.300000	1.48949e-07
117.250000	1.49903e-07
117.200000	1.50864e-07
117.150000	1.51831e-07
117.100000	1.52804e-07
117.050000	1.53783e-07
117.000000	1.54768e-07
116.950000	1.5576e-07
116.900000	1.56758e-07
116.850000	1.57763e-07
116.800000	1.58774e-07
116.750000	1.59791e-07
116.700000	1.60815e-07
116.650000	1.61846e-07
116.600000	1.62883e-07
116.550000	1.63927e-07
116.500000	1.64977e-07
116.450000	1.66035e-07
116.400000	1.67099e-07
116.350000	1.68169e-07
116.300000	1.69247e-07
116.250000	1.70332e-07
116.200000	1.71423e-07
116.150000	1.72522e-07
116.100000	1.73628e-07
116.050000	1.7474e-07
116.000000	1.7586e-07
115.950000	1.76987e-07
115.900000	1.78122e-07
115.850000	1.79263e-07
115.800000	1.80412e-07
115.750000	1.81568e-07
115.700000	1.82732e-07
115.650000	1.83903e-07
115.600000	1.85082e-07
115.550000	1.86268e-07
115.500000	1.87462e-07
115.450000	1.88663e-07
115.400000	1.89872e-07
115.350000	1.91089e-07
115.300000	1.92314e-07
115.250000	1.93547e-07
115.200000	1.94787e-07
115.150000	1.96036e-07
115.100000	1.97292e-07
115.050000	1.98557e-07
115.000000	1.99829e-07
114.950000	2.0111e-07
114.900000	2.02399e-07
114.850000	2.03696e-07
114.800000	2.05002e-07
114.750000	2.06316e-07
114.700000	2.07638e-07
114.650000	2.08969e-07
114.600000	2.10309e-07
114.550000	2.11657e-07
114.500000	2.13014e-07
114.450000	2.14379e-07
114.400000	2.15753e-07
114.350000	2.17136e-07
114.300000	2.18528e-07
114.250000	2.19929e-07
114.200000	2.21338e-07
114.150000	2.22757e-07
114.100000	2.24185e-07
114.050000	2.25622e-07
114.000000	2.27068e-07
113.950000	2.28524e-07
113.900000	2.29989e-07
113.850000	2.31463e-07
113.800000	2.32947e-07
113.750000	2.3444e-07
113.700000	2.35943e-07
113.650000	2.37455e-07
113.600000	2.38978e-07
113.550000	2.40509e-07
113.500000	2.42051e-07
113.450000	2.43603e-07
113.400000	2.45165e-07
113.350000	2.46736e-07
113.300000	2.48318e-07
113.250000	2.4991e-07
113.200000	2.51512e-07
113.150000	2.53124e-07
113.100000	2.54747e-07
113.050000	2.5638e-07
113.000000	2.58024e-07
112.950000	2.59678e-07
112.900000	2.61343e-07
112.850000	2.63018e-07
112.800000	2.64704e-07
112.750000	2.66401e-07
112.700000	2.68109e-07
112.650000	2.69828e-07
112.600000	2.71558e-07
112.550000	2.73299e-07
112.500000	2.75051e-07
112.450000	2.76815e-07
112.400000	2.78589e-07
112.350000	2.80375e-07
112.300000	2.82173e-07
112.250000	2.83982e-07
112.200000	2.85803e-07
112.150000	2.87635e-07
112.100000	2.89479e-07
112.050000	2.91335e-07
112.000000	2.93203e-07
111.950000	2.95083e-07
111.900000	2.96975e-07
111.850000	2.98879e-07
111.800000	3.00796e-07
111.750000	3.02724e-07
111.700000	3.04665e-07
111.650000	3.06619e-07
111.600000	3.08585e-07
111.550000	3.10563e-07
111.500000	3.12555e-07
111.450000	3.14559e-07
111.400000	3.16576e-07
111.350000	3.18605e-07
111.300000	3.20648e-07
111.250000	3.22704e-07
111.200000	3.24774e-07
111.150000	3.26856e-07
111.100000	3.28952e-07
111.050000	3.31061e-07
111.000000	3.33184e-07
110.950000	3.35321e-07
110.900000	3.37471e-07
110.850000	3.39635e-07
110.800000	3.41813e-07
110.750000	3.44005e-07
110.700000	3.46211e-07
110.650000	3.48431e-07
110.600000	3.50665e-07
110.550000	3.52914e-07
110.500000	3.55177e-07
110.450000	3.57454e-07
110.400000	3.59747e-07
110.350000	3.62054e-07
110.300000	3.64375e-07
110.250000	3.66712e-07
110.200000	3.69064e-07
110.150000	3.71431e-07
110.100000	3.73813e-07
110.050000	3.7621e-07
110.000000	3.78622e-07
109.950000	3.81051e-07
109.900000	3.83494e-07
109.850000	3.85954e-07
109.800000	3.88429e-07
109.750000	3.9092e-07
109.700000	3.93427e-07
109.650000	3.9595e-07
109.600000	3.9849e-07
109.550000	4.01045e-07
109.500000	4.03617e-07
109.450000	4.06206e-07
109.400000	4.08811e-07
109.350000	4.11433e-07
109.300000	4.14072e-07
109.250000	4.16728e-07
109.200000	4.194e-07
109.150000	4.2209e-07
109.100000	4.24797e-07
109.050000	4.27522e-07
109.000000	4.30264e-07
108.950000	4.33024e-07
108.900000	4.35801e-07
108.850000	4.38596e-07
108.800000	4.41409e-07
108.750000	4.44241e-07
108.700000	4.4709e-07
108.650000	4.49958e-07
108.600000	4.52844e-07
108.550000	4.55748e-07
108.500000	4.58672e-07
108.450000	4.61614e-07
108.400000	4.64575e-07
108.350000	4.67555e-07
108.300000	4.70554e-07
108.250000	4.73572e-07
108.200000	4.7661e-07
108.150000	4.79667e-07
108.100000	4.82744e-07
108.050000	4.85841e-07
108.000000	4.88957e-07
107.950000	4.92094e-07
107.900000	4.9525e-07
107.850000	4.98427e-07
107.800000	5.01624e-07
107.750000	5.04842e-07
107.700000	5.08081e-07
107.650000	5.1134e-07
107.600000	5.1462e-07
107.550000	5.17922e-07
107.500000	5.21244e-07
107.450000	5.24588e-07
107.400000	5.27953e-07
107.350000	5.3134e-07
107.300000	5.34749e-07
107.250000	5.38179e-07
107.200000	5.41632e-07
107.150000	5.45107e-07
107.100000	5.48604e-07
107.050000	5.52123e-07
107.000000	5.55665e-07
106.950000	5.5923e-07
106.900000	5.62818e-07
106.850000	5.66429e-07
106.800000	5.70063e-07
106.750000	5.7372e-07
106.700000	5.77401e-07
106.650000	5.81106e-07
106.600000	5.84834e-07
106.550000	5.88586e-07
106.500000	5.92363e-07
106.450000	5.96163e-07
106.400000	5.99988e-07
106.350000	6.03838e-07
106.300000	6.07712e-07
106.250000	6.11611e-07
106.200000	6.15535e-07
106.150000	6.19485e-07
106.100000	6.23459e-07
106.050000	6.2746e-07
106.000000	6.31486e-07
105.950000	6.35538e-07
105.900000	6.39616e-07
105.850000	6.4372e-07
105.800000	6.4785e-07
105.750000	6.52007e-07
105.700000	6.56191e-07
105.650000	6.60401e-07
105.600000	6.64639e-07
105.550000	6.68904e-07
105.500000	6.73196e-07
105.450000	6.77516e-07
105.400000	6.81863e-07
105.350000	6.86239e-07
105.300000	6.90642e-07
105.250000	6.95074e-07
105.200000	6.99535e-07
105.150000	7.04024e-07
105.100000	7.08541e-07
105.050000	7.13088e-07
105.000000	7.17664e-07
104.950000	7.2227e-07
104.900000	7.26905e-07
104.850000	7.3157e-07
104.800000	7.36265e-07
104.750000	7.40989e-07
104.700000	7.45745e-07
104.650000	7.50531e-07
104.600000	7.55347e-07
104.550000	7.60195e-07
104.500000	7.65074e-07
104.450000	7.69984e-07
104.400000	7.74925e-07
104.350000	7.79899e-07
104.300000	7.84904e-07
104.250000	7.89941e-07
104.200000	7.95011e-07
104.150000	8.00114e-07
104.100000	8.05249e-07
104.050000	8.10417e-07
104.000000	8.15619e-07
103.950000	8.20853e-07
103.900000	8.26122e-07
103.850000	8.31424e-07
103.800000	8.36761e-07
103.750000	8.42131e-07
103.700000	8.47536e-07
103.650000	8.52976e-07
103.600000	8.58451e-07
103.550000	8.63961e-07
103.500000	8.69507e-07
103.450000	8.75088e-07
103.400000	8.80705e-07
103.350000	8.86358e-07
103.300000	8.92047e-07
103.250000	8.97773e-07
103.200000	9.03536e-07
103.150000	9.09336e-07
103.100000	9.15173e-07
103.050000	9.21048e-07
103.000000	9.2696e-07
102.950000	9.3291e-07
102.900000	9.38899e-07
102.850000	9.44926e-07
102.800000	9.50992e-07
102.750000	9.57097e-07
102.700000	9.63241e-07
102.650000	9.69424e-07
102.600000	9.75648e-07
102.550000	9.81911e-07
102.500000	9.88214e-07
102.450000	9.94558e-07
102.400000	1.00094e-06
102.350000	1.00737e-06
102.300000	1.01384e-06
102.250000	1.02034e-06
102.200000	1.0269e-06
102.150000	1.03349e-06
102.100000	1.04012e-06
102.050000	1.0468e-06
102.000000	1.05352e-06
101.950000	1.06029e-06
101.900000	1.06709e-06
101.850000	1.07394e-06
101.800000	1.08084e-06
101.750000	1.08778e-06
101.700000	1.09476e-06
101.650000	1.10179e-06
101.600000	1.10887e-06
101.550000	1.11599e-06
101.500000	1.12315e-06
101.450000	1.13036e-06
101.400000	1.13762e-06
101.350000	1.14492e-06
101.300000	1.15228e-06
101.250000	1.15967e-06
101.200000	1.16712e-06
101.150000	1.17461e-06
101.100000	1.18216e-06
101.050000	1.18975e-06
101.000000	1.19739e-06
100.950000	1.20508e-06
100.900000	1.21281e-06
100.850000	1.2206e-06
100.800000	1.22844e-06
100.750000	1.23633e-06
100.700000	1.24427e-06
100.650000	1.25226e-06
100.600000	1.2603e-06
100.550000	1.26839e-06
100.500000	1.27654e-06
100.450000	1.28474e-06
100.400000	1.29299e-06
100.350000	1.30129e-06
100.300000	1.30965e-06
100.250000	1.31806e-06
100.200000	1.32652e-06
100.150000	1.33504e-06
100.100000	1.34361e-06
100.050000	1.35224e-06
100.000000	1.36093e-06
99.950000	1.36967e-06
99.900000	1.37847e-06
99.850000	1.38732e-06
99.800000	1.39623e-06
99.750000	1.4052e-06
99.700000	1.41422e-06
99.650000	1.4233e-06
99.600000	1.43245e-06
99.550000	1.44165e-06
99.500000	1.45091e-06
99.450000	1.46022e-06
99.400000	1.4696e-06
99.350000	1.47904e-06
99.300000	1.48854e-06
99.250000	1.4981e-06
99.200000	1.50773e-06
99.150000	1.51741e-06
99.100000	1.52716e-06
99.050000	1.53697e-06
99.000000	1.54684e-06
98.950000	1.55678e-06
98.900000	1.56678e-06
98.850000	1.57684e-06
98.800000	1.58697e-06
98.750000	1.59716e-06
98.700000	1.60742e-06
98.650000	1.61775e-06
98.600000	1.62814e-06
98.550000	1.6386e-06
98.500000	1.64913e-06
98.450000	1.65972e-06
98.400000	1.67038e-06
98.350000	1.68111e-06
98.300000	1.69191e-06
98.250000	1.70278e-06
98.200000	1.71372e-06
98.150000	1.72473e-06
98.100000	1.73581e-06
98.050000	1.74696e-06
98.000000	1.75819e-06
97.950000	1.76948e-06
97.900000	1.78085e-06
97.850000	1.79229e-06
97.800000	1.80381e-06
97.750000	1.8154e-06
97.700000	1.82706e-06
97.650000	1.8388e-06
97.600000	1.85061e-06
97.550000	1.86251e-06
97.500000	1.87447e-06
97.450000	1.88652e-06
97.400000	1.89864e-06
97.350000	1.91084e-06
97.300000	1.92312e-06
97.250000	1.93547e-06
97.200000	1.94791e-06
97.150000	1.96043e-06
97.100000	1.97302e-06
97.050000	1.9857e-06
97.000000	1.99846e-06
96.950000	2.0113e-06
96.900000	2.02423e-06
96.850000	2.03723e-06
96.800000	2.05033e-06
96.750000	2.0635e-06
96.700000	2.07676e-06
96.650000	2.09011e-06
96.600000	2.10354e-06
96.550000	2.11706e-06
96.500000	2.13066e-06
96.450000	2.14436e-06
96.400000	2.15814e-06
96.350000	2.17201e-06
96.300000	2.18596e-06
96.250000	2.20001e-06
96.200000	2.21415e-06
96.150000	2.22838e-06
96.100000	2.2427e-06
96.050000	2.25712e-06
96.000000	2.27162e-06
95.950000	2.28622e-06
95.900000	2.30092e-06
95.850000	2.31571e-06
95.800000	2.33059e-06
95.750000	2.34557e-06
95.700000	2.36065e-06
95.650000	2.37582e-06
95.600000	2.39109e-06
95.550000	2.40646e-06
95.500000	2.42193e-06
95.450000	2.4375e-06
95.400000	2.45316e-06
95.350000	2.46893e-06
95.300000	2.4848e-06
95.250000	2.50078e-06
95.200000	2.51685e-06
95.150000	2.53303e-06
95.100000	2.54931e-06
95.050000	2.5657e-06
95.000000	2.58219e-06
94.950000	2.59879e-06
94.900000	2.6155e-06
94.850000	2.63231e-06
94.800000	2.64924e-06
94.750000	2.66627e-06
94.700000	2.68341e-06
94.650000	2.70066e-06
94.600000	2.71802e-06
94.550000	2.7355e-06
94.500000	2.75308e-06
94.450000	2.77078e-06
94.400000	2.7886e-06
94.350000	2.80653e-06
94.300000	2.82457e-06
94.250000	2.84273e-06
94.200000	2.86101e-06
94.150000	2.8794e-06
94.100000	2.89792e-06
94.050000	2.91655e-06
94.000000	2.9353e-06
93.950000	2.95418e-06
93.900000	2.97317e-06
93.850000	2.99229e-06
93.800000	3.01153e-06
93.750000	3.03089e-06
93.700000	3.05038e-06
93.650000	3.07e-06
93.600000	3.08974e-06
93.550000	3.10961e-06
93.500000	3.1296e-06
93.450000	3.14973e-06
93.400000	3.16998e-06
93.350000	3.19037e-06
93.300000	3.21089e-06
93.250000	3.23153e-06
93.200000	3.25232e-06
93.150000	3.27323e-06
93.100000	3.29428e-06
93.050000	3.31547e-06
93.000000	3.33679e-06
92.950000	3.35825e-06
92.900000	3.37985e-06
92.850000	3.40159e-06
92.800000	3.42346e-06
92.750000	3.44548e-06
92.700000	3.46764e-06
92.650000	3.48995e-06
92.600000	3.51239e-06
92.550000	3.53498e-06
92.500000	3.55772e-06
92.450000	3.5806e-06
92.400000	3.60364e-06
92.350000	3.62682e-06
92.300000	3.65014e-06
92.250000	3.67362e-06
92.200000	3.69725e-06
92.150000	3.72104e-06
92.100000	3.74497e-06
92.050000	3.76906e-06
92.000000	3.79331e-06
91.950000	3.81771e-06
91.900000	3.84227e-06
91.850000	3.86699e-06
91.800000	3.89186e-06
91.750000	3.9169e-06
91.700000	3.9421e-06
91.650000	3.96746e-06
91.600000	3.99298e-06
91.550000	4.01867e-06
91.500000	4.04453e-06
91.450000	4.07055e-06
91.400000	4.09674e-06
91.350000	4.12309e-06
91.300000	4.14962e-06
91.250000	4.17632e-06
91.200000	4.20319e-06
91.150000	4.23023e-06
91.100000	4.25745e-06
91.050000	4.28484e-06
91.000000	4.31241e-06
90.950000	4.34016e-06
90.900000	4.36809e-06
90.850000	4.3962e-06
90.800000	4.42448e-06
90.750000	4.45296e-06
90.700000	4.48161e-06
90.650000	4.51045e-06
90.600000	4.53947e-06
90.550000	4.56868e-06
90.500000	4.59808e-06
90.450000	4.62767e-06
90.400000	4.65746e-06
90.350000	4.68743e-06
90.300000	4.71759e-06
90.250000	4.74795e-06
90.200000	4.77851e-06
90.150000	4.80926e-06
90.100000	4.84022e-06
90.050000	4.87137e-06
90.000000	4.90272e-06
89.950000	4.93427e-06
89.900000	4.96603e-06
89.850000	4.99799e-06
89.800000	5.03016e-06
89.750000	5.06254e-06
89.700000	5.09512e-06
89.650000	5.12792e-06
89.600000	5.16093e-06
89.550000	5.19415e-06
89.500000	5.22758e-06
89.450000	5.26123e-06
89.400000	5.2951e-06
89.350000	5.32918e-06
89.300000	5.36349e-06
89.250000	5.39801e-06
89.200000	5.43276e-06
89.150000	5.46774e-06
89.100000	5.50294e-06
89.050000	5.53836e-06
89.000000	5.57402e-06
88.950000	5.6099e-06
88.900000	5.64602e-06
88.850000	5.68237e-06
88.800000	5.71895e-06
88.750000	5.75577e-06
88.700000	5.79283e-06
88.650000	5.83012e-06
88.600000	5.86766e-06
88.550000	5.90544e-06
88.500000	5.94346e-06
88.450000	5.98173e-06
88.400000	6.02025e-06
88.350000	6.05901e-06
88.300000	6.09803e-06
88.250000	6.13729e-06
88.200000	6.17681e-06
88.150000	6.21659e-06
88.100000	6.25662e-06
88.050000	6.29691e-06
88.000000	6.33746e-06
87.950000	6.37827e-06
87.900000	6.41934e-06
87.850000	6.46068e-06
87.800000	6.50229e-06
87.750000	6.54416e-06
87.700000	6.58631e-06
87.650000	6.62873e-06
87.600000	6.67142e-06
87.550000	6.71439e-06
87.500000	6.75763e-06
87.450000	6.80115e-06
87.400000	6.84496e-06
87.350000	6.88905e-06
87.300000	6.93342e-06
87.250000	6.97808e-06
87.200000	7.02302e-06
87.150000	7.06826e-06
87.100000	7.11379e-06
87.050000	7.15961e-06
87.000000	7.20573e-06
86.950000	7.25215e-06
86.900000	7.29886e-06
86.850000	7.34588e-06
86.800000	7.3932e-06
86.750000	7.44083e-06
86.700000	7.48877e-06
86.650000	7.53701e-06
86.600000	7.58557e-06
86.550000	7.63444e-06
86.500000	7.68362e-06
86.450000	7.73312e-06
86.400000	7.78295e-06
86.350000	7.83309e-06
86.300000	7.88356e-06
86.250000	7.93435e-06
86.200000	7.98548e-06
86.150000	8.03693e-06
86.100000	8.08871e-06
86.050000	8.14083e-06
86.000000	8.19329e-06
85.950000	8.24608e-06
85.900000	8.29922e-06
85.850000	8.3527e-06
85.800000	8.40652e-06
85.750000	8.4607e-06
85.700000	8.51522e-06
85.650000	8.57009e-06
85.600000	8.62532e-06
85.550000	8.68091e-06
85.500000	8.73686e-06
85.450000	8.79316e-06
85.400000	8.84983e-06
85.350000	8.90687e-06
85.300000	8.96428e-06
85.250000	9.02205e-06
85.200000	9.0802e-06
85.150000	9.13873e-06
85.100000	9.19763e-06
85.050000	9.25692e-06
85.000000	9.31658e-06
84.950000	9.37664e-06
84.900000	9.43708e-06
84.850000	9.49791e-06
84.800000	9.55913e-06
84.750000	9.62076e-06
84.700000	9.68278e-06
84.650000	9.7452e-06
84.600000	9.80802e-06
84.550000	9.87125e-06
84.500000	9.93489e-06
84.450000	9.99894e-06
84.400000	1.00634e-05
84.350000	1.01283e-05
84.300000	1.01936e-05
84.250000	1.02593e-05
84.200000	1.03255e-05
84.150000	1.0392e-05
84.100000	1.0459e-05
84.050000	1.05265e-05
84.000000	1.05943e-05
83.950000	1.06627e-05
83.900000	1.07314e-05
83.850000	1.08006e-05
83.800000	1.08703e-05
83.750000	1.09404e-05
83.700000	1.10109e-05
83.650000	1.10819e-05
83.600000	1.11534e-05
83.550000	1.12253e-05
83.500000	1.12977e-05
83.450000	1.13706e-05
83.400000	1.14439e-05
83.350000	1.15177e-05
83.300000	1.1592e-05
83.250000	1.16668e-05
83.200000	1.1742e-05
83.150000	1.18178e-05
83.100000	1.1894e-05
83.050000	1.19707e-05
83.000000	1.20479e-05
82.950000	1.21256e-05
82.900000	1.22038e-05
82.850000	1.22826e-05
82.800000	1.23618e-05
82.750000	1.24416e-05
82.700000	1.25218e-05
82.650000	1.26026e-05
82.600000	1.26839e-05
82.550000	1.27657e-05
82.500000	1.28481e-05
82.450000	1.2931e-05
82.400000	1.30144e-05
82.350000	1.30984e-05
82.300000	1.31829e-05
82.250000	1.3268e-05
82.200000	1.33536e-05
82.150000	1.34397e-05
82.100000	1.35265e-05
82.050000	1.36137e-05
82.000000	1.37016e-05
81.950000	1.379e-05
81.900000	1.3879e-05
81.850000	1.39686e-05
81.800000	1.40587e-05
81.750000	1.41494e-05
81.700000	1.42408e-05
81.650000	1.43327e-05
81.600000	1.44252e-05
81.550000	1.45183e-05
81.500000	1.4612e-05
81.450000	1.47063e-05
81.400000	1.48012e-05
81.350000	1.48968e-05
81.300000	1.49929e-05
81.250000	1.50897e-05
81.200000	1.51871e-05
81.150000	1.52851e-05
81.100000	1.53838e-05
81.050000	1.54831e-05
81.000000	1.55831e-05
80.950000	1.56837e-05
80.900000	1.57849e-05
80.850000	1.58868e-05
80.800000	1.59894e-05
80.750000	1.60926e-05
80.700000	1.61966e-05
80.650000	1.63011e-05
80.600000	1.64064e-05
80.550000	1.65123e-05
80.500000	1.66189e-05
80.450000	1.67263e-05
80.400000	1.68343e-05
80.350000	1.6943e-05
80.300000	1.70524e-05
80.250000	1.71625e-05
80.200000	1.72733e-05
80.150000	1.73849e-05
80.100000	1.74972e-05
80.050000	1.76102e-05
80.000000	1.77239e-05
79.950000	1.78384e-05
79.900000	1.79536e-05
79.850000	1.80696e-05
79.800000	1.81863e-05
79.750000	1.83038e-05
79.700000	1.8422e-05
79.650000	1.8541e-05
79.600000	1.86608e-05
79.550000	1.87813e-05
79.500000	1.89026e-05
79.450000	1.90248e-05
79.400000	1.91477e-05
79.350000	1.92714e-05
79.300000	1.93959e-05
79.250000	1.95212e-05
79.200000	1.96473e-05
79.150000	1.97743e-05
79.100000	1.9902e-05
79.050000	2.00306e-05
79.000000	2.01601e-05
78.950000	2.02903e-05
78.900000	2.04215e-05
78.850000	2.05534e-05
78.800000	2.06862e-05
78.750000	2.08199e-05
78.700000	2.09545e-05
78.650000	2.10899e-05
78.600000	2.12262e-05
78.550000	2.13634e-05
78.500000	2.15015e-05
78.450000	2.16405e-05
78.400000	2.17803e-05
78.350000	2.19211e-05
78.300000	2.20628e-05
78.250000	2.22054e-05
78.200000	2.2349e-05
78.150000	2.24935e-05
78.100000	2.26389e-05
78.050000	2.27852e-05
78.000000	2.29325e-05
77.950000	2.30808e-05
77.900000	2.323e-05
77.850000	2.33802e-05
77.800000	2.35314e-05
77.750000	2.36835e-05
77.700000	2.38367e-05
77.650000	2.39908e-05
77.600000	2.4146e-05
77.550000	2.43021e-05
77.500000	2.44592e-05
77.450000	2.46174e-05
77.400000	2.47766e-05
77.350000	2.49369e-05
77.300000	2.50981e-05
77.250000	2.52605e-05
77.200000	2.54239e-05
77.150000	2.55883e-05
77.100000	2.57538e-05
77.050000	2.59204e-05
77.000000	2.60881e-05
76.950000	2.62568e-05
76.900000	2.64267e-05
76.850000	2.65976e-05
76.800000	2.67697e-05
76.750000	2.69429e-05
76.700000	2.71172e-05
76.650000	2.72926e-05
76.600000	2.74692e-05
76.550000	2.7647e-05
76.500000	2.78259e-05
76.450000	2.80059e-05
76.400000	2.81871e-05
76.350000	2.83695e-05
76.300000	2.85531e-05
76.250000	2.87379e-05
76.200000	2.89239e-05
76.150000	2.91111e-05
76.100000	2.92995e-05
76.050000	2.94891e-05
76.000000	2.968e-05
75.950000	2.98721e-05
75.900000	3.00654e-05
75.850000	3.02601e-05
75.800000	3.04559e-05
75.750000	3.06531e-05
75.700000	3.08515e-05
75.650000	3.10513e-05
75.600000	3.12523e-05
75.550000	3.14546e-05
75.500000	3.16583e-05
75.450000	3.18632e-05
75.400000	3.20696e-05
75.350000	3.22772e-05
75.300000	3.24862e-05
75.250000	3.26966e-05
75.200000	3.29083e-05
75.150000	3.31214e-05
75.100000	3.33359e-05
75.050000	3.35518e-05
75.000000	3.37691e-05
74.950000	3.39878e-05
74.900000	3.4208e-05
74.850000	3.44295e-05
74.800000	3.46526e-05
74.750000	3.4877e-05
74.700000	3.5103e-05
74.650000	3.53304e-05
74.600000	3.55592e-05
74.550000	3.57896e-05
74.500000	3.60215e-05
74.450000	3.62549e-05
74.400000	3.64898e-05
74.350000	3.67262e-05
74.300000	3.69642e-05
74.250000	3.72037e-05
74.200000	3.74448e-05
74.150000	3.76874e-05
74.100000	3.79317e-05
74.050000	3.81775e-05
74.000000	3.84249e-05
73.950000	3.8674e-05
73.900000	3.89246e-05
73.850000	3.91769e-05
73.800000	3.94309e-05
73.750000	3.96865e-05
73.700000	3.99437e-05
73.650000	4.02027e-05
73.600000	4.04633e-05
73.550000	4.07257e-05
73.500000	4.09897e-05
73.450000	4.12555e-05
73.400000	4.1523e-05
73.350000	4.17922e-05
73.300000	4.20632e-05
73.250000	4.2336e-05
73.200000	4.26105e-05
73.150000	4.28868e-05
73.100000	4.3165e-05
73.050000	4.34449e-05
73.000000	4.37267e-05
72.950000	4.40103e-05
72.900000	4.42958e-05
72.850000	4.45831e-05
72.800000	4.48723e-05
72.750000	4.51634e-05
72.700000	4.54564e-05
72.650000	4.57513e-05
72.600000	4.60482e-05
72.550000	4.63469e-05
72.500000	4.66477e-05
72.450000	4.69504e-05
72.400000	4.7255e-05
72.350000	4.75617e-05
72.300000	4.78703e-05
72.250000	4.8181e-05
72.200000	4.84937e-05
72.150000	4.88084e-05
72.100000	4.91252e-05
72.050000	4.94441e-05
72.000000	4.97651e-05
71.950000	5.00881e-05
71.900000	5.04133e-05
71.850000	5.07406e-05
71.800000	5.107e-05
71.750000	5.14016e-05
71.700000	5.17353e-05
71.650000	5.20712e-05
71.600000	5.24094e-05
71.550000	5.27497e-05
71.500000	5.30923e-05
71.450000	5.34371e-05
71.400000	5.37841e-05
71.350000	5.41334e-05
71.300000	5.4485e-05
71.250000	5.48389e-05
71.200000	5.51952e-05
71.150000	5.55537e-05
71.100000	5.59146e-05
71.050000	5.62779e-05
71.000000	5.66435e-05
70.950000	5.70116e-05
70.900000	5.7382e-05
70.850000	5.77549e-05
70.800000	5.81302e-05
70.750000	5.85079e-05
70.700000	5.88882e-05
70.650000	5.92709e-05
70.600000	5.96561e-05
70.550000	6.00439e-05
70.500000	6.04342e-05
70.450000	6.0827e-05
70.400000	6.12225e-05
70.350000	6.16205e-05
70.300000	6.20211e-05
70.250000	6.24244e-05
70.200000	6.28303e-05
70.150000	6.32388e-05
70.100000	6.365e-05
70.050000	6.4064e-05
70.000000	6.44806e-05
69.950000	6.49e-05
69.900000	6.53221e-05
69.850000	6.5747e-05
69.800000	6.61746e-05
69.750000	6.66051e-05
69.700000	6.70384e-05
69.650000	6.74746e-05
69.600000	6.79136e-05
69.550000	6.83554e-05
69.500000	6.88002e-05
69.450000	6.92479e-05
69.400000	6.96986e-05
69.350000	7.01522e-05
69.300000	7.06087e-05
69.250000	7.10683e-05
69.200000	7.15309e-05
69.150000	7.19965e-05
69.100000	7.24652e-05
69.050000	7.2937e-05
69.000000	7.34118e-05
68.950000	7.38898e-05
68.900000	7.43709e-05
68.850000	7.48552e-05
68.800000	7.53427e-05
68.750000	7.58333e-05
68.700000	7.63272e-05
68.650000	7.68244e-05
68.600000	7.73248e-05
68.550000	7.78285e-05
68.500000	7.83355e-05
68.450000	7.88458e-05
68.400000	7.93595e-05
68.350000	7.98766e-05
68.300000	8.0397e-05
68.250000	8.09209e-05
68.200000	8.14483e-05
68.150000	8.19791e-05
68.100000	8.25134e-05
68.050000	8.30512e-05
68.000000	8.35926e-05
67.950000	8.41375e-05
67.900000	8.46861e-05
67.850000	8.52382e-05
67.800000	8.5794e-05
67.750000	8.63534e-05
67.700000	8.69165e-05
67.650000	8.74833e-05
67.600000	8.80539e-05
67.550000	8.86282e-05
67.500000	8.92063e-05
67.450000	8.97882e-05
67.400000	9.03739e-05
67.350000	9.09635e-05
67.300000	9.1557e-05
67.250000	9.21545e-05
67.200000	9.27558e-05
67.150000	9.33611e-05
67.100000	9.39704e-05
67.050000	9.45838e-05
67.000000	9.52011e-05
66.950000	9.58226e-05
66.900000	9.64482e-05
66.850000	9.70778e-05
66.800000	9.77117e-05
66.750000	9.83497e-05
66.700000	9.8992e-05
66.650000	9.96384e-05
66.600000	0.000100289
66.550000	0.000100944
66.500000	0.000101604
66.450000	0.000102267
66.400000	0.000102936
66.350000	0.000103608
66.300000	0.000104285
66.250000	0.000104967
66.200000	0.000105653
66.150000	0.000106343
66.100000	0.000107038
66.050000	0.000107738
66.000000	0.000108442
65.950000	0.000109151
65.900000	0.000109865
65.850000	0.000110583
65.800000	0.000111306
65.750000	0.000112034
65.700000	0.000112767
65.650000	0.000113505
65.600000	0.000114247
65.550000	0.000114995
65.500000	0.000115747
65.450000	0.000116504
65.400000	0.000117267
65.350000	0.000118034
65.300000	0.000118807
65.250000	0.000119585
65.200000	0.000120367
65.150000	0.000121155
65.100000	0.000121949
65.050000	0.000122747
65.000000	0.000123551
64.950000	0.00012436
64.900000	0.000125175
64.850000	0.000125995
64.800000	0.00012682
64.750000	0.000127651
64.700000	0.000128488
64.650000	0.00012933
64.600000	0.000130177
64.550000	0.000131031
64.500000	0.000131889
64.450000	0.000132754
64.400000	0.000133624
64.350000	0.000134501
64.300000	0.000135383
64.250000	0.000136271
64.200000	0.000137164
64.150000	0.000138064
64.100000	0.00013897
64.050000	0.000139882
64.000000	0.0001408
63.950000	0.000141724
63.900000	0.000142654
63.850000	0.00014359
63.800000	0.000144533
63.750000	0.000145482
63.700000	0.000146437
63.650000	0.000147399
63.600000	0.000148367
63.550000	0.000149342
63.500000	0.000150323
63.450000	0.00015131
63.400000	0.000152305
63.350000	0.000153305
63.300000	0.000154313
63.250000	0.000155327
63.200000	0.000156349
63.150000	0.000157377
63.100000	0.000158411
63.050000	0.000159453
63.000000	0.000160502
62.950000	0.000161558
62.900000	0.000162621
62.850000	0.000163691
62.800000	0.000164768
62.750000	0.000165852
62.700000	0.000166944
62.650000	0.000168043
62.600000	0.00016915
62.550000	0.000170264
62.500000	0.000171385
62.450000	0.000172514
62.400000	0.00017365
62.350000	0.000174795
62.300000	0.000175946
62.250000	0.000177106
62.200000	0.000178273
62.150000	0.000179449
62.100000	0.000180632
62.050000	0.000181823
62.000000	0.000183022
61.950000	0.00018423
61.900000	0.000185445
61.850000	0.000186669
61.800000	0.000187901
61.750000	0.000189141
61.700000	0.00019039
61.650000	0.000191647
61.600000	0.000192913
61.550000	0.000194187
61.500000	0.00019547
61.450000	0.000196761
61.400000	0.000198062
61.350000	0.000199371
61.300000	0.000200689
61.250000	0.000202016
61.200000	0.000203351
61.150000	0.000204696
61.100000	0.000206051
61.050000	0.000207414
61.000000	0.000208787
60.950000	0.000210169
60.900000	0.00021156
60.850000	0.000212961
60.800000	0.000214371
60.750000	0.000215791
60.700000	0.000217221
60.650000	0.00021866
60.600000	0.00022011
60.550000	0.000221569
60.500000	0.000223038
60.450000	0.000224517
60.400000	0.000226006
60.350000	0.000227506
60.300000	0.000229016
60.250000	0.000230536
60.200000	0.000232067
60.150000	0.000233608
60.100000	0.000235159
60.050000	0.000236722
60.000000	0.000238295
59.950000	0.000239879
59.900000	0.000241473
59.850000	0.000243079
59.800000	0.000244696
59.750000	0.000246324
59.700000	0.000247963
59.650000	0.000249614
59.600000	0.000251276
59.550000	0.000252949
59.500000	0.000254634
59.450000	0.000256331
59.400000	0.000258039
59.350000	0.00025976
59.300000	0.000261492
59.250000	0.000263236
59.200000	0.000264993
59.150000	0.000266761
59.100000	0.000268542
59.050000	0.000270336
59.000000	0.000272142
58.950000	0.00027396
58.900000	0.000275791
58.850000	0.000277635
58.800000	0.000279492
58.750000	0.000281362
58.700000	0.000283245
58.650000	0.000285142
58.600000	0.000287051
58.550000	0.000288975
58.500000	0.000290911
58.450000	0.000292862
58.400000	0.000294826
58.350000	0.000296804
58.300000	0.000298796
58.250000	0.000300802
58.200000	0.000302822
58.150000	0.000304857
58.100000	0.000306906
58.050000	0.00030897
58.000000	0.000311048
57.950000	0.000313142
57.900000	0.00031525
57.850000	0.000317373
57.800000	0.000319512
57.750000	0.000321666
57.700000	0.000323836
57.650000	0.000326021
57.600000	0.000328222
57.550000	0.000330439
57.500000	0.000332671
57.450000	0.000334921
57.400000	0.000337186
57.350000	0.000339468
57.300000	0.000341767
57.250000	0.000344082
57.200000	0.000346415
57.150000	0.000348764
57.100000	0.000351131
57.050000	0.000353515
57.000000	0.000355917
56.950000	0.000358337
56.900000	0.000360775
56.850000	0.000363231
56.800000	0.000365705
56.750000	0.000368197
56.700000	0.000370709
56.650000	0.000373239
56.600000	0.000375789
56.550000	0.000378358
56.500000	0.000380946
56.450000	0.000383554
56.400000	0.000386182
56.350000	0.000388831
56.300000	0.000391499
56.250000	0.000394189
56.200000	0.000396899
56.150000	0.00039963
56.100000	0.000402383
56.050000	0.000405158
56.000000	0.000407955
55.950000	0.000410773
55.900000	0.000413615
55.850000	0.000416479
55.800000	0.000419367
55.750000	0.000422278
55.700000	0.000425213
55.650000	0.000428172
55.600000	0.000431156
55.550000	0.000434165
55.500000	0.000437199
55.450000	0.000440259
55.400000	0.000443346
55.350000	0.000446459
55.300000	0.0004496
55.250000	0.000452769
55.200000	0.000455966
55.150000	0.000459193
55.100000	0.000462449
55.050000	0.000465736
55.000000	0.000469054
54.950000	0.000472405
54.900000	0.000475789
54.850000	0.000479208
54.800000	0.000482662
54.750000	0.000486153
54.700000	0.000489683
54.650000	0.000493253
54.600000	0.000496866
54.550000	0.000500523
54.500000	0.000504229
54.450000	0.000507987
54.400000	0.000511801
54.350000	0.000515679
54.300000	0.000519629
54.250000	0.000523665
54.200000	0.000527811
54.150000	0.000532117
&
```
