## Supplementary material for "All-at-once RNA folding with 3D motif prediction framed by evolutionary information": RF00006_Vault.cacofold.helixcov

```
# RMs = 4 L = 163

# RM_HELIX NESTED 22-23 29-30, nbp = 2 nbp_cov = 0
# pvals: 0.450822,0.486118
# aggregated NONE
NESTED  :::::::::::::::::::<<_____>>::::::::::::::::::::::::::::::::::::::::::::::::::::::::::::::::::::::::::::
        ::::::::::::::::::::::::::::::::::::::::::::::::::::::::::::::::::::::::::::::::::::::::::::::::::::::::

# RM_HELIX NESTED 112-115 121-141, nbp = 4 nbp_cov = 0
# pvals: 0.669707,0.44705,0.478333,0.490375
# aggregated NONE
NESTED  :::::::::::::::::::::::::::::::::::::::::::::::::::::::::::::::::::::<<<<_____>>>>::::::::::::::::::::::
        ::::::::::::::::::::::::::::::::::::::::::::::::::::::::::::::::::::::::::::::::::::::::::::::::::::::::

# RM_HELIX NESTED 14-21 142-147, nbp = 6 nbp_cov = 0
# pvals: 0.514274,0.450822,0.361884,0.458523,0.44705,0.338639
# aggregated NONE
NESTED  ::::::::::::<<<<-<<_______________________________________________________________>>>>>>::::::::::::::::
        ::::::::::::::::::::::::::::::::::::::::::::::::::::::::::::::::::::::::::::::::::::::::::::::::::::::::

# RM_HELIX NESTED 1-7 153-159, nbp = 7 nbp_cov = 0
# pvals: 0.490375,0.534298,0.43918,0.295603,0.34509,0.118008,0.44705
# aggregated NONE
NESTED  <<<<<<<______________________________________________________________________________________>>>>>>>::::
        ::::::::::::::::::::::::::::::::::::::::::::::::::::::::::::::::::::::::::::::::::::::::::::::::::::::::
```
