## Supplementary material for "All-at-once RNA folding with 3D motif prediction framed by evolutionary information": RF00006_Vault.cacofold.power

```
# Power analysis of CaCoFold structure 
#
# Powertype = SINGLE SUBSTITUTIONS
# covary  left_pos      right_pos    substitutions      power
#----------------------------------------------------------------
          1		159		26		0.69
          2		158		38		0.81
          3		157		25		0.67
          4		156		38		0.81
          5		155		41		0.82
          6		154		28		0.72
          7		153		2		0.00
          14		147		14		0.45
          15		146		1		0.00
          16		145		17		0.52
          17		144		16		0.50
          20		143		3		0.02
          21		142		34		0.78
          22		30		1		0.00
          23		29		2		0.00
          112		141		31		0.75
          113		140		16		0.50
          114		122		4		0.07
          115		121		29		0.73
#
# BPAIRS 19
# avg substitutions per BP  19.3
# BPAIRS expected to covary 8.8 +/- 1.7
# BPAIRS observed to covary 0
#
```
