## Supplementary material for "All-at-once RNA folding with 3D motif prediction framed by evolutionary information": RF00006_Vault.helixcov

```
# RMs = 3 L = 163

# RM_HELIX NESTED 28-32 116-120, nbp = 5 nbp_cov = 0
# pvals: 0.458523,0.134895,0.44705,0.458523,0.361884
# aggregated NONE
NESTED  :::::::::::::::::::::::::<<<<<___________________________________________>>>>>::::::::::::::::::::::::::
        ::::::::::::::::::::::::::::::::::::::::::::::::::::::::::::::::::::::::::::::::::::::::::::::::::::::::

# RM_HELIX NESTED 14-23 140-147, nbp = 8 nbp_cov = 0
# pvals: 0.514274,0.450822,0.361884,0.458523,0.44705,0.338639,0.502035,0.44705
# aggregated NONE
NESTED  ::::::::::::<<<<-<<<<___________________________________________________________>>>>>>>>::::::::::::::::
        ::::::::::::::::::::::::::::::::::::::::::::::::::::::::::::::::::::::::::::::::::::::::::::::::::::::::

# RM_HELIX NESTED 2-7 153-158, nbp = 6 nbp_cov = 0
# pvals: 0.534298,0.43918,0.295603,0.34509,0.118008,0.44705
# aggregated NONE
NESTED  :<<<<<<______________________________________________________________________________________>>>>>>:::::
        ::::::::::::::::::::::::::::::::::::::::::::::::::::::::::::::::::::::::::::::::::::::::::::::::::::::::
```
