## Supplementary material for "All-at-once RNA folding with 3D motif prediction framed by evolutionary information": RF00006_Vault.surv

```
6.500000	0.0526316
5.900000	0.105263
2.200000	0.157895
1.500000	0.210526
1.400000	0.263158
1.150000	0.368421
0.100000	0.421053
0.000000	0.631579
-0.050000	0.684211
-0.150000	0.842105
-0.700000	0.894737
-0.850000	0.947368
-1.100000	1
&
19.650000	0.000187371
19.400000	0.000374742
19.150000	0.000562114
18.900000	0.000749485
18.050000	0.000936856
15.300000	0.00112423
14.350000	0.0013116
14.000000	0.00149897
13.950000	0.00187371
13.300000	0.00206108
13.150000	0.00224845
12.850000	0.0026232
12.800000	0.00281057
12.550000	0.00299794
12.350000	0.00318531
12.150000	0.00337268
12.000000	0.00356005
11.850000	0.00374742
11.650000	0.00412217
11.600000	0.00430954
11.550000	0.00449691
11.500000	0.00468428
11.400000	0.00487165
11.300000	0.00524639
11.250000	0.00543376
10.950000	0.00562114
10.850000	0.00580851
10.800000	0.00599588
10.650000	0.00618325
10.600000	0.00655799
10.550000	0.00674536
10.300000	0.00693273
10.200000	0.00749485
10.100000	0.00786959
10.050000	0.00805696
9.900000	0.00824433
9.800000	0.0084317
9.750000	0.00880645
9.700000	0.00918119
9.650000	0.00955593
9.400000	0.00993067
9.350000	0.010118
9.300000	0.0103054
9.250000	0.0108675
9.150000	0.0114296
9.100000	0.0118044
9.050000	0.0125539
9.000000	0.0133034
8.950000	0.0134907
8.900000	0.0138655
8.850000	0.0144276
8.800000	0.0148023
8.750000	0.0149897
8.700000	0.0151771
8.600000	0.0157392
8.550000	0.0161139
8.500000	0.0168634
8.450000	0.0170508
8.350000	0.0176129
8.300000	0.0178003
8.250000	0.0179876
8.200000	0.0185497
8.150000	0.0189245
8.100000	0.0191119
8.050000	0.0192992
7.950000	0.019674
7.900000	0.0200487
7.850000	0.0204235
7.800000	0.0211729
7.750000	0.0213603
7.600000	0.0215477
7.550000	0.0219224
7.500000	0.0224845
7.450000	0.023234
7.400000	0.0234214
7.350000	0.0236088
7.300000	0.0243583
7.250000	0.0245456
7.200000	0.0252951
7.150000	0.0256699
7.100000	0.0266067
7.050000	0.0273562
7.000000	0.0279183
6.950000	0.028293
6.900000	0.0288552
6.850000	0.0292299
6.800000	0.0301668
6.750000	0.0307289
6.700000	0.0311036
6.650000	0.0320405
6.600000	0.0329773
6.550000	0.0350384
6.500000	0.0356005
6.450000	0.0359753
6.400000	0.0361626
6.350000	0.0367248
6.300000	0.0370995
6.250000	0.0372869
6.200000	0.0382237
6.150000	0.0385985
6.100000	0.0391606
6.050000	0.0402848
6.000000	0.0406595
5.950000	0.041409
5.900000	0.0421585
5.850000	0.0432827
5.800000	0.0449691
5.750000	0.0462807
5.700000	0.0468428
5.650000	0.0475923
5.600000	0.0481544
5.550000	0.049466
5.500000	0.0496534
5.450000	0.050965
5.400000	0.0515271
5.350000	0.0526513
5.300000	0.0537755
5.200000	0.0552745
5.150000	0.0556492
5.100000	0.0571482
5.050000	0.0578977
5.000000	0.0588346
4.950000	0.059584
4.900000	0.0608956
4.850000	0.0614577
4.800000	0.0629567
4.750000	0.0642683
4.700000	0.0655799
4.650000	0.0674536
4.600000	0.0697021
4.550000	0.0704516
4.500000	0.0713884
4.450000	0.0721379
4.400000	0.0730748
4.350000	0.075698
4.300000	0.0768222
4.250000	0.0781338
4.200000	0.0786959
4.150000	0.0800075
4.100000	0.0816938
4.050000	0.0830054
4.000000	0.084317
3.950000	0.0865655
3.900000	0.0876897
3.850000	0.0895634
3.800000	0.0906877
3.750000	0.0919993
3.700000	0.0931235
3.650000	0.0948098
3.600000	0.0961214
3.550000	0.0983699
3.500000	0.100618
3.450000	0.102492
3.400000	0.104366
3.350000	0.105865
3.300000	0.107551
3.250000	0.10905
3.200000	0.111111
3.150000	0.113547
3.100000	0.115795
3.050000	0.117669
3.000000	0.120105
2.950000	0.12329
2.900000	0.125539
2.850000	0.127038
2.800000	0.129661
2.750000	0.131722
2.700000	0.134907
2.650000	0.137718
2.600000	0.139779
2.550000	0.14184
2.500000	0.144088
2.450000	0.146524
2.400000	0.149335
2.350000	0.152145
2.300000	0.154956
2.250000	0.157954
2.200000	0.16039
2.150000	0.163575
2.100000	0.166573
2.050000	0.169196
2.000000	0.172007
1.950000	0.175379
1.900000	0.178565
1.850000	0.181001
1.800000	0.183624
1.750000	0.187371
1.700000	0.190744
1.650000	0.194304
1.600000	0.199738
1.550000	0.204047
1.500000	0.209668
1.450000	0.212854
1.400000	0.214915
1.350000	0.220536
1.300000	0.225033
1.250000	0.228968
1.200000	0.233839
1.150000	0.238524
1.100000	0.244894
1.050000	0.249766
1.000000	0.256136
0.950000	0.260071
0.900000	0.265318
0.850000	0.273749
0.800000	0.278808
0.750000	0.286303
0.700000	0.291737
0.650000	0.296234
0.600000	0.301293
0.550000	0.307476
0.500000	0.313285
0.450000	0.318906
0.400000	0.326588
0.350000	0.334645
0.300000	0.341765
0.250000	0.350009
0.200000	0.358441
0.150000	0.365936
0.100000	0.373806
0.050000	0.383174
0.000000	0.428143
-0.050000	0.488851
-0.100000	0.496346
-0.150000	0.503279
-0.200000	0.510212
-0.250000	0.51677
-0.300000	0.526138
-0.350000	0.533446
-0.400000	0.541315
-0.450000	0.549747
-0.500000	0.560052
-0.550000	0.57092
-0.600000	0.580851
-0.650000	0.589844
-0.700000	0.599026
-0.750000	0.609706
-0.800000	0.618325
-0.850000	0.628068
-0.900000	0.637999
-0.950000	0.645868
-1.000000	0.653363
-1.050000	0.665355
-1.100000	0.676785
-1.150000	0.686715
-1.200000	0.695897
-1.250000	0.70564
-1.300000	0.713884
-1.350000	0.723628
-1.400000	0.732247
-1.450000	0.740116
-1.500000	0.749485
-1.550000	0.754356
-1.600000	0.761289
-1.650000	0.76691
-1.700000	0.773656
-1.750000	0.781713
-1.800000	0.786584
-1.850000	0.79333
-1.900000	0.797826
-1.950000	0.803822
-2.000000	0.808319
-2.050000	0.814503
-2.100000	0.820311
-2.150000	0.82537
-2.200000	0.831179
-2.250000	0.836238
-2.300000	0.841297
-2.350000	0.84673
-2.400000	0.852726
-2.450000	0.856474
-2.500000	0.859846
-2.550000	0.864156
-2.600000	0.867529
-2.650000	0.872025
-2.700000	0.875773
-2.750000	0.878958
-2.800000	0.882518
-2.850000	0.887952
-2.900000	0.892262
-2.950000	0.895822
-3.000000	0.899569
-3.050000	0.902005
-3.100000	0.906127
-3.150000	0.908563
-3.200000	0.911373
-3.250000	0.913809
-3.300000	0.916432
-3.350000	0.918681
-3.400000	0.921491
-3.450000	0.923178
-3.500000	0.924489
-3.550000	0.926738
-3.600000	0.930111
-3.650000	0.933108
-3.700000	0.935544
-3.750000	0.937793
-3.800000	0.939479
-3.850000	0.941165
-3.900000	0.942664
-3.950000	0.943976
-4.000000	0.945662
-4.050000	0.947536
-4.100000	0.949785
-4.150000	0.950909
-4.200000	0.952782
-4.250000	0.954281
-4.300000	0.955031
-4.350000	0.956343
-4.400000	0.957467
-4.450000	0.958966
-4.500000	0.961214
-4.550000	0.961776
-4.600000	0.962713
-4.650000	0.963275
-4.700000	0.964962
-4.750000	0.965711
-4.800000	0.966086
-4.850000	0.966835
-4.900000	0.968522
-4.950000	0.970021
-5.000000	0.971145
-5.050000	0.972082
-5.100000	0.973019
-5.150000	0.973955
-5.200000	0.974518
-5.250000	0.975829
-5.300000	0.976204
-5.350000	0.977141
-5.400000	0.97789
-5.450000	0.978265
-5.500000	0.979577
-5.550000	0.980139
-5.600000	0.980326
-5.650000	0.981263
-5.700000	0.981825
-5.750000	0.982387
-5.800000	0.982949
-5.850000	0.983699
-5.950000	0.984073
-6.000000	0.98501
-6.050000	0.985198
-6.100000	0.98576
-6.150000	0.986135
-6.200000	0.986697
-6.250000	0.987259
-6.300000	0.987821
-6.350000	0.988196
-6.400000	0.988758
-6.450000	0.989507
-6.500000	0.990257
-6.550000	0.990631
-6.600000	0.991381
-6.650000	0.99213
-6.750000	0.992505
-6.850000	0.992693
-6.900000	0.993067
-6.950000	0.993817
-7.050000	0.994004
-7.100000	0.994566
-7.250000	0.994754
-7.300000	0.995128
-7.400000	0.995316
-7.600000	0.995503
-7.750000	0.995878
-7.800000	0.996253
-7.850000	0.99644
-7.950000	0.996627
-8.200000	0.996815
-8.300000	0.997377
-8.350000	0.997564
-8.500000	0.997752
-8.600000	0.998126
-8.650000	0.998314
-8.700000	0.998876
-8.750000	0.999063
-8.850000	0.999251
-8.950000	0.999438
-9.150000	0.999625
-9.850000	0.999813
-9.950000	1
&
45.450000	9.33532e-06
40.150000	1.86706e-05
38.900000	2.8006e-05
35.850000	3.73413e-05
35.500000	4.66766e-05
35.100000	5.60119e-05
34.800000	6.53473e-05
34.750000	7.46826e-05
34.400000	8.40179e-05
34.300000	9.33532e-05
34.250000	0.000102689
34.050000	0.000112024
33.850000	0.000121359
33.750000	0.000130695
33.700000	0.00014003
33.350000	0.000158701
33.250000	0.000168036
32.700000	0.000177371
32.550000	0.000205377
32.500000	0.000214712
32.350000	0.000224048
32.300000	0.000233383
31.800000	0.000242718
31.550000	0.000252054
31.400000	0.000261389
31.150000	0.00028006
31.100000	0.000289395
31.050000	0.00029873
30.700000	0.000308066
30.650000	0.000317401
30.550000	0.000326736
30.500000	0.000336072
30.350000	0.000345407
30.300000	0.000354742
30.250000	0.000364078
30.100000	0.000373413
30.050000	0.000382748
29.950000	0.000392084
29.850000	0.000401419
29.500000	0.000410754
29.400000	0.000429425
29.350000	0.00043876
29.300000	0.000457431
29.200000	0.000466766
29.100000	0.000494772
29.050000	0.000504108
29.000000	0.000513443
28.900000	0.000541449
28.850000	0.000550784
28.750000	0.000560119
28.650000	0.00057879
28.600000	0.000588125
28.500000	0.000597461
28.400000	0.000616131
28.300000	0.000634802
28.100000	0.000653473
28.050000	0.000662808
27.900000	0.000690814
27.800000	0.000700149
27.750000	0.000709485
27.650000	0.00071882
27.600000	0.000728155
27.550000	0.000737491
27.450000	0.000746826
27.400000	0.000765497
27.350000	0.000784167
27.300000	0.000793503
27.250000	0.000802838
27.200000	0.000812173
27.150000	0.000821509
27.100000	0.000830844
27.050000	0.000840179
27.000000	0.000849515
26.800000	0.00085885
26.750000	0.000886856
26.600000	0.000896191
26.500000	0.000905527
26.450000	0.000914862
26.400000	0.000924197
26.350000	0.000933532
26.250000	0.000942868
26.200000	0.000952203
26.150000	0.000961538
26.100000	0.000989544
26.050000	0.00099888
26.000000	0.00100822
25.950000	0.00104556
25.850000	0.00105489
25.800000	0.00107356
25.750000	0.00112024
25.650000	0.00112957
25.600000	0.00113891
25.550000	0.00116692
25.500000	0.00119492
25.450000	0.00121359
25.350000	0.00123226
25.250000	0.00126027
25.200000	0.00128827
25.150000	0.00129761
25.100000	0.00130695
25.050000	0.00133495
25.000000	0.00134429
24.950000	0.00137229
24.900000	0.0014003
24.800000	0.00141897
24.750000	0.00143764
24.700000	0.00145631
24.650000	0.00148432
24.600000	0.00150299
24.550000	0.00153099
24.500000	0.00154966
24.450000	0.00157767
24.350000	0.00159634
24.300000	0.00162435
24.250000	0.00166169
24.200000	0.00168036
24.150000	0.00169903
24.100000	0.00172704
24.050000	0.00177371
24.000000	0.00182039
23.950000	0.00184839
23.900000	0.00186706
23.850000	0.00190441
23.800000	0.00193241
23.750000	0.00197909
23.700000	0.00204444
23.650000	0.00206311
23.600000	0.00207244
23.550000	0.00209111
23.500000	0.00213779
23.450000	0.00214712
23.400000	0.00220314
23.350000	0.00221247
23.300000	0.00223114
23.250000	0.00230583
23.200000	0.0023245
23.150000	0.0023525
23.100000	0.00238984
23.000000	0.00240851
22.950000	0.00242718
22.900000	0.00244586
22.850000	0.00249253
22.800000	0.0025112
22.750000	0.00254854
22.700000	0.00257655
22.650000	0.00259522
22.600000	0.00263256
22.550000	0.0026419
22.500000	0.0026699
22.450000	0.00269791
22.400000	0.00270724
22.350000	0.00272591
22.300000	0.00276326
22.250000	0.00279126
22.200000	0.00283794
22.150000	0.00288462
22.100000	0.00291262
22.050000	0.00293129
22.000000	0.00294996
21.950000	0.00297797
21.900000	0.00302465
21.800000	0.00308999
21.750000	0.00312733
21.700000	0.00317401
21.650000	0.00321135
21.600000	0.00323002
21.550000	0.00328603
21.500000	0.00330471
21.450000	0.00333271
21.400000	0.00336072
21.350000	0.00341673
21.300000	0.0034354
21.250000	0.00346341
21.200000	0.00351008
21.150000	0.00357543
21.100000	0.00362211
21.050000	0.00369679
21.000000	0.00376214
20.950000	0.00380881
20.900000	0.00385549
20.850000	0.00389283
20.800000	0.00394884
20.750000	0.00396751
20.700000	0.00400485
20.650000	0.00403286
20.600000	0.0040702
20.550000	0.00410754
20.500000	0.00416355
20.450000	0.00421023
20.400000	0.0042289
20.350000	0.00427558
20.300000	0.00434093
20.250000	0.00435026
20.200000	0.00440627
20.150000	0.00447162
20.100000	0.00455564
20.050000	0.00460232
20.000000	0.00466766
19.950000	0.004677
19.900000	0.00474235
19.850000	0.00479836
19.800000	0.0048357
19.750000	0.00491038
19.700000	0.00498506
19.650000	0.00504108
19.600000	0.00509709
19.550000	0.00519978
19.500000	0.00527446
19.450000	0.00534914
19.400000	0.00539582
19.350000	0.00543316
19.300000	0.00548917
19.250000	0.00553585
19.200000	0.00560119
19.150000	0.00563854
19.100000	0.00573189
19.050000	0.00576923
19.000000	0.00582524
18.950000	0.0059466
18.900000	0.00599328
18.850000	0.00604929
18.800000	0.00614264
18.750000	0.00618932
18.700000	0.00622666
18.650000	0.00625467
18.600000	0.00634802
18.550000	0.00640403
18.500000	0.00650672
18.450000	0.00656273
18.400000	0.00660007
18.350000	0.00666542
18.300000	0.00674944
18.250000	0.00683346
18.200000	0.0068708
18.150000	0.00694548
18.100000	0.00707618
18.050000	0.00711352
18.000000	0.00717886
17.950000	0.00730956
17.900000	0.00735624
17.850000	0.0074776
17.800000	0.00754294
17.750000	0.00765497
17.700000	0.00777633
17.650000	0.00785101
17.600000	0.00799104
17.550000	0.00810306
17.500000	0.00821509
17.450000	0.00828977
17.400000	0.00836445
17.350000	0.00846714
17.300000	0.0085885
17.250000	0.00870052
17.200000	0.00883122
17.150000	0.00898058
17.100000	0.00911128
17.050000	0.00925131
17.000000	0.00934466
16.950000	0.00941934
16.900000	0.00959671
16.850000	0.00972741
16.800000	0.0098581
16.750000	0.00997013
16.700000	0.0101382
16.650000	0.0102595
16.600000	0.0103249
16.550000	0.0104089
16.500000	0.0105583
16.450000	0.0106703
16.400000	0.0107916
16.350000	0.010913
16.300000	0.0110624
16.250000	0.0111744
16.200000	0.0113051
16.150000	0.0114358
16.100000	0.0115665
16.050000	0.0116972
16.000000	0.0118652
15.950000	0.0120426
15.900000	0.0121359
15.850000	0.012276
15.800000	0.0124627
15.750000	0.012584
15.700000	0.0128174
15.650000	0.0130041
15.600000	0.0132282
15.550000	0.0133122
15.500000	0.0135456
15.450000	0.0137509
15.400000	0.014003
15.350000	0.0142084
15.300000	0.0143764
15.250000	0.0145724
15.200000	0.0147031
15.150000	0.0148525
15.100000	0.0149925
15.050000	0.0151699
15.000000	0.0153379
14.950000	0.015534
14.900000	0.01573
14.850000	0.0159074
14.800000	0.0160661
14.750000	0.0162248
14.700000	0.0164022
14.650000	0.0165515
14.600000	0.0167942
14.550000	0.017149
14.500000	0.0173264
14.450000	0.0176158
14.400000	0.0178025
14.350000	0.0179798
14.300000	0.0181665
14.250000	0.0184466
14.200000	0.0187827
14.150000	0.0189787
14.100000	0.0191841
14.050000	0.0194455
14.000000	0.0196695
13.950000	0.0198656
13.900000	0.0201456
13.850000	0.0203603
13.800000	0.0206591
13.750000	0.0209671
13.700000	0.0213219
13.650000	0.0216113
13.600000	0.0219193
13.550000	0.0222087
13.500000	0.0224421
13.450000	0.0226288
13.400000	0.0228902
13.350000	0.0232636
13.300000	0.023441
13.250000	0.0237584
13.200000	0.0240105
13.150000	0.0242438
13.100000	0.0245519
13.050000	0.024888
13.000000	0.0252707
12.950000	0.0255414
12.900000	0.0258588
12.850000	0.0261856
12.800000	0.0264376
12.750000	0.0267924
12.700000	0.0271191
12.650000	0.0274085
12.600000	0.0276792
12.550000	0.0279966
12.500000	0.0283701
12.450000	0.0286968
12.400000	0.0291355
12.350000	0.0295836
12.300000	0.0299477
12.250000	0.0303678
12.200000	0.0307879
12.150000	0.0311333
12.100000	0.0315627
12.050000	0.0319828
12.000000	0.0322442
11.950000	0.032739
11.900000	0.0331684
11.850000	0.0335418
11.800000	0.0340646
11.750000	0.0344193
11.700000	0.0348394
11.650000	0.0351288
11.600000	0.0357636
11.550000	0.0361464
11.500000	0.0366878
11.450000	0.0369772
11.400000	0.0374347
11.350000	0.0379388
11.300000	0.0384615
11.250000	0.0389656
11.200000	0.0394698
11.150000	0.0399832
11.100000	0.0404126
11.050000	0.0409167
11.000000	0.0413088
10.950000	0.0416636
10.900000	0.042121
10.850000	0.0426251
10.800000	0.0430825
10.750000	0.0436053
10.700000	0.0441654
10.650000	0.0446415
10.600000	0.0452203
10.550000	0.0458178
10.500000	0.0464246
10.450000	0.047022
10.400000	0.0475728
10.350000	0.0481796
10.300000	0.0487304
10.250000	0.0492158
10.200000	0.04986
10.150000	0.0505134
10.100000	0.0510829
10.050000	0.0518391
10.000000	0.0523898
9.950000	0.0529966
9.900000	0.0535661
9.850000	0.0539955
9.800000	0.054537
9.750000	0.0553305
9.700000	0.0559653
9.650000	0.0565907
9.600000	0.0572349
9.550000	0.0579537
9.500000	0.0586165
9.450000	0.059298
9.400000	0.0599888
9.350000	0.0605956
9.300000	0.0612677
9.250000	0.0618839
9.200000	0.0626027
9.150000	0.0632842
9.100000	0.0640963
9.050000	0.0647311
9.000000	0.0655433
8.950000	0.0663462
8.900000	0.0671117
8.850000	0.0681199
8.800000	0.0689787
8.750000	0.0698189
8.700000	0.0705751
8.650000	0.0714152
8.600000	0.0721621
8.550000	0.0729276
8.500000	0.0737491
8.450000	0.0746826
8.400000	0.0755881
8.350000	0.076391
8.300000	0.0772965
8.250000	0.078202
8.200000	0.0790142
8.150000	0.0799477
8.100000	0.0807599
8.050000	0.0817121
8.000000	0.0827577
7.950000	0.0837659
7.900000	0.0848114
7.850000	0.0858943
7.800000	0.0869959
7.750000	0.0879294
7.700000	0.088863
7.650000	0.0899085
7.600000	0.0908701
7.550000	0.091981
7.500000	0.0932506
7.450000	0.0942868
7.400000	0.095435
7.350000	0.0966299
7.300000	0.0977035
7.250000	0.0987957
7.200000	0.100037
7.150000	0.101251
7.100000	0.102465
7.050000	0.103725
7.000000	0.10506
6.950000	0.106283
6.900000	0.107412
6.850000	0.108766
6.800000	0.11011
6.750000	0.111258
6.700000	0.1125
6.650000	0.113975
6.600000	0.115394
6.550000	0.116626
6.500000	0.118008
6.450000	0.119315
6.400000	0.12051
6.350000	0.121751
6.300000	0.12317
6.250000	0.124608
6.200000	0.125924
6.150000	0.127231
6.100000	0.128697
6.050000	0.130228
6.000000	0.131703
5.950000	0.133392
5.900000	0.134895
5.850000	0.136641
5.800000	0.138163
5.750000	0.139572
5.700000	0.141038
5.650000	0.14256
5.600000	0.144165
5.550000	0.145762
5.500000	0.147433
5.450000	0.14915
5.400000	0.150896
5.350000	0.152455
5.300000	0.154313
5.250000	0.155779
5.200000	0.157524
5.150000	0.159317
5.100000	0.161165
5.050000	0.162976
5.000000	0.164516
4.950000	0.16629
4.900000	0.168213
4.850000	0.17009
4.800000	0.172115
4.750000	0.174076
4.700000	0.175915
4.650000	0.177754
4.600000	0.179686
4.550000	0.181675
4.500000	0.183757
4.450000	0.185792
4.400000	0.187883
4.350000	0.190021
4.300000	0.191804
4.250000	0.193979
4.200000	0.196219
4.150000	0.198581
4.100000	0.2007
4.050000	0.202754
4.000000	0.204892
3.950000	0.207123
3.900000	0.209205
3.850000	0.211566
3.800000	0.213984
3.750000	0.216225
3.700000	0.218456
3.650000	0.220818
3.600000	0.223124
3.550000	0.225597
3.500000	0.228053
3.450000	0.230396
3.400000	0.232515
3.350000	0.234699
3.300000	0.237089
3.250000	0.23947
3.200000	0.241888
3.150000	0.244436
3.100000	0.247199
3.050000	0.249757
3.000000	0.252343
2.950000	0.254612
2.900000	0.257328
2.850000	0.259858
2.800000	0.262677
2.750000	0.265217
2.700000	0.26784
2.650000	0.270556
2.600000	0.27345
2.550000	0.276419
2.500000	0.278753
2.450000	0.281507
2.400000	0.284121
2.350000	0.287015
2.300000	0.290049
2.250000	0.292709
2.200000	0.295603
2.150000	0.29845
2.100000	0.301428
2.050000	0.304658
2.000000	0.307655
1.950000	0.310754
1.900000	0.313639
1.850000	0.316869
1.800000	0.319968
1.750000	0.32303
1.700000	0.32612
1.650000	0.329285
1.600000	0.332422
1.550000	0.335493
1.500000	0.338639
1.450000	0.341962
1.400000	0.34509
1.350000	0.348544
1.300000	0.351718
1.250000	0.355256
1.200000	0.358645
1.150000	0.361884
1.100000	0.364955
1.050000	0.3684
1.000000	0.371658
0.950000	0.375047
0.900000	0.37851
0.850000	0.382207
0.800000	0.385558
0.750000	0.38932
0.700000	0.392905
0.650000	0.396555
0.600000	0.400383
0.550000	0.40449
0.500000	0.407991
0.450000	0.412015
0.400000	0.415935
0.350000	0.419866
0.300000	0.423684
0.250000	0.427474
0.200000	0.431348
0.150000	0.435176
0.100000	0.43918
0.050000	0.443232
0.000000	0.44705
-0.050000	0.450822
-0.100000	0.454621
-0.150000	0.458523
-0.200000	0.462285
-0.250000	0.466449
-0.300000	0.470444
-0.350000	0.474225
-0.400000	0.478333
-0.450000	0.482226
-0.500000	0.486118
-0.550000	0.490375
-0.600000	0.494175
-0.650000	0.498357
-0.700000	0.502035
-0.750000	0.506124
-0.800000	0.510129
-0.850000	0.514274
-0.900000	0.518139
-0.950000	0.522283
-1.000000	0.526251
-1.050000	0.530368
-1.100000	0.534298
-1.150000	0.538275
-1.200000	0.542205
-1.250000	0.546387
-1.300000	0.550196
-1.350000	0.554164
-1.400000	0.558252
-1.450000	0.562584
-1.500000	0.56658
-1.550000	0.570491
-1.600000	0.574496
-1.650000	0.578715
-1.700000	0.583047
-1.750000	0.586632
-1.800000	0.590842
-1.850000	0.594903
-1.900000	0.599169
-1.950000	0.603342
-2.000000	0.607702
-2.050000	0.611865
-2.100000	0.616066
-2.150000	0.62022
-2.200000	0.624337
-2.250000	0.628221
-2.300000	0.632571
-2.350000	0.636987
-2.400000	0.641113
-2.450000	0.64564
-2.500000	0.649496
-2.550000	0.653398
-2.600000	0.657776
-2.650000	0.661819
-2.700000	0.665795
-2.750000	0.669707
-2.800000	0.673768
-2.850000	0.678043
-2.900000	0.681955
-2.950000	0.686314
-3.000000	0.690198
-3.050000	0.69438
-3.100000	0.698441
-3.150000	0.702521
-3.200000	0.706171
-3.250000	0.710129
-3.300000	0.714488
-3.350000	0.718605
-3.400000	0.722143
-3.450000	0.725616
-3.500000	0.729136
-3.550000	0.732907
-3.600000	0.736613
-3.650000	0.74059
-3.700000	0.744035
-3.750000	0.74804
-3.800000	0.75182
-3.850000	0.755676
-3.900000	0.759373
-3.950000	0.763153
-4.000000	0.766832
-4.050000	0.770584
-4.100000	0.773992
-4.150000	0.777567
-4.200000	0.780825
-4.250000	0.78413
-4.300000	0.787687
-4.350000	0.790525
-4.400000	0.793792
-4.450000	0.797526
-4.500000	0.800625
-4.550000	0.804024
-4.600000	0.807291
-4.650000	0.810306
-4.700000	0.813368
-4.750000	0.816468
-4.800000	0.819473
-4.850000	0.822517
-4.900000	0.825644
-4.950000	0.828687
-5.000000	0.831917
-5.050000	0.834774
-5.100000	0.837659
-5.150000	0.840609
-5.200000	0.843559
-5.250000	0.846602
-5.300000	0.849365
-5.350000	0.852268
-5.400000	0.854826
-5.450000	0.857366
-5.500000	0.860017
-5.550000	0.862425
-5.600000	0.864778
-5.650000	0.867541
-5.700000	0.870146
-5.750000	0.872423
-5.800000	0.875187
-5.850000	0.877745
-5.900000	0.880097
-5.950000	0.882506
-6.000000	0.884942
-6.050000	0.887472
-6.100000	0.889638
-6.150000	0.891654
-6.200000	0.893867
-6.250000	0.895976
-6.300000	0.898198
-6.350000	0.900373
-6.400000	0.90253
-6.450000	0.904593
-6.500000	0.906525
-6.550000	0.908607
-6.600000	0.910418
-6.650000	0.912565
-6.700000	0.914283
-6.750000	0.916225
-6.800000	0.917989
-6.850000	0.919791
-6.900000	0.921639
-6.950000	0.923189
-7.000000	0.92486
-7.050000	0.926372
-7.100000	0.928071
-7.150000	0.929556
-7.200000	0.931208
-7.250000	0.932599
-7.300000	0.934214
-7.350000	0.936072
-7.400000	0.937612
-7.450000	0.939302
-7.500000	0.940963
-7.550000	0.942177
-7.600000	0.943559
-7.650000	0.944912
-7.700000	0.946219
-7.750000	0.947638
-7.800000	0.949197
-7.850000	0.950271
-7.900000	0.951634
-7.950000	0.952847
-8.000000	0.953949
-8.050000	0.955153
-8.100000	0.956544
-8.150000	0.957655
-8.200000	0.958747
-8.250000	0.959709
-8.300000	0.960792
-8.350000	0.961809
-8.400000	0.962771
-8.450000	0.963919
-8.500000	0.964824
-8.550000	0.965721
-8.600000	0.96672
-8.650000	0.967588
-8.700000	0.968493
-8.750000	0.969343
-8.800000	0.97008
-8.850000	0.97092
-8.900000	0.971677
-8.950000	0.972423
-9.000000	0.973254
-9.050000	0.974076
-9.100000	0.974916
-9.150000	0.975551
-9.200000	0.976214
-9.250000	0.976886
-9.300000	0.977483
-9.350000	0.978193
-9.400000	0.978771
-9.450000	0.979266
-9.500000	0.979901
-9.550000	0.980564
-9.600000	0.981199
-9.650000	0.98174
-9.700000	0.982254
-9.750000	0.982795
-9.800000	0.983318
-9.850000	0.983794
-9.900000	0.984307
-9.950000	1
&
101.350000	6.92082e-14
101.300000	7.0307e-14
101.250000	7.14232e-14
101.200000	7.25572e-14
101.150000	7.37091e-14
101.100000	7.48794e-14
101.050000	7.60682e-14
101.000000	7.72759e-14
100.950000	7.85027e-14
100.900000	7.97491e-14
100.850000	8.10152e-14
100.800000	8.23014e-14
100.750000	8.36081e-14
100.700000	8.49355e-14
100.650000	8.62839e-14
100.600000	8.76538e-14
100.550000	8.90454e-14
100.500000	9.04592e-14
100.450000	9.18953e-14
100.400000	9.33543e-14
100.350000	9.48364e-14
100.300000	9.6342e-14
100.250000	9.78716e-14
100.200000	9.94254e-14
100.150000	1.01004e-13
100.100000	1.02607e-13
100.050000	1.04236e-13
100.000000	1.05891e-13
99.950000	1.07573e-13
99.900000	1.0928e-13
99.850000	1.11015e-13
99.800000	1.12778e-13
99.750000	1.14568e-13
99.700000	1.16387e-13
99.650000	1.18235e-13
99.600000	1.20112e-13
99.550000	1.22019e-13
99.500000	1.23956e-13
99.450000	1.25924e-13
99.400000	1.27923e-13
99.350000	1.29954e-13
99.300000	1.32017e-13
99.250000	1.34113e-13
99.200000	1.36242e-13
99.150000	1.38405e-13
99.100000	1.40603e-13
99.050000	1.42835e-13
99.000000	1.45102e-13
98.950000	1.47406e-13
98.900000	1.49746e-13
98.850000	1.52124e-13
98.800000	1.54539e-13
98.750000	1.56992e-13
98.700000	1.59485e-13
98.650000	1.62016e-13
98.600000	1.64589e-13
98.550000	1.67202e-13
98.500000	1.69856e-13
98.450000	1.72553e-13
98.400000	1.75292e-13
98.350000	1.78075e-13
98.300000	1.80902e-13
98.250000	1.83774e-13
98.200000	1.86691e-13
98.150000	1.89655e-13
98.100000	1.92666e-13
98.050000	1.95725e-13
98.000000	1.98832e-13
97.950000	2.01989e-13
97.900000	2.05195e-13
97.850000	2.08453e-13
97.800000	2.11762e-13
97.750000	2.15124e-13
97.700000	2.18539e-13
97.650000	2.22009e-13
97.600000	2.25533e-13
97.550000	2.29114e-13
97.500000	2.32751e-13
97.450000	2.36446e-13
97.400000	2.402e-13
97.350000	2.44013e-13
97.300000	2.47887e-13
97.250000	2.51822e-13
97.200000	2.5582e-13
97.150000	2.59881e-13
97.100000	2.64007e-13
97.050000	2.68198e-13
97.000000	2.72455e-13
96.950000	2.76781e-13
96.900000	2.81175e-13
96.850000	2.85638e-13
96.800000	2.90173e-13
96.750000	2.9478e-13
96.700000	2.99459e-13
96.650000	3.04213e-13
96.600000	3.09043e-13
96.550000	3.13949e-13
96.500000	3.18933e-13
96.450000	3.23996e-13
96.400000	3.29139e-13
96.350000	3.34364e-13
96.300000	3.39673e-13
96.250000	3.45065e-13
96.200000	3.50543e-13
96.150000	3.56108e-13
96.100000	3.61761e-13
96.050000	3.67504e-13
96.000000	3.73338e-13
95.950000	3.79265e-13
95.900000	3.85285e-13
95.850000	3.91402e-13
95.800000	3.97615e-13
95.750000	4.03927e-13
95.700000	4.1034e-13
95.650000	4.16854e-13
95.600000	4.23471e-13
95.550000	4.30194e-13
95.500000	4.37023e-13
95.450000	4.43961e-13
95.400000	4.51009e-13
95.350000	4.58168e-13
95.300000	4.65441e-13
95.250000	4.7283e-13
95.200000	4.80336e-13
95.150000	4.87961e-13
95.100000	4.95708e-13
95.050000	5.03577e-13
95.000000	5.11571e-13
94.950000	5.19692e-13
94.900000	5.27942e-13
94.850000	5.36323e-13
94.800000	5.44837e-13
94.750000	5.53486e-13
94.700000	5.62272e-13
94.650000	5.71198e-13
94.600000	5.80265e-13
94.550000	5.89477e-13
94.500000	5.98835e-13
94.450000	6.08341e-13
94.400000	6.17998e-13
94.350000	6.27808e-13
94.300000	6.37774e-13
94.250000	6.47899e-13
94.200000	6.58184e-13
94.150000	6.68632e-13
94.100000	6.79246e-13
94.050000	6.90029e-13
94.000000	7.00982e-13
93.950000	7.1211e-13
93.900000	7.23414e-13
93.850000	7.34898e-13
93.800000	7.46564e-13
93.750000	7.58415e-13
93.700000	7.70454e-13
93.650000	7.82684e-13
93.600000	7.95109e-13
93.550000	8.07731e-13
93.500000	8.20553e-13
93.450000	8.33578e-13
93.400000	8.46811e-13
93.350000	8.60253e-13
93.300000	8.73909e-13
93.250000	8.87781e-13
93.200000	9.01874e-13
93.150000	9.1619e-13
93.100000	9.30734e-13
93.050000	9.45508e-13
93.000000	9.60517e-13
92.950000	9.75765e-13
92.900000	9.91254e-13
92.850000	1.00699e-12
92.800000	1.02297e-12
92.750000	1.03921e-12
92.700000	1.05571e-12
92.650000	1.07247e-12
92.600000	1.08949e-12
92.550000	1.10679e-12
92.500000	1.12435e-12
92.450000	1.1422e-12
92.400000	1.16033e-12
92.350000	1.17875e-12
92.300000	1.19746e-12
92.250000	1.21647e-12
92.200000	1.23578e-12
92.150000	1.2554e-12
92.100000	1.27533e-12
92.050000	1.29557e-12
92.000000	1.31614e-12
91.950000	1.33703e-12
91.900000	1.35825e-12
91.850000	1.37981e-12
91.800000	1.40171e-12
91.750000	1.42396e-12
91.700000	1.44657e-12
91.650000	1.46953e-12
91.600000	1.49286e-12
91.550000	1.51655e-12
91.500000	1.54063e-12
91.450000	1.56508e-12
91.400000	1.58992e-12
91.350000	1.61516e-12
91.300000	1.6408e-12
91.250000	1.66684e-12
91.200000	1.6933e-12
91.150000	1.72018e-12
91.100000	1.74749e-12
91.050000	1.77522e-12
91.000000	1.8034e-12
90.950000	1.83203e-12
90.900000	1.86111e-12
90.850000	1.89065e-12
90.800000	1.92066e-12
90.750000	1.95115e-12
90.700000	1.98212e-12
90.650000	2.01358e-12
90.600000	2.04554e-12
90.550000	2.07801e-12
90.500000	2.111e-12
90.450000	2.14451e-12
90.400000	2.17855e-12
90.350000	2.21313e-12
90.300000	2.24825e-12
90.250000	2.28394e-12
90.200000	2.32019e-12
90.150000	2.35702e-12
90.100000	2.39444e-12
90.050000	2.43244e-12
90.000000	2.47105e-12
89.950000	2.51027e-12
89.900000	2.55012e-12
89.850000	2.5906e-12
89.800000	2.63172e-12
89.750000	2.67349e-12
89.700000	2.71593e-12
89.650000	2.75904e-12
89.600000	2.80283e-12
89.550000	2.84732e-12
89.500000	2.89251e-12
89.450000	2.93842e-12
89.400000	2.98507e-12
89.350000	3.03245e-12
89.300000	3.08058e-12
89.250000	3.12948e-12
89.200000	3.17915e-12
89.150000	3.22961e-12
89.100000	3.28087e-12
89.050000	3.33295e-12
89.000000	3.38585e-12
88.950000	3.43959e-12
88.900000	3.49419e-12
88.850000	3.54965e-12
88.800000	3.60599e-12
88.750000	3.66323e-12
88.700000	3.72137e-12
88.650000	3.78044e-12
88.600000	3.84044e-12
88.550000	3.9014e-12
88.500000	3.96332e-12
88.450000	4.02623e-12
88.400000	4.09014e-12
88.350000	4.15506e-12
88.300000	4.22101e-12
88.250000	4.288e-12
88.200000	4.35606e-12
88.150000	4.4252e-12
88.100000	4.49544e-12
88.050000	4.56679e-12
88.000000	4.63928e-12
87.950000	4.71291e-12
87.900000	4.78772e-12
87.850000	4.86371e-12
87.800000	4.9409e-12
87.750000	5.01933e-12
87.700000	5.09899e-12
87.650000	5.17992e-12
87.600000	5.26214e-12
87.550000	5.34566e-12
87.500000	5.43051e-12
87.450000	5.5167e-12
87.400000	5.60426e-12
87.350000	5.69321e-12
87.300000	5.78357e-12
87.250000	5.87537e-12
87.200000	5.96862e-12
87.150000	6.06335e-12
87.100000	6.15959e-12
87.050000	6.25735e-12
87.000000	6.35667e-12
86.950000	6.45756e-12
86.900000	6.56005e-12
86.850000	6.66417e-12
86.800000	6.76994e-12
86.750000	6.87739e-12
86.700000	6.98655e-12
86.650000	7.09743e-12
86.600000	7.21008e-12
86.550000	7.32452e-12
86.500000	7.44077e-12
86.450000	7.55886e-12
86.400000	7.67883e-12
86.350000	7.80071e-12
86.300000	7.92452e-12
86.250000	8.05029e-12
86.200000	8.17806e-12
86.150000	8.30785e-12
86.100000	8.43971e-12
86.050000	8.57366e-12
86.000000	8.70974e-12
85.950000	8.84797e-12
85.900000	8.9884e-12
85.850000	9.13106e-12
85.800000	9.27598e-12
85.750000	9.4232e-12
85.700000	9.57276e-12
85.650000	9.72469e-12
85.600000	9.87903e-12
85.550000	1.00358e-11
85.500000	1.01951e-11
85.450000	1.03569e-11
85.400000	1.05213e-11
85.350000	1.06883e-11
85.300000	1.08579e-11
85.250000	1.10302e-11
85.200000	1.12053e-11
85.150000	1.13831e-11
85.100000	1.15638e-11
85.050000	1.17473e-11
85.000000	1.19337e-11
84.950000	1.21231e-11
84.900000	1.23156e-11
84.850000	1.2511e-11
84.800000	1.27096e-11
84.750000	1.29113e-11
84.700000	1.31162e-11
84.650000	1.33244e-11
84.600000	1.35358e-11
84.550000	1.37506e-11
84.500000	1.39689e-11
84.450000	1.41906e-11
84.400000	1.44158e-11
84.350000	1.46446e-11
84.300000	1.4877e-11
84.250000	1.51131e-11
84.200000	1.53529e-11
84.150000	1.55966e-11
84.100000	1.58441e-11
84.050000	1.60956e-11
84.000000	1.6351e-11
83.950000	1.66105e-11
83.900000	1.68741e-11
83.850000	1.71419e-11
83.800000	1.7414e-11
83.750000	1.76903e-11
83.700000	1.79711e-11
83.650000	1.82563e-11
83.600000	1.8546e-11
83.550000	1.88404e-11
83.500000	1.91394e-11
83.450000	1.94431e-11
83.400000	1.97517e-11
83.350000	2.00651e-11
83.300000	2.03836e-11
83.250000	2.07071e-11
83.200000	2.10357e-11
83.150000	2.13695e-11
83.100000	2.17087e-11
83.050000	2.20532e-11
83.000000	2.24032e-11
82.950000	2.27587e-11
82.900000	2.31199e-11
82.850000	2.34868e-11
82.800000	2.38595e-11
82.750000	2.42382e-11
82.700000	2.46228e-11
82.650000	2.50136e-11
82.600000	2.54105e-11
82.550000	2.58138e-11
82.500000	2.62234e-11
82.450000	2.66396e-11
82.400000	2.70624e-11
82.350000	2.74918e-11
82.300000	2.79281e-11
82.250000	2.83713e-11
82.200000	2.88216e-11
82.150000	2.9279e-11
82.100000	2.97436e-11
82.050000	3.02156e-11
82.000000	3.06951e-11
81.950000	3.11822e-11
81.900000	3.16771e-11
81.850000	3.21798e-11
81.800000	3.26904e-11
81.750000	3.32092e-11
81.700000	3.37362e-11
81.650000	3.42716e-11
81.600000	3.48155e-11
81.550000	3.5368e-11
81.500000	3.59292e-11
81.450000	3.64994e-11
81.400000	3.70786e-11
81.350000	3.7667e-11
81.300000	3.82647e-11
81.250000	3.8872e-11
81.200000	3.94888e-11
81.150000	4.01155e-11
81.100000	4.07521e-11
81.050000	4.13988e-11
81.000000	4.20557e-11
80.950000	4.27231e-11
80.900000	4.34011e-11
80.850000	4.40898e-11
80.800000	4.47895e-11
80.750000	4.55002e-11
80.700000	4.62222e-11
80.650000	4.69557e-11
80.600000	4.77009e-11
80.550000	4.84578e-11
80.500000	4.92268e-11
80.450000	5.00079e-11
80.400000	5.08015e-11
80.350000	5.16077e-11
80.300000	5.24266e-11
80.250000	5.32585e-11
80.200000	5.41037e-11
80.150000	5.49622e-11
80.100000	5.58344e-11
80.050000	5.67204e-11
80.000000	5.76205e-11
79.950000	5.85348e-11
79.900000	5.94636e-11
79.850000	6.04072e-11
79.800000	6.13658e-11
79.750000	6.23396e-11
79.700000	6.33288e-11
79.650000	6.43337e-11
79.600000	6.53546e-11
79.550000	6.63916e-11
79.500000	6.74451e-11
79.450000	6.85154e-11
79.400000	6.96026e-11
79.350000	7.0707e-11
79.300000	7.1829e-11
79.250000	7.29688e-11
79.200000	7.41267e-11
79.150000	7.53029e-11
79.100000	7.64978e-11
79.050000	7.77117e-11
79.000000	7.89448e-11
78.950000	8.01975e-11
78.900000	8.14701e-11
78.850000	8.27628e-11
78.800000	8.40761e-11
78.750000	8.54102e-11
78.700000	8.67654e-11
78.650000	8.81422e-11
78.600000	8.95408e-11
78.550000	9.09616e-11
78.500000	9.2405e-11
78.450000	9.38712e-11
78.400000	9.53607e-11
78.350000	9.68739e-11
78.300000	9.8411e-11
78.250000	9.99726e-11
78.200000	1.01559e-10
78.150000	1.0317e-10
78.100000	1.04807e-10
78.050000	1.0647e-10
78.000000	1.0816e-10
77.950000	1.09876e-10
77.900000	1.11619e-10
77.850000	1.13391e-10
77.800000	1.1519e-10
77.750000	1.17017e-10
77.700000	1.18874e-10
77.650000	1.2076e-10
77.600000	1.22677e-10
77.550000	1.24623e-10
77.500000	1.266e-10
77.450000	1.28609e-10
77.400000	1.3065e-10
77.350000	1.32723e-10
77.300000	1.34829e-10
77.250000	1.36968e-10
77.200000	1.39141e-10
77.150000	1.41349e-10
77.100000	1.43592e-10
77.050000	1.4587e-10
77.000000	1.48185e-10
76.950000	1.50536e-10
76.900000	1.52924e-10
76.850000	1.55351e-10
76.800000	1.57816e-10
76.750000	1.6032e-10
76.700000	1.62863e-10
76.650000	1.65447e-10
76.600000	1.68073e-10
76.550000	1.70739e-10
76.500000	1.73448e-10
76.450000	1.762e-10
76.400000	1.78996e-10
76.350000	1.81836e-10
76.300000	1.84721e-10
76.250000	1.87652e-10
76.200000	1.90629e-10
76.150000	1.93654e-10
76.100000	1.96726e-10
76.050000	1.99848e-10
76.000000	2.03018e-10
75.950000	2.0624e-10
75.900000	2.09512e-10
75.850000	2.12836e-10
75.800000	2.16213e-10
75.750000	2.19643e-10
75.700000	2.23128e-10
75.650000	2.26668e-10
75.600000	2.30264e-10
75.550000	2.33918e-10
75.500000	2.37629e-10
75.450000	2.41399e-10
75.400000	2.45229e-10
75.350000	2.4912e-10
75.300000	2.53073e-10
75.250000	2.57088e-10
75.200000	2.61167e-10
75.150000	2.6531e-10
75.100000	2.69519e-10
75.050000	2.73795e-10
75.000000	2.78139e-10
74.950000	2.82552e-10
74.900000	2.87035e-10
74.850000	2.91589e-10
74.800000	2.96215e-10
74.750000	3.00915e-10
74.700000	3.05689e-10
74.650000	3.10539e-10
74.600000	3.15465e-10
74.550000	3.2047e-10
74.500000	3.25555e-10
74.450000	3.3072e-10
74.400000	3.35967e-10
74.350000	3.41297e-10
74.300000	3.46711e-10
74.250000	3.52212e-10
74.200000	3.578e-10
74.150000	3.63476e-10
74.100000	3.69243e-10
74.050000	3.75101e-10
74.000000	3.81052e-10
73.950000	3.87097e-10
73.900000	3.93238e-10
73.850000	3.99477e-10
73.800000	4.05815e-10
73.750000	4.12253e-10
73.700000	4.18793e-10
73.650000	4.25437e-10
73.600000	4.32186e-10
73.550000	4.39043e-10
73.500000	4.46008e-10
73.450000	4.53084e-10
73.400000	4.60271e-10
73.350000	4.67573e-10
73.300000	4.74991e-10
73.250000	4.82527e-10
73.200000	4.90182e-10
73.150000	4.97958e-10
73.100000	5.05858e-10
73.050000	5.13883e-10
73.000000	5.22035e-10
72.950000	5.30317e-10
72.900000	5.3873e-10
72.850000	5.47276e-10
72.800000	5.55958e-10
72.750000	5.64778e-10
72.700000	5.73737e-10
72.650000	5.82839e-10
72.600000	5.92085e-10
72.550000	6.01478e-10
72.500000	6.1102e-10
72.450000	6.20713e-10
72.400000	6.3056e-10
72.350000	6.40563e-10
72.300000	6.50724e-10
72.250000	6.61047e-10
72.200000	6.71534e-10
72.150000	6.82187e-10
72.100000	6.93009e-10
72.050000	7.04002e-10
72.000000	7.1517e-10
71.950000	7.26515e-10
71.900000	7.3804e-10
71.850000	7.49748e-10
71.800000	7.61641e-10
71.750000	7.73724e-10
71.700000	7.85997e-10
71.650000	7.98466e-10
71.600000	8.11132e-10
71.550000	8.23999e-10
71.500000	8.3707e-10
71.450000	8.50349e-10
71.400000	8.63838e-10
71.350000	8.77541e-10
71.300000	8.91461e-10
71.250000	9.05602e-10
71.200000	9.19968e-10
71.150000	9.34561e-10
71.100000	9.49386e-10
71.050000	9.64446e-10
71.000000	9.79744e-10
70.950000	9.95286e-10
70.900000	1.01107e-09
70.850000	1.02711e-09
70.800000	1.0434e-09
70.750000	1.05996e-09
70.700000	1.07677e-09
70.650000	1.09385e-09
70.600000	1.1112e-09
70.550000	1.12883e-09
70.500000	1.14673e-09
70.450000	1.16492e-09
70.400000	1.1834e-09
70.350000	1.20217e-09
70.300000	1.22124e-09
70.250000	1.24061e-09
70.200000	1.26029e-09
70.150000	1.28028e-09
70.100000	1.30059e-09
70.050000	1.32122e-09
70.000000	1.34218e-09
69.950000	1.36347e-09
69.900000	1.38509e-09
69.850000	1.40706e-09
69.800000	1.42938e-09
69.750000	1.45205e-09
69.700000	1.47509e-09
69.650000	1.49848e-09
69.600000	1.52225e-09
69.550000	1.5464e-09
69.500000	1.57093e-09
69.450000	1.59584e-09
69.400000	1.62116e-09
69.350000	1.64687e-09
69.300000	1.67299e-09
69.250000	1.69953e-09
69.200000	1.72648e-09
69.150000	1.75387e-09
69.100000	1.78169e-09
69.050000	1.80995e-09
69.000000	1.83865e-09
68.950000	1.86782e-09
68.900000	1.89744e-09
68.850000	1.92754e-09
68.800000	1.95811e-09
68.750000	1.98917e-09
68.700000	2.02072e-09
68.650000	2.05277e-09
68.600000	2.08533e-09
68.550000	2.1184e-09
68.500000	2.152e-09
68.450000	2.18613e-09
68.400000	2.2208e-09
68.350000	2.25603e-09
68.300000	2.29181e-09
68.250000	2.32816e-09
68.200000	2.36508e-09
68.150000	2.4026e-09
68.100000	2.4407e-09
68.050000	2.47941e-09
68.000000	2.51874e-09
67.950000	2.55868e-09
67.900000	2.59926e-09
67.850000	2.64049e-09
67.800000	2.68237e-09
67.750000	2.72491e-09
67.700000	2.76813e-09
67.650000	2.81203e-09
67.600000	2.85663e-09
67.550000	2.90193e-09
67.500000	2.94796e-09
67.450000	2.99471e-09
67.400000	3.04221e-09
67.350000	3.09046e-09
67.300000	3.13947e-09
67.250000	3.18926e-09
67.200000	3.23984e-09
67.150000	3.29122e-09
67.100000	3.34342e-09
67.050000	3.39644e-09
67.000000	3.45031e-09
66.950000	3.50503e-09
66.900000	3.56062e-09
66.850000	3.61708e-09
66.800000	3.67445e-09
66.750000	3.73272e-09
66.700000	3.79192e-09
66.650000	3.85205e-09
66.600000	3.91314e-09
66.550000	3.9752e-09
66.500000	4.03824e-09
66.450000	4.10229e-09
66.400000	4.16734e-09
66.350000	4.23343e-09
66.300000	4.30057e-09
66.250000	4.36877e-09
66.200000	4.43805e-09
66.150000	4.50843e-09
66.100000	4.57993e-09
66.050000	4.65256e-09
66.000000	4.72634e-09
65.950000	4.8013e-09
65.900000	4.87744e-09
65.850000	4.95478e-09
65.800000	5.03336e-09
65.750000	5.11318e-09
65.700000	5.19426e-09
65.650000	5.27663e-09
65.600000	5.36031e-09
65.550000	5.44532e-09
65.500000	5.53167e-09
65.450000	5.61939e-09
65.400000	5.7085e-09
65.350000	5.79902e-09
65.300000	5.89098e-09
65.250000	5.9844e-09
65.200000	6.0793e-09
65.150000	6.1757e-09
65.100000	6.27363e-09
65.050000	6.37311e-09
65.000000	6.47418e-09
64.950000	6.57684e-09
64.900000	6.68113e-09
64.850000	6.78707e-09
64.800000	6.8947e-09
64.750000	7.00403e-09
64.700000	7.11509e-09
64.650000	7.22792e-09
64.600000	7.34253e-09
64.550000	7.45896e-09
64.500000	7.57724e-09
64.450000	7.69739e-09
64.400000	7.81944e-09
64.350000	7.94343e-09
64.300000	8.06939e-09
64.250000	8.19734e-09
64.200000	8.32732e-09
64.150000	8.45937e-09
64.100000	8.5935e-09
64.050000	8.72976e-09
64.000000	8.86819e-09
63.950000	9.0088e-09
63.900000	9.15165e-09
63.850000	9.29676e-09
63.800000	9.44417e-09
63.750000	9.59392e-09
63.700000	9.74604e-09
63.650000	9.90057e-09
63.600000	1.00576e-08
63.550000	1.0217e-08
63.500000	1.0379e-08
63.450000	1.05436e-08
63.400000	1.07108e-08
63.350000	1.08806e-08
63.300000	1.10531e-08
63.250000	1.12284e-08
63.200000	1.14064e-08
63.150000	1.15873e-08
63.100000	1.1771e-08
63.050000	1.19576e-08
63.000000	1.21472e-08
62.950000	1.23398e-08
62.900000	1.25354e-08
62.850000	1.27342e-08
62.800000	1.29361e-08
62.750000	1.31412e-08
62.700000	1.33495e-08
62.650000	1.35612e-08
62.600000	1.37762e-08
62.550000	1.39946e-08
62.500000	1.42165e-08
62.450000	1.44419e-08
62.400000	1.46709e-08
62.350000	1.49035e-08
62.300000	1.51398e-08
62.250000	1.53798e-08
62.200000	1.56236e-08
62.150000	1.58713e-08
62.100000	1.6123e-08
62.050000	1.63786e-08
62.000000	1.66382e-08
61.950000	1.6902e-08
61.900000	1.717e-08
61.850000	1.74422e-08
61.800000	1.77187e-08
61.750000	1.79996e-08
61.700000	1.8285e-08
61.650000	1.85749e-08
61.600000	1.88694e-08
61.550000	1.91685e-08
61.500000	1.94724e-08
61.450000	1.97811e-08
61.400000	2.00947e-08
61.350000	2.04133e-08
61.300000	2.07369e-08
61.250000	2.10656e-08
61.200000	2.13996e-08
61.150000	2.17388e-08
61.100000	2.20835e-08
61.050000	2.24335e-08
61.000000	2.27892e-08
60.950000	2.31504e-08
60.900000	2.35174e-08
60.850000	2.38903e-08
60.800000	2.4269e-08
60.750000	2.46537e-08
60.700000	2.50445e-08
60.650000	2.54415e-08
60.600000	2.58449e-08
60.550000	2.62546e-08
60.500000	2.66707e-08
60.450000	2.70935e-08
60.400000	2.7523e-08
60.350000	2.79593e-08
60.300000	2.84025e-08
60.250000	2.88528e-08
60.200000	2.93101e-08
60.150000	2.97747e-08
60.100000	3.02467e-08
60.050000	3.07262e-08
60.000000	3.12132e-08
59.950000	3.1708e-08
59.900000	3.22106e-08
59.850000	3.27212e-08
59.800000	3.32399e-08
59.750000	3.37668e-08
59.700000	3.4302e-08
59.650000	3.48457e-08
59.600000	3.53981e-08
59.550000	3.59592e-08
59.500000	3.65292e-08
59.450000	3.71082e-08
59.400000	3.76964e-08
59.350000	3.82939e-08
59.300000	3.89009e-08
59.250000	3.95175e-08
59.200000	4.01438e-08
59.150000	4.07801e-08
59.100000	4.14265e-08
59.050000	4.20831e-08
59.000000	4.27501e-08
58.950000	4.34277e-08
58.900000	4.41161e-08
58.850000	4.48153e-08
58.800000	4.55256e-08
58.750000	4.62472e-08
58.700000	4.69802e-08
58.650000	4.77248e-08
58.600000	4.84812e-08
58.550000	4.92496e-08
58.500000	5.00302e-08
58.450000	5.08232e-08
58.400000	5.16287e-08
58.350000	5.24469e-08
58.300000	5.32782e-08
58.250000	5.41226e-08
58.200000	5.49804e-08
58.150000	5.58518e-08
58.100000	5.67369e-08
58.050000	5.76362e-08
58.000000	5.85496e-08
57.950000	5.94775e-08
57.900000	6.04202e-08
57.850000	6.13777e-08
57.800000	6.23505e-08
57.750000	6.33386e-08
57.700000	6.43424e-08
57.650000	6.53621e-08
57.600000	6.6398e-08
57.550000	6.74503e-08
57.500000	6.85192e-08
57.450000	6.96051e-08
57.400000	7.07082e-08
57.350000	7.18287e-08
57.300000	7.29671e-08
57.250000	7.41234e-08
57.200000	7.52981e-08
57.150000	7.64913e-08
57.100000	7.77035e-08
57.050000	7.89349e-08
57.000000	8.01858e-08
56.950000	8.14565e-08
56.900000	8.27473e-08
56.850000	8.40586e-08
56.800000	8.53907e-08
56.750000	8.67438e-08
56.700000	8.81184e-08
56.650000	8.95148e-08
56.600000	9.09333e-08
56.550000	9.23743e-08
56.500000	9.3838e-08
56.450000	9.5325e-08
56.400000	9.68356e-08
56.350000	9.837e-08
56.300000	9.99288e-08
56.250000	1.01512e-07
56.200000	1.03121e-07
56.150000	1.04755e-07
56.100000	1.06415e-07
56.050000	1.08101e-07
56.000000	1.09814e-07
55.950000	1.11554e-07
55.900000	1.13321e-07
55.850000	1.15117e-07
55.800000	1.16941e-07
55.750000	1.18794e-07
55.700000	1.20676e-07
55.650000	1.22588e-07
55.600000	1.24531e-07
55.550000	1.26504e-07
55.500000	1.28508e-07
55.450000	1.30544e-07
55.400000	1.32613e-07
55.350000	1.34714e-07
55.300000	1.36848e-07
55.250000	1.39017e-07
55.200000	1.41219e-07
55.150000	1.43457e-07
55.100000	1.4573e-07
55.050000	1.48038e-07
55.000000	1.50384e-07
54.950000	1.52767e-07
54.900000	1.55187e-07
54.850000	1.57646e-07
54.800000	1.60143e-07
54.750000	1.6268e-07
54.700000	1.65258e-07
54.650000	1.67876e-07
54.600000	1.70536e-07
54.550000	1.73237e-07
54.500000	1.75982e-07
54.450000	1.7877e-07
54.400000	1.81602e-07
54.350000	1.84479e-07
54.300000	1.87402e-07
54.250000	1.9037e-07
54.200000	1.93386e-07
54.150000	1.9645e-07
54.100000	1.99562e-07
54.050000	2.02723e-07
54.000000	2.05935e-07
53.950000	2.09197e-07
53.900000	2.12511e-07
53.850000	2.15878e-07
53.800000	2.19298e-07
53.750000	2.22771e-07
53.700000	2.263e-07
53.650000	2.29885e-07
53.600000	2.33527e-07
53.550000	2.37226e-07
53.500000	2.40984e-07
53.450000	2.44801e-07
53.400000	2.48679e-07
53.350000	2.52618e-07
53.300000	2.5662e-07
53.250000	2.60685e-07
53.200000	2.64814e-07
53.150000	2.69008e-07
53.100000	2.7327e-07
53.050000	2.77598e-07
53.000000	2.81995e-07
52.950000	2.86462e-07
52.900000	2.90999e-07
52.850000	2.95608e-07
52.800000	3.00291e-07
52.750000	3.05047e-07
52.700000	3.09879e-07
52.650000	3.14787e-07
52.600000	3.19772e-07
52.550000	3.24837e-07
52.500000	3.29982e-07
52.450000	3.35209e-07
52.400000	3.40518e-07
52.350000	3.45911e-07
52.300000	3.51389e-07
52.250000	3.56955e-07
52.200000	3.62608e-07
52.150000	3.68351e-07
52.100000	3.74185e-07
52.050000	3.80111e-07
52.000000	3.86131e-07
51.950000	3.92246e-07
51.900000	3.98458e-07
51.850000	4.04769e-07
51.800000	4.11179e-07
51.750000	4.17691e-07
51.700000	4.24306e-07
51.650000	4.31025e-07
51.600000	4.37851e-07
51.550000	4.44785e-07
51.500000	4.51829e-07
51.450000	4.58984e-07
51.400000	4.66252e-07
51.350000	4.73636e-07
51.300000	4.81136e-07
51.250000	4.88755e-07
51.200000	4.96495e-07
51.150000	5.04357e-07
51.100000	5.12344e-07
51.050000	5.20457e-07
51.000000	5.28698e-07
50.950000	5.3707e-07
50.900000	5.45574e-07
50.850000	5.54213e-07
50.800000	5.62989e-07
50.750000	5.71903e-07
50.700000	5.80959e-07
50.650000	5.90158e-07
50.600000	5.99502e-07
50.550000	6.08995e-07
50.500000	6.18637e-07
50.450000	6.28433e-07
50.400000	6.38383e-07
50.350000	6.48491e-07
50.300000	6.58758e-07
50.250000	6.69188e-07
50.200000	6.79783e-07
50.150000	6.90546e-07
50.100000	7.01479e-07
50.050000	7.12586e-07
50.000000	7.23867e-07
49.950000	7.35328e-07
49.900000	7.4697e-07
49.850000	7.58796e-07
49.800000	7.70809e-07
49.750000	7.83012e-07
49.700000	7.95408e-07
49.650000	8.08e-07
49.600000	8.20792e-07
49.550000	8.33786e-07
49.500000	8.46986e-07
49.450000	8.60394e-07
49.400000	8.74015e-07
49.350000	8.87851e-07
49.300000	9.01906e-07
49.250000	9.16183e-07
49.200000	9.30686e-07
49.150000	9.45419e-07
49.100000	9.60385e-07
49.050000	9.75587e-07
49.000000	9.9103e-07
48.950000	1.00672e-06
48.900000	1.02265e-06
48.850000	1.03884e-06
48.800000	1.05528e-06
48.750000	1.07199e-06
48.700000	1.08896e-06
48.650000	1.10619e-06
48.600000	1.1237e-06
48.550000	1.14149e-06
48.500000	1.15956e-06
48.450000	1.17791e-06
48.400000	1.19655e-06
48.350000	1.21549e-06
48.300000	1.23473e-06
48.250000	1.25427e-06
48.200000	1.27412e-06
48.150000	1.29429e-06
48.100000	1.31477e-06
48.050000	1.33558e-06
48.000000	1.35672e-06
47.950000	1.37819e-06
47.900000	1.4e-06
47.850000	1.42216e-06
47.800000	1.44466e-06
47.750000	1.46752e-06
47.700000	1.49075e-06
47.650000	1.51434e-06
47.600000	1.5383e-06
47.550000	1.56265e-06
47.500000	1.58738e-06
47.450000	1.6125e-06
47.400000	1.63801e-06
47.350000	1.66393e-06
47.300000	1.69026e-06
47.250000	1.71701e-06
47.200000	1.74418e-06
47.150000	1.77178e-06
47.100000	1.79981e-06
47.050000	1.82829e-06
47.000000	1.85722e-06
46.950000	1.88661e-06
46.900000	1.91646e-06
46.850000	1.94678e-06
46.800000	1.97758e-06
46.750000	2.00887e-06
46.700000	2.04066e-06
46.650000	2.07294e-06
46.600000	2.10574e-06
46.550000	2.13905e-06
46.500000	2.1729e-06
46.450000	2.20727e-06
46.400000	2.24219e-06
46.350000	2.27767e-06
46.300000	2.3137e-06
46.250000	2.3503e-06
46.200000	2.38748e-06
46.150000	2.42525e-06
46.100000	2.46362e-06
46.050000	2.50259e-06
46.000000	2.54218e-06
45.950000	2.58239e-06
45.900000	2.62324e-06
45.850000	2.66474e-06
45.800000	2.70689e-06
45.750000	2.74971e-06
45.700000	2.7932e-06
45.650000	2.83739e-06
45.600000	2.88227e-06
45.550000	2.92786e-06
45.500000	2.97417e-06
45.450000	3.02121e-06
45.400000	3.06899e-06
45.350000	3.11753e-06
45.300000	3.16684e-06
45.250000	3.21693e-06
45.200000	3.26781e-06
45.150000	3.31949e-06
45.100000	3.37199e-06
45.050000	3.42532e-06
45.000000	3.47949e-06
44.950000	3.53451e-06
44.900000	3.59041e-06
44.850000	3.64719e-06
44.800000	3.70487e-06
44.750000	3.76345e-06
44.700000	3.82297e-06
44.650000	3.88342e-06
44.600000	3.94483e-06
44.550000	4.00721e-06
44.500000	4.07057e-06
44.450000	4.13494e-06
44.400000	4.20032e-06
44.350000	4.26673e-06
44.300000	4.3342e-06
44.250000	4.40273e-06
44.200000	4.47234e-06
44.150000	4.54305e-06
44.100000	4.61488e-06
44.050000	4.68784e-06
44.000000	4.76196e-06
43.950000	4.83725e-06
43.900000	4.91372e-06
43.850000	4.9914e-06
43.800000	5.07031e-06
43.750000	5.15047e-06
43.700000	5.23189e-06
43.650000	5.3146e-06
43.600000	5.39861e-06
43.550000	5.48395e-06
43.500000	5.57064e-06
43.450000	5.6587e-06
43.400000	5.74815e-06
43.350000	5.83901e-06
43.300000	5.9313e-06
43.250000	6.02505e-06
43.200000	6.12028e-06
43.150000	6.21702e-06
43.100000	6.31528e-06
43.050000	6.4151e-06
43.000000	6.51649e-06
42.950000	6.61948e-06
42.900000	6.72409e-06
42.850000	6.83036e-06
42.800000	6.93831e-06
42.750000	7.04795e-06
42.700000	7.15933e-06
42.650000	7.27247e-06
42.600000	7.3874e-06
42.550000	7.50413e-06
42.500000	7.62271e-06
42.450000	7.74317e-06
42.400000	7.86552e-06
42.350000	7.9898e-06
42.300000	8.11605e-06
42.250000	8.24428e-06
42.200000	8.37455e-06
42.150000	8.50686e-06
42.100000	8.64127e-06
42.050000	8.77779e-06
42.000000	8.91647e-06
41.950000	9.05734e-06
41.900000	9.20043e-06
41.850000	9.34578e-06
41.800000	9.49342e-06
41.750000	9.64339e-06
41.700000	9.79572e-06
41.650000	9.95046e-06
41.600000	1.01076e-05
41.550000	1.02673e-05
41.500000	1.04295e-05
41.450000	1.05942e-05
41.400000	1.07615e-05
41.350000	1.09315e-05
41.300000	1.11042e-05
41.250000	1.12796e-05
41.200000	1.14577e-05
41.150000	1.16387e-05
41.100000	1.18225e-05
41.050000	1.20092e-05
41.000000	1.21988e-05
40.950000	1.23915e-05
40.900000	1.25871e-05
40.850000	1.27859e-05
40.800000	1.29878e-05
40.750000	1.31929e-05
40.700000	1.34012e-05
40.650000	1.36128e-05
40.600000	1.38277e-05
40.550000	1.4046e-05
40.500000	1.42678e-05
40.450000	1.44931e-05
40.400000	1.47219e-05
40.350000	1.49543e-05
40.300000	1.51904e-05
40.250000	1.54302e-05
40.200000	1.56737e-05
40.150000	1.59211e-05
40.100000	1.61725e-05
40.050000	1.64277e-05
40.000000	1.6687e-05
39.950000	1.69504e-05
39.900000	1.72179e-05
39.850000	1.74897e-05
39.800000	1.77657e-05
39.750000	1.80461e-05
39.700000	1.83309e-05
39.650000	1.86202e-05
39.600000	1.8914e-05
39.550000	1.92125e-05
39.500000	1.95157e-05
39.450000	1.98236e-05
39.400000	2.01364e-05
39.350000	2.04541e-05
39.300000	2.07768e-05
39.250000	2.11046e-05
39.200000	2.14376e-05
39.150000	2.17758e-05
39.100000	2.21193e-05
39.050000	2.24683e-05
39.000000	2.28227e-05
38.950000	2.31827e-05
38.900000	2.35484e-05
38.850000	2.39199e-05
38.800000	2.42971e-05
38.750000	2.46804e-05
38.700000	2.50696e-05
38.650000	2.5465e-05
38.600000	2.58666e-05
38.550000	2.62745e-05
38.500000	2.66889e-05
38.450000	2.71097e-05
38.400000	2.75372e-05
38.350000	2.79714e-05
38.300000	2.84125e-05
38.250000	2.88605e-05
38.200000	2.93155e-05
38.150000	2.97777e-05
38.100000	3.02471e-05
38.050000	3.07239e-05
38.000000	3.12083e-05
37.950000	3.17002e-05
37.900000	3.21999e-05
37.850000	3.27075e-05
37.800000	3.3223e-05
37.750000	3.37466e-05
37.700000	3.42785e-05
37.650000	3.48187e-05
37.600000	3.53674e-05
37.550000	3.59247e-05
37.500000	3.64908e-05
37.450000	3.70658e-05
37.400000	3.76498e-05
37.350000	3.82431e-05
37.300000	3.88456e-05
37.250000	3.94576e-05
37.200000	4.00792e-05
37.150000	4.07105e-05
37.100000	4.13518e-05
37.050000	4.20032e-05
37.000000	4.26648e-05
36.950000	4.33368e-05
36.900000	4.40193e-05
36.850000	4.47125e-05
36.800000	4.54167e-05
36.750000	4.61319e-05
36.700000	4.68583e-05
36.650000	4.75961e-05
36.600000	4.83455e-05
36.550000	4.91066e-05
36.500000	4.98797e-05
36.450000	5.0665e-05
36.400000	5.14625e-05
36.350000	5.22726e-05
36.300000	5.30954e-05
36.250000	5.3931e-05
36.200000	5.47798e-05
36.150000	5.56419e-05
36.100000	5.65175e-05
36.050000	5.74069e-05
36.000000	5.83102e-05
35.950000	5.92276e-05
35.900000	6.01594e-05
35.850000	6.11059e-05
35.800000	6.20671e-05
35.750000	6.30435e-05
35.700000	6.40351e-05
35.650000	6.50423e-05
35.600000	6.60652e-05
35.550000	6.71042e-05
35.500000	6.81594e-05
35.450000	6.92311e-05
35.400000	7.03197e-05
35.350000	7.14253e-05
35.300000	7.25482e-05
35.250000	7.36886e-05
35.200000	7.48469e-05
35.150000	7.60234e-05
35.100000	7.72182e-05
35.050000	7.84317e-05
35.000000	7.96643e-05
34.950000	8.09161e-05
34.900000	8.21874e-05
34.850000	8.34787e-05
34.800000	8.47901e-05
34.750000	8.6122e-05
34.700000	8.74748e-05
34.650000	8.88487e-05
34.600000	9.0244e-05
34.550000	9.16612e-05
34.500000	9.31005e-05
34.450000	9.45622e-05
34.400000	9.60468e-05
34.350000	9.75546e-05
34.300000	9.90859e-05
34.250000	0.000100641
34.200000	0.000102221
34.150000	0.000103825
34.100000	0.000105454
34.050000	0.000107108
34.000000	0.000108789
33.950000	0.000110495
33.900000	0.000112228
33.850000	0.000113988
33.800000	0.000115776
33.750000	0.000117591
33.700000	0.000119435
33.650000	0.000121307
33.600000	0.000123209
33.550000	0.00012514
33.500000	0.000127101
33.450000	0.000129093
33.400000	0.000131115
33.350000	0.000133169
33.300000	0.000135255
33.250000	0.000137374
33.200000	0.000139525
33.150000	0.000141709
33.100000	0.000143928
33.050000	0.000146181
33.000000	0.000148469
32.950000	0.000150793
32.900000	0.000153152
32.850000	0.000155548
32.800000	0.000157981
32.750000	0.000160452
32.700000	0.000162962
32.650000	0.00016551
32.600000	0.000168097
32.550000	0.000170725
32.500000	0.000173393
32.450000	0.000176102
32.400000	0.000178853
32.350000	0.000181647
32.300000	0.000184484
32.250000	0.000187364
32.200000	0.000190289
32.150000	0.000193259
32.100000	0.000196275
32.050000	0.000199338
32.000000	0.000202447
31.950000	0.000205604
31.900000	0.00020881
31.850000	0.000212065
31.800000	0.00021537
31.750000	0.000218726
31.700000	0.000222133
31.650000	0.000225593
31.600000	0.000229105
31.550000	0.000232671
31.500000	0.000236292
31.450000	0.000239968
31.400000	0.0002437
31.350000	0.000247489
31.300000	0.000251336
31.250000	0.000255241
31.200000	0.000259206
31.150000	0.000263231
31.100000	0.000267317
31.050000	0.000271466
31.000000	0.000275676
30.950000	0.000279951
30.900000	0.00028429
30.850000	0.000288695
30.800000	0.000293166
30.750000	0.000297704
30.700000	0.000302311
30.650000	0.000306986
30.600000	0.000311731
30.550000	0.000316548
30.500000	0.000321436
30.450000	0.000326396
30.400000	0.000331431
30.350000	0.000336539
30.300000	0.000341723
30.250000	0.000346984
30.200000	0.000352321
30.150000	0.000357737
30.100000	0.000363231
30.050000	0.000368805
30.000000	0.00037446
29.950000	0.000380195
29.900000	0.000386013
29.850000	0.000391912
29.800000	0.000397895
29.750000	0.000403962
29.700000	0.000410113
29.650000	0.000416347
29.600000	0.000422666
29.550000	0.00042907
29.500000	0.000435557
29.450000	0.000442127
29.400000	0.000448779
29.350000	0.000455511
29.300000	0.00046232
29.250000	0.000469203
29.200000	0.000476152
29.150000	0.000483158
29.100000	0.000490202
29.050000	0.000497245
&
```
