## Supplementary material for "All-at-once RNA folding with 3D motif prediction framed by evolutionary information": RF00007_U12.cacofold.helixcov

```
# RMs = 5 L = 269

# RM_HELIX NESTED 4-8 20-24, nbp = 5 nbp_cov = 0
# pvals: 0.435861,0.435861,0.524978,0.431104,0.435861
# aggregated NONE
NESTED  :::<<<<<__________>>>>>::::::::::::::::::::::::::::::::::::::::::::::::::::::::::::::::::::::::::::::::::::::::::::::::::::::::::::::::::::::::::::::::::::::::
        :::::::::::::::::::::::::::::::::::::::::::::::::::::::::::::::::::::::::::::::::::::::::::::::::::::::::::::::::::::::::::::::::::::::::::::::::::::::::::::::

# RM_HELIX NESTED 69-108 115-132, nbp = 12 nbp_cov = 0
# pvals: 0.145438,0.649287,0.313009,0.375121,0.440777,0.431104,0.294364,0.421507,0.0312595,0.0387509,0.487027,0.508176
# aggregated NONE
NESTED  ::::::::::::::::::::::::::::::::::::::::::::::::::::::::::<<<<<<<<<<<<______>>>>>>>>>>>>:::::::::::::::::::::::::::::::::::::::::::::::::::::::::::::::::::::::
        :::::::::::::::::::::::::::::::::::::::::::::::::::::::::::::::::::::::::::::::::::::::::::::::::::::::::::::::::::::::::::::::::::::::::::::::::::::::::::::::

# RM_HELIX NESTED 57-65 176-178, nbp = 3 nbp_cov = 0
# pvals: 0.316977,0.558391,0.384129
# aggregated NONE
NESTED  ::::::::::::::::::::::::::::::::::::::::::::::::::::<<<____________________________________>>>:::::::::::::::::::::::::::::::::::::::::::::::::::::::::::::::::
        :::::::::::::::::::::::::::::::::::::::::::::::::::::::::::::::::::::::::::::::::::::::::::::::::::::::::::::::::::::::::::::::::::::::::::::::::::::::::::::::

# RM_HELIX NESTED 42-52 186-199, nbp = 10 nbp_cov = 0
# pvals: 0.431104,0.626375,0.558391,0.0615875,0.290924,0.239909,0.349566,0.337023,0.455764,0.305497
# aggregated NONE
NESTED  ::::::::::::::::::::::::::::::::::::::<<<<<<<<<<__________________________________________________>>>>>>>>>>:::::::::::::::::::::::::::::::::::::::::::::::::::
        :::::::::::::::::::::::::::::::::::::::::::::::::::::::::::::::::::::::::::::::::::::::::::::::::::::::::::::::::::::::::::::::::::::::::::::::::::::::::::::::

# RM_HELIX NESTED 205-228 238-269, nbp = 22 nbp_cov = 0
# pvals: 0.421507,0.309235,0.455764,0.541661,0.116197,0.216671,0.586936,0.649287,0.808522,0.660867,0.166388,0.683047,0.272797,0.435861,0.431104,0.435861,0.508176,0.552667,0.200338,0.808522,0.609155,0.440777
# aggregated NONE
NESTED  :::::::::::::::::::::::::::::::::::::::::::::::::::::::::::::::::::::::::::::::::::::::::::::::::::::::::::::::<<<<<<<<<<<<<<<<<<<<<<____>>>>>>>>>>>>>>>>>>>>>>
        :::::::::::::::::::::::::::::::::::::::::::::::::::::::::::::::::::::::::::::::::::::::::::::::::::::::::::::::::::::::::::::::::::::::::::::::::::::::::::::::
```
