## Supplementary material for "All-at-once RNA folding with 3D motif prediction framed by evolutionary information": RF00007_U12.cacofold.power

```
# Power analysis of CaCoFold structure
#
# Powertype = SINGLE SUBSTITUTIONS
# covary left_pos right_pos substitutions power
#----------------------------------------------------------------
4		24		3		0.02
5		23		0		0.00
6		22		4		0.07
7		21		11		0.35
8		20		1		0.00
42		199		31		0.75
43		198		34		0.78
44		197		20		0.59
45		195		33		0.77
46		193		29		0.73
48		192		21		0.61
49		189		21		0.61
50		188		19		0.57
51		187		30		0.74
52		186		25		0.67
57		178		25		0.67
64		177		27		0.70
65		176		33		0.77
69		132		28		0.72
70		131		34		0.78
71		130		31		0.75
72		129		30		0.74
73		128		30		0.74
74		127		24		0.66
75		126		26		0.69
104		125		11		0.35
105		124		35		0.78
106		123		37		0.80
107		122		32		0.76
108		115		24		0.66
205		269		36		0.79
206		268		29		0.73
207		267		24		0.66
208		266		17		0.52
209		265		30		0.74
211		260		26		0.69
212		259		33		0.77
213		258		35		0.78
214		257		37		0.80
215		255		16		0.50
216		254		25		0.67
217		253		22		0.63
218		249		25		0.67
219		248		28		0.72
220		247		12		0.39
221		246		24		0.66
222		245		8		0.24
223		244		24		0.66
225		241		30		0.74
226		240		35		0.78
227		239		32		0.76
228		238		28		0.72
#
# BPAIRS 52
# avg substitutions per BP 24.7
# BPAIRS expected to covary 32.4 +/- 3.1
# BPAIRS observed to covary 0
#
```
