## Supplementary material for "All-at-once RNA folding with 3D motif prediction framed by evolutionary information": RF00007_U12.power

```
# Power analysis of given structure 
#
# Powertype = SINGLE SUBSTITUTIONS
# covary  left_pos      right_pos    substitutions      power
#----------------------------------------------------------------
          4		24		3		0.02
          5		23		0		0.00
          6		22		4		0.07
          7		21		11		0.35
          8		20		1		0.00
          34		57		25		0.67
          35		56		43		0.83
          36		55		51		0.87
          38		54		45		0.84
          39		53		25		0.67
          40		52		55		0.88
          41		51		36		0.79
          42		50		4		0.07
          64		115		41		0.82
          65		114		45		0.84
          66		113		33		0.77
          67		112		49		0.86
          68		111		44		0.84
          175		269		50		0.86
          176		268		22		0.63
          177		267		9		0.28
          178		266		18		0.55
          179		265		43		0.83
          185		260		26		0.69
          186		259		9		0.28
          187		258		33		0.77
          188		257		35		0.78
          189		255		22		0.63
          192		254		32		0.76
          193		253		35		0.78
          198		245		17		0.52
          199		244		50		0.86
          203		240		52		0.87
          204		239		38		0.81
          205		238		25		0.67
          206		237		38		0.81
          207		236		36		0.79
          212		229		48		0.86
          213		228		29		0.73
          214		227		29		0.73
          215		226		20		0.59
          216		225		12		0.39
#
# BPAIRS 42
# avg substitutions per BP  29.6
# BPAIRS expected to covary 26.7 +/- 2.6
# BPAIRS observed to covary 0
#
```
