## Supplementary material for "All-at-once RNA folding with 3D motif prediction framed by evolutionary information": RF00007_U12.surv

```
10.450000	0.0238095
8.650000	0.047619
6.950000	0.0714286
5.700000	0.0952381
5.150000	0.119048
4.100000	0.142857
4.050000	0.166667
4.000000	0.190476
3.950000	0.214286
2.950000	0.238095
2.550000	0.261905
2.450000	0.285714
2.150000	0.309524
1.850000	0.333333
0.650000	0.357143
0.500000	0.380952
0.000000	0.404762
-0.050000	0.5
-0.450000	0.52381
-0.800000	0.547619
-0.900000	0.595238
-1.050000	0.619048
-1.200000	0.642857
-1.350000	0.666667
-1.400000	0.690476
-1.550000	0.714286
-1.700000	0.738095
-1.900000	0.761905
-2.400000	0.785714
-2.900000	0.809524
-2.950000	0.833333
-3.100000	0.857143
-3.200000	0.880952
-3.600000	0.904762
-4.800000	0.928571
-4.950000	0.952381
-5.850000	0.97619
-6.900000	1
&
18.250000	7.98786e-05
17.400000	0.000159757
14.750000	0.000239636
14.600000	0.000319514
14.150000	0.000399393
14.100000	0.000479272
14.000000	0.00055915
13.900000	0.000639029
13.850000	0.000718907
13.500000	0.000878664
13.350000	0.000958543
13.300000	0.00103842
13.250000	0.0011183
13.200000	0.00119818
13.100000	0.00127806
13.000000	0.00135794
12.800000	0.00143781
12.650000	0.00151769
12.600000	0.00167745
12.550000	0.00175733
12.300000	0.00183721
12.250000	0.00199696
12.150000	0.00207684
12.100000	0.00215672
12.050000	0.0022366
11.950000	0.00231648
11.850000	0.00239636
11.750000	0.00255611
11.700000	0.00263599
11.650000	0.00271587
11.600000	0.00287563
11.550000	0.00295551
11.400000	0.00303539
11.350000	0.00311526
11.300000	0.00319514
11.250000	0.00327502
11.200000	0.00343478
11.150000	0.00351466
11.100000	0.00367441
11.050000	0.00383417
11.000000	0.00399393
10.900000	0.00431344
10.750000	0.00439332
10.600000	0.0044732
10.550000	0.00463296
10.500000	0.00471284
10.400000	0.00487259
10.350000	0.00495247
10.300000	0.00511223
10.250000	0.00527199
10.200000	0.00535187
10.150000	0.0055915
10.100000	0.00575126
10.050000	0.00583114
10.000000	0.00615065
9.950000	0.00631041
9.900000	0.00662992
9.850000	0.00678968
9.800000	0.00694944
9.750000	0.00718907
9.700000	0.00750859
9.650000	0.00798786
9.600000	0.00822749
9.550000	0.00830737
9.500000	0.00838725
9.450000	0.00846713
9.400000	0.00878664
9.350000	0.00902628
9.300000	0.00918604
9.250000	0.00942567
9.200000	0.00958543
9.150000	0.00990494
9.100000	0.0102245
9.050000	0.0104641
9.000000	0.010544
8.950000	0.0107836
8.900000	0.0111031
8.850000	0.0115824
8.800000	0.0119818
8.750000	0.0121415
8.700000	0.0123812
8.650000	0.0126208
8.600000	0.0127007
8.550000	0.0130202
8.500000	0.0132598
8.450000	0.0136592
8.400000	0.0138989
8.350000	0.0142983
8.300000	0.0146977
8.250000	0.0150971
8.200000	0.0152568
8.150000	0.0155763
8.100000	0.0156562
8.050000	0.0159757
8.000000	0.0161355
7.950000	0.0166147
7.900000	0.0172538
7.850000	0.0176532
7.800000	0.0178928
7.750000	0.0182922
7.700000	0.0187715
7.650000	0.0191709
7.600000	0.01973
7.550000	0.0202093
7.500000	0.0205288
7.450000	0.0206886
7.400000	0.0211678
7.350000	0.0218867
7.300000	0.0221264
7.250000	0.022366
7.200000	0.0229252
7.150000	0.0237239
7.100000	0.0244428
7.050000	0.025002
7.000000	0.0250819
6.950000	0.025641
6.900000	0.0260404
6.850000	0.0265197
6.800000	0.0273984
6.750000	0.0278776
6.700000	0.0284368
6.650000	0.0288362
6.600000	0.0297148
6.550000	0.0301941
6.500000	0.0307533
6.450000	0.0313923
6.400000	0.0317118
6.350000	0.0321911
6.300000	0.0326703
6.250000	0.03291
6.200000	0.0340283
6.150000	0.0345075
6.100000	0.0353063
6.050000	0.0356258
6.000000	0.0363448
5.950000	0.0372234
5.900000	0.038182
5.850000	0.0389009
5.800000	0.0399393
5.750000	0.0407381
5.700000	0.0410576
5.650000	0.0417765
5.600000	0.0428948
5.550000	0.0440131
5.500000	0.044732
5.450000	0.0455308
5.400000	0.0457704
5.350000	0.0469686
5.300000	0.0477674
5.250000	0.0488058
5.200000	0.0495247
5.150000	0.0504833
5.100000	0.0512022
5.050000	0.0519211
5.000000	0.0531991
4.950000	0.0548766
4.900000	0.0561546
4.850000	0.0576723
4.800000	0.0587906
4.750000	0.0599888
4.700000	0.0619059
4.650000	0.0629443
4.600000	0.0643023
4.550000	0.0654206
4.500000	0.0669383
4.450000	0.0682163
4.400000	0.0696541
4.350000	0.0710919
4.300000	0.0729291
4.250000	0.0740474
4.200000	0.0754054
4.150000	0.0770828
4.100000	0.0786005
4.050000	0.0793194
4.000000	0.0812365
3.950000	0.0828341
3.900000	0.0845914
3.850000	0.0858695
3.800000	0.0876268
3.750000	0.0892244
3.700000	0.090103
3.650000	0.0917006
3.600000	0.0935378
3.550000	0.0948958
3.500000	0.0970525
3.450000	0.0992891
3.400000	0.101286
3.350000	0.103363
3.300000	0.105919
3.250000	0.108315
3.200000	0.110472
3.150000	0.11167
3.100000	0.113747
3.050000	0.115025
3.000000	0.117821
2.950000	0.119738
2.900000	0.121975
2.850000	0.123892
2.800000	0.125889
2.750000	0.128445
2.700000	0.130122
2.650000	0.133477
2.600000	0.135634
2.550000	0.13811
2.500000	0.140347
2.450000	0.142104
2.400000	0.14482
2.350000	0.146897
2.300000	0.149772
2.250000	0.153367
2.200000	0.155763
2.150000	0.158559
2.100000	0.161195
2.050000	0.16455
2.000000	0.167585
1.950000	0.170221
1.900000	0.173416
1.850000	0.176372
1.800000	0.179807
1.750000	0.183162
1.700000	0.186037
1.650000	0.189232
1.600000	0.193226
1.550000	0.196981
1.500000	0.201853
1.450000	0.205767
1.400000	0.21056
1.350000	0.214474
1.300000	0.218787
1.250000	0.222701
1.200000	0.226855
1.150000	0.22997
1.100000	0.233325
1.050000	0.235562
1.000000	0.238757
0.950000	0.242352
0.900000	0.246266
0.850000	0.250739
0.800000	0.254254
0.750000	0.258886
0.700000	0.262401
0.650000	0.267034
0.600000	0.271747
0.550000	0.275182
0.500000	0.279495
0.450000	0.284128
0.400000	0.288841
0.350000	0.293554
0.300000	0.299385
0.250000	0.304098
0.200000	0.308172
0.150000	0.312405
0.100000	0.317517
0.050000	0.323269
0.000000	0.402668
-0.050000	0.538861
-0.100000	0.547648
-0.150000	0.555076
-0.200000	0.560588
-0.250000	0.566499
-0.300000	0.57257
-0.350000	0.57888
-0.400000	0.586149
-0.450000	0.593498
-0.500000	0.599569
-0.550000	0.607716
-0.600000	0.615065
-0.650000	0.62481
-0.700000	0.63136
-0.750000	0.638949
-0.800000	0.647176
-0.850000	0.65788
-0.900000	0.666347
-0.950000	0.674335
-1.000000	0.681684
-1.050000	0.69095
-1.100000	0.699976
-1.150000	0.708843
-1.200000	0.71723
-1.250000	0.724898
-1.300000	0.732327
-1.350000	0.739117
-1.400000	0.746465
-1.450000	0.754054
-1.500000	0.760444
-1.550000	0.765716
-1.600000	0.772985
-1.650000	0.778816
-1.700000	0.784887
-1.750000	0.789919
-1.800000	0.79623
-1.850000	0.801661
-1.900000	0.806454
-1.950000	0.812126
-2.000000	0.818356
-2.050000	0.823548
-2.100000	0.827942
-2.150000	0.832255
-2.200000	0.836968
-2.250000	0.84216
-2.300000	0.846873
-2.350000	0.851506
-2.400000	0.855899
-2.450000	0.860532
-2.500000	0.864366
-2.550000	0.86852
-2.600000	0.872514
-2.650000	0.87531
-2.700000	0.879942
-2.750000	0.883697
-2.800000	0.887531
-2.850000	0.891285
-2.900000	0.895279
-2.950000	0.898155
-3.000000	0.90111
-3.050000	0.904785
-3.100000	0.90766
-3.150000	0.910696
-3.200000	0.913172
-3.250000	0.916447
-3.300000	0.919163
-3.350000	0.922358
-3.400000	0.924754
-3.450000	0.926831
-3.500000	0.928988
-3.550000	0.931145
-3.600000	0.933381
-3.650000	0.935139
-3.700000	0.936976
-3.750000	0.938893
-3.800000	0.94089
-3.850000	0.942088
-3.900000	0.944245
-3.950000	0.946322
-4.000000	0.948878
-4.050000	0.950955
-4.100000	0.952153
-4.150000	0.95367
-4.200000	0.955268
-4.250000	0.957185
-4.300000	0.958383
-4.350000	0.959661
-4.400000	0.961259
-4.450000	0.962936
-4.500000	0.964294
-4.550000	0.965972
-4.600000	0.967569
-4.650000	0.968927
-4.700000	0.969966
-4.750000	0.971244
-4.800000	0.972282
-4.850000	0.973321
-4.900000	0.974199
-4.950000	0.975397
-5.000000	0.976356
-5.050000	0.977235
-5.100000	0.978593
-5.150000	0.979152
-5.200000	0.979551
-5.250000	0.98059
-5.300000	0.981628
-5.350000	0.982586
-5.400000	0.983066
-5.450000	0.984024
-5.500000	0.984743
-5.550000	0.985063
-5.600000	0.985702
-5.650000	0.98658
-5.700000	0.98682
-5.750000	0.987539
-5.800000	0.987938
-5.850000	0.988817
-5.900000	0.989296
-5.950000	0.990015
-6.000000	0.990494
-6.050000	0.990814
-6.100000	0.990974
-6.150000	0.991533
-6.200000	0.991773
-6.250000	0.992012
-6.300000	0.992571
-6.350000	0.992971
-6.400000	0.99329
-6.450000	0.993929
-6.500000	0.994249
-6.550000	0.994568
-6.600000	0.994728
-6.650000	0.995048
-6.700000	0.995287
-6.750000	0.995447
-6.800000	0.995687
-6.850000	0.995846
-6.900000	0.996086
-6.950000	0.996326
-7.000000	0.996485
-7.050000	0.996725
-7.100000	0.996805
-7.150000	0.997044
-7.200000	0.997444
-7.250000	0.997524
-7.350000	0.997604
-7.450000	0.997684
-7.500000	0.997843
-7.550000	0.997923
-7.600000	0.998243
-7.700000	0.998402
-7.800000	0.998562
-7.950000	0.998802
-8.050000	0.998962
-8.300000	0.999041
-8.350000	0.999121
-8.500000	0.999201
-8.550000	0.999281
-8.600000	0.999361
-8.800000	0.999521
-8.900000	0.999601
-9.500000	0.99968
-9.600000	0.99976
-9.800000	0.99984
-9.950000	1
&
46.700000	3.98057e-06
42.850000	1.19417e-05
40.500000	1.59223e-05
39.900000	1.99029e-05
38.800000	2.38834e-05
38.700000	2.7864e-05
38.150000	3.18446e-05
38.100000	3.58252e-05
37.500000	3.98057e-05
37.200000	4.37863e-05
36.800000	4.77669e-05
36.250000	5.17475e-05
36.100000	5.97086e-05
35.550000	6.36892e-05
35.450000	6.76698e-05
35.350000	7.16503e-05
35.150000	7.56309e-05
34.950000	7.96115e-05
34.850000	8.75726e-05
34.400000	9.15532e-05
34.050000	9.55338e-05
33.850000	9.95144e-05
33.800000	0.000103495
33.650000	0.000107476
33.600000	0.000111456
33.150000	0.000115437
33.050000	0.000119417
32.950000	0.000123398
32.850000	0.000127378
32.750000	0.000131359
32.550000	0.00013534
32.500000	0.00013932
32.300000	0.000147281
32.100000	0.000151262
32.000000	0.000155242
31.650000	0.000159223
31.600000	0.000171165
31.550000	0.000175145
31.400000	0.000183106
31.350000	0.000195048
31.100000	0.000199029
30.850000	0.000203009
30.750000	0.00020699
30.650000	0.00021097
30.600000	0.000230873
30.550000	0.000234854
30.400000	0.000242815
30.250000	0.000250776
30.150000	0.000254757
30.050000	0.000258737
30.000000	0.000266699
29.850000	0.000270679
29.600000	0.00027864
29.500000	0.000282621
29.200000	0.000286601
29.150000	0.000294563
29.100000	0.000298543
29.050000	0.000302524
29.000000	0.000310485
28.900000	0.000314465
28.700000	0.000330388
28.650000	0.000334368
28.550000	0.000338349
28.500000	0.000342329
28.400000	0.00034631
28.350000	0.000358252
28.300000	0.000362232
28.200000	0.000366213
28.150000	0.000374174
28.100000	0.000378155
28.050000	0.000382135
28.000000	0.000390096
27.950000	0.000402038
27.900000	0.000406019
27.850000	0.000409999
27.800000	0.00041398
27.700000	0.000421941
27.650000	0.000425922
27.600000	0.000433883
27.550000	0.000437863
27.500000	0.000449805
27.300000	0.000453786
27.250000	0.000461747
27.200000	0.000465727
27.150000	0.000469708
27.100000	0.000473688
27.050000	0.00048165
26.850000	0.00048563
26.800000	0.000497572
26.650000	0.000509514
26.600000	0.000513494
26.550000	0.000525436
26.350000	0.000533397
26.300000	0.000541358
26.200000	0.000545339
26.150000	0.00055728
26.100000	0.000561261
26.000000	0.000577183
25.950000	0.000589125
25.900000	0.000593106
25.800000	0.000601067
25.750000	0.000609028
25.700000	0.000613009
25.650000	0.000616989
25.600000	0.00062097
25.550000	0.000632911
25.500000	0.000644853
25.450000	0.000656795
25.400000	0.000660775
25.350000	0.000664756
25.300000	0.000668737
25.250000	0.000680678
25.200000	0.000684659
25.150000	0.000700581
25.100000	0.000704562
25.050000	0.000712523
25.000000	0.000720484
24.950000	0.000728445
24.850000	0.000736406
24.800000	0.000748348
24.750000	0.000752329
24.700000	0.00076427
24.650000	0.000768251
24.600000	0.000784173
24.550000	0.000788154
24.500000	0.000808057
24.350000	0.000816018
24.300000	0.00083194
24.250000	0.000835921
24.200000	0.000847862
24.150000	0.000863785
24.100000	0.000879707
24.050000	0.00089961
23.950000	0.000911552
23.900000	0.000931455
23.850000	0.000939416
23.800000	0.000955338
23.750000	0.00096728
23.700000	0.000983202
23.650000	0.00101107
23.600000	0.00102699
23.500000	0.00103495
23.450000	0.00104689
23.400000	0.00105087
23.350000	0.00105485
23.300000	0.00106281
23.250000	0.00107476
23.200000	0.00108272
23.150000	0.00109864
23.100000	0.00112252
23.050000	0.00113844
23.000000	0.00117427
22.950000	0.00119417
22.900000	0.00119815
22.850000	0.00121806
22.800000	0.00123796
22.750000	0.0012499
22.700000	0.0012698
22.650000	0.00128175
22.600000	0.00130165
22.550000	0.00130961
22.500000	0.00134941
22.450000	0.00137728
22.400000	0.0013932
22.350000	0.00140912
22.200000	0.00141708
22.150000	0.00143301
22.100000	0.00144893
22.050000	0.00146883
22.000000	0.00147679
21.950000	0.00149272
21.900000	0.00150864
21.850000	0.00152456
21.800000	0.00154446
21.750000	0.00157233
21.700000	0.00161611
21.650000	0.00163602
21.600000	0.00164796
21.550000	0.00168378
21.500000	0.00169572
21.450000	0.00169971
21.400000	0.00171563
21.350000	0.00172359
21.300000	0.00173951
21.250000	0.00174747
21.200000	0.0017833
21.150000	0.00181116
21.100000	0.00182708
21.050000	0.00185097
21.000000	0.00187485
20.950000	0.00191466
20.900000	0.00194252
20.850000	0.00197437
20.800000	0.00199029
20.750000	0.00201019
20.700000	0.00204203
20.650000	0.00205
20.600000	0.00207388
20.550000	0.00208582
20.500000	0.0021097
20.450000	0.00212165
20.400000	0.00213359
20.350000	0.00215747
20.300000	0.00218135
20.250000	0.00220524
20.200000	0.00224504
20.150000	0.00227689
20.100000	0.00229281
20.050000	0.00230873
20.000000	0.00232466
19.950000	0.00233262
19.900000	0.00236048
19.850000	0.00240427
19.800000	0.00240825
19.750000	0.00244805
19.700000	0.00249184
19.650000	0.00253165
19.600000	0.00257145
19.550000	0.0026033
19.500000	0.00262718
19.450000	0.00266699
19.400000	0.00270281
19.350000	0.00274262
19.300000	0.00279436
19.250000	0.00282621
19.200000	0.00284611
19.150000	0.00286999
19.100000	0.00290582
19.050000	0.00294563
19.000000	0.00296951
18.950000	0.00302524
18.900000	0.00307698
18.850000	0.00311281
18.800000	0.00314067
18.750000	0.00316058
18.700000	0.00320834
18.650000	0.00324815
18.600000	0.00329194
18.550000	0.00333572
18.500000	0.00336757
18.450000	0.00339145
18.400000	0.00343126
18.350000	0.00347504
18.300000	0.00350689
18.250000	0.00355465
18.200000	0.00359446
18.150000	0.0036263
18.100000	0.00366213
18.050000	0.00371388
18.000000	0.00376562
17.950000	0.00379349
17.900000	0.00382931
17.850000	0.00389698
17.800000	0.00394077
17.750000	0.00401242
17.700000	0.00408407
17.650000	0.00413184
17.600000	0.00419155
17.550000	0.00425125
17.500000	0.00429106
17.450000	0.00433485
17.400000	0.00439057
17.350000	0.00445028
17.300000	0.00450601
17.250000	0.0045697
17.200000	0.00462543
17.150000	0.00466921
17.100000	0.00472494
17.050000	0.00478863
17.000000	0.00484436
16.950000	0.00492397
16.900000	0.00498368
16.850000	0.00503543
16.800000	0.00507921
16.750000	0.00513494
16.700000	0.00519465
16.650000	0.00525038
16.600000	0.00530611
16.550000	0.00536581
16.500000	0.00544543
16.450000	0.00548921
16.400000	0.00554096
16.350000	0.00561659
16.300000	0.00566834
16.250000	0.00573999
16.200000	0.00582358
16.150000	0.00588329
16.100000	0.00595892
16.050000	0.00605047
16.000000	0.00614203
15.950000	0.00621368
15.900000	0.00629329
15.850000	0.00636892
15.800000	0.00646445
15.750000	0.00656397
15.700000	0.00669533
15.650000	0.00680678
15.600000	0.0069063
15.550000	0.00698989
15.500000	0.00707746
15.450000	0.00716503
15.400000	0.00729639
15.350000	0.00737202
15.300000	0.00751134
15.250000	0.00763872
15.200000	0.00772232
15.150000	0.00783775
15.100000	0.00795717
15.050000	0.00808057
15.000000	0.00816416
14.950000	0.00825969
14.900000	0.00838309
14.850000	0.00847862
14.800000	0.00860202
14.750000	0.00864581
14.700000	0.00876523
14.650000	0.00890057
14.600000	0.00902396
14.550000	0.00917522
14.500000	0.00931853
14.450000	0.00942998
14.400000	0.0095693
14.350000	0.0096927
14.300000	0.00980814
14.250000	0.00994746
14.200000	0.010035
14.150000	0.0101266
14.100000	0.0102739
14.050000	0.0103694
14.000000	0.0105207
13.950000	0.010648
13.900000	0.0107874
13.850000	0.0109108
13.800000	0.0110501
13.750000	0.0111496
13.700000	0.0113367
13.650000	0.0114959
13.600000	0.0116551
13.550000	0.0117944
13.500000	0.0119497
13.450000	0.0121089
13.400000	0.0122522
13.350000	0.0124114
13.300000	0.0126025
13.250000	0.0127219
13.200000	0.0128493
13.150000	0.0130324
13.100000	0.0132792
13.050000	0.0134742
13.000000	0.0136733
12.950000	0.0138564
12.900000	0.0140315
12.850000	0.0142306
12.800000	0.0143858
12.750000	0.0145808
12.700000	0.01476
12.650000	0.0149073
12.600000	0.0151142
12.550000	0.0153292
12.500000	0.0155441
12.450000	0.0157432
12.400000	0.0159541
12.350000	0.0162129
12.300000	0.0164597
12.250000	0.0166746
12.200000	0.0169135
12.150000	0.0171961
12.100000	0.0173951
12.050000	0.017614
12.000000	0.0178529
11.950000	0.0180838
11.900000	0.0183544
11.850000	0.0185375
11.800000	0.0187804
11.750000	0.019063
11.700000	0.0193058
11.650000	0.0196004
11.600000	0.0198471
11.550000	0.0201059
11.500000	0.0204044
11.450000	0.0206632
11.400000	0.0208901
11.350000	0.0211806
11.300000	0.0214672
11.250000	0.0218096
11.200000	0.022132
11.150000	0.0224863
11.100000	0.0228047
11.050000	0.0231072
11.000000	0.02337
10.950000	0.0236804
10.900000	0.0240785
10.850000	0.0243969
10.800000	0.0247671
10.750000	0.0251134
10.700000	0.0254478
10.650000	0.0257981
10.600000	0.0261723
10.550000	0.0265664
10.500000	0.0269365
10.450000	0.0273665
10.400000	0.0277366
10.350000	0.0281188
10.300000	0.0284731
10.250000	0.0288631
10.200000	0.0292413
10.150000	0.0295438
10.100000	0.0300096
10.050000	0.0304673
10.000000	0.0308375
9.950000	0.0312595
9.900000	0.0316894
9.850000	0.0321272
9.800000	0.0325691
9.750000	0.0330706
9.700000	0.0335164
9.650000	0.0339623
9.600000	0.0343882
9.550000	0.0348061
9.500000	0.0352878
9.450000	0.0358013
9.400000	0.036267
9.350000	0.0367606
9.300000	0.03729
9.250000	0.0378075
9.200000	0.0383011
9.150000	0.0387509
9.100000	0.0392803
9.050000	0.0397938
9.000000	0.0403869
8.950000	0.0409601
8.900000	0.0414617
8.850000	0.0419234
8.800000	0.0425086
8.750000	0.0430897
8.700000	0.0436788
8.650000	0.0442839
8.600000	0.044873
8.550000	0.0454383
8.500000	0.0459199
8.450000	0.0465528
8.400000	0.0472773
8.350000	0.047942
8.300000	0.048575
8.250000	0.0492437
8.200000	0.0499403
8.150000	0.0506568
8.100000	0.0512937
8.050000	0.0520619
8.000000	0.0528063
7.950000	0.0535308
7.900000	0.0542632
7.850000	0.0549717
7.800000	0.0558276
7.750000	0.0566277
7.700000	0.0575273
7.650000	0.0583353
7.600000	0.0591792
7.550000	0.0600629
7.500000	0.0607834
7.450000	0.0615875
7.400000	0.0624751
7.350000	0.063315
7.300000	0.0643181
7.250000	0.0652177
7.200000	0.0661014
7.150000	0.067009
7.100000	0.0679763
7.050000	0.0687923
7.000000	0.0698631
6.950000	0.0708542
6.900000	0.0717499
6.850000	0.0727649
6.800000	0.073768
6.750000	0.074795
6.700000	0.0757503
6.650000	0.0767216
6.600000	0.0777008
6.550000	0.0788512
6.500000	0.0799658
6.450000	0.081156
6.400000	0.0822904
6.350000	0.0834687
6.300000	0.0846867
6.250000	0.0858013
6.200000	0.0868402
6.150000	0.0880742
6.100000	0.0892087
6.050000	0.0905063
6.000000	0.0916965
5.950000	0.0930698
5.900000	0.0943277
5.850000	0.0956492
5.800000	0.0969787
5.750000	0.0983282
5.700000	0.0998368
5.650000	0.101234
5.600000	0.102715
5.550000	0.104148
5.500000	0.105485
5.450000	0.106946
5.400000	0.108391
5.350000	0.109904
5.300000	0.111424
5.250000	0.113036
5.200000	0.114601
5.150000	0.116197
5.100000	0.117753
5.050000	0.119322
5.000000	0.120886
4.950000	0.122435
4.900000	0.124047
4.850000	0.125814
4.800000	0.127458
4.750000	0.129142
4.700000	0.130985
4.650000	0.132728
4.600000	0.134543
4.550000	0.136096
4.500000	0.137999
4.450000	0.13979
4.400000	0.141533
4.350000	0.143575
4.300000	0.145438
4.250000	0.147472
4.200000	0.149483
4.150000	0.151529
4.100000	0.153527
4.050000	0.155553
4.000000	0.157718
3.950000	0.159828
3.900000	0.161993
3.850000	0.164231
3.800000	0.166388
3.750000	0.168701
3.700000	0.17087
3.650000	0.17329
3.600000	0.175551
3.550000	0.177928
3.500000	0.180284
3.450000	0.182629
3.400000	0.185192
3.350000	0.187529
3.300000	0.189961
3.250000	0.192377
3.200000	0.194996
3.150000	0.197596
3.100000	0.200338
3.050000	0.20293
3.000000	0.205672
2.950000	0.208379
2.900000	0.211209
2.850000	0.213972
2.800000	0.216671
2.750000	0.21931
2.700000	0.22222
2.650000	0.225141
2.600000	0.228171
2.550000	0.231013
2.500000	0.233779
2.450000	0.236988
2.400000	0.239909
2.350000	0.24307
2.300000	0.24637
2.250000	0.249546
2.200000	0.252563
2.150000	0.255863
2.100000	0.259275
2.050000	0.262786
2.000000	0.265914
1.950000	0.269465
1.900000	0.272797
1.850000	0.276451
1.800000	0.280205
1.750000	0.28368
1.700000	0.287206
1.650000	0.290924
1.600000	0.294364
1.550000	0.297934
1.500000	0.301815
1.450000	0.305497
1.400000	0.309235
1.350000	0.313009
1.300000	0.316977
1.250000	0.321053
1.200000	0.324719
1.150000	0.32901
1.100000	0.332788
1.050000	0.337023
1.000000	0.341199
0.950000	0.34541
0.900000	0.349566
0.850000	0.353654
0.800000	0.358148
0.750000	0.362228
0.700000	0.366436
0.650000	0.370751
0.600000	0.375121
0.550000	0.379627
0.500000	0.384129
0.450000	0.388624
0.400000	0.393205
0.350000	0.397735
0.300000	0.402368
0.250000	0.407233
0.200000	0.411794
0.150000	0.416591
0.100000	0.421507
0.050000	0.426507
0.000000	0.431104
-0.050000	0.435861
-0.100000	0.440777
-0.150000	0.445781
-0.200000	0.450892
-0.250000	0.455764
-0.300000	0.460771
-0.350000	0.46603
-0.400000	0.471272
-0.450000	0.476491
-0.500000	0.481661
-0.550000	0.487027
-0.600000	0.49231
-0.650000	0.497528
-0.700000	0.502707
-0.750000	0.508176
-0.800000	0.513789
-0.850000	0.519322
-0.900000	0.524978
-0.950000	0.530587
-1.000000	0.536179
-1.050000	0.541661
-1.100000	0.547015
-1.150000	0.552667
-1.200000	0.558391
-1.250000	0.563932
-1.300000	0.569569
-1.350000	0.5755
-1.400000	0.581291
-1.450000	0.586936
-1.500000	0.592712
-1.550000	0.598213
-1.600000	0.603694
-1.650000	0.609155
-1.700000	0.614756
-1.750000	0.620492
-1.800000	0.626375
-1.850000	0.631837
-1.900000	0.637644
-1.950000	0.643579
-2.000000	0.649287
-2.050000	0.655215
-2.100000	0.660867
-2.150000	0.666726
-2.200000	0.672156
-2.250000	0.677538
-2.300000	0.683047
-2.350000	0.688325
-2.400000	0.693719
-2.450000	0.699005
-2.500000	0.704582
-2.550000	0.710242
-2.600000	0.715421
-2.650000	0.720934
-2.700000	0.726216
-2.750000	0.73165
-2.800000	0.7369
-2.850000	0.742369
-2.900000	0.747584
-2.950000	0.752611
-3.000000	0.757607
-3.050000	0.76228
-3.100000	0.767423
-3.150000	0.772239
-3.200000	0.776594
-3.250000	0.781295
-3.300000	0.785865
-3.350000	0.790522
-3.400000	0.795418
-3.450000	0.799857
-3.500000	0.804239
-3.550000	0.808522
-3.600000	0.81263
-3.650000	0.816953
-3.700000	0.821212
-3.750000	0.82538
-3.800000	0.829393
-3.850000	0.833441
-3.900000	0.837425
-3.950000	0.841374
-4.000000	0.845168
-4.050000	0.848726
-4.100000	0.852631
-4.150000	0.856329
-4.200000	0.859721
-4.250000	0.863251
-4.300000	0.866615
-4.350000	0.869919
-4.400000	0.873262
-4.450000	0.876447
-4.500000	0.879683
-4.550000	0.882744
-4.600000	0.885809
-4.650000	0.888731
-4.700000	0.891374
-4.750000	0.894252
-4.800000	0.896979
-4.850000	0.899817
-4.900000	0.902488
-4.950000	0.905203
-5.000000	0.907683
-5.050000	0.909991
-5.100000	0.912348
-5.150000	0.914712
-5.200000	0.916898
-5.250000	0.919111
-5.300000	0.921491
-5.350000	0.9238
-5.400000	0.925989
-5.450000	0.928059
-5.500000	0.930069
-5.550000	0.932131
-5.600000	0.934046
-5.650000	0.93606
-5.700000	0.937811
-5.750000	0.939666
-5.800000	0.941326
-5.850000	0.94297
-5.900000	0.944547
-5.950000	0.946274
-6.000000	0.947795
-6.050000	0.949399
-6.100000	0.951007
-6.150000	0.952667
-6.200000	0.954032
-6.250000	0.955453
-6.300000	0.956914
-6.350000	0.958335
-6.400000	0.959673
-6.450000	0.960859
-6.500000	0.962073
-6.550000	0.96318
-6.600000	0.964362
-6.650000	0.965461
-6.700000	0.966722
-6.750000	0.967865
-6.800000	0.968932
-6.850000	0.969967
-6.900000	0.97087
-6.950000	0.971889
-7.000000	0.972801
-7.050000	0.973728
-7.100000	0.974608
-7.150000	0.975444
-7.200000	0.97624
-7.250000	0.977032
-7.300000	0.977816
-7.350000	0.978577
-7.400000	0.979198
-7.450000	0.979822
-7.500000	0.980567
-7.550000	0.981212
-7.600000	0.981853
-7.650000	0.982565
-7.700000	0.983278
-7.750000	0.983843
-7.800000	0.984372
-7.850000	0.984985
-7.900000	0.985558
-7.950000	0.986052
-8.000000	0.986625
-8.050000	0.987075
-8.100000	0.987441
-8.150000	0.987927
-8.200000	0.988397
-8.250000	0.988799
-8.300000	0.989201
-8.350000	0.989682
-8.400000	0.990132
-8.450000	0.990451
-8.500000	0.990837
-8.550000	0.991203
-8.600000	0.991553
-8.650000	0.991808
-8.700000	0.992126
-8.750000	0.992405
-8.800000	0.99266
-8.850000	0.992962
-8.900000	0.993225
-8.950000	0.993504
-9.000000	0.993754
-9.050000	0.993985
-9.100000	0.994256
-9.150000	0.994539
-9.200000	0.994746
-9.250000	0.994921
-9.300000	0.995168
-9.350000	0.995387
-9.400000	0.995574
-9.450000	0.995761
-9.500000	0.995924
-9.550000	0.996059
-9.600000	0.996246
-9.650000	0.996437
-9.700000	0.996557
-9.750000	0.996704
-9.800000	0.996835
-9.850000	0.996959
-9.900000	0.997034
-9.950000	1
&
103.850000	1.55552e-13
103.800000	1.57863e-13
103.750000	1.60207e-13
103.700000	1.62587e-13
103.650000	1.65002e-13
103.600000	1.67452e-13
103.550000	1.69939e-13
103.500000	1.72463e-13
103.450000	1.75025e-13
103.400000	1.77624e-13
103.350000	1.80262e-13
103.300000	1.82939e-13
103.250000	1.85656e-13
103.200000	1.88413e-13
103.150000	1.91211e-13
103.100000	1.94051e-13
103.050000	1.96933e-13
103.000000	1.99857e-13
102.950000	2.02825e-13
102.900000	2.05837e-13
102.850000	2.08894e-13
102.800000	2.11996e-13
102.750000	2.15144e-13
102.700000	2.18339e-13
102.650000	2.21581e-13
102.600000	2.24872e-13
102.550000	2.28211e-13
102.500000	2.316e-13
102.450000	2.35039e-13
102.400000	2.38529e-13
102.350000	2.42071e-13
102.300000	2.45665e-13
102.250000	2.49313e-13
102.200000	2.53015e-13
102.150000	2.56772e-13
102.100000	2.60584e-13
102.050000	2.64453e-13
102.000000	2.6838e-13
101.950000	2.72365e-13
101.900000	2.76409e-13
101.850000	2.80512e-13
101.800000	2.84677e-13
101.750000	2.88904e-13
101.700000	2.93193e-13
101.650000	2.97546e-13
101.600000	3.01964e-13
101.550000	3.06447e-13
101.500000	3.10997e-13
101.450000	3.15614e-13
101.400000	3.20299e-13
101.350000	3.25055e-13
101.300000	3.2988e-13
101.250000	3.34778e-13
101.200000	3.39747e-13
101.150000	3.44791e-13
101.100000	3.4991e-13
101.050000	3.55104e-13
101.000000	3.60376e-13
100.950000	3.65725e-13
100.900000	3.71154e-13
100.850000	3.76664e-13
100.800000	3.82255e-13
100.750000	3.8793e-13
100.700000	3.93688e-13
100.650000	3.99532e-13
100.600000	4.05463e-13
100.550000	4.11481e-13
100.500000	4.17589e-13
100.450000	4.23788e-13
100.400000	4.30078e-13
100.350000	4.36462e-13
100.300000	4.4294e-13
100.250000	4.49514e-13
100.200000	4.56186e-13
100.150000	4.62957e-13
100.100000	4.69829e-13
100.050000	4.76802e-13
100.000000	4.83879e-13
99.950000	4.91061e-13
99.900000	4.98349e-13
99.850000	5.05745e-13
99.800000	5.13251e-13
99.750000	5.20868e-13
99.700000	5.28599e-13
99.650000	5.36444e-13
99.600000	5.44405e-13
99.550000	5.52484e-13
99.500000	5.60684e-13
99.450000	5.69004e-13
99.400000	5.77449e-13
99.350000	5.86018e-13
99.300000	5.94715e-13
99.250000	6.0354e-13
99.200000	6.12496e-13
99.150000	6.21586e-13
99.100000	6.30809e-13
99.050000	6.4017e-13
99.000000	6.4967e-13
98.950000	6.5931e-13
98.900000	6.69094e-13
98.850000	6.79022e-13
98.800000	6.89098e-13
98.750000	6.99323e-13
98.700000	7.09699e-13
98.650000	7.2023e-13
98.600000	7.30917e-13
98.550000	7.41762e-13
98.500000	7.52768e-13
98.450000	7.63937e-13
98.400000	7.75272e-13
98.350000	7.86775e-13
98.300000	7.98448e-13
98.250000	8.10294e-13
98.200000	8.22316e-13
98.150000	8.34517e-13
98.100000	8.46898e-13
98.050000	8.59463e-13
98.000000	8.72214e-13
97.950000	8.85154e-13
97.900000	8.98286e-13
97.850000	9.11612e-13
97.800000	9.25136e-13
97.750000	9.38861e-13
97.700000	9.52789e-13
97.650000	9.66924e-13
97.600000	9.81268e-13
97.550000	9.95825e-13
97.500000	1.0106e-12
97.450000	1.02559e-12
97.400000	1.0408e-12
97.350000	1.05624e-12
97.300000	1.07191e-12
97.250000	1.08781e-12
97.200000	1.10395e-12
97.150000	1.12032e-12
97.100000	1.13694e-12
97.050000	1.1538e-12
97.000000	1.17092e-12
96.950000	1.18829e-12
96.900000	1.20591e-12
96.850000	1.2238e-12
96.800000	1.24195e-12
96.750000	1.26037e-12
96.700000	1.27906e-12
96.650000	1.29804e-12
96.600000	1.31729e-12
96.550000	1.33682e-12
96.500000	1.35665e-12
96.450000	1.37677e-12
96.400000	1.39719e-12
96.350000	1.41791e-12
96.300000	1.43894e-12
96.250000	1.46028e-12
96.200000	1.48194e-12
96.150000	1.50392e-12
96.100000	1.52622e-12
96.050000	1.54885e-12
96.000000	1.57182e-12
95.950000	1.59513e-12
95.900000	1.61879e-12
95.850000	1.64279e-12
95.800000	1.66715e-12
95.750000	1.69187e-12
95.700000	1.71696e-12
95.650000	1.74242e-12
95.600000	1.76826e-12
95.550000	1.79448e-12
95.500000	1.82109e-12
95.450000	1.84809e-12
95.400000	1.87549e-12
95.350000	1.9033e-12
95.300000	1.93152e-12
95.250000	1.96016e-12
95.200000	1.98923e-12
95.150000	2.01872e-12
95.100000	2.04865e-12
95.050000	2.07903e-12
95.000000	2.10985e-12
94.950000	2.14113e-12
94.900000	2.17288e-12
94.850000	2.20509e-12
94.800000	2.23778e-12
94.750000	2.27096e-12
94.700000	2.30463e-12
94.650000	2.33879e-12
94.600000	2.37347e-12
94.550000	2.40865e-12
94.500000	2.44436e-12
94.450000	2.4806e-12
94.400000	2.51737e-12
94.350000	2.55469e-12
94.300000	2.59256e-12
94.250000	2.63099e-12
94.200000	2.66999e-12
94.150000	2.70957e-12
94.100000	2.74973e-12
94.050000	2.79049e-12
94.000000	2.83186e-12
93.950000	2.87383e-12
93.900000	2.91643e-12
93.850000	2.95966e-12
93.800000	3.00353e-12
93.750000	3.04805e-12
93.700000	3.09322e-12
93.650000	3.13907e-12
93.600000	3.1856e-12
93.550000	3.23281e-12
93.500000	3.28073e-12
93.450000	3.32935e-12
93.400000	3.37869e-12
93.350000	3.42877e-12
93.300000	3.47959e-12
93.250000	3.53115e-12
93.200000	3.58349e-12
93.150000	3.63659e-12
93.100000	3.69049e-12
93.050000	3.74518e-12
93.000000	3.80068e-12
92.950000	3.857e-12
92.900000	3.91416e-12
92.850000	3.97217e-12
92.800000	4.03103e-12
92.750000	4.09076e-12
92.700000	4.15138e-12
92.650000	4.2129e-12
92.600000	4.27532e-12
92.550000	4.33867e-12
92.500000	4.40296e-12
92.450000	4.4682e-12
92.400000	4.53441e-12
92.350000	4.6016e-12
92.300000	4.66978e-12
92.250000	4.73897e-12
92.200000	4.80919e-12
92.150000	4.88044e-12
92.100000	4.95275e-12
92.050000	5.02613e-12
92.000000	5.1006e-12
91.950000	5.17617e-12
91.900000	5.25285e-12
91.850000	5.33068e-12
91.800000	5.40965e-12
91.750000	5.48979e-12
91.700000	5.57112e-12
91.650000	5.65366e-12
91.600000	5.73741e-12
91.550000	5.82241e-12
91.500000	5.90866e-12
91.450000	5.99619e-12
91.400000	6.08502e-12
91.350000	6.17516e-12
91.300000	6.26663e-12
91.250000	6.35946e-12
91.200000	6.45366e-12
91.150000	6.54926e-12
91.100000	6.64627e-12
91.050000	6.74472e-12
91.000000	6.84462e-12
90.950000	6.946e-12
90.900000	7.04888e-12
90.850000	7.15329e-12
90.800000	7.25924e-12
90.750000	7.36676e-12
90.700000	7.47587e-12
90.650000	7.58659e-12
90.600000	7.69895e-12
90.550000	7.81298e-12
90.500000	7.92869e-12
90.450000	8.04611e-12
90.400000	8.16527e-12
90.350000	8.2862e-12
90.300000	8.40891e-12
90.250000	8.53344e-12
90.200000	8.65982e-12
90.150000	8.78806e-12
90.100000	8.9182e-12
90.050000	9.05026e-12
90.000000	9.18428e-12
89.950000	9.32029e-12
89.900000	9.4583e-12
89.850000	9.59836e-12
89.800000	9.74048e-12
89.750000	9.88471e-12
89.700000	1.00311e-11
89.650000	1.01796e-11
89.600000	1.03303e-11
89.550000	1.04833e-11
89.500000	1.06385e-11
89.450000	1.0796e-11
89.400000	1.09559e-11
89.350000	1.11181e-11
89.300000	1.12827e-11
89.250000	1.14497e-11
89.200000	1.16193e-11
89.150000	1.17913e-11
89.100000	1.19658e-11
89.050000	1.2143e-11
89.000000	1.23228e-11
88.950000	1.25052e-11
88.900000	1.26903e-11
88.850000	1.28782e-11
88.800000	1.30688e-11
88.750000	1.32623e-11
88.700000	1.34586e-11
88.650000	1.36578e-11
88.600000	1.386e-11
88.550000	1.40652e-11
88.500000	1.42734e-11
88.450000	1.44846e-11
88.400000	1.4699e-11
88.350000	1.49166e-11
88.300000	1.51374e-11
88.250000	1.53615e-11
88.200000	1.55888e-11
88.150000	1.58196e-11
88.100000	1.60537e-11
88.050000	1.62913e-11
88.000000	1.65324e-11
87.950000	1.67771e-11
87.900000	1.70254e-11
87.850000	1.72774e-11
87.800000	1.75331e-11
87.750000	1.77925e-11
87.700000	1.80559e-11
87.650000	1.83231e-11
87.600000	1.85942e-11
87.550000	1.88694e-11
87.500000	1.91486e-11
87.450000	1.9432e-11
87.400000	1.97195e-11
87.350000	2.00113e-11
87.300000	2.03074e-11
87.250000	2.06079e-11
87.200000	2.09129e-11
87.150000	2.12223e-11
87.100000	2.15363e-11
87.050000	2.1855e-11
87.000000	2.21784e-11
86.950000	2.25065e-11
86.900000	2.28395e-11
86.850000	2.31774e-11
86.800000	2.35203e-11
86.750000	2.38683e-11
86.700000	2.42215e-11
86.650000	2.45798e-11
86.600000	2.49434e-11
86.550000	2.53125e-11
86.500000	2.56869e-11
86.450000	2.60669e-11
86.400000	2.64526e-11
86.350000	2.68439e-11
86.300000	2.7241e-11
86.250000	2.7644e-11
86.200000	2.80529e-11
86.150000	2.84679e-11
86.100000	2.8889e-11
86.050000	2.93163e-11
86.000000	2.97499e-11
85.950000	3.019e-11
85.900000	3.06365e-11
85.850000	3.10897e-11
85.800000	3.15495e-11
85.750000	3.20162e-11
85.700000	3.24897e-11
85.650000	3.29702e-11
85.600000	3.34579e-11
85.550000	3.39527e-11
85.500000	3.44548e-11
85.450000	3.49644e-11
85.400000	3.54815e-11
85.350000	3.60062e-11
85.300000	3.65387e-11
85.250000	3.70791e-11
85.200000	3.76274e-11
85.150000	3.81838e-11
85.100000	3.87485e-11
85.050000	3.93215e-11
85.000000	3.99029e-11
84.950000	4.0493e-11
84.900000	4.10917e-11
84.850000	4.16993e-11
84.800000	4.23159e-11
84.750000	4.29416e-11
84.700000	4.35766e-11
84.650000	4.42209e-11
84.600000	4.48747e-11
84.550000	4.55382e-11
84.500000	4.62115e-11
84.450000	4.68947e-11
84.400000	4.7588e-11
84.350000	4.82916e-11
84.300000	4.90055e-11
84.250000	4.973e-11
84.200000	5.04652e-11
84.150000	5.12112e-11
84.100000	5.19683e-11
84.050000	5.27365e-11
84.000000	5.35161e-11
83.950000	5.43072e-11
83.900000	5.511e-11
83.850000	5.59246e-11
83.800000	5.67513e-11
83.750000	5.75902e-11
83.700000	5.84414e-11
83.650000	5.93053e-11
83.600000	6.01818e-11
83.550000	6.10714e-11
83.500000	6.1974e-11
83.450000	6.289e-11
83.400000	6.38195e-11
83.350000	6.47627e-11
83.300000	6.57199e-11
83.250000	6.66912e-11
83.200000	6.76768e-11
83.150000	6.8677e-11
83.100000	6.96919e-11
83.050000	7.07218e-11
83.000000	7.17669e-11
82.950000	7.28275e-11
82.900000	7.39037e-11
82.850000	7.49958e-11
82.800000	7.6104e-11
82.750000	7.72286e-11
82.700000	7.83697e-11
82.650000	7.95277e-11
82.600000	8.07028e-11
82.550000	8.18953e-11
82.500000	8.31053e-11
82.450000	8.43332e-11
82.400000	8.55792e-11
82.350000	8.68436e-11
82.300000	8.81267e-11
82.250000	8.94287e-11
82.200000	9.07499e-11
82.150000	9.20907e-11
82.100000	9.34512e-11
82.050000	9.48317e-11
82.000000	9.62327e-11
81.950000	9.76543e-11
81.900000	9.90969e-11
81.850000	1.00561e-10
81.800000	1.02046e-10
81.750000	1.03554e-10
81.700000	1.05083e-10
81.650000	1.06636e-10
81.600000	1.08211e-10
81.550000	1.09809e-10
81.500000	1.11431e-10
81.450000	1.13077e-10
81.400000	1.14747e-10
81.350000	1.16442e-10
81.300000	1.18161e-10
81.250000	1.19907e-10
81.200000	1.21677e-10
81.150000	1.23474e-10
81.100000	1.25298e-10
81.050000	1.27148e-10
81.000000	1.29026e-10
80.950000	1.30932e-10
80.900000	1.32865e-10
80.850000	1.34827e-10
80.800000	1.36818e-10
80.750000	1.38838e-10
80.700000	1.40889e-10
80.650000	1.42969e-10
80.600000	1.4508e-10
80.550000	1.47222e-10
80.500000	1.49396e-10
80.450000	1.51602e-10
80.400000	1.5384e-10
80.350000	1.56111e-10
80.300000	1.58416e-10
80.250000	1.60755e-10
80.200000	1.63129e-10
80.150000	1.65537e-10
80.100000	1.67981e-10
80.050000	1.70461e-10
80.000000	1.72977e-10
79.950000	1.75531e-10
79.900000	1.78122e-10
79.850000	1.80751e-10
79.800000	1.83419e-10
79.750000	1.86127e-10
79.700000	1.88874e-10
79.650000	1.91662e-10
79.600000	1.94491e-10
79.550000	1.97362e-10
79.500000	2.00275e-10
79.450000	2.03231e-10
79.400000	2.0623e-10
79.350000	2.09274e-10
79.300000	2.12363e-10
79.250000	2.15497e-10
79.200000	2.18677e-10
79.150000	2.21905e-10
79.100000	2.25179e-10
79.050000	2.28502e-10
79.000000	2.31874e-10
78.950000	2.35296e-10
78.900000	2.38768e-10
78.850000	2.42292e-10
78.800000	2.45867e-10
78.750000	2.49495e-10
78.700000	2.53176e-10
78.650000	2.56912e-10
78.600000	2.60703e-10
78.550000	2.64549e-10
78.500000	2.68452e-10
78.450000	2.72413e-10
78.400000	2.76432e-10
78.350000	2.80511e-10
78.300000	2.84649e-10
78.250000	2.88848e-10
78.200000	2.9311e-10
78.150000	2.97434e-10
78.100000	3.01821e-10
78.050000	3.06274e-10
78.000000	3.10792e-10
77.950000	3.15376e-10
77.900000	3.20028e-10
77.850000	3.24749e-10
77.800000	3.29539e-10
77.750000	3.344e-10
77.700000	3.39332e-10
77.650000	3.44337e-10
77.600000	3.49416e-10
77.550000	3.54569e-10
77.500000	3.59799e-10
77.450000	3.65105e-10
77.400000	3.70489e-10
77.350000	3.75953e-10
77.300000	3.81498e-10
77.250000	3.87124e-10
77.200000	3.92832e-10
77.150000	3.98625e-10
77.100000	4.04503e-10
77.050000	4.10468e-10
77.000000	4.16521e-10
76.950000	4.22662e-10
76.900000	4.28895e-10
76.850000	4.35218e-10
76.800000	4.41635e-10
76.750000	4.48147e-10
76.700000	4.54754e-10
76.650000	4.61459e-10
76.600000	4.68262e-10
76.550000	4.75166e-10
76.500000	4.82171e-10
76.450000	4.89279e-10
76.400000	4.96492e-10
76.350000	5.03811e-10
76.300000	5.11238e-10
76.250000	5.18774e-10
76.200000	5.26421e-10
76.150000	5.34181e-10
76.100000	5.42055e-10
76.050000	5.50044e-10
76.000000	5.58152e-10
75.950000	5.66378e-10
75.900000	5.74726e-10
75.850000	5.83197e-10
75.800000	5.91792e-10
75.750000	6.00514e-10
75.700000	6.09364e-10
75.650000	6.18344e-10
75.600000	6.27457e-10
75.550000	6.36703e-10
75.500000	6.46086e-10
75.450000	6.55607e-10
75.400000	6.65267e-10
75.350000	6.7507e-10
75.300000	6.85017e-10
75.250000	6.95111e-10
75.200000	7.05353e-10
75.150000	7.15746e-10
75.100000	7.26291e-10
75.050000	7.36992e-10
75.000000	7.4785e-10
74.950000	7.58868e-10
74.900000	7.70048e-10
74.850000	7.81392e-10
74.800000	7.92904e-10
74.750000	8.04584e-10
74.700000	8.16437e-10
74.650000	8.28464e-10
74.600000	8.40667e-10
74.550000	8.5305e-10
74.500000	8.65616e-10
74.450000	8.78366e-10
74.400000	8.91303e-10
74.350000	9.04431e-10
74.300000	9.17752e-10
74.250000	9.31269e-10
74.200000	9.44984e-10
74.150000	9.58901e-10
74.100000	9.73023e-10
74.050000	9.87353e-10
74.000000	1.00189e-09
73.950000	1.01665e-09
73.900000	1.03162e-09
73.850000	1.04681e-09
73.800000	1.06222e-09
73.750000	1.07786e-09
73.700000	1.09374e-09
73.650000	1.10984e-09
73.600000	1.12618e-09
73.550000	1.14276e-09
73.500000	1.15959e-09
73.450000	1.17666e-09
73.400000	1.19398e-09
73.350000	1.21156e-09
73.300000	1.2294e-09
73.250000	1.24749e-09
73.200000	1.26586e-09
73.150000	1.28449e-09
73.100000	1.3034e-09
73.050000	1.32259e-09
73.000000	1.34205e-09
72.950000	1.36181e-09
72.900000	1.38185e-09
72.850000	1.40219e-09
72.800000	1.42283e-09
72.750000	1.44377e-09
72.700000	1.46502e-09
72.650000	1.48658e-09
72.600000	1.50846e-09
72.550000	1.53066e-09
72.500000	1.55318e-09
72.450000	1.57604e-09
72.400000	1.59923e-09
72.350000	1.62276e-09
72.300000	1.64664e-09
72.250000	1.67087e-09
72.200000	1.69546e-09
72.150000	1.7204e-09
72.100000	1.74571e-09
72.050000	1.7714e-09
72.000000	1.79746e-09
71.950000	1.8239e-09
71.900000	1.85074e-09
71.850000	1.87796e-09
71.800000	1.90559e-09
71.750000	1.93362e-09
71.700000	1.96207e-09
71.650000	1.99093e-09
71.600000	2.02021e-09
71.550000	2.04993e-09
71.500000	2.08008e-09
71.450000	2.11068e-09
71.400000	2.14172e-09
71.350000	2.17322e-09
71.300000	2.20518e-09
71.250000	2.23761e-09
71.200000	2.27052e-09
71.150000	2.30391e-09
71.100000	2.33779e-09
71.050000	2.37217e-09
71.000000	2.40705e-09
70.950000	2.44245e-09
70.900000	2.47836e-09
70.850000	2.5148e-09
70.800000	2.55178e-09
70.750000	2.5893e-09
70.700000	2.62737e-09
70.650000	2.66599e-09
70.600000	2.70519e-09
70.550000	2.74496e-09
70.500000	2.78531e-09
70.450000	2.82626e-09
70.400000	2.86781e-09
70.350000	2.90996e-09
70.300000	2.95274e-09
70.250000	2.99614e-09
70.200000	3.04018e-09
70.150000	3.08487e-09
70.100000	3.13021e-09
70.050000	3.17621e-09
70.000000	3.2229e-09
69.950000	3.27026e-09
69.900000	3.31832e-09
69.850000	3.36709e-09
69.800000	3.41657e-09
69.750000	3.46678e-09
69.700000	3.51772e-09
69.650000	3.56941e-09
69.600000	3.62186e-09
69.550000	3.67508e-09
69.500000	3.72908e-09
69.450000	3.78387e-09
69.400000	3.83946e-09
69.350000	3.89587e-09
69.300000	3.95311e-09
69.250000	4.01118e-09
69.200000	4.07011e-09
69.150000	4.1299e-09
69.100000	4.19057e-09
69.050000	4.25213e-09
69.000000	4.31459e-09
68.950000	4.37796e-09
68.900000	4.44227e-09
68.850000	4.50751e-09
68.800000	4.57372e-09
68.750000	4.64089e-09
68.700000	4.70905e-09
68.650000	4.77821e-09
68.600000	4.84838e-09
68.550000	4.91958e-09
68.500000	4.99182e-09
68.450000	5.06512e-09
68.400000	5.1395e-09
68.350000	5.21497e-09
68.300000	5.29154e-09
68.250000	5.36923e-09
68.200000	5.44806e-09
68.150000	5.52805e-09
68.100000	5.60921e-09
68.050000	5.69156e-09
68.000000	5.77512e-09
67.950000	5.8599e-09
67.900000	5.94592e-09
67.850000	6.0332e-09
67.800000	6.12176e-09
67.750000	6.21162e-09
67.700000	6.30279e-09
67.650000	6.3953e-09
67.600000	6.48916e-09
67.550000	6.5844e-09
67.500000	6.68104e-09
67.450000	6.77908e-09
67.400000	6.87857e-09
67.350000	6.97951e-09
67.300000	7.08193e-09
67.250000	7.18585e-09
67.200000	7.29129e-09
67.150000	7.39828e-09
67.100000	7.50683e-09
67.050000	7.61697e-09
67.000000	7.72872e-09
66.950000	7.84211e-09
66.900000	7.95716e-09
66.850000	8.0739e-09
66.800000	8.19234e-09
66.750000	8.31252e-09
66.700000	8.43445e-09
66.650000	8.55817e-09
66.600000	8.68371e-09
66.550000	8.81107e-09
66.500000	8.94031e-09
66.450000	9.07143e-09
66.400000	9.20447e-09
66.350000	9.33946e-09
66.300000	9.47643e-09
66.250000	9.6154e-09
66.200000	9.7564e-09
66.150000	9.89947e-09
66.100000	1.00446e-08
66.050000	1.01919e-08
66.000000	1.03413e-08
65.950000	1.0493e-08
65.900000	1.06468e-08
65.850000	1.08029e-08
65.800000	1.09613e-08
65.750000	1.1122e-08
65.700000	1.1285e-08
65.650000	1.14504e-08
65.600000	1.16183e-08
65.550000	1.17886e-08
65.500000	1.19614e-08
65.450000	1.21367e-08
65.400000	1.23146e-08
65.350000	1.24951e-08
65.300000	1.26782e-08
65.250000	1.2864e-08
65.200000	1.30525e-08
65.150000	1.32438e-08
65.100000	1.34378e-08
65.050000	1.36348e-08
65.000000	1.38345e-08
64.950000	1.40372e-08
64.900000	1.42429e-08
64.850000	1.44516e-08
64.800000	1.46633e-08
64.750000	1.48781e-08
64.700000	1.50961e-08
64.650000	1.53172e-08
64.600000	1.55416e-08
64.550000	1.57693e-08
64.500000	1.60002e-08
64.450000	1.62346e-08
64.400000	1.64724e-08
64.350000	1.67136e-08
64.300000	1.69584e-08
64.250000	1.72068e-08
64.200000	1.74588e-08
64.150000	1.77144e-08
64.100000	1.79738e-08
64.050000	1.8237e-08
64.000000	1.8504e-08
63.950000	1.8775e-08
63.900000	1.90499e-08
63.850000	1.93288e-08
63.800000	1.96117e-08
63.750000	1.98989e-08
63.700000	2.01902e-08
63.650000	2.04857e-08
63.600000	2.07856e-08
63.550000	2.10898e-08
63.500000	2.13985e-08
63.450000	2.17117e-08
63.400000	2.20295e-08
63.350000	2.23519e-08
63.300000	2.2679e-08
63.250000	2.30109e-08
63.200000	2.33477e-08
63.150000	2.36893e-08
63.100000	2.4036e-08
63.050000	2.43877e-08
63.000000	2.47445e-08
62.950000	2.51065e-08
62.900000	2.54739e-08
62.850000	2.58465e-08
62.800000	2.62247e-08
62.750000	2.66083e-08
62.700000	2.69975e-08
62.650000	2.73924e-08
62.600000	2.77931e-08
62.550000	2.81996e-08
62.500000	2.86121e-08
62.450000	2.90305e-08
62.400000	2.94551e-08
62.350000	2.98859e-08
62.300000	3.03229e-08
62.250000	3.07663e-08
62.200000	3.12162e-08
62.150000	3.16727e-08
62.100000	3.21358e-08
62.050000	3.26056e-08
62.000000	3.30823e-08
61.950000	3.3566e-08
61.900000	3.40567e-08
61.850000	3.45545e-08
61.800000	3.50597e-08
61.750000	3.55721e-08
61.700000	3.60921e-08
61.650000	3.66196e-08
61.600000	3.71548e-08
61.550000	3.76979e-08
61.500000	3.82488e-08
61.450000	3.88078e-08
61.400000	3.93749e-08
61.350000	3.99502e-08
61.300000	4.0534e-08
61.250000	4.11262e-08
61.200000	4.17271e-08
61.150000	4.23368e-08
61.100000	4.29553e-08
61.050000	4.35828e-08
61.000000	4.42195e-08
60.950000	4.48654e-08
60.900000	4.55208e-08
60.850000	4.61857e-08
60.800000	4.68603e-08
60.750000	4.75447e-08
60.700000	4.82391e-08
60.650000	4.89436e-08
60.600000	4.96583e-08
60.550000	5.03835e-08
60.500000	5.11192e-08
60.450000	5.18656e-08
60.400000	5.26229e-08
60.350000	5.33912e-08
60.300000	5.41707e-08
60.250000	5.49615e-08
60.200000	5.57639e-08
60.150000	5.65779e-08
60.100000	5.74037e-08
60.050000	5.82416e-08
60.000000	5.90917e-08
59.950000	5.99542e-08
59.900000	6.08292e-08
59.850000	6.17169e-08
59.800000	6.26176e-08
59.750000	6.35313e-08
59.700000	6.44583e-08
59.650000	6.53989e-08
59.600000	6.63531e-08
59.550000	6.73212e-08
59.500000	6.83033e-08
59.450000	6.92998e-08
59.400000	7.03107e-08
59.350000	7.13364e-08
59.300000	7.23769e-08
59.250000	7.34326e-08
59.200000	7.45036e-08
59.150000	7.55902e-08
59.100000	7.66926e-08
59.050000	7.7811e-08
59.000000	7.89457e-08
58.950000	8.00969e-08
58.900000	8.12648e-08
58.850000	8.24497e-08
58.800000	8.36518e-08
58.750000	8.48713e-08
58.700000	8.61086e-08
58.650000	8.73639e-08
58.600000	8.86374e-08
58.550000	8.99294e-08
58.500000	9.12402e-08
58.450000	9.257e-08
58.400000	9.39191e-08
58.350000	9.52878e-08
58.300000	9.66764e-08
58.250000	9.80852e-08
58.200000	9.95144e-08
58.150000	1.00964e-07
58.100000	1.02435e-07
58.050000	1.03928e-07
58.000000	1.05442e-07
57.950000	1.06978e-07
57.900000	1.08536e-07
57.850000	1.10117e-07
57.800000	1.11721e-07
57.750000	1.13348e-07
57.700000	1.14999e-07
57.650000	1.16674e-07
57.600000	1.18373e-07
57.550000	1.20097e-07
57.500000	1.21845e-07
57.450000	1.2362e-07
57.400000	1.25419e-07
57.350000	1.27245e-07
57.300000	1.29098e-07
57.250000	1.30977e-07
57.200000	1.32884e-07
57.150000	1.34818e-07
57.100000	1.3678e-07
57.050000	1.38771e-07
57.000000	1.40791e-07
56.950000	1.4284e-07
56.900000	1.44918e-07
56.850000	1.47027e-07
56.800000	1.49166e-07
56.750000	1.51336e-07
56.700000	1.53538e-07
56.650000	1.55772e-07
56.600000	1.58038e-07
56.550000	1.60337e-07
56.500000	1.62669e-07
56.450000	1.65035e-07
56.400000	1.67435e-07
56.350000	1.6987e-07
56.300000	1.72341e-07
56.250000	1.74847e-07
56.200000	1.77389e-07
56.150000	1.79969e-07
56.100000	1.82585e-07
56.050000	1.8524e-07
56.000000	1.87933e-07
55.950000	1.90665e-07
55.900000	1.93436e-07
55.850000	1.96248e-07
55.800000	1.991e-07
55.750000	2.01994e-07
55.700000	2.04929e-07
55.650000	2.07907e-07
55.600000	2.10928e-07
55.550000	2.13993e-07
55.500000	2.17102e-07
55.450000	2.20257e-07
55.400000	2.23456e-07
55.350000	2.26703e-07
55.300000	2.29996e-07
55.250000	2.33336e-07
55.200000	2.36725e-07
55.150000	2.40163e-07
55.100000	2.43651e-07
55.050000	2.47189e-07
55.000000	2.50779e-07
54.950000	2.5442e-07
54.900000	2.58114e-07
54.850000	2.61861e-07
54.800000	2.65663e-07
54.750000	2.69519e-07
54.700000	2.73432e-07
54.650000	2.774e-07
54.600000	2.81427e-07
54.550000	2.85511e-07
54.500000	2.89654e-07
54.450000	2.93857e-07
54.400000	2.98121e-07
54.350000	3.02447e-07
54.300000	3.06835e-07
54.250000	3.11286e-07
54.200000	3.15802e-07
54.150000	3.20383e-07
54.100000	3.2503e-07
54.050000	3.29744e-07
54.000000	3.34526e-07
53.950000	3.39378e-07
53.900000	3.44299e-07
53.850000	3.49291e-07
53.800000	3.54356e-07
53.750000	3.59493e-07
53.700000	3.64705e-07
53.650000	3.69992e-07
53.600000	3.75355e-07
53.550000	3.80795e-07
53.500000	3.86314e-07
53.450000	3.91913e-07
53.400000	3.97592e-07
53.350000	4.03354e-07
53.300000	4.09198e-07
53.250000	4.15127e-07
53.200000	4.21141e-07
53.150000	4.27242e-07
53.100000	4.33431e-07
53.050000	4.39709e-07
53.000000	4.46077e-07
52.950000	4.52538e-07
52.900000	4.59091e-07
52.850000	4.65739e-07
52.800000	4.72483e-07
52.750000	4.79324e-07
52.700000	4.86263e-07
52.650000	4.93303e-07
52.600000	5.00444e-07
52.550000	5.07687e-07
52.500000	5.15035e-07
52.450000	5.22489e-07
52.400000	5.30051e-07
52.350000	5.37721e-07
52.300000	5.45501e-07
52.250000	5.53394e-07
52.200000	5.614e-07
52.150000	5.69521e-07
52.100000	5.77759e-07
52.050000	5.86116e-07
52.000000	5.94593e-07
51.950000	6.03192e-07
51.900000	6.11915e-07
51.850000	6.20763e-07
51.800000	6.29739e-07
51.750000	6.38843e-07
51.700000	6.48079e-07
51.650000	6.57447e-07
51.600000	6.6695e-07
51.550000	6.7659e-07
51.500000	6.86368e-07
51.450000	6.96287e-07
51.400000	7.06348e-07
51.350000	7.16554e-07
51.300000	7.26907e-07
51.250000	7.37408e-07
51.200000	7.4806e-07
51.150000	7.58866e-07
51.100000	7.69826e-07
51.050000	7.80944e-07
51.000000	7.92222e-07
50.950000	8.03661e-07
50.900000	8.15265e-07
50.850000	8.27036e-07
50.800000	8.38975e-07
50.750000	8.51086e-07
50.700000	8.63371e-07
50.650000	8.75831e-07
50.600000	8.88471e-07
50.550000	9.01292e-07
50.500000	9.14297e-07
50.450000	9.27489e-07
50.400000	9.4087e-07
50.350000	9.54443e-07
50.300000	9.6821e-07
50.250000	9.82175e-07
50.200000	9.9634e-07
50.150000	1.01071e-06
50.100000	1.02528e-06
50.050000	1.04007e-06
50.000000	1.05506e-06
49.950000	1.07027e-06
49.900000	1.0857e-06
49.850000	1.10135e-06
49.800000	1.11722e-06
49.750000	1.13332e-06
49.700000	1.14965e-06
49.650000	1.16622e-06
49.600000	1.18302e-06
49.550000	1.20006e-06
49.500000	1.21735e-06
49.450000	1.23488e-06
49.400000	1.25266e-06
49.350000	1.2707e-06
49.300000	1.289e-06
49.250000	1.30756e-06
49.200000	1.32639e-06
49.150000	1.34548e-06
49.100000	1.36485e-06
49.050000	1.38449e-06
49.000000	1.40442e-06
48.950000	1.42463e-06
48.900000	1.44513e-06
48.850000	1.46592e-06
48.800000	1.48701e-06
48.750000	1.5084e-06
48.700000	1.53009e-06
48.650000	1.5521e-06
48.600000	1.57442e-06
48.550000	1.59706e-06
48.500000	1.62002e-06
48.450000	1.64331e-06
48.400000	1.66693e-06
48.350000	1.69089e-06
48.300000	1.7152e-06
48.250000	1.73985e-06
48.200000	1.76485e-06
48.150000	1.7902e-06
48.100000	1.81592e-06
48.050000	1.84201e-06
48.000000	1.86847e-06
47.950000	1.8953e-06
47.900000	1.92252e-06
47.850000	1.95013e-06
47.800000	1.97813e-06
47.750000	2.00653e-06
47.700000	2.03533e-06
47.650000	2.06454e-06
47.600000	2.09418e-06
47.550000	2.12423e-06
47.500000	2.15471e-06
47.450000	2.18562e-06
47.400000	2.21698e-06
47.350000	2.24878e-06
47.300000	2.28103e-06
47.250000	2.31375e-06
47.200000	2.34693e-06
47.150000	2.38058e-06
47.100000	2.41471e-06
47.050000	2.44932e-06
47.000000	2.48443e-06
46.950000	2.52004e-06
46.900000	2.55615e-06
46.850000	2.59278e-06
46.800000	2.62993e-06
46.750000	2.6676e-06
46.700000	2.70581e-06
46.650000	2.74457e-06
46.600000	2.78387e-06
46.550000	2.82373e-06
46.500000	2.86416e-06
46.450000	2.90516e-06
46.400000	2.94675e-06
46.350000	2.98893e-06
46.300000	3.0317e-06
46.250000	3.07508e-06
46.200000	3.11908e-06
46.150000	3.1637e-06
46.100000	3.20895e-06
46.050000	3.25485e-06
46.000000	3.3014e-06
45.950000	3.3486e-06
45.900000	3.39648e-06
45.850000	3.44503e-06
45.800000	3.49428e-06
45.750000	3.54422e-06
45.700000	3.59486e-06
45.650000	3.64623e-06
45.600000	3.69832e-06
45.550000	3.75115e-06
45.500000	3.80473e-06
45.450000	3.85907e-06
45.400000	3.91417e-06
45.350000	3.97006e-06
45.300000	4.02674e-06
45.250000	4.08421e-06
45.200000	4.1425e-06
45.150000	4.20162e-06
45.100000	4.26157e-06
45.050000	4.32237e-06
45.000000	4.38402e-06
44.950000	4.44655e-06
44.900000	4.50997e-06
44.850000	4.57427e-06
44.800000	4.63949e-06
44.750000	4.70563e-06
44.700000	4.7727e-06
44.650000	4.84071e-06
44.600000	4.90969e-06
44.550000	4.97964e-06
44.500000	5.05058e-06
44.450000	5.12251e-06
44.400000	5.19547e-06
44.350000	5.26945e-06
44.300000	5.34447e-06
44.250000	5.42055e-06
44.200000	5.4977e-06
44.150000	5.57594e-06
44.100000	5.65528e-06
44.050000	5.73574e-06
44.000000	5.81733e-06
43.950000	5.90007e-06
43.900000	5.98398e-06
43.850000	6.06906e-06
43.800000	6.15534e-06
43.750000	6.24284e-06
43.700000	6.33157e-06
43.650000	6.42154e-06
43.600000	6.51278e-06
43.550000	6.6053e-06
43.500000	6.69912e-06
43.450000	6.79426e-06
43.400000	6.89073e-06
43.350000	6.98856e-06
43.300000	7.08776e-06
43.250000	7.18835e-06
43.200000	7.29036e-06
43.150000	7.3938e-06
43.100000	7.49868e-06
43.050000	7.60504e-06
43.000000	7.71289e-06
42.950000	7.82225e-06
42.900000	7.93315e-06
42.850000	8.04559e-06
42.800000	8.15962e-06
42.750000	8.27524e-06
42.700000	8.39247e-06
42.650000	8.51135e-06
42.600000	8.63189e-06
42.550000	8.75412e-06
42.500000	8.87806e-06
42.450000	9.00373e-06
42.400000	9.13116e-06
42.350000	9.26036e-06
42.300000	9.39138e-06
42.250000	9.52422e-06
42.200000	9.65892e-06
42.150000	9.7955e-06
42.100000	9.93399e-06
42.050000	1.00744e-05
42.000000	1.02168e-05
41.950000	1.03611e-05
41.900000	1.05075e-05
41.850000	1.06559e-05
41.800000	1.08064e-05
41.750000	1.0959e-05
41.700000	1.11137e-05
41.650000	1.12706e-05
41.600000	1.14296e-05
41.550000	1.15909e-05
41.500000	1.17544e-05
41.450000	1.19202e-05
41.400000	1.20883e-05
41.350000	1.22587e-05
41.300000	1.24315e-05
41.250000	1.26067e-05
41.200000	1.27843e-05
41.150000	1.29644e-05
41.100000	1.3147e-05
41.050000	1.33321e-05
41.000000	1.35198e-05
40.950000	1.37101e-05
40.900000	1.3903e-05
40.850000	1.40986e-05
40.800000	1.42969e-05
40.750000	1.4498e-05
40.700000	1.47019e-05
40.650000	1.49085e-05
40.600000	1.51181e-05
40.550000	1.53305e-05
40.500000	1.55459e-05
40.450000	1.57642e-05
40.400000	1.59856e-05
40.350000	1.621e-05
40.300000	1.64375e-05
40.250000	1.66682e-05
40.200000	1.69021e-05
40.150000	1.71391e-05
40.100000	1.73795e-05
40.050000	1.76232e-05
40.000000	1.78702e-05
39.950000	1.81206e-05
39.900000	1.83745e-05
39.850000	1.86319e-05
39.800000	1.88928e-05
39.750000	1.91573e-05
39.700000	1.94254e-05
39.650000	1.96973e-05
39.600000	1.99728e-05
39.550000	2.02522e-05
39.500000	2.05354e-05
39.450000	2.08225e-05
39.400000	2.11135e-05
39.350000	2.14085e-05
39.300000	2.17076e-05
39.250000	2.20107e-05
39.200000	2.23181e-05
39.150000	2.26296e-05
39.100000	2.29454e-05
39.050000	2.32655e-05
39.000000	2.359e-05
38.950000	2.39189e-05
38.900000	2.42524e-05
38.850000	2.45904e-05
38.800000	2.4933e-05
38.750000	2.52803e-05
38.700000	2.56323e-05
38.650000	2.59891e-05
38.600000	2.63508e-05
38.550000	2.67174e-05
38.500000	2.7089e-05
38.450000	2.74657e-05
38.400000	2.78475e-05
38.350000	2.82345e-05
38.300000	2.86268e-05
38.250000	2.90244e-05
38.200000	2.94274e-05
38.150000	2.98359e-05
38.100000	3.02499e-05
38.050000	3.06695e-05
38.000000	3.10949e-05
37.950000	3.1526e-05
37.900000	3.19629e-05
37.850000	3.24057e-05
37.800000	3.28546e-05
37.750000	3.33095e-05
37.700000	3.37706e-05
37.650000	3.42379e-05
37.600000	3.47115e-05
37.550000	3.51915e-05
37.500000	3.5678e-05
37.450000	3.6171e-05
37.400000	3.66707e-05
37.350000	3.71771e-05
37.300000	3.76904e-05
37.250000	3.82105e-05
37.200000	3.87377e-05
37.150000	3.92719e-05
37.100000	3.98133e-05
37.050000	4.0362e-05
37.000000	4.0918e-05
36.950000	4.14815e-05
36.900000	4.20525e-05
36.850000	4.26312e-05
36.800000	4.32177e-05
36.750000	4.3812e-05
36.700000	4.44142e-05
36.650000	4.50245e-05
36.600000	4.56429e-05
36.550000	4.62696e-05
36.500000	4.69046e-05
36.450000	4.75481e-05
36.400000	4.82002e-05
36.350000	4.88609e-05
36.300000	4.95305e-05
36.250000	5.02089e-05
36.200000	5.08963e-05
36.150000	5.15929e-05
36.100000	5.22987e-05
36.050000	5.30139e-05
36.000000	5.37385e-05
35.950000	5.44727e-05
35.900000	5.52166e-05
35.850000	5.59704e-05
35.800000	5.67341e-05
35.750000	5.75079e-05
35.700000	5.82919e-05
35.650000	5.90862e-05
35.600000	5.9891e-05
35.550000	6.07064e-05
35.500000	6.15324e-05
35.450000	6.23694e-05
35.400000	6.32173e-05
35.350000	6.40763e-05
35.300000	6.49466e-05
35.250000	6.58282e-05
35.200000	6.67214e-05
35.150000	6.76263e-05
35.100000	6.8543e-05
35.050000	6.94716e-05
35.000000	7.04123e-05
34.950000	7.13653e-05
34.900000	7.23306e-05
34.850000	7.33085e-05
34.800000	7.42991e-05
34.750000	7.53025e-05
34.700000	7.6319e-05
34.650000	7.73486e-05
34.600000	7.83915e-05
34.550000	7.94478e-05
34.500000	8.05178e-05
34.450000	8.16016e-05
34.400000	8.26993e-05
34.350000	8.38112e-05
34.300000	8.49373e-05
34.250000	8.60779e-05
34.200000	8.72331e-05
34.150000	8.84031e-05
34.100000	8.9588e-05
34.050000	9.07881e-05
34.000000	9.20035e-05
33.950000	9.32343e-05
33.900000	9.44808e-05
33.850000	9.57432e-05
33.800000	9.70216e-05
33.750000	9.83162e-05
33.700000	9.96271e-05
33.650000	0.000100955
33.600000	0.000102299
33.550000	0.00010366
33.500000	0.000105039
33.450000	0.000106434
33.400000	0.000107848
33.350000	0.000109279
33.300000	0.000110727
33.250000	0.000112194
33.200000	0.00011368
33.150000	0.000115183
33.100000	0.000116706
33.050000	0.000118247
33.000000	0.000119808
32.950000	0.000121388
32.900000	0.000122987
32.850000	0.000124606
32.800000	0.000126245
32.750000	0.000127904
32.700000	0.000129583
32.650000	0.000131284
32.600000	0.000133004
32.550000	0.000134746
32.500000	0.000136509
32.450000	0.000138294
32.400000	0.0001401
32.350000	0.000141928
32.300000	0.000143777
32.250000	0.00014565
32.200000	0.000147544
32.150000	0.000149462
32.100000	0.000151402
32.050000	0.000153366
32.000000	0.000155353
31.950000	0.000157364
31.900000	0.000159398
31.850000	0.000161456
31.800000	0.000163539
31.750000	0.000165646
31.700000	0.000167778
31.650000	0.000169935
31.600000	0.000172117
31.550000	0.000174324
31.500000	0.000176557
31.450000	0.000178816
31.400000	0.000181101
31.350000	0.000183412
31.300000	0.000185749
31.250000	0.000188113
31.200000	0.000190504
31.150000	0.000192922
31.100000	0.000195367
31.050000	0.00019784
31.000000	0.00020034
30.950000	0.000202869
30.900000	0.000205425
30.850000	0.00020801
30.800000	0.000210623
30.750000	0.000213265
30.700000	0.000215936
30.650000	0.000218636
30.600000	0.000221365
30.550000	0.000224123
30.500000	0.000226911
30.450000	0.000229728
30.400000	0.000232576
30.350000	0.000235453
30.300000	0.000238361
30.250000	0.000241299
30.200000	0.000244267
30.150000	0.000247266
30.100000	0.000250296
30.050000	0.000253356
30.000000	0.000256447
29.950000	0.000259569
29.900000	0.000262722
29.850000	0.000265906
29.800000	0.000269121
29.750000	0.000272368
29.700000	0.000275645
29.650000	0.000278954
29.600000	0.000282294
29.550000	0.000285666
29.500000	0.000289068
29.450000	0.000292501
29.400000	0.000295966
29.350000	0.000299461
29.300000	0.000302987
29.250000	0.000306544
29.200000	0.000310132
29.150000	0.000313749
29.100000	0.000317397
29.050000	0.000321075
29.000000	0.000324782
28.950000	0.000328519
28.900000	0.000332284
28.850000	0.000336079
28.800000	0.000339901
28.750000	0.000343751
28.700000	0.000347629
28.650000	0.000351533
28.600000	0.000355463
28.550000	0.000359419
28.500000	0.000363399
28.450000	0.000367404
28.400000	0.000371432
28.350000	0.000375481
28.300000	0.000379553
28.250000	0.000383644
28.200000	0.000387755
28.150000	0.000391883
28.100000	0.000396028
28.050000	0.000400188
28.000000	0.000404362
27.950000	0.000408547
27.900000	0.000412742
27.850000	0.000416946
27.800000	0.000421154
27.750000	0.000425367
27.700000	0.00042958
27.650000	0.00043379
27.600000	0.000437996
27.550000	0.000442193
27.500000	0.000446378
27.450000	0.000450547
27.400000	0.000454694
27.350000	0.000458815
27.300000	0.000462905
27.250000	0.000466957
27.200000	0.000470964
27.150000	0.000474917
27.100000	0.000478808
27.050000	0.000482625
27.000000	0.000486356
26.950000	0.000489985
26.900000	0.000493494
26.850000	0.000496859
26.800000	0.000500049
26.750000	0.000503021
26.700000	0.00050571
26.650000	0.000507998
&
```
