## Supplementary material for "All-at-once RNA folding with 3D motif prediction framed by evolutionary information": RF00008_Hammerhead_3.cacofold.helixcov

```
# RMs = 2 L = 85

# RM_HELIX NESTED 11-15 23-27, nbp = 5 nbp_cov = 0
# pvals: 0.453448,0.445039,0.61951,0.347641,0.350968
# aggregated NONE
NESTED  :::::::::<<<<<_____>>>>>::::::::::::::::::::::::::::::::::
        ::::::::::::::::::::::::::::::::::::::::::::::::::::::::::

# RM_HELIX NESTED 36-39 72-75, nbp = 4 nbp_cov = 0
# pvals: 0.479129,0.195977,0.437205,0.386056
# aggregated NONE
NESTED  ::::::::::::::::::::::::::::::::<<<<________>>>>::::::::::
        ::::::::::::::::::::::::::::::::::::::::::::::::::::::::::
```
