## Supplementary material for "All-at-once RNA folding with 3D motif prediction framed by evolutionary information": RF00008_Hammerhead_3.cacofold.power

```
# Power analysis of CaCoFold structure 
#
# Powertype = SINGLE SUBSTITUTIONS
# covary  left_pos      right_pos    substitutions      power
#----------------------------------------------------------------
          11		27		21		0.61
          12		26		61		0.89
          13		25		25		0.67
          14		24		28		0.72
          15		23		37		0.80
          36		75		2		0.00
          37		74		35		0.78
          38		73		11		0.35
          39		72		51		0.87
#
# BPAIRS 9
# avg substitutions per BP  30.1
# BPAIRS expected to covary 5.7 +/- 1.2
# BPAIRS observed to covary 0
#
```
