## Supplementary material for "All-at-once RNA folding with 3D motif prediction framed by evolutionary information": RF00008_Hammerhead_3.helixcov

```
# RMs = 4 L = 85

# RM_HELIX NESTED 10-14 24-28, nbp = 5 nbp_cov = 0
# pvals: 0.632638,0.453448,0.445039,0.61951,0.347641
# aggregated NONE
NESTED  ::::::::<<<<<_______>>>>>:::::::::::::::::::::::::::::::::
        ::::::::::::::::::::::::::::::::::::::::::::::::::::::::::

# RM_HELIX NESTED 29-29 34-34, nbp = 1 nbp_cov = 0
# pvals: 0.43294
# aggregated NONE
NESTED  :::::::::::::::::::::::::<____>:::::::::::::::::::::::::::
        ::::::::::::::::::::::::::::::::::::::::::::::::::::::::::

# RM_HELIX NESTED 36-39 72-75, nbp = 4 nbp_cov = 0
# pvals: 0.479129,0.195977,0.437205,0.386056
# aggregated NONE
NESTED  ::::::::::::::::::::::::::::::::<<<<________>>>>::::::::::
        ::::::::::::::::::::::::::::::::::::::::::::::::::::::::::

# RM_HELIX NESTED 1-7 79-85, nbp = 7 nbp_cov = 0
# pvals: 0.429431,0.474168,0.864065,0.77801,0.252995,0.474168,0.43294
# aggregated NONE
NESTED  <<<<<<<____________________________________________>>>>>>>
        ::::::::::::::::::::::::::::::::::::::::::::::::::::::::::
```
