## Supplementary material for "All-at-once RNA folding with 3D motif prediction framed by evolutionary information": RF00008_Hammerhead_3.power

```
# Power analysis of given structure 
#
# Powertype = SINGLE SUBSTITUTIONS
# covary  left_pos      right_pos    substitutions      power
#----------------------------------------------------------------
          1		85		55		0.88
          2		84		30		0.74
          3		83		47		0.85
          4		82		56		0.88
          5		81		23		0.64
          6		80		3		0.02
          7		79		0		0.00
          10		28		23		0.64
          11		27		21		0.61
          12		26		61		0.89
          13		25		25		0.67
          14		24		28		0.72
          29		34		0		0.00
          36		75		2		0.00
          37		74		35		0.78
          38		73		11		0.35
          39		72		51		0.87
#
# BPAIRS 17
# avg substitutions per BP  27.7
# BPAIRS expected to covary 9.6 +/- 1.5
# BPAIRS observed to covary 0
#
```
