## Supplementary material for "All-at-once RNA folding with 3D motif prediction framed by evolutionary information": RF00008_Hammerhead_3.surv

```
4.000000	0.0588235
2.750000	0.117647
1.100000	0.176471
0.550000	0.235294
0.000000	0.294118
-0.050000	0.411765
-0.100000	0.470588
-0.200000	0.529412
-0.300000	0.588235
-0.550000	0.705882
-0.600000	0.764706
-2.150000	0.823529
-2.300000	0.882353
-4.050000	0.941176
-5.500000	1
&
17.250000	0.000611247
13.350000	0.00122249
12.450000	0.00183374
12.000000	0.00244499
10.700000	0.00305623
10.350000	0.00366748
10.150000	0.00427873
10.050000	0.00488998
9.900000	0.00550122
9.750000	0.00672372
9.200000	0.00733496
9.150000	0.00794621
9.100000	0.00855746
8.900000	0.00977995
8.750000	0.0103912
8.300000	0.0110024
8.000000	0.0116137
7.650000	0.0122249
7.450000	0.0134474
7.300000	0.0140587
7.250000	0.0146699
7.050000	0.0158924
6.850000	0.0165037
6.800000	0.0177262
6.750000	0.0195599
6.700000	0.0201711
6.650000	0.0207824
6.600000	0.0213936
6.550000	0.0220049
6.500000	0.0226161
6.400000	0.0232274
6.250000	0.0238386
6.200000	0.0244499
6.050000	0.0256724
6.000000	0.0275061
5.900000	0.0287286
5.850000	0.0293399
5.800000	0.0305623
5.550000	0.0311736
5.500000	0.0336186
5.450000	0.0342298
5.400000	0.0348411
5.250000	0.0360636
5.100000	0.0378973
5.050000	0.0391198
4.850000	0.0415648
4.800000	0.042176
4.750000	0.0427873
4.650000	0.0433985
4.600000	0.0458435
4.550000	0.0476773
4.450000	0.0482885
4.350000	0.049511
4.250000	0.0513447
4.200000	0.0525672
4.100000	0.054401
4.050000	0.0550122
4.000000	0.056846
3.950000	0.0580685
3.900000	0.0586797
3.850000	0.059291
3.750000	0.0617359
3.700000	0.0635697
3.650000	0.0666259
3.600000	0.0684597
3.550000	0.0702934
3.500000	0.0721271
3.450000	0.0727384
3.400000	0.0745721
3.300000	0.0782396
3.250000	0.0800733
3.200000	0.0812958
3.150000	0.0825183
3.100000	0.0843521
3.050000	0.0855746
3.000000	0.0861858
2.950000	0.0898533
2.900000	0.0922983
2.850000	0.094132
2.800000	0.0953545
2.750000	0.096577
2.700000	0.099022
2.650000	0.104523
2.600000	0.105134
2.500000	0.108191
2.450000	0.111247
2.400000	0.114303
2.350000	0.115526
2.300000	0.120416
2.250000	0.123472
2.200000	0.124694
2.150000	0.126528
2.100000	0.130196
2.050000	0.133252
2.000000	0.135697
1.950000	0.136919
1.900000	0.139976
1.850000	0.145477
1.800000	0.147922
1.750000	0.153423
1.700000	0.154645
1.650000	0.158313
1.600000	0.161369
1.550000	0.163203
1.500000	0.167482
1.450000	0.170538
1.400000	0.17665
1.350000	0.182763
1.300000	0.183985
1.250000	0.187042
1.200000	0.188875
1.150000	0.193154
1.100000	0.196822
1.050000	0.204156
1.000000	0.208435
0.950000	0.213325
0.900000	0.216381
0.850000	0.219438
0.800000	0.229218
0.750000	0.231663
0.700000	0.239609
0.650000	0.243888
0.600000	0.248778
0.550000	0.255501
0.500000	0.261002
0.450000	0.265892
0.400000	0.270171
0.350000	0.273227
0.300000	0.279951
0.250000	0.286064
0.200000	0.288509
0.150000	0.304401
0.100000	0.316015
0.050000	0.330073
0.000000	0.376528
-0.050000	0.549511
-0.100000	0.567848
-0.150000	0.579462
-0.200000	0.590465
-0.250000	0.600244
-0.300000	0.608802
-0.350000	0.619804
-0.400000	0.628362
-0.450000	0.639364
-0.500000	0.647311
-0.550000	0.657702
-0.600000	0.66198
-0.650000	0.671149
-0.700000	0.679707
-0.750000	0.688264
-0.800000	0.702323
-0.850000	0.712103
-0.900000	0.720049
-0.950000	0.727384
-1.000000	0.733496
-1.050000	0.741443
-1.100000	0.751834
-1.150000	0.75489
-1.200000	0.765281
-1.250000	0.77445
-1.300000	0.784841
-1.350000	0.792176
-1.400000	0.797677
-1.450000	0.805012
-1.500000	0.812958
-1.550000	0.820293
-1.600000	0.82335
-1.650000	0.827628
-1.700000	0.831907
-1.750000	0.839242
-1.800000	0.843521
-1.850000	0.8478
-1.900000	0.852078
-1.950000	0.859413
-2.000000	0.864914
-2.050000	0.868582
-2.100000	0.873472
-2.150000	0.875917
-2.200000	0.880196
-2.250000	0.883252
-2.300000	0.885697
-2.350000	0.890587
-2.400000	0.896088
-2.450000	0.899756
-2.500000	0.9022
-2.550000	0.907702
-2.600000	0.908924
-2.650000	0.913203
-2.700000	0.91687
-2.750000	0.919315
-2.800000	0.92176
-2.850000	0.924817
-2.900000	0.927262
-2.950000	0.930318
-3.000000	0.934597
-3.050000	0.937653
-3.100000	0.940709
-3.150000	0.944377
-3.200000	0.946822
-3.250000	0.947433
-3.300000	0.949267
-3.350000	0.953545
-3.400000	0.95599
-3.450000	0.957213
-3.500000	0.957824
-3.550000	0.959658
-3.600000	0.961491
-3.650000	0.962714
-3.700000	0.963936
-3.750000	0.964548
-3.800000	0.965159
-3.900000	0.966381
-3.950000	0.968215
-4.000000	0.971271
-4.100000	0.971883
-4.200000	0.974328
-4.250000	0.976161
-4.300000	0.977995
-4.350000	0.979218
-4.400000	0.98044
-4.450000	0.982885
-4.500000	0.984719
-4.600000	0.985941
-4.650000	0.986553
-4.750000	0.987164
-4.900000	0.987775
-4.950000	0.988386
-5.000000	0.99022
-5.150000	0.990831
-5.250000	0.991443
-5.500000	0.992054
-5.550000	0.992665
-5.600000	0.993276
-5.700000	0.994499
-6.150000	0.99511
-6.400000	0.995721
-6.450000	0.996333
-6.800000	0.997555
-7.450000	0.998166
-7.900000	0.998778
-8.250000	0.999389
-8.300000	1
&
47.250000	3.0248e-05
45.500000	6.04961e-05
43.300000	9.07441e-05
42.750000	0.000120992
42.650000	0.00015124
42.300000	0.000181488
42.050000	0.000211736
41.800000	0.000241984
41.300000	0.000272232
40.300000	0.00030248
40.200000	0.000332728
39.700000	0.000362976
39.000000	0.000393224
38.850000	0.000423472
38.600000	0.000453721
38.450000	0.000483969
38.200000	0.000544465
37.250000	0.000574713
34.950000	0.000604961
34.150000	0.000725953
33.950000	0.000756201
33.900000	0.000816697
33.850000	0.000846945
33.500000	0.000877193
33.300000	0.000907441
33.150000	0.000937689
33.100000	0.000967937
33.050000	0.000998185
33.000000	0.00102843
32.900000	0.00105868
32.750000	0.00108893
32.650000	0.00111918
31.950000	0.00114943
31.900000	0.00117967
31.850000	0.00120992
31.700000	0.00124017
31.300000	0.00127042
31.200000	0.00130067
31.150000	0.00133091
31.100000	0.00136116
31.050000	0.00139141
31.000000	0.00142166
30.800000	0.00145191
30.250000	0.00148215
30.100000	0.0015124
29.900000	0.00154265
29.850000	0.0015729
29.700000	0.00160315
29.650000	0.00163339
29.450000	0.00169389
29.400000	0.00172414
29.300000	0.00175439
29.050000	0.00178463
29.000000	0.00181488
28.900000	0.00184513
28.850000	0.00187538
28.800000	0.00193587
28.700000	0.00196612
28.600000	0.00199637
28.550000	0.00202662
28.450000	0.00205687
28.350000	0.00208711
28.300000	0.00211736
28.250000	0.00214761
28.150000	0.00220811
28.100000	0.00223835
28.050000	0.0022686
28.000000	0.0023291
27.950000	0.00235935
27.900000	0.00241984
27.750000	0.00245009
27.700000	0.00248034
27.600000	0.00251059
27.550000	0.00254083
27.500000	0.00257108
27.450000	0.00263158
27.300000	0.00269208
27.250000	0.00272232
27.200000	0.00275257
27.150000	0.00281307
27.050000	0.00287356
26.950000	0.00290381
26.900000	0.00296431
26.850000	0.00299456
26.800000	0.0030248
26.650000	0.00305505
26.450000	0.0030853
26.400000	0.0031458
26.350000	0.00317604
26.200000	0.00320629
26.150000	0.00323654
26.050000	0.00326679
26.000000	0.00329704
25.950000	0.00335753
25.900000	0.00338778
25.850000	0.00341803
25.800000	0.00347852
25.700000	0.00353902
25.650000	0.00356927
25.600000	0.00362976
25.550000	0.00366001
25.500000	0.00375076
25.450000	0.003781
25.350000	0.0038415
25.300000	0.00387175
25.250000	0.00399274
25.200000	0.00402299
25.100000	0.00405324
25.000000	0.00408348
24.950000	0.00417423
24.900000	0.00423472
24.800000	0.00429522
24.750000	0.00435572
24.700000	0.00438596
24.650000	0.00447671
24.600000	0.00450696
24.550000	0.00453721
24.500000	0.0045977
24.450000	0.0046582
24.400000	0.00468845
24.350000	0.00474894
24.300000	0.00477919
24.250000	0.00480944
24.100000	0.00483969
24.050000	0.00486993
24.000000	0.00496068
23.950000	0.00499093
23.800000	0.00505142
23.750000	0.00511192
23.650000	0.00514217
23.550000	0.00523291
23.500000	0.00529341
23.450000	0.0053539
23.350000	0.00538415
23.300000	0.00547489
23.250000	0.00559589
23.200000	0.00562613
23.150000	0.00565638
23.100000	0.00580762
23.050000	0.00586812
23.000000	0.00592861
22.950000	0.00598911
22.900000	0.00601936
22.850000	0.0061101
22.800000	0.0061706
22.750000	0.00623109
22.700000	0.00626134
22.650000	0.00635209
22.600000	0.00641258
22.450000	0.00650333
22.400000	0.00653358
22.350000	0.00659407
22.300000	0.00668482
22.250000	0.00677556
22.200000	0.00680581
22.150000	0.00689655
22.100000	0.0069268
22.050000	0.00701754
22.000000	0.00707804
21.900000	0.00710829
21.850000	0.00713854
21.800000	0.00719903
21.750000	0.00722928
21.700000	0.00728978
21.650000	0.00735027
21.600000	0.00738052
21.550000	0.00744102
21.500000	0.00747126
21.450000	0.00753176
21.400000	0.00759226
21.350000	0.007683
21.200000	0.00771325
21.100000	0.0077435
21.050000	0.00783424
21.000000	0.00795523
20.900000	0.00804598
20.850000	0.00807623
20.800000	0.00816697
20.750000	0.00828796
20.700000	0.00837871
20.650000	0.00840895
20.600000	0.0084997
20.550000	0.00856019
20.450000	0.00862069
20.350000	0.00868119
20.300000	0.00871143
20.250000	0.00877193
20.200000	0.00889292
20.150000	0.00895342
20.100000	0.00898367
20.050000	0.00907441
20.000000	0.00922565
19.950000	0.00943739
19.900000	0.00949788
19.850000	0.00964912
19.800000	0.00973987
19.750000	0.00983061
19.700000	0.0100121
19.650000	0.0100726
19.600000	0.0101633
19.550000	0.0101936
19.450000	0.0102541
19.400000	0.0103146
19.350000	0.0103448
19.300000	0.0104053
19.250000	0.0104961
19.200000	0.0105566
19.150000	0.0107381
19.100000	0.0109195
19.050000	0.0109498
19.000000	0.0110708
18.950000	0.011101
18.900000	0.011222
18.850000	0.011343
18.800000	0.0115245
18.750000	0.0115547
18.700000	0.0116455
18.650000	0.0116757
18.600000	0.011948
18.550000	0.0121597
18.500000	0.0123109
18.450000	0.0125227
18.400000	0.0126437
18.350000	0.0127042
18.300000	0.0128554
18.250000	0.0130067
18.200000	0.0131276
18.150000	0.0133999
18.100000	0.0134604
18.050000	0.0136419
18.000000	0.0138234
17.950000	0.0139746
17.900000	0.0140048
17.850000	0.0140956
17.800000	0.0142468
17.750000	0.0143073
17.700000	0.0143376
17.650000	0.0144586
17.600000	0.0145493
17.550000	0.0146703
17.450000	0.014761
17.400000	0.0149123
17.350000	0.0150635
17.300000	0.0152148
17.250000	0.0153055
17.200000	0.015366
17.150000	0.0155172
17.100000	0.0156987
17.050000	0.0159105
17.000000	0.016092
16.950000	0.0162129
16.900000	0.0163944
16.850000	0.0165759
16.800000	0.0166062
16.750000	0.0167574
16.700000	0.0168784
16.650000	0.0170296
16.600000	0.0172414
16.550000	0.0173926
16.500000	0.0175439
16.450000	0.0176649
16.400000	0.0178161
16.350000	0.0180581
16.300000	0.0181186
16.250000	0.0182093
16.200000	0.0183908
16.150000	0.0186328
16.100000	0.0187235
16.050000	0.0188143
16.000000	0.0189353
15.950000	0.0191773
15.900000	0.0193587
15.850000	0.01951
15.800000	0.019752
15.750000	0.0199335
15.700000	0.0201149
15.650000	0.0202964
15.600000	0.0205384
15.550000	0.0208409
15.500000	0.0209619
15.450000	0.0211131
15.400000	0.0212341
15.350000	0.0213854
15.300000	0.0216576
15.250000	0.0219601
15.200000	0.0222928
15.150000	0.022565
15.100000	0.0227163
15.050000	0.0228675
15.000000	0.0230188
14.950000	0.0233515
14.900000	0.0235632
14.850000	0.0236842
14.800000	0.0239867
14.750000	0.0244102
14.700000	0.0246824
14.650000	0.0248941
14.600000	0.0251059
14.550000	0.0253781
14.500000	0.0255898
14.450000	0.0259226
14.400000	0.026225
14.350000	0.0264368
14.300000	0.026709
14.250000	0.0268905
14.200000	0.027193
14.150000	0.0274652
14.100000	0.027677
14.050000	0.0279189
14.000000	0.0281004
13.950000	0.0283122
13.900000	0.0286146
13.850000	0.0288869
13.800000	0.0290684
13.750000	0.0293103
13.700000	0.0296733
13.650000	0.0300665
13.600000	0.030369
13.550000	0.0305505
13.500000	0.0309135
13.450000	0.0310042
13.400000	0.0312462
13.350000	0.0314882
13.300000	0.0318512
13.250000	0.0323351
13.200000	0.0326376
13.150000	0.0328796
13.100000	0.0330611
13.050000	0.0333333
13.000000	0.0335451
12.950000	0.0336661
12.900000	0.0339383
12.850000	0.0342105
12.800000	0.034513
12.750000	0.0347852
12.700000	0.0352087
12.650000	0.0355414
12.600000	0.0358439
12.550000	0.0363279
12.500000	0.0366001
12.450000	0.0370236
12.400000	0.0373563
12.350000	0.0376588
12.300000	0.038052
12.250000	0.0382033
12.200000	0.0385057
12.150000	0.0388082
12.100000	0.0392619
12.050000	0.0398972
12.000000	0.0400786
11.950000	0.0404719
11.900000	0.0410466
11.850000	0.0414096
11.800000	0.041833
11.750000	0.042075
11.700000	0.0424077
11.650000	0.0427405
11.600000	0.043043
11.550000	0.0434967
11.500000	0.0438596
11.450000	0.0441016
11.400000	0.0444949
11.350000	0.0448578
11.300000	0.0451603
11.250000	0.0455233
11.200000	0.045856
11.150000	0.0461887
11.100000	0.0466122
11.050000	0.0472474
11.000000	0.0479129
10.950000	0.0484574
10.900000	0.0486086
10.850000	0.0490018
10.800000	0.0498185
10.750000	0.0504537
10.700000	0.0510889
10.650000	0.0513914
10.600000	0.0517544
10.550000	0.0524803
10.500000	0.0530248
10.450000	0.053539
10.400000	0.054144
10.350000	0.0547489
10.300000	0.0553842
10.250000	0.0561101
10.200000	0.0565638
10.150000	0.0568966
10.100000	0.0575318
10.050000	0.057925
10.000000	0.0585299
9.950000	0.0591652
9.900000	0.0598609
9.850000	0.0605263
9.800000	0.0612523
9.750000	0.061948
9.700000	0.0625832
9.650000	0.0630672
9.600000	0.0638536
9.550000	0.0645493
9.500000	0.0652148
9.450000	0.0660315
9.400000	0.0665154
9.350000	0.0672716
9.300000	0.0677858
9.250000	0.0683001
9.200000	0.0688445
9.150000	0.0696007
9.100000	0.0702662
9.050000	0.0709619
9.000000	0.0715064
8.950000	0.0721113
8.900000	0.0725348
8.850000	0.0732002
8.800000	0.0742892
8.750000	0.0748941
8.700000	0.0757411
8.650000	0.0765275
8.600000	0.0772232
8.550000	0.077677
8.500000	0.0782214
8.450000	0.0790684
8.400000	0.0797641
8.350000	0.080611
8.300000	0.0812462
8.250000	0.0820327
8.200000	0.0829099
8.150000	0.0836661
8.100000	0.084755
8.050000	0.0856624
8.000000	0.0866606
7.950000	0.0875076
7.900000	0.088294
7.850000	0.0893527
7.800000	0.0901694
7.750000	0.0911071
7.700000	0.0920448
7.650000	0.0929825
7.600000	0.0938596
7.550000	0.0950393
7.500000	0.095977
7.450000	0.0970054
7.400000	0.0982154
7.350000	0.0993648
7.300000	0.100212
7.250000	0.101059
7.200000	0.102087
7.150000	0.102843
7.100000	0.103781
7.050000	0.105021
7.000000	0.105959
6.950000	0.106866
6.900000	0.108046
6.850000	0.109256
6.800000	0.110375
6.750000	0.111555
6.700000	0.112765
6.650000	0.114247
6.600000	0.115154
6.550000	0.116001
6.500000	0.11712
6.450000	0.118119
6.400000	0.119117
6.350000	0.120024
6.300000	0.121537
6.250000	0.122807
6.200000	0.12435
6.150000	0.125741
6.100000	0.127011
6.050000	0.128131
6.000000	0.129643
5.950000	0.130944
5.900000	0.132002
5.850000	0.133182
5.800000	0.134725
5.750000	0.135814
5.700000	0.136933
5.650000	0.138687
5.600000	0.1402
5.550000	0.141742
5.500000	0.143587
5.450000	0.145251
5.400000	0.1464
5.350000	0.147671
5.300000	0.148972
5.250000	0.150635
5.200000	0.152117
5.150000	0.153993
5.100000	0.155324
5.050000	0.156685
5.000000	0.158318
4.950000	0.159982
4.900000	0.162129
4.850000	0.164096
4.800000	0.165759
4.750000	0.167272
4.700000	0.168935
4.650000	0.170538
4.600000	0.172263
4.550000	0.174259
4.500000	0.176286
4.450000	0.178161
4.400000	0.180097
4.350000	0.182123
4.300000	0.184211
4.250000	0.186267
4.200000	0.188324
4.150000	0.19023
4.100000	0.191924
4.050000	0.193799
4.000000	0.195977
3.950000	0.197762
3.900000	0.20006
3.850000	0.201754
3.800000	0.203721
3.750000	0.205838
3.700000	0.208137
3.650000	0.209982
3.600000	0.212129
3.550000	0.213975
3.500000	0.216062
3.450000	0.218482
3.400000	0.220811
3.350000	0.222686
3.300000	0.225499
3.250000	0.227647
3.200000	0.230218
3.150000	0.233031
3.100000	0.235602
3.050000	0.238052
3.000000	0.240079
2.950000	0.24268
2.900000	0.245009
2.850000	0.24758
2.800000	0.250212
2.750000	0.252995
2.700000	0.255596
2.650000	0.258318
2.600000	0.26092
2.550000	0.263793
2.500000	0.266515
2.450000	0.269117
2.400000	0.271748
2.350000	0.274229
2.300000	0.276981
2.250000	0.279855
2.200000	0.282789
2.150000	0.285632
2.100000	0.287719
2.050000	0.290109
2.000000	0.293194
1.950000	0.295826
1.900000	0.298488
1.850000	0.301301
1.800000	0.304749
1.750000	0.307562
1.700000	0.310224
1.650000	0.313097
1.600000	0.316243
1.550000	0.319087
1.500000	0.322353
1.450000	0.325711
1.400000	0.328705
1.350000	0.331307
1.300000	0.334694
1.250000	0.338052
1.200000	0.341258
1.150000	0.344495
1.100000	0.347641
1.050000	0.350968
1.000000	0.353993
0.950000	0.357048
0.900000	0.360647
0.850000	0.364519
0.800000	0.367635
0.750000	0.371385
0.700000	0.375166
0.650000	0.378373
0.600000	0.382275
0.550000	0.386056
0.500000	0.389776
0.450000	0.393164
0.400000	0.396763
0.350000	0.401149
0.300000	0.405051
0.250000	0.409195
0.200000	0.412402
0.150000	0.416667
0.100000	0.420962
0.050000	0.425106
0.000000	0.429431
-0.050000	0.43294
-0.100000	0.437205
-0.150000	0.441137
-0.200000	0.445039
-0.250000	0.449153
-0.300000	0.453448
-0.350000	0.457683
-0.400000	0.461948
-0.450000	0.465638
-0.500000	0.469873
-0.550000	0.474168
-0.600000	0.479129
-0.650000	0.483696
-0.700000	0.48781
-0.750000	0.491742
-0.800000	0.496128
-0.850000	0.500212
-0.900000	0.503206
-0.950000	0.50726
-1.000000	0.511525
-1.050000	0.515941
-1.100000	0.520387
-1.150000	0.525287
-1.200000	0.530188
-1.250000	0.534815
-1.300000	0.539383
-1.350000	0.54389
-1.400000	0.548609
-1.450000	0.553509
-1.500000	0.558197
-1.550000	0.562553
-1.600000	0.567514
-1.650000	0.572263
-1.700000	0.577495
-1.750000	0.581972
-1.800000	0.586146
-1.850000	0.591077
-1.900000	0.596521
-1.950000	0.600877
-2.000000	0.605535
-2.050000	0.610617
-2.100000	0.614912
-2.150000	0.61951
-2.200000	0.624047
-2.250000	0.627858
-2.300000	0.632638
-2.350000	0.636993
-2.400000	0.64147
-2.450000	0.645554
-2.500000	0.650272
-2.550000	0.654174
-2.600000	0.658863
-2.650000	0.663733
-2.700000	0.667937
-2.750000	0.672202
-2.800000	0.676588
-2.850000	0.681216
-2.900000	0.685783
-2.950000	0.690139
-3.000000	0.694586
-3.050000	0.698185
-3.100000	0.70248
-3.150000	0.707229
-3.200000	0.711343
-3.250000	0.716092
-3.300000	0.719752
-3.350000	0.724017
-3.400000	0.728342
-3.450000	0.73297
-3.500000	0.737387
-3.550000	0.74144
-3.600000	0.744888
-3.650000	0.749516
-3.700000	0.753721
-3.750000	0.756806
-3.800000	0.760647
-3.850000	0.763944
-3.900000	0.767332
-3.950000	0.77075
-4.000000	0.774289
-4.050000	0.77801
-4.100000	0.782063
-4.150000	0.785753
-4.200000	0.789141
-4.250000	0.79274
-4.300000	0.795977
-4.350000	0.799123
-4.400000	0.802238
-4.450000	0.805414
-4.500000	0.80856
-4.550000	0.811645
-4.600000	0.81458
-4.650000	0.817877
-4.700000	0.821053
-4.750000	0.824198
-4.800000	0.827193
-4.850000	0.830036
-4.900000	0.833485
-4.950000	0.836146
-5.000000	0.839171
-5.050000	0.841924
-5.100000	0.844555
-5.150000	0.847036
-5.200000	0.84997
-5.250000	0.852329
-5.300000	0.854991
-5.350000	0.85732
-5.400000	0.859347
-5.450000	0.86222
-5.500000	0.864065
-5.550000	0.866727
-5.600000	0.868663
-5.650000	0.870841
-5.700000	0.872595
-5.750000	0.875197
-5.800000	0.877889
-5.850000	0.880369
-5.900000	0.88294
-5.950000	0.885118
-6.000000	0.887114
-6.050000	0.889232
-6.100000	0.891228
-6.150000	0.893436
-6.200000	0.895402
-6.250000	0.897399
-6.300000	0.899577
-6.350000	0.901119
-6.400000	0.902813
-6.450000	0.904477
-6.500000	0.90611
-6.550000	0.907955
-6.600000	0.9098
-6.650000	0.911766
-6.700000	0.913491
-6.750000	0.915154
-6.800000	0.91706
-6.850000	0.918633
-6.900000	0.920145
-6.950000	0.921537
-7.000000	0.922928
-7.050000	0.924592
-7.100000	0.926286
-7.150000	0.927707
-7.200000	0.92922
-7.250000	0.93046
-7.300000	0.931881
-7.350000	0.933606
-7.400000	0.934664
-7.450000	0.936025
-7.500000	0.937417
-7.550000	0.938657
-7.600000	0.939927
-7.650000	0.94141
-7.700000	0.942408
-7.750000	0.943799
-7.800000	0.945433
-7.850000	0.946491
-7.900000	0.947762
-7.950000	0.94879
-8.000000	0.950091
-8.050000	0.951149
-8.100000	0.952269
-8.150000	0.953297
-8.200000	0.954356
-8.250000	0.955324
-8.300000	0.956231
-8.350000	0.957048
-8.400000	0.957955
-8.450000	0.95859
-8.500000	0.959256
-8.550000	0.959952
-8.600000	0.960738
-8.650000	0.961525
-8.700000	0.96222
-8.750000	0.963097
-8.800000	0.964277
-8.850000	0.964912
-8.900000	0.965789
-8.950000	0.966485
-9.000000	0.967181
-9.050000	0.967846
-9.100000	0.968391
-9.150000	0.968875
-9.200000	0.969631
-9.250000	0.970115
-9.300000	0.970841
-9.350000	0.971506
-9.400000	0.972414
-9.450000	0.973321
-9.500000	0.974017
-9.550000	0.974743
-9.600000	0.975257
-9.650000	0.975832
-9.700000	0.976286
-9.750000	0.976649
-9.800000	0.977465
-9.850000	0.977919
-9.900000	0.978373
-9.950000	1
&
104.950000	4.41551e-16
104.900000	4.51281e-16
104.850000	4.61225e-16
104.800000	4.71388e-16
104.750000	4.81775e-16
104.700000	4.92391e-16
104.650000	5.0324e-16
104.600000	5.14328e-16
104.550000	5.25661e-16
104.500000	5.37243e-16
104.450000	5.4908e-16
104.400000	5.61178e-16
104.350000	5.73542e-16
104.300000	5.86179e-16
104.250000	5.99094e-16
104.200000	6.12293e-16
104.150000	6.25783e-16
104.100000	6.39569e-16
104.050000	6.5366e-16
104.000000	6.68061e-16
103.950000	6.82778e-16
103.900000	6.9782e-16
103.850000	7.13193e-16
103.800000	7.28905e-16
103.750000	7.44962e-16
103.700000	7.61373e-16
103.650000	7.78145e-16
103.600000	7.95287e-16
103.550000	8.12806e-16
103.500000	8.3071e-16
103.450000	8.49009e-16
103.400000	8.67711e-16
103.350000	8.86824e-16
103.300000	9.06359e-16
103.250000	9.26323e-16
103.200000	9.46727e-16
103.150000	9.6758e-16
103.100000	9.88892e-16
103.050000	1.01067e-15
103.000000	1.03293e-15
102.950000	1.05568e-15
102.900000	1.07894e-15
102.850000	1.1027e-15
102.800000	1.12699e-15
102.750000	1.15181e-15
102.700000	1.17717e-15
102.650000	1.2031e-15
102.600000	1.2296e-15
102.550000	1.25667e-15
102.500000	1.28435e-15
102.450000	1.31264e-15
102.400000	1.34154e-15
102.350000	1.37109e-15
102.300000	1.40128e-15
102.250000	1.43214e-15
102.200000	1.46368e-15
102.150000	1.49591e-15
102.100000	1.52885e-15
102.050000	1.56251e-15
102.000000	1.59692e-15
101.950000	1.63208e-15
101.900000	1.66802e-15
101.850000	1.70475e-15
101.800000	1.74229e-15
101.750000	1.78065e-15
101.700000	1.81986e-15
101.650000	1.85993e-15
101.600000	1.90088e-15
101.550000	1.94273e-15
101.500000	1.98551e-15
101.450000	2.02922e-15
101.400000	2.0739e-15
101.350000	2.11956e-15
101.300000	2.16622e-15
101.250000	2.21391e-15
101.200000	2.26265e-15
101.150000	2.31247e-15
101.100000	2.36338e-15
101.050000	2.41541e-15
101.000000	2.46858e-15
100.950000	2.52292e-15
100.900000	2.57846e-15
100.850000	2.63522e-15
100.800000	2.69323e-15
100.750000	2.75252e-15
100.700000	2.81311e-15
100.650000	2.87503e-15
100.600000	2.93832e-15
100.550000	3.003e-15
100.500000	3.0691e-15
100.450000	3.13665e-15
100.400000	3.2057e-15
100.350000	3.27626e-15
100.300000	3.34837e-15
100.250000	3.42207e-15
100.200000	3.49738e-15
100.150000	3.57436e-15
100.100000	3.65303e-15
100.050000	3.73343e-15
100.000000	3.8156e-15
99.950000	3.89957e-15
99.900000	3.9854e-15
99.850000	4.07311e-15
99.800000	4.16274e-15
99.750000	4.25435e-15
99.700000	4.34798e-15
99.650000	4.44366e-15
99.600000	4.54145e-15
99.550000	4.64139e-15
99.500000	4.74353e-15
99.450000	4.84791e-15
99.400000	4.95459e-15
99.350000	5.06362e-15
99.300000	5.17504e-15
99.250000	5.28891e-15
99.200000	5.40529e-15
99.150000	5.52423e-15
99.100000	5.64578e-15
99.050000	5.77e-15
99.000000	5.89696e-15
98.950000	6.02671e-15
98.900000	6.15931e-15
98.850000	6.29482e-15
98.800000	6.43332e-15
98.750000	6.57486e-15
98.700000	6.71951e-15
98.650000	6.86734e-15
98.600000	7.01843e-15
98.550000	7.17283e-15
98.500000	7.33063e-15
98.450000	7.4919e-15
98.400000	7.65672e-15
98.350000	7.82516e-15
98.300000	7.9973e-15
98.250000	8.17322e-15
98.200000	8.35302e-15
98.150000	8.53676e-15
98.100000	8.72455e-15
98.050000	8.91646e-15
98.000000	9.11259e-15
97.950000	9.31303e-15
97.900000	9.51788e-15
97.850000	9.72723e-15
97.800000	9.94119e-15
97.750000	1.01598e-14
97.700000	1.03833e-14
97.650000	1.06117e-14
97.600000	1.08451e-14
97.550000	1.10836e-14
97.500000	1.13274e-14
97.450000	1.15765e-14
97.400000	1.18311e-14
97.350000	1.20913e-14
97.300000	1.23572e-14
97.250000	1.2629e-14
97.200000	1.29067e-14
97.150000	1.31905e-14
97.100000	1.34806e-14
97.050000	1.3777e-14
97.000000	1.408e-14
96.950000	1.43896e-14
96.900000	1.4706e-14
96.850000	1.50294e-14
96.800000	1.53599e-14
96.750000	1.56976e-14
96.700000	1.60428e-14
96.650000	1.63955e-14
96.600000	1.6756e-14
96.550000	1.71245e-14
96.500000	1.7501e-14
96.450000	1.78858e-14
96.400000	1.8279e-14
96.350000	1.86809e-14
96.300000	1.90916e-14
96.250000	1.95113e-14
96.200000	1.99403e-14
96.150000	2.03787e-14
96.100000	2.08267e-14
96.050000	2.12845e-14
96.000000	2.17524e-14
95.950000	2.22306e-14
95.900000	2.27193e-14
95.850000	2.32188e-14
95.800000	2.37292e-14
95.750000	2.42508e-14
95.700000	2.47838e-14
95.650000	2.53286e-14
95.600000	2.58854e-14
95.550000	2.64543e-14
95.500000	2.70358e-14
95.450000	2.76301e-14
95.400000	2.82374e-14
95.350000	2.8858e-14
95.300000	2.94923e-14
95.250000	3.01405e-14
95.200000	3.08029e-14
95.150000	3.14799e-14
95.100000	3.21717e-14
95.050000	3.28788e-14
95.000000	3.36013e-14
94.950000	3.43398e-14
94.900000	3.50944e-14
94.850000	3.58657e-14
94.800000	3.66538e-14
94.750000	3.74593e-14
94.700000	3.82825e-14
94.650000	3.91237e-14
94.600000	3.99834e-14
94.550000	4.0862e-14
94.500000	4.17599e-14
94.450000	4.26774e-14
94.400000	4.36152e-14
94.350000	4.45735e-14
94.300000	4.55529e-14
94.250000	4.65537e-14
94.200000	4.75766e-14
94.150000	4.86219e-14
94.100000	4.96901e-14
94.050000	5.07818e-14
94.000000	5.18975e-14
93.950000	5.30377e-14
93.900000	5.42028e-14
93.850000	5.53936e-14
93.800000	5.66105e-14
93.750000	5.78541e-14
93.700000	5.91251e-14
93.650000	6.04239e-14
93.600000	6.17512e-14
93.550000	6.31077e-14
93.500000	6.44939e-14
93.450000	6.59106e-14
93.400000	6.73583e-14
93.350000	6.88378e-14
93.300000	7.03498e-14
93.250000	7.1895e-14
93.200000	7.34741e-14
93.150000	7.50879e-14
93.100000	7.67371e-14
93.050000	7.84224e-14
93.000000	8.01448e-14
92.950000	8.19049e-14
92.900000	8.37037e-14
92.850000	8.5542e-14
92.800000	8.74206e-14
92.750000	8.93404e-14
92.700000	9.13023e-14
92.650000	9.33073e-14
92.600000	9.53563e-14
92.550000	9.74502e-14
92.500000	9.95901e-14
92.450000	1.01777e-13
92.400000	1.04012e-13
92.350000	1.06296e-13
92.300000	1.0863e-13
92.250000	1.11015e-13
92.200000	1.13452e-13
92.150000	1.15943e-13
92.100000	1.18489e-13
92.050000	1.2109e-13
92.000000	1.23749e-13
91.950000	1.26466e-13
91.900000	1.29242e-13
91.850000	1.3208e-13
91.800000	1.34979e-13
91.750000	1.37942e-13
91.700000	1.40971e-13
91.650000	1.44065e-13
91.600000	1.47228e-13
91.550000	1.5046e-13
91.500000	1.53762e-13
91.450000	1.57137e-13
91.400000	1.60587e-13
91.350000	1.64112e-13
91.300000	1.67714e-13
91.250000	1.71395e-13
91.200000	1.75157e-13
91.150000	1.79001e-13
91.100000	1.8293e-13
91.050000	1.86945e-13
91.000000	1.91048e-13
90.950000	1.95241e-13
90.900000	1.99525e-13
90.850000	2.03904e-13
90.800000	2.08379e-13
90.750000	2.12952e-13
90.700000	2.17625e-13
90.650000	2.22401e-13
90.600000	2.27281e-13
90.550000	2.32268e-13
90.500000	2.37365e-13
90.450000	2.42574e-13
90.400000	2.47896e-13
90.350000	2.53335e-13
90.300000	2.58894e-13
90.250000	2.64574e-13
90.200000	2.70379e-13
90.150000	2.76312e-13
90.100000	2.82374e-13
90.050000	2.88569e-13
90.000000	2.949e-13
89.950000	3.0137e-13
89.900000	3.07981e-13
89.850000	3.14738e-13
89.800000	3.21642e-13
89.750000	3.28698e-13
89.700000	3.35908e-13
89.650000	3.43277e-13
89.600000	3.50807e-13
89.550000	3.58502e-13
89.500000	3.66366e-13
89.450000	3.74402e-13
89.400000	3.82614e-13
89.350000	3.91006e-13
89.300000	3.99582e-13
89.250000	4.08346e-13
89.200000	4.17302e-13
89.150000	4.26454e-13
89.100000	4.35807e-13
89.050000	4.45365e-13
89.000000	4.55132e-13
88.950000	4.65113e-13
88.900000	4.75313e-13
88.850000	4.85736e-13
88.800000	4.96388e-13
88.750000	5.07273e-13
88.700000	5.18396e-13
88.650000	5.29764e-13
88.600000	5.4138e-13
88.550000	5.53251e-13
88.500000	5.65381e-13
88.450000	5.77778e-13
88.400000	5.90446e-13
88.350000	6.03391e-13
88.300000	6.16621e-13
88.250000	6.30139e-13
88.200000	6.43954e-13
88.150000	6.58072e-13
88.100000	6.72499e-13
88.050000	6.87241e-13
88.000000	7.02307e-13
87.950000	7.17703e-13
87.900000	7.33436e-13
87.850000	7.49513e-13
87.800000	7.65942e-13
87.750000	7.82731e-13
87.700000	7.99888e-13
87.650000	8.17421e-13
87.600000	8.35337e-13
87.550000	8.53646e-13
87.500000	8.72356e-13
87.450000	8.91475e-13
87.400000	9.11013e-13
87.350000	9.30979e-13
87.300000	9.51382e-13
87.250000	9.72232e-13
87.200000	9.93538e-13
87.150000	1.01531e-12
87.100000	1.03756e-12
87.050000	1.0603e-12
87.000000	1.08353e-12
86.950000	1.10727e-12
86.900000	1.13154e-12
86.850000	1.15633e-12
86.800000	1.18167e-12
86.750000	1.20756e-12
86.700000	1.23401e-12
86.650000	1.26105e-12
86.600000	1.28868e-12
86.550000	1.31691e-12
86.500000	1.34576e-12
86.450000	1.37525e-12
86.400000	1.40537e-12
86.350000	1.43616e-12
86.300000	1.46762e-12
86.250000	1.49977e-12
86.200000	1.53262e-12
86.150000	1.5662e-12
86.100000	1.6005e-12
86.050000	1.63556e-12
86.000000	1.67138e-12
85.950000	1.70799e-12
85.900000	1.7454e-12
85.850000	1.78363e-12
85.800000	1.82269e-12
85.750000	1.86261e-12
85.700000	1.9034e-12
85.650000	1.94509e-12
85.600000	1.98769e-12
85.550000	2.03121e-12
85.500000	2.07569e-12
85.450000	2.12115e-12
85.400000	2.1676e-12
85.350000	2.21506e-12
85.300000	2.26356e-12
85.250000	2.31313e-12
85.200000	2.36377e-12
85.150000	2.41553e-12
85.100000	2.46841e-12
85.050000	2.52246e-12
85.000000	2.57768e-12
84.950000	2.63412e-12
84.900000	2.69178e-12
84.850000	2.75071e-12
84.800000	2.81093e-12
84.750000	2.87246e-12
84.700000	2.93534e-12
84.650000	2.9996e-12
84.600000	3.06526e-12
84.550000	3.13235e-12
84.500000	3.20092e-12
84.450000	3.27098e-12
84.400000	3.34257e-12
84.350000	3.41573e-12
84.300000	3.49049e-12
84.250000	3.56688e-12
84.200000	3.64495e-12
84.150000	3.72471e-12
84.100000	3.80623e-12
84.050000	3.88952e-12
84.000000	3.97464e-12
83.950000	4.06161e-12
83.900000	4.15049e-12
83.850000	4.24131e-12
83.800000	4.33412e-12
83.750000	4.42895e-12
83.700000	4.52586e-12
83.650000	4.62488e-12
83.600000	4.72607e-12
83.550000	4.82947e-12
83.500000	4.93513e-12
83.450000	5.0431e-12
83.400000	5.15342e-12
83.350000	5.26616e-12
83.300000	5.38137e-12
83.250000	5.49909e-12
83.200000	5.61938e-12
83.150000	5.7423e-12
83.100000	5.8679e-12
83.050000	5.99625e-12
83.000000	6.12741e-12
82.950000	6.26143e-12
82.900000	6.39837e-12
82.850000	6.53831e-12
82.800000	6.68131e-12
82.750000	6.82743e-12
82.700000	6.97674e-12
82.650000	7.12931e-12
82.600000	7.28522e-12
82.550000	7.44453e-12
82.500000	7.60732e-12
82.450000	7.77367e-12
82.400000	7.94365e-12
82.350000	8.11734e-12
82.300000	8.29482e-12
82.250000	8.47618e-12
82.200000	8.6615e-12
82.150000	8.85087e-12
82.100000	9.04438e-12
82.050000	9.24211e-12
82.000000	9.44415e-12
81.950000	9.65061e-12
81.900000	9.86158e-12
81.850000	1.00771e-11
81.800000	1.02974e-11
81.750000	1.05225e-11
81.700000	1.07525e-11
81.650000	1.09875e-11
81.600000	1.12277e-11
81.550000	1.14731e-11
81.500000	1.17238e-11
81.450000	1.19801e-11
81.400000	1.22419e-11
81.350000	1.25094e-11
81.300000	1.27828e-11
81.250000	1.30621e-11
81.200000	1.33476e-11
81.150000	1.36392e-11
81.100000	1.39373e-11
81.050000	1.42418e-11
81.000000	1.4553e-11
80.950000	1.4871e-11
80.900000	1.51959e-11
80.850000	1.55279e-11
80.800000	1.58671e-11
80.750000	1.62138e-11
80.700000	1.6568e-11
80.650000	1.69299e-11
80.600000	1.72998e-11
80.550000	1.76777e-11
80.500000	1.80638e-11
80.450000	1.84584e-11
80.400000	1.88616e-11
80.350000	1.92736e-11
80.300000	1.96945e-11
80.250000	2.01247e-11
80.200000	2.05642e-11
80.150000	2.10133e-11
80.100000	2.14722e-11
80.050000	2.19411e-11
80.000000	2.24203e-11
79.950000	2.29099e-11
79.900000	2.34101e-11
79.850000	2.39213e-11
79.800000	2.44436e-11
79.750000	2.49774e-11
79.700000	2.55227e-11
79.650000	2.608e-11
79.600000	2.66494e-11
79.550000	2.72312e-11
79.500000	2.78257e-11
79.450000	2.84331e-11
79.400000	2.90538e-11
79.350000	2.96881e-11
79.300000	3.03361e-11
79.250000	3.09983e-11
79.200000	3.16749e-11
79.150000	3.23663e-11
79.100000	3.30727e-11
79.050000	3.37946e-11
79.000000	3.45321e-11
78.950000	3.52858e-11
78.900000	3.60558e-11
78.850000	3.68427e-11
78.800000	3.76467e-11
78.750000	3.84682e-11
78.700000	3.93076e-11
78.650000	4.01653e-11
78.600000	4.10417e-11
78.550000	4.19372e-11
78.500000	4.28522e-11
78.450000	4.37872e-11
78.400000	4.47425e-11
78.350000	4.57186e-11
78.300000	4.6716e-11
78.250000	4.77351e-11
78.200000	4.87764e-11
78.150000	4.98404e-11
78.100000	5.09276e-11
78.050000	5.20384e-11
78.000000	5.31735e-11
77.950000	5.43332e-11
77.900000	5.55183e-11
77.850000	5.67291e-11
77.800000	5.79663e-11
77.750000	5.92304e-11
77.700000	6.05221e-11
77.650000	6.18419e-11
77.600000	6.31905e-11
77.550000	6.45684e-11
77.500000	6.59763e-11
77.450000	6.74148e-11
77.400000	6.88847e-11
77.350000	7.03865e-11
77.300000	7.19211e-11
77.250000	7.34891e-11
77.200000	7.50912e-11
77.150000	7.67282e-11
77.100000	7.84008e-11
77.050000	8.01098e-11
77.000000	8.1856e-11
76.950000	8.36402e-11
76.900000	8.54633e-11
76.850000	8.7326e-11
76.800000	8.92292e-11
76.750000	9.11739e-11
76.700000	9.31609e-11
76.650000	9.51911e-11
76.600000	9.72655e-11
76.550000	9.93851e-11
76.500000	1.01551e-10
76.450000	1.03763e-10
76.400000	1.06024e-10
76.350000	1.08334e-10
76.300000	1.10695e-10
76.250000	1.13106e-10
76.200000	1.15571e-10
76.150000	1.18088e-10
76.100000	1.20661e-10
76.050000	1.23289e-10
76.000000	1.25975e-10
75.950000	1.28719e-10
75.900000	1.31523e-10
75.850000	1.34387e-10
75.800000	1.37314e-10
75.750000	1.40305e-10
75.700000	1.43361e-10
75.650000	1.46483e-10
75.600000	1.49673e-10
75.550000	1.52932e-10
75.500000	1.56262e-10
75.450000	1.59665e-10
75.400000	1.63141e-10
75.350000	1.66693e-10
75.300000	1.70322e-10
75.250000	1.74031e-10
75.200000	1.77819e-10
75.150000	1.8169e-10
75.100000	1.85646e-10
75.050000	1.89687e-10
75.000000	1.93816e-10
74.950000	1.98035e-10
74.900000	2.02345e-10
74.850000	2.06749e-10
74.800000	2.11249e-10
74.750000	2.15847e-10
74.700000	2.20544e-10
74.650000	2.25344e-10
74.600000	2.30247e-10
74.550000	2.35258e-10
74.500000	2.40377e-10
74.450000	2.45607e-10
74.400000	2.50951e-10
74.350000	2.56411e-10
74.300000	2.61989e-10
74.250000	2.67689e-10
74.200000	2.73513e-10
74.150000	2.79463e-10
74.100000	2.85542e-10
74.050000	2.91753e-10
74.000000	2.98099e-10
73.950000	3.04583e-10
73.900000	3.11207e-10
73.850000	3.17976e-10
73.800000	3.24891e-10
73.750000	3.31956e-10
73.700000	3.39175e-10
73.650000	3.46551e-10
73.600000	3.54086e-10
73.550000	3.61786e-10
73.500000	3.69652e-10
73.450000	3.77689e-10
73.400000	3.859e-10
73.350000	3.9429e-10
73.300000	4.02862e-10
73.250000	4.11619e-10
73.200000	4.20567e-10
73.150000	4.29709e-10
73.100000	4.39049e-10
73.050000	4.48592e-10
73.000000	4.58341e-10
72.950000	4.68303e-10
72.900000	4.7848e-10
72.850000	4.88878e-10
72.800000	4.99502e-10
72.750000	5.10356e-10
72.700000	5.21445e-10
72.650000	5.32775e-10
72.600000	5.44351e-10
72.550000	5.56178e-10
72.500000	5.68261e-10
72.450000	5.80606e-10
72.400000	5.93219e-10
72.350000	6.06105e-10
72.300000	6.19271e-10
72.250000	6.32722e-10
72.200000	6.46464e-10
72.150000	6.60505e-10
72.100000	6.7485e-10
72.050000	6.89506e-10
72.000000	7.04479e-10
71.950000	7.19777e-10
71.900000	7.35406e-10
71.850000	7.51375e-10
71.800000	7.67689e-10
71.750000	7.84356e-10
71.700000	8.01385e-10
71.650000	8.18783e-10
71.600000	8.36558e-10
71.550000	8.54717e-10
71.500000	8.7327e-10
71.450000	8.92225e-10
71.400000	9.11591e-10
71.350000	9.31376e-10
71.300000	9.5159e-10
71.250000	9.72241e-10
71.200000	9.9334e-10
71.150000	1.0149e-09
71.100000	1.03692e-09
71.050000	1.05942e-09
71.000000	1.0824e-09
70.950000	1.10589e-09
70.900000	1.12988e-09
70.850000	1.15439e-09
70.800000	1.17943e-09
70.750000	1.20502e-09
70.700000	1.23116e-09
70.650000	1.25786e-09
70.600000	1.28514e-09
70.550000	1.31301e-09
70.500000	1.34149e-09
70.450000	1.37058e-09
70.400000	1.4003e-09
70.350000	1.43067e-09
70.300000	1.46169e-09
70.250000	1.49338e-09
70.200000	1.52576e-09
70.150000	1.55884e-09
70.100000	1.59263e-09
70.050000	1.62715e-09
70.000000	1.66243e-09
69.950000	1.69846e-09
69.900000	1.73527e-09
69.850000	1.77288e-09
69.800000	1.81131e-09
69.750000	1.85056e-09
69.700000	1.89066e-09
69.650000	1.93163e-09
69.600000	1.97349e-09
69.550000	2.01625e-09
69.500000	2.05993e-09
69.450000	2.10456e-09
69.400000	2.15015e-09
69.350000	2.19673e-09
69.300000	2.24432e-09
69.250000	2.29293e-09
69.200000	2.3426e-09
69.150000	2.39333e-09
69.100000	2.44517e-09
69.050000	2.49812e-09
69.000000	2.55222e-09
68.950000	2.60749e-09
68.900000	2.66395e-09
68.850000	2.72163e-09
68.800000	2.78055e-09
68.750000	2.84075e-09
68.700000	2.90225e-09
68.650000	2.96507e-09
68.600000	3.02926e-09
68.550000	3.09483e-09
68.500000	3.16181e-09
68.450000	3.23024e-09
68.400000	3.30015e-09
68.350000	3.37157e-09
68.300000	3.44453e-09
68.250000	3.51906e-09
68.200000	3.5952e-09
68.150000	3.67299e-09
68.100000	3.75246e-09
68.050000	3.83363e-09
68.000000	3.91657e-09
67.950000	4.00129e-09
67.900000	4.08784e-09
67.850000	4.17625e-09
67.800000	4.26657e-09
67.750000	4.35885e-09
67.700000	4.45311e-09
67.650000	4.5494e-09
67.600000	4.64777e-09
67.550000	4.74827e-09
67.500000	4.85093e-09
67.450000	4.9558e-09
67.400000	5.06294e-09
67.350000	5.17238e-09
67.300000	5.28419e-09
67.250000	5.3984e-09
67.200000	5.51508e-09
67.150000	5.63427e-09
67.100000	5.75603e-09
67.050000	5.88042e-09
67.000000	6.00748e-09
66.950000	6.13729e-09
66.900000	6.26989e-09
66.850000	6.40534e-09
66.800000	6.54372e-09
66.750000	6.68508e-09
66.700000	6.82948e-09
66.650000	6.97699e-09
66.600000	7.12768e-09
66.550000	7.28162e-09
66.500000	7.43887e-09
66.450000	7.5995e-09
66.400000	7.7636e-09
66.350000	7.93123e-09
66.300000	8.10247e-09
66.250000	8.27739e-09
66.200000	8.45608e-09
66.150000	8.63862e-09
66.100000	8.82508e-09
66.050000	9.01556e-09
66.000000	9.21014e-09
65.950000	9.4089e-09
65.900000	9.61194e-09
65.850000	9.81935e-09
65.800000	1.00312e-08
65.750000	1.02477e-08
65.700000	1.04687e-08
65.650000	1.06946e-08
65.600000	1.09253e-08
65.550000	1.11609e-08
65.500000	1.14017e-08
65.450000	1.16476e-08
65.400000	1.18988e-08
65.350000	1.21553e-08
65.300000	1.24175e-08
65.250000	1.26852e-08
65.200000	1.29587e-08
65.150000	1.32381e-08
65.100000	1.35235e-08
65.050000	1.3815e-08
65.000000	1.41127e-08
64.950000	1.44169e-08
64.900000	1.47276e-08
64.850000	1.5045e-08
64.800000	1.53692e-08
64.750000	1.57004e-08
64.700000	1.60387e-08
64.650000	1.63842e-08
64.600000	1.67372e-08
64.550000	1.70977e-08
64.500000	1.7466e-08
64.450000	1.78422e-08
64.400000	1.82265e-08
64.350000	1.8619e-08
64.300000	1.90199e-08
64.250000	1.94295e-08
64.200000	1.98478e-08
64.150000	2.02751e-08
64.100000	2.07116e-08
64.050000	2.11575e-08
64.000000	2.16129e-08
63.950000	2.20781e-08
63.900000	2.25532e-08
63.850000	2.30386e-08
63.800000	2.35343e-08
63.750000	2.40407e-08
63.700000	2.4558e-08
63.650000	2.50863e-08
63.600000	2.5626e-08
63.550000	2.61772e-08
63.500000	2.67403e-08
63.450000	2.73154e-08
63.400000	2.79028e-08
63.350000	2.85029e-08
63.300000	2.91158e-08
63.250000	2.97418e-08
63.200000	3.03812e-08
63.150000	3.10344e-08
63.100000	3.17015e-08
63.050000	3.23829e-08
63.000000	3.30789e-08
62.950000	3.37898e-08
62.900000	3.4516e-08
62.850000	3.52577e-08
62.800000	3.60152e-08
62.750000	3.6789e-08
62.700000	3.75793e-08
62.650000	3.83866e-08
62.600000	3.92111e-08
62.550000	4.00533e-08
62.500000	4.09135e-08
62.450000	4.17921e-08
62.400000	4.26895e-08
62.350000	4.36061e-08
62.300000	4.45423e-08
62.250000	4.54985e-08
62.200000	4.64751e-08
62.150000	4.74727e-08
62.100000	4.84916e-08
62.050000	4.95322e-08
62.000000	5.05951e-08
61.950000	5.16807e-08
61.900000	5.27895e-08
61.850000	5.39221e-08
61.800000	5.50788e-08
61.750000	5.62602e-08
61.700000	5.74669e-08
61.650000	5.86993e-08
61.600000	5.99581e-08
61.550000	6.12437e-08
61.500000	6.25568e-08
61.450000	6.38979e-08
61.400000	6.52677e-08
61.350000	6.66667e-08
61.300000	6.80956e-08
61.250000	6.9555e-08
61.200000	7.10455e-08
61.150000	7.25678e-08
61.100000	7.41226e-08
61.050000	7.57105e-08
61.000000	7.73324e-08
60.950000	7.89888e-08
60.900000	8.06806e-08
60.850000	8.24084e-08
60.800000	8.41731e-08
60.750000	8.59754e-08
60.700000	8.78161e-08
60.650000	8.96961e-08
60.600000	9.16161e-08
60.550000	9.35771e-08
60.500000	9.55798e-08
60.450000	9.76252e-08
60.400000	9.97142e-08
60.350000	1.01848e-07
60.300000	1.04027e-07
60.250000	1.06252e-07
60.200000	1.08525e-07
60.150000	1.10846e-07
60.100000	1.13216e-07
60.050000	1.15637e-07
60.000000	1.1811e-07
59.950000	1.20635e-07
59.900000	1.23214e-07
59.850000	1.25847e-07
59.800000	1.28537e-07
59.750000	1.31284e-07
59.700000	1.34089e-07
59.650000	1.36954e-07
59.600000	1.3988e-07
59.550000	1.42868e-07
59.500000	1.4592e-07
59.450000	1.49037e-07
59.400000	1.52219e-07
59.350000	1.5547e-07
59.300000	1.58789e-07
59.250000	1.62179e-07
59.200000	1.65641e-07
59.150000	1.69177e-07
59.100000	1.72787e-07
59.050000	1.76475e-07
59.000000	1.8024e-07
58.950000	1.84086e-07
58.900000	1.88013e-07
58.850000	1.92023e-07
58.800000	1.96119e-07
58.750000	2.00301e-07
58.700000	2.04572e-07
58.650000	2.08934e-07
58.600000	2.13388e-07
58.550000	2.17937e-07
58.500000	2.22582e-07
58.450000	2.27326e-07
58.400000	2.3217e-07
58.350000	2.37117e-07
58.300000	2.42169e-07
58.250000	2.47328e-07
58.200000	2.52596e-07
58.150000	2.57975e-07
58.100000	2.63469e-07
58.050000	2.69079e-07
58.000000	2.74807e-07
57.950000	2.80657e-07
57.900000	2.86631e-07
57.850000	2.92731e-07
57.800000	2.9896e-07
57.750000	3.05322e-07
57.700000	3.11817e-07
57.650000	3.1845e-07
57.600000	3.25224e-07
57.550000	3.3214e-07
57.500000	3.39203e-07
57.450000	3.46415e-07
57.400000	3.53779e-07
57.350000	3.61299e-07
57.300000	3.68978e-07
57.250000	3.7682e-07
57.200000	3.84826e-07
57.150000	3.93002e-07
57.100000	4.01351e-07
57.050000	4.09876e-07
57.000000	4.18581e-07
56.950000	4.27469e-07
56.900000	4.36545e-07
56.850000	4.45813e-07
56.800000	4.55276e-07
56.750000	4.64938e-07
56.700000	4.74805e-07
56.650000	4.84879e-07
56.600000	4.95166e-07
56.550000	5.0567e-07
56.500000	5.16395e-07
56.450000	5.27346e-07
56.400000	5.38528e-07
56.350000	5.49945e-07
56.300000	5.61602e-07
56.250000	5.73506e-07
56.200000	5.85659e-07
56.150000	5.98069e-07
56.100000	6.1074e-07
56.050000	6.23677e-07
56.000000	6.36886e-07
55.950000	6.50374e-07
55.900000	6.64145e-07
55.850000	6.78205e-07
55.800000	6.92561e-07
55.750000	7.07219e-07
55.700000	7.22185e-07
55.650000	7.37466e-07
55.600000	7.53067e-07
55.550000	7.68996e-07
55.500000	7.85259e-07
55.450000	8.01864e-07
55.400000	8.18818e-07
55.350000	8.36127e-07
55.300000	8.538e-07
55.250000	8.71843e-07
55.200000	8.90265e-07
55.150000	9.09073e-07
55.100000	9.28275e-07
55.050000	9.4788e-07
55.000000	9.67895e-07
54.950000	9.88331e-07
54.900000	1.00919e-06
54.850000	1.03049e-06
54.800000	1.05224e-06
54.750000	1.07444e-06
54.700000	1.09711e-06
54.650000	1.12025e-06
54.600000	1.14387e-06
54.550000	1.16799e-06
54.500000	1.19262e-06
54.450000	1.21775e-06
54.400000	1.24342e-06
54.350000	1.26962e-06
54.300000	1.29637e-06
54.250000	1.32367e-06
54.200000	1.35155e-06
54.150000	1.38001e-06
54.100000	1.40906e-06
54.050000	1.43872e-06
54.000000	1.469e-06
53.950000	1.49991e-06
53.900000	1.53147e-06
53.850000	1.56368e-06
53.800000	1.59656e-06
53.750000	1.63013e-06
53.700000	1.6644e-06
53.650000	1.69939e-06
53.600000	1.7351e-06
53.550000	1.77156e-06
53.500000	1.80877e-06
53.450000	1.84676e-06
53.400000	1.88554e-06
53.350000	1.92513e-06
53.300000	1.96554e-06
53.250000	2.00679e-06
53.200000	2.0489e-06
53.150000	2.09188e-06
53.100000	2.13576e-06
53.050000	2.18054e-06
53.000000	2.22626e-06
52.950000	2.27293e-06
52.900000	2.32056e-06
52.850000	2.36919e-06
52.800000	2.41882e-06
52.750000	2.46948e-06
52.700000	2.52119e-06
52.650000	2.57398e-06
52.600000	2.62786e-06
52.550000	2.68285e-06
52.500000	2.73898e-06
52.450000	2.79628e-06
52.400000	2.85476e-06
52.350000	2.91445e-06
52.300000	2.97538e-06
52.250000	3.03756e-06
52.200000	3.10103e-06
52.150000	3.16582e-06
52.100000	3.23194e-06
52.050000	3.29943e-06
52.000000	3.36831e-06
51.950000	3.43861e-06
51.900000	3.51037e-06
51.850000	3.5836e-06
51.800000	3.65835e-06
51.750000	3.73463e-06
51.700000	3.81249e-06
51.650000	3.89196e-06
51.600000	3.97306e-06
51.550000	4.05583e-06
51.500000	4.1403e-06
51.450000	4.22651e-06
51.400000	4.3145e-06
51.350000	4.40429e-06
51.300000	4.49594e-06
51.250000	4.58946e-06
51.200000	4.68491e-06
51.150000	4.78231e-06
51.100000	4.88172e-06
51.050000	4.98316e-06
51.000000	5.08669e-06
50.950000	5.19234e-06
50.900000	5.30016e-06
50.850000	5.41019e-06
50.800000	5.52247e-06
50.750000	5.63704e-06
50.700000	5.75397e-06
50.650000	5.87329e-06
50.600000	5.99505e-06
50.550000	6.11929e-06
50.500000	6.24608e-06
50.450000	6.37546e-06
50.400000	6.50748e-06
50.350000	6.6422e-06
50.300000	6.77967e-06
50.250000	6.91994e-06
50.200000	7.06307e-06
50.150000	7.20911e-06
50.100000	7.35814e-06
50.050000	7.5102e-06
50.000000	7.66535e-06
49.950000	7.82367e-06
49.900000	7.9852e-06
49.850000	8.15002e-06
49.800000	8.31818e-06
49.750000	8.48977e-06
49.700000	8.66483e-06
49.650000	8.84345e-06
49.600000	9.0257e-06
49.550000	9.21164e-06
49.500000	9.40135e-06
49.450000	9.5949e-06
49.400000	9.79238e-06
49.350000	9.99385e-06
49.300000	1.01994e-05
49.250000	1.04091e-05
49.200000	1.0623e-05
49.150000	1.08413e-05
49.100000	1.1064e-05
49.050000	1.12911e-05
49.000000	1.15229e-05
48.950000	1.17593e-05
48.900000	1.20005e-05
48.850000	1.22465e-05
48.800000	1.24975e-05
48.750000	1.27536e-05
48.700000	1.30148e-05
48.650000	1.32812e-05
48.600000	1.3553e-05
48.550000	1.38303e-05
48.500000	1.41131e-05
48.450000	1.44016e-05
48.400000	1.46959e-05
48.350000	1.4996e-05
48.300000	1.53022e-05
48.250000	1.56145e-05
48.200000	1.59331e-05
48.150000	1.6258e-05
48.100000	1.65894e-05
48.050000	1.69274e-05
48.000000	1.72722e-05
47.950000	1.76238e-05
47.900000	1.79825e-05
47.850000	1.83483e-05
47.800000	1.87214e-05
47.750000	1.91018e-05
47.700000	1.94899e-05
47.650000	1.98856e-05
47.600000	2.02893e-05
47.550000	2.07009e-05
47.500000	2.11207e-05
47.450000	2.15487e-05
47.400000	2.19853e-05
47.350000	2.24305e-05
47.300000	2.28845e-05
47.250000	2.33475e-05
47.200000	2.38196e-05
47.150000	2.4301e-05
47.100000	2.47919e-05
47.050000	2.52924e-05
47.000000	2.58029e-05
46.950000	2.63233e-05
46.900000	2.6854e-05
46.850000	2.73951e-05
46.800000	2.79468e-05
46.750000	2.85093e-05
46.700000	2.90828e-05
46.650000	2.96676e-05
46.600000	3.02638e-05
46.550000	3.08716e-05
46.500000	3.14913e-05
46.450000	3.21231e-05
46.400000	3.27671e-05
46.350000	3.34238e-05
46.300000	3.40932e-05
46.250000	3.47755e-05
46.200000	3.54712e-05
46.150000	3.61803e-05
46.100000	3.69032e-05
46.050000	3.764e-05
46.000000	3.83911e-05
45.950000	3.91567e-05
45.900000	3.99371e-05
45.850000	4.07325e-05
45.800000	4.15433e-05
45.750000	4.23696e-05
45.700000	4.32118e-05
45.650000	4.40702e-05
45.600000	4.4945e-05
45.550000	4.58366e-05
45.500000	4.67453e-05
45.450000	4.76713e-05
45.400000	4.86149e-05
45.350000	4.95766e-05
45.300000	5.05566e-05
45.250000	5.15552e-05
45.200000	5.25727e-05
45.150000	5.36096e-05
45.100000	5.46661e-05
45.050000	5.57426e-05
45.000000	5.68394e-05
44.950000	5.7957e-05
44.900000	5.90955e-05
44.850000	6.02555e-05
44.800000	6.14373e-05
44.750000	6.26413e-05
44.700000	6.38678e-05
44.650000	6.51173e-05
44.600000	6.63901e-05
44.550000	6.76867e-05
44.500000	6.90074e-05
44.450000	7.03526e-05
44.400000	7.17228e-05
44.350000	7.31184e-05
44.300000	7.45398e-05
44.250000	7.59875e-05
44.200000	7.74619e-05
44.150000	7.89634e-05
44.100000	8.04924e-05
44.050000	8.20495e-05
44.000000	8.36351e-05
43.950000	8.52497e-05
43.900000	8.68937e-05
43.850000	8.85677e-05
43.800000	9.0272e-05
43.750000	9.20072e-05
43.700000	9.37738e-05
43.650000	9.55722e-05
43.600000	9.74031e-05
43.550000	9.92668e-05
43.500000	0.000101164
43.450000	0.000103095
43.400000	0.000105061
43.350000	0.000107061
43.300000	0.000109097
43.250000	0.000111169
43.200000	0.000113278
43.150000	0.000115424
43.100000	0.000117607
43.050000	0.000119829
43.000000	0.00012209
42.950000	0.00012439
42.900000	0.000126729
42.850000	0.00012911
42.800000	0.000131531
42.750000	0.000133995
42.700000	0.0001365
42.650000	0.000139048
42.600000	0.00014164
42.550000	0.000144276
42.500000	0.000146956
42.450000	0.000149681
42.400000	0.000152453
42.350000	0.00015527
42.300000	0.000158135
42.250000	0.000161046
42.200000	0.000164006
42.150000	0.000167015
42.100000	0.000170073
42.050000	0.000173181
42.000000	0.000176339
41.950000	0.000179548
41.900000	0.000182809
41.850000	0.000186121
41.800000	0.000189487
41.750000	0.000192905
41.700000	0.000196377
41.650000	0.000199904
41.600000	0.000203485
41.550000	0.000207121
41.500000	0.000210813
41.450000	0.000214561
41.400000	0.000218365
41.350000	0.000222227
41.300000	0.000226146
41.250000	0.000230123
41.200000	0.000234158
41.150000	0.000238251
41.100000	0.000242404
41.050000	0.000246615
41.000000	0.000250886
40.950000	0.000255216
40.900000	0.000259606
40.850000	0.000264056
40.800000	0.000268566
40.750000	0.000273137
40.700000	0.000277767
40.650000	0.000282457
40.600000	0.000287207
40.550000	0.000292017
40.500000	0.000296886
40.450000	0.000301815
40.400000	0.000306802
40.350000	0.000311848
40.300000	0.000316952
40.250000	0.000322113
40.200000	0.00032733
40.150000	0.000332604
40.100000	0.000337932
40.050000	0.000343313
40.000000	0.000348747
39.950000	0.000354233
39.900000	0.000359768
39.850000	0.000365351
39.800000	0.000370981
39.750000	0.000376654
39.700000	0.00038237
39.650000	0.000388125
39.600000	0.000393917
39.550000	0.000399743
39.500000	0.0004056
39.450000	0.000411485
39.400000	0.000417392
39.350000	0.000423319
39.300000	0.00042926
39.250000	0.000435211
39.200000	0.000441166
39.150000	0.000447119
39.100000	0.000453063
39.050000	0.000458991
39.000000	0.000464894
38.950000	0.000470765
38.900000	0.000476592
38.850000	0.000482364
38.800000	0.00048807
38.750000	0.000493696
38.700000	0.000499225
38.650000	0.00050464
38.600000	0.000509921
38.550000	0.000515043
38.500000	0.00051998
38.450000	0.000524696
38.400000	0.000529152
38.350000	0.000533295
38.300000	0.000537055
38.250000	0.000540332
38.200000	0.000542955
&
```
