## Supplementary material for "All-at-once RNA folding with 3D motif prediction framed by evolutionary information": RF00009_RNaseP_nuc.cacofold.power

```
# Power analysis of CaCoFold structure 
#
# Powertype = SINGLE SUBSTITUTIONS
# covary  left_pos      right_pos    substitutions      power
#----------------------------------------------------------------
          71		111		20		0.59
          72		110		35		0.78
          73		109		29		0.73
          74		106		46		0.85
          75		105		72		0.92
          143		835		34		0.78
          144		834		7		0.20
          145		833		12		0.39
          147		832		9		0.28
          149		824		31		0.75
          150		823		29		0.73
          151		822		2		0.00
          152		821		2		0.00
          153		820		32		0.76
          154		819		1		0.00
          155		818		26		0.69
          286		301		105		0.98
          287		300		69		0.91
          289		299		52		0.87
          290		298		40		0.82
          291		297		9		0.28
          325		346		81		0.94
          327		344		89		0.95
          328		343		103		0.98
          329		342		68		0.91
          330		341		79		0.93
          331		340		94		0.96
          749		807		73		0.92
          750		806		75		0.92
          751		805		72		0.92
          752		803		95		0.96
          753		801		91		0.96
          755		800		49		0.86
          756		799		62		0.90
#
# BPAIRS 34
# avg substitutions per BP  49.8
# BPAIRS expected to covary 24.4 +/- 1.9
# BPAIRS observed to covary 0
#
```
