## Supplementary material for "All-at-once RNA folding with 3D motif prediction framed by evolutionary information": RF00009_RNaseP_nuc.power

```
# Power analysis of given structure
#
# Powertype = SINGLE SUBSTITUTIONS
# covary left_pos right_pos substitutions power
#----------------------------------------------------------------
1		845		63		0.90
2		844		73		0.92
3		843		84		0.94
4		842		53		0.87
11		836		38		0.81
12		835		61		0.89
13		834		13		0.42
16		748		53		0.87
17		747		56		0.88
18		746		52		0.87
19		745		74		0.92
20		743		100		0.97
21		742		84		0.94
22		741		73		0.92
38		142		84		0.94
39		141		65		0.90
40		140		79		0.93
41		139		50		0.86
42		138		41		0.82
71		111		20		0.59
72		110		35		0.78
73		109		29		0.73
74		106		46		0.85
75		105		72		0.92
76		103		54		0.88
152		821		2		0.00
153		820		32		0.76
154		819		1		0.00
155		818		26		0.69
156		817		1		0.00
179		583		64		0.90
180		582		41		0.82
181		581		40		0.82
182		580		25		0.67
286		301		105		0.98
287		300		69		0.91
289		299		52		0.87
290		298		40		0.82
291		297		9		0.28
325		346		81		0.94
327		344		89		0.95
328		343		103		0.98
329		342		68		0.91
330		341		79		0.93
331		340		94		0.96
381		574		75		0.92
382		573		93		0.96
383		572		55		0.88
384		571		58		0.89
385		570		39		0.81
386		569		89		0.95
387		568		73		0.92
407		556		79		0.93
408		555		71		0.92
409		554		76		0.93
749		807		73		0.92
750		806		75		0.92
751		805		72		0.92
752		803		95		0.96
753		801		91		0.96
755		800		49		0.86
756		799		62		0.90
#
# BPAIRS 62
# avg substitutions per BP 59.6
# BPAIRS expected to covary 51.1 +/- 2.4
# BPAIRS observed to covary 0
#
```
