## Supplementary material for "All-at-once RNA folding with 3D motif prediction framed by evolutionary information": RF00009_RNaseP_nuc.surv

```
9.000000	0.016129
5.700000	0.0322581
4.850000	0.0645161
4.800000	0.0806452
4.750000	0.0967742
3.800000	0.112903
3.600000	0.129032
3.550000	0.145161
2.950000	0.16129
2.750000	0.177419
2.300000	0.193548
1.650000	0.209677
1.150000	0.225806
1.000000	0.241935
0.900000	0.258065
0.800000	0.274194
0.750000	0.290323
0.700000	0.306452
0.500000	0.322581
0.000000	0.33871
-0.050000	0.354839
-0.250000	0.370968
-0.350000	0.387097
-0.450000	0.403226
-0.500000	0.435484
-0.700000	0.451613
-0.750000	0.467742
-1.050000	0.483871
-1.100000	0.516129
-1.250000	0.532258
-1.700000	0.548387
-2.050000	0.580645
-2.100000	0.596774
-2.200000	0.612903
-2.350000	0.645161
-2.450000	0.66129
-2.500000	0.677419
-2.600000	0.693548
-2.850000	0.709677
-2.950000	0.725806
-3.050000	0.741935
-3.150000	0.774194
-3.200000	0.790323
-3.350000	0.806452
-4.050000	0.822581
-4.250000	0.83871
-4.350000	0.854839
-4.400000	0.870968
-4.500000	0.887097
-4.700000	0.919355
-4.850000	0.935484
-5.550000	0.951613
-5.700000	0.967742
-6.700000	0.983871
-6.750000	1
&
27.450000	1.71677e-05
26.800000	3.43354e-05
24.250000	5.1503e-05
22.250000	6.86707e-05
21.900000	8.58384e-05
21.700000	0.000103006
21.550000	0.000120174
21.000000	0.000137341
20.850000	0.000154509
20.750000	0.000171677
20.350000	0.000188844
20.050000	0.000206012
19.900000	0.00022318
19.850000	0.000240347
19.550000	0.000274683
19.350000	0.000291851
19.150000	0.000326186
19.000000	0.000343354
18.800000	0.000360521
18.700000	0.000394857
18.550000	0.000429192
18.450000	0.00044636
18.350000	0.000480695
18.300000	0.00051503
18.100000	0.000532198
18.050000	0.000549366
18.000000	0.000566533
17.950000	0.000583701
17.800000	0.000600869
17.750000	0.000635204
17.650000	0.000652372
17.600000	0.000686707
17.550000	0.000703875
17.500000	0.00073821
17.400000	0.000755378
17.200000	0.000772545
17.100000	0.000789713
17.050000	0.000806881
17.000000	0.000841216
16.950000	0.000875552
16.900000	0.000909887
16.850000	0.000927055
16.800000	0.000944222
16.750000	0.00096139
16.700000	0.00101289
16.650000	0.00103006
16.550000	0.00104723
16.500000	0.00109873
16.450000	0.0011674
16.350000	0.00120174
16.300000	0.00128758
16.200000	0.00130474
16.150000	0.00132191
16.100000	0.00133908
16.050000	0.00135625
16.000000	0.00137341
15.850000	0.00139058
15.800000	0.00142492
15.750000	0.00144208
15.700000	0.00151076
15.650000	0.00154509
15.600000	0.00157943
15.550000	0.00163093
15.500000	0.0016481
15.450000	0.0016996
15.400000	0.00171677
15.350000	0.00176827
15.300000	0.00180261
15.250000	0.00181977
15.200000	0.00190561
15.150000	0.00197428
15.050000	0.00202579
15.000000	0.00206012
14.950000	0.00209446
14.900000	0.00216313
14.850000	0.00218029
14.800000	0.00221463
14.750000	0.0022318
14.700000	0.0022833
14.650000	0.00231764
14.600000	0.0023348
14.550000	0.00240347
14.500000	0.00247215
14.450000	0.00254082
14.400000	0.00259232
14.350000	0.00266099
14.300000	0.00274683
14.250000	0.00283267
14.200000	0.00293567
14.150000	0.00297001
14.100000	0.00302151
14.050000	0.00310735
14.000000	0.00319319
13.950000	0.00327903
13.900000	0.00333053
13.850000	0.00338203
13.800000	0.00348504
13.750000	0.00351937
13.700000	0.00360521
13.650000	0.00365672
13.600000	0.00367388
13.550000	0.00379406
13.500000	0.00386273
13.450000	0.00391423
13.400000	0.0039829
13.350000	0.00406874
13.300000	0.00408591
13.250000	0.00413741
13.200000	0.00417175
13.150000	0.00429192
13.100000	0.00436059
13.050000	0.0045151
13.000000	0.00465244
12.950000	0.00477261
12.900000	0.00485845
12.850000	0.00494429
12.800000	0.00518464
12.750000	0.00533915
12.700000	0.00537348
12.650000	0.00551082
12.600000	0.00556233
12.550000	0.005631
12.500000	0.00571684
12.450000	0.00576834
12.400000	0.00588851
12.350000	0.00595718
12.300000	0.00602585
12.250000	0.00609453
12.200000	0.0062147
12.150000	0.00635204
12.100000	0.00650655
12.050000	0.00662672
12.000000	0.00671256
11.950000	0.0067984
11.900000	0.00688424
11.850000	0.00695291
11.800000	0.00710742
11.750000	0.00717609
11.700000	0.00729626
11.650000	0.00739927
11.600000	0.00745077
11.550000	0.00757095
11.500000	0.00774262
11.450000	0.00784563
11.400000	0.00806881
11.350000	0.00813748
11.300000	0.00837783
11.250000	0.00853234
11.200000	0.00861817
11.150000	0.00875552
11.100000	0.00889286
11.050000	0.00899586
11.000000	0.00915037
10.950000	0.00927055
10.900000	0.00945939
10.850000	0.00959673
10.800000	0.00983708
10.750000	0.00999159
10.700000	0.0101976
10.650000	0.0103693
10.600000	0.0104551
10.550000	0.0107985
10.500000	0.0110216
10.450000	0.0112963
10.400000	0.0115367
10.350000	0.011777
10.300000	0.0119487
10.250000	0.0121719
10.200000	0.0125496
10.150000	0.0127728
10.100000	0.0130303
10.050000	0.0131848
10.000000	0.0134423
9.950000	0.0137685
9.900000	0.0139917
9.850000	0.0143178
9.800000	0.0146784
9.750000	0.0150045
9.700000	0.0151762
9.650000	0.0154681
9.600000	0.0157256
9.550000	0.0162235
9.500000	0.0166011
9.450000	0.017099
9.400000	0.0174252
9.350000	0.017717
9.300000	0.0179574
9.250000	0.0182664
9.200000	0.0186613
9.150000	0.0190218
9.100000	0.0193651
9.050000	0.0197428
9.000000	0.020069
8.950000	0.0203952
8.900000	0.0208759
8.850000	0.0211849
8.800000	0.0215798
8.750000	0.0219403
8.700000	0.022318
8.650000	0.0227472
8.600000	0.0232965
8.550000	0.0238287
8.500000	0.0241721
8.450000	0.0246528
8.400000	0.0250133
8.350000	0.0254425
8.300000	0.0258374
8.250000	0.0262665
8.200000	0.0268159
8.150000	0.0274339
8.100000	0.028052
8.050000	0.0285327
8.000000	0.0291679
7.950000	0.0297344
7.900000	0.0303009
7.850000	0.0309877
7.800000	0.0316057
7.750000	0.0321379
7.700000	0.0327559
7.650000	0.033271
7.600000	0.0342323
7.550000	0.0348504
7.500000	0.0356401
7.450000	0.0363268
7.400000	0.0370307
7.350000	0.0376315
7.300000	0.0382496
7.250000	0.0388161
7.200000	0.039623
7.150000	0.0404299
7.100000	0.0410823
7.050000	0.041666
7.000000	0.0423698
6.950000	0.0432625
6.900000	0.0441381
6.850000	0.0449621
6.800000	0.045666
6.750000	0.0464042
6.700000	0.0472111
6.650000	0.048018
6.600000	0.0486532
6.550000	0.0494601
6.500000	0.0501983
6.450000	0.0510567
6.400000	0.0519666
6.350000	0.0529108
6.300000	0.0540267
6.250000	0.0550224
6.200000	0.0558636
6.150000	0.056619
6.100000	0.0577521
6.050000	0.0588851
6.000000	0.0598637
5.950000	0.0610483
5.900000	0.0622843
5.850000	0.0635204
5.800000	0.0646878
5.750000	0.0658895
5.700000	0.0669539
5.650000	0.0680527
5.600000	0.0690312
5.550000	0.0704561
5.500000	0.0715377
5.450000	0.0727738
5.400000	0.0739755
5.350000	0.0751601
5.300000	0.0766193
5.250000	0.0778726
5.200000	0.0791773
5.150000	0.0805164
5.100000	0.081907
5.050000	0.0833662
5.000000	0.0845336
4.950000	0.0859242
4.900000	0.0874178
4.850000	0.0893406
4.800000	0.0907998
4.750000	0.0924479
4.700000	0.0939759
4.650000	0.0954695
4.600000	0.0969974
4.550000	0.0984566
4.500000	0.100139
4.450000	0.101804
4.400000	0.103504
4.350000	0.105495
4.300000	0.106852
4.250000	0.108671
4.200000	0.110474
4.150000	0.112277
4.100000	0.113908
4.050000	0.115968
4.000000	0.118096
3.950000	0.119899
3.900000	0.122285
3.850000	0.124157
3.800000	0.126406
3.750000	0.12874
3.700000	0.130955
3.650000	0.133393
3.600000	0.135728
3.550000	0.137839
3.500000	0.140088
3.450000	0.142354
3.400000	0.144569
3.350000	0.14735
3.300000	0.149754
3.250000	0.151951
3.200000	0.154355
3.150000	0.156947
3.100000	0.159419
3.050000	0.161908
3.000000	0.164432
2.950000	0.166904
2.900000	0.170046
2.850000	0.172569
2.800000	0.17523
2.750000	0.178492
2.700000	0.180982
2.650000	0.184209
2.600000	0.187214
2.550000	0.190012
2.500000	0.193411
2.450000	0.196845
2.400000	0.199815
2.350000	0.202991
2.300000	0.206407
2.250000	0.209531
2.200000	0.213171
2.150000	0.216639
2.100000	0.220296
2.050000	0.223987
2.000000	0.227369
1.950000	0.230957
1.900000	0.235094
1.850000	0.238923
1.800000	0.242888
1.750000	0.246682
1.700000	0.250597
1.650000	0.254356
1.600000	0.258751
1.550000	0.263146
1.500000	0.267421
1.450000	0.271507
1.400000	0.276056
1.350000	0.280091
1.300000	0.284674
1.250000	0.289172
1.200000	0.292795
1.150000	0.297482
1.100000	0.302082
1.050000	0.306512
1.000000	0.311198
0.950000	0.316108
0.900000	0.320812
0.850000	0.325568
0.800000	0.330941
0.750000	0.336366
0.700000	0.341465
0.650000	0.346186
0.600000	0.350856
0.550000	0.356349
0.500000	0.361912
0.450000	0.367457
0.400000	0.372539
0.350000	0.377775
0.300000	0.383183
0.250000	0.38926
0.200000	0.395715
0.150000	0.402616
0.100000	0.409964
0.050000	0.419733
0.000000	0.430823
-0.050000	0.450428
-0.100000	0.471733
-0.150000	0.481347
-0.200000	0.488266
-0.250000	0.49539
-0.300000	0.503013
-0.350000	0.510618
-0.400000	0.51764
-0.450000	0.524661
-0.500000	0.531305
-0.550000	0.538447
-0.600000	0.5454
-0.650000	0.551855
-0.700000	0.558259
-0.750000	0.565778
-0.800000	0.572662
-0.850000	0.579598
-0.900000	0.587083
-0.950000	0.593212
-1.000000	0.599959
-1.050000	0.607135
-1.100000	0.614792
-1.150000	0.621813
-1.200000	0.629195
-1.250000	0.636234
-1.300000	0.643307
-1.350000	0.649985
-1.400000	0.656028
-1.450000	0.662106
-1.500000	0.669093
-1.550000	0.675634
-1.600000	0.682123
-1.650000	0.688098
-1.700000	0.694158
-1.750000	0.70027
-1.800000	0.706776
-1.850000	0.712939
-1.900000	0.718725
-1.950000	0.724064
-2.000000	0.729489
-2.050000	0.735206
-2.100000	0.740493
-2.150000	0.745575
-2.200000	0.750519
-2.250000	0.755052
-2.300000	0.759807
-2.350000	0.765455
-2.400000	0.770485
-2.450000	0.775258
-2.500000	0.780752
-2.550000	0.78549
-2.600000	0.790331
-2.650000	0.794881
-2.700000	0.799327
-2.750000	0.803602
-2.800000	0.808151
-2.850000	0.812426
-2.900000	0.817336
-2.950000	0.821284
-3.000000	0.825628
-3.050000	0.830126
-3.100000	0.834246
-3.150000	0.838212
-3.200000	0.841972
-3.250000	0.845886
-3.300000	0.849731
-3.350000	0.853697
-3.400000	0.858161
-3.450000	0.861543
-3.500000	0.865354
-3.550000	0.869028
-3.600000	0.872375
-3.650000	0.875294
-3.700000	0.878436
-3.750000	0.881818
-3.800000	0.884994
-3.850000	0.888341
-3.900000	0.891569
-3.950000	0.895105
-4.000000	0.897543
-4.050000	0.901011
-4.100000	0.903964
-4.150000	0.906694
-4.200000	0.909561
-4.250000	0.912479
-4.300000	0.915123
-4.350000	0.917664
-4.400000	0.920102
-4.450000	0.922299
-4.500000	0.924874
-4.550000	0.927278
-4.600000	0.929389
-4.650000	0.931278
-4.700000	0.93363
-4.750000	0.93605
-4.800000	0.938093
-4.850000	0.940136
-4.900000	0.942008
-4.950000	0.944205
-5.000000	0.946179
-5.050000	0.947759
-5.100000	0.949785
-5.150000	0.951793
-5.200000	0.953785
-5.250000	0.955604
-5.300000	0.957132
-5.350000	0.95878
-5.400000	0.960377
-5.450000	0.962025
-5.500000	0.963553
-5.550000	0.964738
-5.600000	0.965922
-5.650000	0.967107
-5.700000	0.968205
-5.750000	0.969373
-5.800000	0.970454
-5.850000	0.971502
-5.900000	0.972635
-5.950000	0.973682
-6.000000	0.974506
-6.050000	0.975588
-6.100000	0.976686
-6.150000	0.97751
-6.200000	0.978472
-6.250000	0.979485
-6.300000	0.98024
-6.350000	0.981287
-6.400000	0.982008
-6.450000	0.982987
-6.500000	0.983622
-6.550000	0.984429
-6.600000	0.98515
-6.650000	0.985734
-6.700000	0.9863
-6.750000	0.98697
-6.800000	0.987674
-6.850000	0.98812
-6.900000	0.988721
-6.950000	0.98915
-7.000000	0.989528
-7.050000	0.989957
-7.100000	0.990403
-7.150000	0.991004
-7.200000	0.991554
-7.250000	0.991914
-7.300000	0.992395
-7.350000	0.992807
-7.400000	0.993116
-7.450000	0.993648
-7.500000	0.994026
-7.550000	0.994403
-7.600000	0.994678
-7.650000	0.995107
-7.700000	0.995468
-7.750000	0.995691
-7.800000	0.996
-7.850000	0.996275
-7.900000	0.996532
-7.950000	0.996772
-8.000000	0.996961
-8.050000	0.997081
-8.100000	0.997236
-8.150000	0.997391
-8.200000	0.997562
-8.250000	0.997803
-8.300000	0.997923
-8.350000	0.998094
-8.400000	0.998232
-8.450000	0.998335
-8.500000	0.998352
-8.550000	0.998421
-8.600000	0.998558
-8.650000	0.998678
-8.700000	0.998781
-8.750000	0.998884
-8.800000	0.998953
-8.850000	0.999073
-8.900000	0.999124
-8.950000	0.99921
-9.000000	0.999365
-9.050000	0.999451
-9.100000	0.999485
-9.150000	0.999554
-9.200000	0.999622
-9.250000	0.999657
-9.350000	0.999691
-9.400000	0.999708
-9.450000	0.999725
-9.500000	0.999742
-9.550000	0.999777
-9.600000	0.999794
-9.650000	0.999811
-9.750000	0.999845
-9.850000	0.99988
-9.950000	1
&
54.050000	8.57471e-07
48.550000	1.71494e-06
48.150000	2.57241e-06
46.050000	3.42988e-06
44.800000	4.28736e-06
44.000000	5.14483e-06
43.800000	6.0023e-06
42.500000	6.85977e-06
41.700000	7.71724e-06
41.650000	8.57471e-06
40.950000	9.43218e-06
40.500000	1.02897e-05
40.350000	1.11471e-05
39.950000	1.20046e-05
39.900000	1.28621e-05
39.850000	1.37195e-05
39.800000	1.4577e-05
39.700000	1.54345e-05
39.650000	1.6292e-05
39.450000	1.71494e-05
39.250000	1.80069e-05
39.050000	1.88644e-05
38.900000	1.97218e-05
38.800000	2.05793e-05
38.550000	2.14368e-05
38.400000	2.22942e-05
38.250000	2.31517e-05
37.950000	2.48667e-05
37.850000	2.65816e-05
37.800000	2.74391e-05
37.750000	2.82965e-05
37.700000	3.00115e-05
37.150000	3.0869e-05
37.100000	3.17264e-05
37.000000	3.34414e-05
36.950000	3.42988e-05
36.750000	3.51563e-05
36.700000	3.68713e-05
36.600000	3.85862e-05
36.500000	3.94437e-05
36.350000	4.03011e-05
36.250000	4.11586e-05
36.100000	4.20161e-05
36.000000	4.28736e-05
35.650000	4.3731e-05
35.600000	4.5446e-05
35.550000	4.63034e-05
35.400000	4.71609e-05
35.250000	4.80184e-05
35.200000	4.88759e-05
35.150000	4.97333e-05
35.100000	5.05908e-05
35.050000	5.14483e-05
35.000000	5.31632e-05
34.950000	5.40207e-05
34.800000	5.48782e-05
34.700000	5.57356e-05
34.650000	5.8308e-05
34.600000	6.0023e-05
34.550000	6.08805e-05
34.500000	6.25954e-05
34.450000	6.34529e-05
34.400000	6.43103e-05
34.150000	6.51678e-05
34.100000	6.60253e-05
33.800000	6.68827e-05
33.750000	6.77402e-05
33.700000	6.94552e-05
33.650000	7.03126e-05
33.600000	7.37425e-05
33.550000	7.54575e-05
33.500000	7.63149e-05
33.450000	7.71724e-05
33.400000	7.80299e-05
33.250000	8.06023e-05
33.200000	8.31747e-05
33.150000	8.40322e-05
33.100000	8.83195e-05
33.050000	9.08919e-05
33.000000	9.26069e-05
32.950000	9.34644e-05
32.850000	9.43218e-05
32.800000	9.60368e-05
32.750000	9.68942e-05
32.700000	9.86092e-05
32.600000	0.000100324
32.550000	0.000101182
32.500000	0.000102039
32.450000	0.000104611
32.400000	0.000106326
32.300000	0.000107184
32.250000	0.000108041
32.150000	0.000108899
32.100000	0.000110614
32.050000	0.000114901
31.950000	0.000117474
31.900000	0.000120046
31.850000	0.000120903
31.800000	0.000123476
31.750000	0.000126048
31.700000	0.000128621
31.650000	0.000129478
31.600000	0.000130336
31.550000	0.000132051
31.500000	0.000133765
31.450000	0.000136338
31.400000	0.000138053
31.350000	0.000140625
31.300000	0.00014577
31.250000	0.0001492
31.200000	0.00015263
31.150000	0.000153487
31.100000	0.000155202
31.050000	0.000156917
31.000000	0.00015949
30.950000	0.000162062
30.900000	0.000164634
30.850000	0.000168064
30.800000	0.000171494
30.750000	0.000174924
30.700000	0.000176639
30.650000	0.000178354
30.600000	0.000179211
30.550000	0.000182641
30.500000	0.000184356
30.450000	0.000186929
30.350000	0.000188644
30.300000	0.000190359
30.250000	0.000191216
30.200000	0.000193788
30.150000	0.000194646
30.100000	0.000196361
30.000000	0.000199791
29.900000	0.000201506
29.750000	0.000204936
29.700000	0.000207508
29.650000	0.00021008
29.600000	0.000211795
29.550000	0.000215225
29.500000	0.000216083
29.450000	0.000217798
29.400000	0.00022037
29.350000	0.0002238
29.300000	0.000225515
29.250000	0.000228087
29.200000	0.000229802
29.150000	0.000235805
29.100000	0.000240092
29.050000	0.000247809
29.000000	0.000249524
28.950000	0.000251239
28.900000	0.000255526
28.850000	0.000259814
28.800000	0.000263244
28.750000	0.000267531
28.700000	0.000270961
28.650000	0.000274391
28.600000	0.000278678
28.550000	0.000282108
28.500000	0.000285538
28.450000	0.000290683
28.400000	0.000296685
28.350000	0.00030183
28.300000	0.000306117
28.250000	0.000310405
28.200000	0.000314692
28.150000	0.000319837
28.100000	0.000322409
28.050000	0.000327554
28.000000	0.000335271
27.950000	0.000336986
27.900000	0.000341274
27.850000	0.000345561
27.800000	0.000348991
27.750000	0.000353278
27.700000	0.000358423
27.650000	0.000363568
27.600000	0.000367855
27.550000	0.000377287
27.500000	0.00038329
27.450000	0.000385862
27.400000	0.000390149
27.350000	0.000397867
27.300000	0.000403011
27.250000	0.000408156
27.200000	0.000413301
27.150000	0.000421018
27.100000	0.000421876
27.050000	0.000433023
27.000000	0.000439883
26.950000	0.0004476
26.900000	0.00045103
26.850000	0.000462177
26.800000	0.000472467
26.750000	0.000480184
26.700000	0.000488759
26.650000	0.000499048
26.600000	0.000505051
26.550000	0.00050848
26.500000	0.000516198
26.450000	0.000523057
26.400000	0.000530775
26.350000	0.000539349
26.300000	0.000549639
26.250000	0.000557356
26.200000	0.000561644
26.150000	0.000565073
26.100000	0.000571076
26.050000	0.000580508
26.000000	0.000584795
25.950000	0.000591655
25.900000	0.000595085
25.850000	0.000604517
25.800000	0.000616522
25.750000	0.000627669
25.700000	0.000633671
25.650000	0.000644818
25.600000	0.000653393
25.550000	0.000659395
25.500000	0.000666255
25.450000	0.000682547
25.400000	0.000690264
25.350000	0.000696267
25.300000	0.000704841
25.250000	0.000718561
25.200000	0.000726278
25.150000	0.000738283
25.100000	0.000755432
25.050000	0.000769152
25.000000	0.000776011
24.950000	0.000788873
24.900000	0.000804308
24.850000	0.000819742
24.800000	0.000834319
24.750000	0.000844609
24.700000	0.000857471
24.650000	0.000866903
24.600000	0.000883195
24.550000	0.000896915
24.500000	0.000908062
24.450000	0.000919209
24.400000	0.000934644
24.350000	0.000950078
24.300000	0.000965513
24.250000	0.00098009
24.200000	0.000999811
24.150000	0.00101525
24.100000	0.00103154
24.050000	0.00104097
24.000000	0.00105726
23.950000	0.00107355
23.900000	0.00108985
23.850000	0.00110871
23.800000	0.00112414
23.750000	0.00113958
23.700000	0.00115759
23.650000	0.00116702
23.600000	0.00118417
23.550000	0.00119789
23.500000	0.00121847
23.450000	0.0012339
23.400000	0.00125448
23.350000	0.00127506
23.300000	0.00128878
23.250000	0.00130764
23.200000	0.00132565
23.150000	0.00133337
23.100000	0.00136252
23.050000	0.00137967
23.000000	0.00139854
22.950000	0.00142855
22.900000	0.00144913
22.850000	0.00147399
22.800000	0.00149457
22.750000	0.00151429
22.700000	0.0015383
22.650000	0.00155545
22.600000	0.00157517
22.550000	0.00159575
22.500000	0.00161033
22.450000	0.00163605
22.400000	0.00166349
22.350000	0.0016875
22.300000	0.00171237
22.250000	0.00173981
22.200000	0.00176468
22.150000	0.0017904
22.100000	0.00181269
22.050000	0.00183156
22.000000	0.00185214
21.950000	0.00187443
21.900000	0.00190787
21.850000	0.00193788
21.800000	0.00196104
21.750000	0.00199105
21.700000	0.0020202
21.650000	0.00205279
21.600000	0.00208108
21.550000	0.00210938
21.500000	0.00213339
21.450000	0.00216168
21.400000	0.00218912
21.350000	0.00221571
21.300000	0.00225
21.250000	0.00227659
21.200000	0.00230831
21.150000	0.00234604
21.100000	0.00238377
21.050000	0.00242064
21.000000	0.00245408
20.950000	0.00248667
20.900000	0.00252011
20.850000	0.00254926
20.800000	0.00258956
20.750000	0.00262386
20.700000	0.00266416
20.650000	0.00270361
20.600000	0.00274048
20.550000	0.0027885
20.500000	0.00282708
20.450000	0.00285795
20.400000	0.00290425
20.350000	0.00294799
20.300000	0.00299343
20.250000	0.00302859
20.200000	0.0030706
20.150000	0.00311605
20.100000	0.00316321
20.050000	0.00320008
20.000000	0.00325496
19.950000	0.00330469
19.900000	0.00334414
19.850000	0.00338358
19.800000	0.00343074
19.750000	0.00346847
19.700000	0.00351306
19.650000	0.00356108
19.600000	0.0036151
19.550000	0.00366312
19.500000	0.00371028
19.450000	0.00376258
19.400000	0.00380974
19.350000	0.00386034
19.300000	0.00391864
19.250000	0.0039658
19.200000	0.00401982
19.150000	0.00407385
19.100000	0.00414244
19.050000	0.00418875
19.000000	0.00424448
18.950000	0.00429765
18.900000	0.00434652
18.850000	0.00440826
18.800000	0.00445714
18.750000	0.00451887
18.700000	0.00456946
18.650000	0.00464406
18.600000	0.00472124
18.550000	0.00477697
18.500000	0.00484042
18.450000	0.00491845
18.400000	0.00498019
18.350000	0.0050445
18.300000	0.00510967
18.250000	0.00518084
18.200000	0.00525115
18.150000	0.00531889
18.100000	0.00538492
18.050000	0.00546123
18.000000	0.00554612
17.950000	0.00561729
17.900000	0.00569532
17.850000	0.00578107
17.800000	0.00585824
17.750000	0.00593713
17.700000	0.00600573
17.650000	0.00608719
17.600000	0.00617808
17.550000	0.00625096
17.500000	0.006335
17.450000	0.00641474
17.400000	0.00650392
17.350000	0.00658795
17.300000	0.00669085
17.250000	0.00677316
17.200000	0.00686491
17.150000	0.00696267
17.100000	0.00706127
17.050000	0.00714959
17.000000	0.00726107
16.950000	0.0073511
16.900000	0.00744714
16.850000	0.00756032
16.800000	0.00767008
16.750000	0.00778069
16.700000	0.00789216
16.650000	0.00801736
16.600000	0.00811768
16.550000	0.00824287
16.500000	0.00835691
16.450000	0.00847867
16.400000	0.00856871
16.350000	0.00869219
16.300000	0.00879937
16.250000	0.00893742
16.200000	0.0090549
16.150000	0.00919123
16.100000	0.00931814
16.050000	0.00944333
16.000000	0.00954794
15.950000	0.00967656
15.900000	0.00980947
15.850000	0.00992952
15.800000	0.010065
15.750000	0.0101902
15.700000	0.0103154
15.650000	0.0104534
15.600000	0.0105906
15.550000	0.0107313
15.500000	0.0108822
15.450000	0.0110108
15.400000	0.0111711
15.350000	0.0113229
15.300000	0.0114635
15.250000	0.0116084
15.200000	0.0117619
15.150000	0.0119249
15.100000	0.0121049
15.050000	0.0122738
15.000000	0.0124402
14.950000	0.0126048
14.900000	0.0127686
14.850000	0.0129538
14.800000	0.0131262
14.750000	0.013326
14.700000	0.013518
14.650000	0.0137084
14.600000	0.0138919
14.550000	0.0140951
14.500000	0.014294
14.450000	0.0144904
14.400000	0.014673
14.350000	0.0148651
14.300000	0.0150581
14.250000	0.0152441
14.200000	0.0154602
14.150000	0.0156566
14.100000	0.0158675
14.050000	0.0160853
14.000000	0.0163108
13.950000	0.0165501
13.900000	0.0167764
13.850000	0.0170174
13.800000	0.0172635
13.750000	0.0174873
13.700000	0.0177351
13.650000	0.0179812
13.600000	0.0182238
13.550000	0.0184802
13.500000	0.0187306
13.450000	0.0189741
13.400000	0.0192262
13.350000	0.0194766
13.300000	0.0197321
13.250000	0.0199954
13.200000	0.0202535
13.150000	0.0205244
13.100000	0.0208143
13.050000	0.0210732
13.000000	0.0213862
12.950000	0.0216726
12.900000	0.0219684
12.850000	0.0222848
12.800000	0.0226235
12.750000	0.0229331
12.700000	0.0232812
12.650000	0.0236336
12.600000	0.0239466
12.550000	0.024269
12.500000	0.0246026
12.450000	0.0249327
12.400000	0.0252594
12.350000	0.0256015
12.300000	0.0259428
12.250000	0.0262901
12.200000	0.0266391
12.150000	0.0269898
12.100000	0.0273328
12.050000	0.0276963
12.000000	0.0280376
11.950000	0.0284063
11.900000	0.028763
11.850000	0.0291574
11.800000	0.0295802
11.750000	0.029966
11.700000	0.030351
11.650000	0.0307378
11.600000	0.0311819
11.550000	0.0315961
11.500000	0.0319974
11.450000	0.0324313
11.400000	0.0328411
11.350000	0.0332742
11.300000	0.0337561
11.250000	0.0341994
11.200000	0.0346864
11.150000	0.0351169
11.100000	0.0355876
11.050000	0.0360661
11.000000	0.0365626
10.950000	0.0370453
10.900000	0.0375452
10.850000	0.0380374
10.800000	0.0384927
10.750000	0.0390244
10.700000	0.0395551
10.650000	0.0400748
10.600000	0.0406201
10.550000	0.0411372
10.500000	0.0416817
10.450000	0.0422759
10.400000	0.0428298
10.350000	0.0434078
10.300000	0.0439703
10.250000	0.0445148
10.200000	0.0451004
10.150000	0.0456681
10.100000	0.0462614
10.050000	0.0468642
10.000000	0.0474825
9.950000	0.0480818
9.900000	0.0487009
9.850000	0.0493312
9.800000	0.0499631
9.750000	0.0506114
9.700000	0.0512631
9.650000	0.0519413
9.600000	0.0526256
9.550000	0.0533167
9.500000	0.0539744
9.450000	0.0546449
9.400000	0.0553523
9.350000	0.0560435
9.300000	0.0567526
9.250000	0.0574814
9.200000	0.0582746
9.150000	0.0590172
9.100000	0.0598103
9.050000	0.0605889
9.000000	0.0613649
8.950000	0.062195
8.900000	0.0630704
8.850000	0.0638464
8.800000	0.064667
8.750000	0.065546
8.700000	0.0663666
8.650000	0.0672172
8.600000	0.0680232
8.550000	0.0688335
8.500000	0.0697433
8.450000	0.0706299
8.400000	0.0715019
8.350000	0.0723954
8.300000	0.0733001
8.250000	0.0742373
8.200000	0.0751616
8.150000	0.0760877
8.100000	0.0770292
8.050000	0.0780042
8.000000	0.0789731
7.950000	0.0799866
7.900000	0.0809719
7.850000	0.0819905
7.800000	0.0830229
7.750000	0.0841179
7.700000	0.0851812
7.650000	0.086223
7.600000	0.0872991
7.550000	0.0884284
7.500000	0.0895749
7.450000	0.0906544
7.400000	0.0918043
7.350000	0.0929524
7.300000	0.0941152
7.250000	0.095265
7.200000	0.0964381
7.150000	0.0976265
7.100000	0.0988501
7.050000	0.100047
7.000000	0.101262
6.950000	0.102501
6.900000	0.103829
6.850000	0.105105
6.800000	0.106401
6.750000	0.10771
6.700000	0.108994
6.650000	0.110367
6.600000	0.11175
6.550000	0.113133
6.500000	0.114494
6.450000	0.11587
6.400000	0.117326
6.350000	0.118789
6.300000	0.120215
6.250000	0.121674
6.200000	0.123111
6.150000	0.12461
6.100000	0.126136
6.050000	0.1276
6.000000	0.129112
5.950000	0.130635
5.900000	0.132173
5.850000	0.133713
5.800000	0.135342
5.750000	0.136948
5.700000	0.13859
5.650000	0.140278
5.600000	0.141917
5.550000	0.14362
5.500000	0.145365
5.450000	0.147025
5.400000	0.148783
5.350000	0.150534
5.300000	0.152332
5.250000	0.154169
5.200000	0.156012
5.150000	0.157794
5.100000	0.159583
5.050000	0.161487
5.000000	0.163281
4.950000	0.165152
4.900000	0.166996
4.850000	0.168879
4.800000	0.170793
4.750000	0.17272
4.700000	0.174661
4.650000	0.176719
4.600000	0.178753
4.550000	0.180872
4.500000	0.182955
4.450000	0.184996
4.400000	0.187078
4.350000	0.189216
4.300000	0.191322
4.250000	0.193519
4.200000	0.195655
4.150000	0.197814
4.100000	0.200133
4.050000	0.202374
4.000000	0.204702
3.950000	0.207072
3.900000	0.209486
3.850000	0.211813
3.800000	0.214237
3.750000	0.216552
3.700000	0.218849
3.650000	0.221273
3.600000	0.223688
3.550000	0.226131
3.500000	0.228579
3.450000	0.231048
3.400000	0.233547
3.350000	0.236034
3.300000	0.238512
3.250000	0.241071
3.200000	0.24356
3.150000	0.246168
3.100000	0.248776
3.050000	0.251452
3.000000	0.25414
2.950000	0.256851
2.900000	0.259539
2.850000	0.262285
2.800000	0.265036
2.750000	0.267658
2.700000	0.270487
2.650000	0.27329
2.600000	0.27609
2.550000	0.278963
2.500000	0.281815
2.450000	0.284804
2.400000	0.287752
2.350000	0.29072
2.300000	0.293667
2.250000	0.296633
2.200000	0.299609
2.150000	0.302716
2.100000	0.305724
2.050000	0.308857
2.000000	0.311938
1.950000	0.314998
1.900000	0.318111
1.850000	0.321248
1.800000	0.324425
1.750000	0.327562
1.700000	0.330651
1.650000	0.33385
1.600000	0.337027
1.550000	0.340302
1.500000	0.34353
1.450000	0.346691
1.400000	0.350115
1.350000	0.353468
1.300000	0.356818
1.250000	0.360116
1.200000	0.363486
1.150000	0.366838
1.100000	0.370267
1.050000	0.373644
1.000000	0.377056
0.950000	0.380574
0.900000	0.384054
0.850000	0.387545
0.800000	0.391123
0.750000	0.394662
0.700000	0.398195
0.650000	0.401911
0.600000	0.405531
0.550000	0.409181
0.500000	0.41271
0.450000	0.416392
0.400000	0.420124
0.350000	0.42384
0.300000	0.427501
0.250000	0.431239
0.200000	0.434954
0.150000	0.438699
0.100000	0.442519
0.050000	0.446356
0.000000	0.450124
-0.050000	0.453951
-0.100000	0.457711
-0.150000	0.461559
-0.200000	0.465212
-0.250000	0.469103
-0.300000	0.472841
-0.350000	0.476735
-0.400000	0.48064
-0.450000	0.484671
-0.500000	0.488703
-0.550000	0.492617
-0.600000	0.496568
-0.650000	0.50052
-0.700000	0.504515
-0.750000	0.508427
-0.800000	0.512522
-0.850000	0.516547
-0.900000	0.520626
-0.950000	0.524659
-1.000000	0.528669
-1.050000	0.532668
-1.100000	0.536798
-1.150000	0.54082
-1.200000	0.544903
-1.250000	0.548955
-1.300000	0.553003
-1.350000	0.557041
-1.400000	0.561147
-1.450000	0.565198
-1.500000	0.56931
-1.550000	0.573418
-1.600000	0.577457
-1.650000	0.581542
-1.700000	0.585621
-1.750000	0.589702
-1.800000	0.593815
-1.850000	0.597915
-1.900000	0.602101
-1.950000	0.606108
-2.000000	0.610188
-2.050000	0.614223
-2.100000	0.618392
-2.150000	0.622471
-2.200000	0.626411
-2.250000	0.630373
-2.300000	0.634463
-2.350000	0.638452
-2.400000	0.642516
-2.450000	0.646481
-2.500000	0.6505
-2.550000	0.654499
-2.600000	0.658561
-2.650000	0.662646
-2.700000	0.666676
-2.750000	0.670727
-2.800000	0.674609
-2.850000	0.678525
-2.900000	0.682481
-2.950000	0.686424
-3.000000	0.690437
-3.050000	0.69436
-3.100000	0.698295
-3.150000	0.702267
-3.200000	0.706098
-3.250000	0.710005
-3.300000	0.71382
-3.350000	0.717674
-3.400000	0.721392
-3.450000	0.725277
-3.500000	0.729018
-3.550000	0.732849
-3.600000	0.736619
-3.650000	0.74034
-3.700000	0.743982
-3.750000	0.747619
-3.800000	0.751214
-3.850000	0.754864
-3.900000	0.758522
-3.950000	0.762115
-4.000000	0.765605
-4.050000	0.769148
-4.100000	0.772752
-4.150000	0.77629
-4.200000	0.779762
-4.250000	0.783309
-4.300000	0.786774
-4.350000	0.79005
-4.400000	0.793519
-4.450000	0.796895
-4.500000	0.800244
-4.550000	0.803529
-4.600000	0.806845
-4.650000	0.810099
-4.700000	0.813304
-4.750000	0.816468
-4.800000	0.819682
-4.850000	0.82287
-4.900000	0.825951
-4.950000	0.829133
-5.000000	0.832171
-5.050000	0.83517
-5.100000	0.838196
-5.150000	0.841079
-5.200000	0.844084
-5.250000	0.847001
-5.300000	0.849866
-5.350000	0.852725
-5.400000	0.855637
-5.450000	0.858532
-5.500000	0.861371
-5.550000	0.864123
-5.600000	0.866805
-5.650000	0.86949
-5.700000	0.872137
-5.750000	0.874733
-5.800000	0.877346
-5.850000	0.879801
-5.900000	0.882326
-5.950000	0.884724
-6.000000	0.887213
-6.050000	0.889616
-6.100000	0.892057
-6.150000	0.89449
-6.200000	0.896756
-6.250000	0.8991
-6.300000	0.901344
-6.350000	0.903522
-6.400000	0.905733
-6.450000	0.907915
-6.500000	0.910084
-6.550000	0.912137
-6.600000	0.914219
-6.650000	0.916231
-6.700000	0.918263
-6.750000	0.920229
-6.800000	0.922173
-6.850000	0.924062
-6.900000	0.925926
-6.950000	0.927804
-7.000000	0.929633
-7.050000	0.931437
-7.100000	0.933218
-7.150000	0.93496
-7.200000	0.936656
-7.250000	0.938272
-7.300000	0.939913
-7.350000	0.941496
-7.400000	0.943067
-7.450000	0.944619
-7.500000	0.946135
-7.550000	0.947594
-7.600000	0.949068
-7.650000	0.950496
-7.700000	0.951865
-7.750000	0.953192
-7.800000	0.954512
-7.850000	0.95577
-7.900000	0.95702
-7.950000	0.958261
-8.000000	0.959528
-8.050000	0.960737
-8.100000	0.961932
-8.150000	0.963084
-8.200000	0.964204
-8.250000	0.965312
-8.300000	0.966338
-8.350000	0.967398
-8.400000	0.96843
-8.450000	0.969412
-8.500000	0.970341
-8.550000	0.97129
-8.600000	0.972179
-8.650000	0.973131
-8.700000	0.974014
-8.750000	0.97484
-8.800000	0.975687
-8.850000	0.976478
-8.900000	0.977266
-8.950000	0.978053
-9.000000	0.97878
-9.050000	0.979527
-9.100000	0.980181
-9.150000	0.980875
-9.200000	0.981558
-9.250000	0.982249
-9.300000	0.982876
-9.350000	0.983484
-9.400000	0.984088
-9.450000	0.984663
-9.500000	0.985223
-9.550000	0.985779
-9.600000	0.986321
-9.650000	0.986857
-9.700000	0.987339
-9.750000	0.987824
-9.800000	0.988317
-9.850000	0.988783
-9.900000	0.989208
-9.950000	1
&
118.550000	1.18572e-14
118.500000	1.20155e-14
118.450000	1.21759e-14
118.400000	1.23384e-14
118.350000	1.25032e-14
118.300000	1.26701e-14
118.250000	1.28392e-14
118.200000	1.30106e-14
118.150000	1.31843e-14
118.100000	1.33604e-14
118.050000	1.35387e-14
118.000000	1.37195e-14
117.950000	1.39026e-14
117.900000	1.40882e-14
117.850000	1.42763e-14
117.800000	1.44669e-14
117.750000	1.46601e-14
117.700000	1.48558e-14
117.650000	1.50541e-14
117.600000	1.52551e-14
117.550000	1.54588e-14
117.500000	1.56651e-14
117.450000	1.58743e-14
117.400000	1.60862e-14
117.350000	1.6301e-14
117.300000	1.65186e-14
117.250000	1.67391e-14
117.200000	1.69626e-14
117.150000	1.71891e-14
117.100000	1.74186e-14
117.050000	1.76511e-14
117.000000	1.78868e-14
116.950000	1.81256e-14
116.900000	1.83675e-14
116.850000	1.86128e-14
116.800000	1.88613e-14
116.750000	1.91131e-14
116.700000	1.93682e-14
116.650000	1.96268e-14
116.600000	1.98889e-14
116.550000	2.01544e-14
116.500000	2.04235e-14
116.450000	2.06961e-14
116.400000	2.09724e-14
116.350000	2.12524e-14
116.300000	2.15362e-14
116.250000	2.18237e-14
116.200000	2.2115e-14
116.150000	2.24103e-14
116.100000	2.27095e-14
116.050000	2.30127e-14
116.000000	2.33199e-14
115.950000	2.36313e-14
115.900000	2.39468e-14
115.850000	2.42665e-14
115.800000	2.45904e-14
115.750000	2.49187e-14
115.700000	2.52514e-14
115.650000	2.55886e-14
115.600000	2.59302e-14
115.550000	2.62764e-14
115.500000	2.66272e-14
115.450000	2.69827e-14
115.400000	2.73429e-14
115.350000	2.7708e-14
115.300000	2.80779e-14
115.250000	2.84528e-14
115.200000	2.88326e-14
115.150000	2.92176e-14
115.100000	2.96076e-14
115.050000	3.00029e-14
115.000000	3.04035e-14
114.950000	3.08094e-14
114.900000	3.12208e-14
114.850000	3.16376e-14
114.800000	3.206e-14
114.750000	3.2488e-14
114.700000	3.29217e-14
114.650000	3.33613e-14
114.600000	3.38067e-14
114.550000	3.4258e-14
114.500000	3.47154e-14
114.450000	3.51789e-14
114.400000	3.56486e-14
114.350000	3.61245e-14
114.300000	3.66068e-14
114.250000	3.70956e-14
114.200000	3.75908e-14
114.150000	3.80927e-14
114.100000	3.86013e-14
114.050000	3.91166e-14
114.000000	3.96389e-14
113.950000	4.01681e-14
113.900000	4.07044e-14
113.850000	4.12478e-14
113.800000	4.17986e-14
113.750000	4.23566e-14
113.700000	4.29221e-14
113.650000	4.34952e-14
113.600000	4.40759e-14
113.550000	4.46643e-14
113.500000	4.52607e-14
113.450000	4.58649e-14
113.400000	4.64773e-14
113.350000	4.70978e-14
113.300000	4.77266e-14
113.250000	4.83638e-14
113.200000	4.90096e-14
113.150000	4.96639e-14
113.100000	5.0327e-14
113.050000	5.09989e-14
113.000000	5.16798e-14
112.950000	5.23698e-14
112.900000	5.3069e-14
112.850000	5.37775e-14
112.800000	5.44955e-14
112.750000	5.52231e-14
112.700000	5.59604e-14
112.650000	5.67075e-14
112.600000	5.74647e-14
112.550000	5.82319e-14
112.500000	5.90094e-14
112.450000	5.97972e-14
112.400000	6.05956e-14
112.350000	6.14046e-14
112.300000	6.22244e-14
112.250000	6.30552e-14
112.200000	6.38971e-14
112.150000	6.47502e-14
112.100000	6.56147e-14
112.050000	6.64908e-14
112.000000	6.73785e-14
111.950000	6.82781e-14
111.900000	6.91897e-14
111.850000	7.01135e-14
111.800000	7.10496e-14
111.750000	7.19982e-14
111.700000	7.29595e-14
111.650000	7.39336e-14
111.600000	7.49207e-14
111.550000	7.5921e-14
111.500000	7.69347e-14
111.450000	7.79619e-14
111.400000	7.90028e-14
111.350000	8.00576e-14
111.300000	8.11265e-14
111.250000	8.22096e-14
111.200000	8.33072e-14
111.150000	8.44195e-14
111.100000	8.55466e-14
111.050000	8.66888e-14
111.000000	8.78463e-14
110.950000	8.90191e-14
110.900000	9.02077e-14
110.850000	9.14121e-14
110.800000	9.26326e-14
110.750000	9.38694e-14
110.700000	9.51227e-14
110.650000	9.63927e-14
110.600000	9.76797e-14
110.550000	9.89839e-14
110.500000	1.00306e-13
110.450000	1.01645e-13
110.400000	1.03002e-13
110.350000	1.04377e-13
110.300000	1.05771e-13
110.250000	1.07183e-13
110.200000	1.08614e-13
110.150000	1.10064e-13
110.100000	1.11534e-13
110.050000	1.13023e-13
110.000000	1.14532e-13
109.950000	1.16061e-13
109.900000	1.17611e-13
109.850000	1.19181e-13
109.800000	1.20772e-13
109.750000	1.22385e-13
109.700000	1.24019e-13
109.650000	1.25675e-13
109.600000	1.27353e-13
109.550000	1.29053e-13
109.500000	1.30776e-13
109.450000	1.32522e-13
109.400000	1.34292e-13
109.350000	1.36085e-13
109.300000	1.37902e-13
109.250000	1.39743e-13
109.200000	1.41609e-13
109.150000	1.435e-13
109.100000	1.45416e-13
109.050000	1.47357e-13
109.000000	1.49325e-13
108.950000	1.51318e-13
108.900000	1.53339e-13
108.850000	1.55386e-13
108.800000	1.57461e-13
108.750000	1.59563e-13
108.700000	1.61694e-13
108.650000	1.63853e-13
108.600000	1.6604e-13
108.550000	1.68257e-13
108.500000	1.70504e-13
108.450000	1.72781e-13
108.400000	1.75087e-13
108.350000	1.77425e-13
108.300000	1.79794e-13
108.250000	1.82195e-13
108.200000	1.84628e-13
108.150000	1.87093e-13
108.100000	1.89591e-13
108.050000	1.92122e-13
108.000000	1.94687e-13
107.950000	1.97287e-13
107.900000	1.99921e-13
107.850000	2.0259e-13
107.800000	2.05295e-13
107.750000	2.08037e-13
107.700000	2.10814e-13
107.650000	2.13629e-13
107.600000	2.16482e-13
107.550000	2.19372e-13
107.500000	2.22301e-13
107.450000	2.25269e-13
107.400000	2.28277e-13
107.350000	2.31325e-13
107.300000	2.34414e-13
107.250000	2.37544e-13
107.200000	2.40715e-13
107.150000	2.4393e-13
107.100000	2.47187e-13
107.050000	2.50487e-13
107.000000	2.53832e-13
106.950000	2.57221e-13
106.900000	2.60655e-13
106.850000	2.64136e-13
106.800000	2.67662e-13
106.750000	2.71236e-13
106.700000	2.74858e-13
106.650000	2.78528e-13
106.600000	2.82247e-13
106.550000	2.86016e-13
106.500000	2.89835e-13
106.450000	2.93705e-13
106.400000	2.97626e-13
106.350000	3.016e-13
106.300000	3.05627e-13
106.250000	3.09708e-13
106.200000	3.13843e-13
106.150000	3.18034e-13
106.100000	3.22281e-13
106.050000	3.26584e-13
106.000000	3.30944e-13
105.950000	3.35363e-13
105.900000	3.39841e-13
105.850000	3.44379e-13
105.800000	3.48977e-13
105.750000	3.53637e-13
105.700000	3.58359e-13
105.650000	3.63144e-13
105.600000	3.67993e-13
105.550000	3.72906e-13
105.500000	3.77886e-13
105.450000	3.82931e-13
105.400000	3.88045e-13
105.350000	3.93226e-13
105.300000	3.98476e-13
105.250000	4.03797e-13
105.200000	4.09189e-13
105.150000	4.14653e-13
105.100000	4.20189e-13
105.050000	4.258e-13
105.000000	4.31485e-13
104.950000	4.37247e-13
104.900000	4.43085e-13
104.850000	4.49002e-13
104.800000	4.54997e-13
104.750000	4.61072e-13
104.700000	4.67229e-13
104.650000	4.73468e-13
104.600000	4.7979e-13
104.550000	4.86196e-13
104.500000	4.92688e-13
104.450000	4.99267e-13
104.400000	5.05934e-13
104.350000	5.12689e-13
104.300000	5.19535e-13
104.250000	5.26472e-13
104.200000	5.33502e-13
104.150000	5.40626e-13
104.100000	5.47845e-13
104.050000	5.5516e-13
104.000000	5.62573e-13
103.950000	5.70085e-13
103.900000	5.77697e-13
103.850000	5.85411e-13
103.800000	5.93228e-13
103.750000	6.01149e-13
103.700000	6.09176e-13
103.650000	6.1731e-13
103.600000	6.25553e-13
103.550000	6.33906e-13
103.500000	6.42371e-13
103.450000	6.50948e-13
103.400000	6.5964e-13
103.350000	6.68449e-13
103.300000	6.77374e-13
103.250000	6.86419e-13
103.200000	6.95585e-13
103.150000	7.04873e-13
103.100000	7.14285e-13
103.050000	7.23823e-13
103.000000	7.33488e-13
102.950000	7.43283e-13
102.900000	7.53208e-13
102.850000	7.63265e-13
102.800000	7.73457e-13
102.750000	7.83785e-13
102.700000	7.94251e-13
102.650000	8.04857e-13
102.600000	8.15604e-13
102.550000	8.26495e-13
102.500000	8.37531e-13
102.450000	8.48715e-13
102.400000	8.60048e-13
102.350000	8.71532e-13
102.300000	8.8317e-13
102.250000	8.94963e-13
102.200000	9.06914e-13
102.150000	9.19024e-13
102.100000	9.31296e-13
102.050000	9.43731e-13
102.000000	9.56333e-13
101.950000	9.69103e-13
101.900000	9.82044e-13
101.850000	9.95157e-13
101.800000	1.00845e-12
101.750000	1.02191e-12
101.700000	1.03556e-12
101.650000	1.04939e-12
101.600000	1.0634e-12
101.550000	1.0776e-12
101.500000	1.09199e-12
101.450000	1.10657e-12
101.400000	1.12135e-12
101.350000	1.13632e-12
101.300000	1.15149e-12
101.250000	1.16687e-12
101.200000	1.18245e-12
101.150000	1.19824e-12
101.100000	1.21424e-12
101.050000	1.23046e-12
101.000000	1.24689e-12
100.950000	1.26354e-12
100.900000	1.28041e-12
100.850000	1.29751e-12
100.800000	1.31483e-12
100.750000	1.33239e-12
100.700000	1.35018e-12
100.650000	1.36821e-12
100.600000	1.38648e-12
100.550000	1.405e-12
100.500000	1.42376e-12
100.450000	1.44277e-12
100.400000	1.46204e-12
100.350000	1.48156e-12
100.300000	1.50135e-12
100.250000	1.52139e-12
100.200000	1.54171e-12
100.150000	1.5623e-12
100.100000	1.58316e-12
100.050000	1.6043e-12
100.000000	1.62572e-12
99.950000	1.64743e-12
99.900000	1.66943e-12
99.850000	1.69173e-12
99.800000	1.71432e-12
99.750000	1.73721e-12
99.700000	1.76041e-12
99.650000	1.78391e-12
99.600000	1.80774e-12
99.550000	1.83188e-12
99.500000	1.85634e-12
99.450000	1.88113e-12
99.400000	1.90625e-12
99.350000	1.9317e-12
99.300000	1.9575e-12
99.250000	1.98364e-12
99.200000	2.01013e-12
99.150000	2.03697e-12
99.100000	2.06417e-12
99.050000	2.09174e-12
99.000000	2.11967e-12
98.950000	2.14798e-12
98.900000	2.17666e-12
98.850000	2.20573e-12
98.800000	2.23518e-12
98.750000	2.26503e-12
98.700000	2.29528e-12
98.650000	2.32593e-12
98.600000	2.35699e-12
98.550000	2.38846e-12
98.500000	2.42036e-12
98.450000	2.45268e-12
98.400000	2.48543e-12
98.350000	2.51862e-12
98.300000	2.55226e-12
98.250000	2.58634e-12
98.200000	2.62088e-12
98.150000	2.65588e-12
98.100000	2.69134e-12
98.050000	2.72728e-12
98.000000	2.7637e-12
97.950000	2.80061e-12
97.900000	2.83801e-12
97.850000	2.87591e-12
97.800000	2.91432e-12
97.750000	2.95323e-12
97.700000	2.99267e-12
97.650000	3.03264e-12
97.600000	3.07313e-12
97.550000	3.11417e-12
97.500000	3.15576e-12
97.450000	3.1979e-12
97.400000	3.24061e-12
97.350000	3.28388e-12
97.300000	3.32774e-12
97.250000	3.37218e-12
97.200000	3.41721e-12
97.150000	3.46285e-12
97.100000	3.50909e-12
97.050000	3.55595e-12
97.000000	3.60344e-12
96.950000	3.65156e-12
96.900000	3.70032e-12
96.850000	3.74974e-12
96.800000	3.79981e-12
96.750000	3.85056e-12
96.700000	3.90198e-12
96.650000	3.95409e-12
96.600000	4.00689e-12
96.550000	4.0604e-12
96.500000	4.11463e-12
96.450000	4.16958e-12
96.400000	4.22526e-12
96.350000	4.28168e-12
96.300000	4.33886e-12
96.250000	4.39681e-12
96.200000	4.45552e-12
96.150000	4.51503e-12
96.100000	4.57532e-12
96.050000	4.63642e-12
96.000000	4.69834e-12
95.950000	4.76108e-12
95.900000	4.82467e-12
95.850000	4.8891e-12
95.800000	4.95439e-12
95.750000	5.02055e-12
95.700000	5.0876e-12
95.650000	5.15554e-12
95.600000	5.22439e-12
95.550000	5.29416e-12
95.500000	5.36487e-12
95.450000	5.43651e-12
95.400000	5.50912e-12
95.350000	5.58269e-12
95.300000	5.65724e-12
95.250000	5.73279e-12
95.200000	5.80935e-12
95.150000	5.88694e-12
95.100000	5.96555e-12
95.050000	6.04522e-12
95.000000	6.12596e-12
94.950000	6.20777e-12
94.900000	6.29067e-12
94.850000	6.37468e-12
94.800000	6.45981e-12
94.750000	6.54608e-12
94.700000	6.63351e-12
94.650000	6.7221e-12
94.600000	6.81187e-12
94.550000	6.90284e-12
94.500000	6.99503e-12
94.450000	7.08845e-12
94.400000	7.18311e-12
94.350000	7.27904e-12
94.300000	7.37625e-12
94.250000	7.47476e-12
94.200000	7.57459e-12
94.150000	7.67575e-12
94.100000	7.77826e-12
94.050000	7.88213e-12
94.000000	7.9874e-12
93.950000	8.09407e-12
93.900000	8.20217e-12
93.850000	8.31171e-12
93.800000	8.42271e-12
93.750000	8.5352e-12
93.700000	8.64919e-12
93.650000	8.7647e-12
93.600000	8.88175e-12
93.550000	9.00037e-12
93.500000	9.12057e-12
93.450000	9.24238e-12
93.400000	9.36581e-12
93.350000	9.4909e-12
93.300000	9.61765e-12
93.250000	9.74609e-12
93.200000	9.87626e-12
93.150000	1.00082e-11
93.100000	1.01418e-11
93.050000	1.02773e-11
93.000000	1.04145e-11
92.950000	1.05536e-11
92.900000	1.06946e-11
92.850000	1.08374e-11
92.800000	1.09821e-11
92.750000	1.11288e-11
92.700000	1.12774e-11
92.650000	1.1428e-11
92.600000	1.15807e-11
92.550000	1.17353e-11
92.500000	1.18921e-11
92.450000	1.20509e-11
92.400000	1.22118e-11
92.350000	1.23749e-11
92.300000	1.25402e-11
92.250000	1.27077e-11
92.200000	1.28774e-11
92.150000	1.30494e-11
92.100000	1.32237e-11
92.050000	1.34003e-11
92.000000	1.35792e-11
91.950000	1.37606e-11
91.900000	1.39444e-11
91.850000	1.41306e-11
91.800000	1.43193e-11
91.750000	1.45106e-11
91.700000	1.47044e-11
91.650000	1.49008e-11
91.600000	1.50998e-11
91.550000	1.53014e-11
91.500000	1.55058e-11
91.450000	1.57129e-11
91.400000	1.59227e-11
91.350000	1.61354e-11
91.300000	1.63509e-11
91.250000	1.65693e-11
91.200000	1.67906e-11
91.150000	1.70148e-11
91.100000	1.72421e-11
91.050000	1.74724e-11
91.000000	1.77057e-11
90.950000	1.79422e-11
90.900000	1.81818e-11
90.850000	1.84247e-11
90.800000	1.86707e-11
90.750000	1.89201e-11
90.700000	1.91728e-11
90.650000	1.94289e-11
90.600000	1.96884e-11
90.550000	1.99513e-11
90.500000	2.02178e-11
90.450000	2.04878e-11
90.400000	2.07615e-11
90.350000	2.10387e-11
90.300000	2.13197e-11
90.250000	2.16045e-11
90.200000	2.1893e-11
90.150000	2.21854e-11
90.100000	2.24818e-11
90.050000	2.2782e-11
90.000000	2.30863e-11
89.950000	2.33946e-11
89.900000	2.37071e-11
89.850000	2.40237e-11
89.800000	2.43446e-11
89.750000	2.46698e-11
89.700000	2.49993e-11
89.650000	2.53332e-11
89.600000	2.56715e-11
89.550000	2.60144e-11
89.500000	2.63618e-11
89.450000	2.67139e-11
89.400000	2.70707e-11
89.350000	2.74323e-11
89.300000	2.77987e-11
89.250000	2.817e-11
89.200000	2.85462e-11
89.150000	2.89275e-11
89.100000	2.93139e-11
89.050000	2.97054e-11
89.000000	3.01022e-11
88.950000	3.05042e-11
88.900000	3.09116e-11
88.850000	3.13245e-11
88.800000	3.17429e-11
88.750000	3.21669e-11
88.700000	3.25965e-11
88.650000	3.30319e-11
88.600000	3.34731e-11
88.550000	3.39202e-11
88.500000	3.43732e-11
88.450000	3.48323e-11
88.400000	3.52976e-11
88.350000	3.5769e-11
88.300000	3.62468e-11
88.250000	3.67309e-11
88.200000	3.72215e-11
88.150000	3.77187e-11
88.100000	3.82225e-11
88.050000	3.8733e-11
88.000000	3.92503e-11
87.950000	3.97746e-11
87.900000	4.03058e-11
87.850000	4.08442e-11
87.800000	4.13897e-11
87.750000	4.19426e-11
87.700000	4.25028e-11
87.650000	4.30705e-11
87.600000	4.36458e-11
87.550000	4.42288e-11
87.500000	4.48195e-11
87.450000	4.54182e-11
87.400000	4.60248e-11
87.350000	4.66396e-11
87.300000	4.72625e-11
87.250000	4.78938e-11
87.200000	4.85335e-11
87.150000	4.91818e-11
87.100000	4.98387e-11
87.050000	5.05044e-11
87.000000	5.1179e-11
86.950000	5.18626e-11
86.900000	5.25553e-11
86.850000	5.32573e-11
86.800000	5.39687e-11
86.750000	5.46895e-11
86.700000	5.542e-11
86.650000	5.61603e-11
86.600000	5.69104e-11
86.550000	5.76706e-11
86.500000	5.84409e-11
86.450000	5.92215e-11
86.400000	6.00125e-11
86.350000	6.08141e-11
86.300000	6.16264e-11
86.250000	6.24496e-11
86.200000	6.32838e-11
86.150000	6.41291e-11
86.100000	6.49856e-11
86.050000	6.58537e-11
86.000000	6.67333e-11
85.950000	6.76247e-11
85.900000	6.8528e-11
85.850000	6.94433e-11
85.800000	7.03709e-11
85.750000	7.13109e-11
85.700000	7.22634e-11
85.650000	7.32287e-11
85.600000	7.42068e-11
85.550000	7.5198e-11
85.500000	7.62025e-11
85.450000	7.72204e-11
85.400000	7.82519e-11
85.350000	7.92971e-11
85.300000	8.03563e-11
85.250000	8.14297e-11
85.200000	8.25174e-11
85.150000	8.36196e-11
85.100000	8.47366e-11
85.050000	8.58685e-11
85.000000	8.70155e-11
84.950000	8.81778e-11
84.900000	8.93557e-11
84.850000	9.05492e-11
84.800000	9.17588e-11
84.750000	9.29845e-11
84.700000	9.42265e-11
84.650000	9.54852e-11
84.600000	9.67607e-11
84.550000	9.80532e-11
84.500000	9.9363e-11
84.450000	1.0069e-10
84.400000	1.02035e-10
84.350000	1.03398e-10
84.300000	1.04779e-10
84.250000	1.06179e-10
84.200000	1.07597e-10
84.150000	1.09035e-10
84.100000	1.10491e-10
84.050000	1.11967e-10
84.000000	1.13463e-10
83.950000	1.14978e-10
83.900000	1.16514e-10
83.850000	1.18071e-10
83.800000	1.19648e-10
83.750000	1.21246e-10
83.700000	1.22866e-10
83.650000	1.24507e-10
83.600000	1.2617e-10
83.550000	1.27856e-10
83.500000	1.29564e-10
83.450000	1.31294e-10
83.400000	1.33048e-10
83.350000	1.34825e-10
83.300000	1.36626e-10
83.250000	1.38452e-10
83.200000	1.40301e-10
83.150000	1.42175e-10
83.100000	1.44074e-10
83.050000	1.45999e-10
83.000000	1.47949e-10
82.950000	1.49926e-10
82.900000	1.51928e-10
82.850000	1.53958e-10
82.800000	1.56015e-10
82.750000	1.58099e-10
82.700000	1.60211e-10
82.650000	1.62351e-10
82.600000	1.6452e-10
82.550000	1.66717e-10
82.500000	1.68944e-10
82.450000	1.71201e-10
82.400000	1.73488e-10
82.350000	1.75806e-10
82.300000	1.78154e-10
82.250000	1.80534e-10
82.200000	1.82946e-10
82.150000	1.8539e-10
82.100000	1.87866e-10
82.050000	1.90376e-10
82.000000	1.92919e-10
81.950000	1.95496e-10
81.900000	1.98108e-10
81.850000	2.00755e-10
81.800000	2.03436e-10
81.750000	2.06154e-10
81.700000	2.08908e-10
81.650000	2.11699e-10
81.600000	2.14527e-10
81.550000	2.17393e-10
81.500000	2.20297e-10
81.450000	2.2324e-10
81.400000	2.26222e-10
81.350000	2.29244e-10
81.300000	2.32307e-10
81.250000	2.3541e-10
81.200000	2.38555e-10
81.150000	2.41742e-10
81.100000	2.44971e-10
81.050000	2.48244e-10
81.000000	2.5156e-10
80.950000	2.54921e-10
80.900000	2.58326e-10
80.850000	2.61777e-10
80.800000	2.65274e-10
80.750000	2.68818e-10
80.700000	2.72409e-10
80.650000	2.76048e-10
80.600000	2.79736e-10
80.550000	2.83473e-10
80.500000	2.8726e-10
80.450000	2.91098e-10
80.400000	2.94987e-10
80.350000	2.98928e-10
80.300000	3.02921e-10
80.250000	3.06968e-10
80.200000	3.11069e-10
80.150000	3.15225e-10
80.100000	3.19436e-10
80.050000	3.23703e-10
80.000000	3.28028e-10
79.950000	3.3241e-10
79.900000	3.36851e-10
79.850000	3.41351e-10
79.800000	3.45911e-10
79.750000	3.50533e-10
79.700000	3.55216e-10
79.650000	3.59961e-10
79.600000	3.6477e-10
79.550000	3.69643e-10
79.500000	3.74582e-10
79.450000	3.79586e-10
79.400000	3.84657e-10
79.350000	3.89796e-10
79.300000	3.95004e-10
79.250000	4.00281e-10
79.200000	4.05629e-10
79.150000	4.11048e-10
79.100000	4.16539e-10
79.050000	4.22104e-10
79.000000	4.27743e-10
78.950000	4.33458e-10
78.900000	4.39249e-10
78.850000	4.45117e-10
78.800000	4.51064e-10
78.750000	4.5709e-10
78.700000	4.63197e-10
78.650000	4.69385e-10
78.600000	4.75656e-10
78.550000	4.82011e-10
78.500000	4.88451e-10
78.450000	4.94977e-10
78.400000	5.0159e-10
78.350000	5.08291e-10
78.300000	5.15082e-10
78.250000	5.21963e-10
78.200000	5.28937e-10
78.150000	5.36004e-10
78.100000	5.43165e-10
78.050000	5.50422e-10
78.000000	5.57776e-10
77.950000	5.65228e-10
77.900000	5.72779e-10
77.850000	5.80432e-10
77.800000	5.88187e-10
77.750000	5.96045e-10
77.700000	6.04008e-10
77.650000	6.12078e-10
77.600000	6.20256e-10
77.550000	6.28543e-10
77.500000	6.36941e-10
77.450000	6.4545e-10
77.400000	6.54074e-10
77.350000	6.62813e-10
77.300000	6.71668e-10
77.250000	6.80642e-10
77.200000	6.89736e-10
77.150000	6.98952e-10
77.100000	7.0829e-10
77.050000	7.17753e-10
77.000000	7.27343e-10
76.950000	7.37061e-10
76.900000	7.46909e-10
76.850000	7.56888e-10
76.800000	7.67001e-10
76.750000	7.77248e-10
76.700000	7.87633e-10
76.650000	7.98157e-10
76.600000	8.08821e-10
76.550000	8.19627e-10
76.500000	8.30578e-10
76.450000	8.41676e-10
76.400000	8.52921e-10
76.350000	8.64317e-10
76.300000	8.75865e-10
76.250000	8.87568e-10
76.200000	8.99427e-10
76.150000	9.11444e-10
76.100000	9.23622e-10
76.050000	9.35963e-10
76.000000	9.48468e-10
75.950000	9.61141e-10
75.900000	9.73983e-10
75.850000	9.86997e-10
75.800000	1.00018e-09
75.750000	1.01355e-09
75.700000	1.02709e-09
75.650000	1.04081e-09
75.600000	1.05472e-09
75.550000	1.06881e-09
75.500000	1.08309e-09
75.450000	1.09757e-09
75.400000	1.11223e-09
75.350000	1.12709e-09
75.300000	1.14215e-09
75.250000	1.15741e-09
75.200000	1.17288e-09
75.150000	1.18855e-09
75.100000	1.20443e-09
75.050000	1.22052e-09
75.000000	1.23683e-09
74.950000	1.25336e-09
74.900000	1.2701e-09
74.850000	1.28708e-09
74.800000	1.30427e-09
74.750000	1.3217e-09
74.700000	1.33936e-09
74.650000	1.35726e-09
74.600000	1.37539e-09
74.550000	1.39377e-09
74.500000	1.41239e-09
74.450000	1.43127e-09
74.400000	1.45039e-09
74.350000	1.46977e-09
74.300000	1.48941e-09
74.250000	1.50931e-09
74.200000	1.52948e-09
74.150000	1.54992e-09
74.100000	1.57063e-09
74.050000	1.59161e-09
74.000000	1.61288e-09
73.950000	1.63443e-09
73.900000	1.65627e-09
73.850000	1.6784e-09
73.800000	1.70083e-09
73.750000	1.72356e-09
73.700000	1.74659e-09
73.650000	1.76993e-09
73.600000	1.79358e-09
73.550000	1.81754e-09
73.500000	1.84183e-09
73.450000	1.86644e-09
73.400000	1.89138e-09
73.350000	1.91665e-09
73.300000	1.94227e-09
73.250000	1.96822e-09
73.200000	1.99452e-09
73.150000	2.02117e-09
73.100000	2.04818e-09
73.050000	2.07555e-09
73.000000	2.10328e-09
72.950000	2.13139e-09
72.900000	2.15987e-09
72.850000	2.18873e-09
72.800000	2.21798e-09
72.750000	2.24762e-09
72.700000	2.27765e-09
72.650000	2.30809e-09
72.600000	2.33893e-09
72.550000	2.37019e-09
72.500000	2.40186e-09
72.450000	2.43396e-09
72.400000	2.46648e-09
72.350000	2.49944e-09
72.300000	2.53284e-09
72.250000	2.56669e-09
72.200000	2.60098e-09
72.150000	2.63574e-09
72.100000	2.67096e-09
72.050000	2.70666e-09
72.000000	2.74283e-09
71.950000	2.77948e-09
71.900000	2.81662e-09
71.850000	2.85426e-09
71.800000	2.8924e-09
71.750000	2.93106e-09
71.700000	2.97022e-09
71.650000	3.00992e-09
71.600000	3.05014e-09
71.550000	3.0909e-09
71.500000	3.1322e-09
71.450000	3.17406e-09
71.400000	3.21648e-09
71.350000	3.25946e-09
71.300000	3.30302e-09
71.250000	3.34716e-09
71.200000	3.39189e-09
71.150000	3.43722e-09
71.100000	3.48315e-09
71.050000	3.5297e-09
71.000000	3.57687e-09
70.950000	3.62467e-09
70.900000	3.67311e-09
70.850000	3.7222e-09
70.800000	3.77194e-09
70.750000	3.82235e-09
70.700000	3.87343e-09
70.650000	3.92519e-09
70.600000	3.97765e-09
70.550000	4.03081e-09
70.500000	4.08467e-09
70.450000	4.13926e-09
70.400000	4.19458e-09
70.350000	4.25064e-09
70.300000	4.30744e-09
70.250000	4.36501e-09
70.200000	4.42334e-09
70.150000	4.48246e-09
70.100000	4.54236e-09
70.050000	4.60307e-09
70.000000	4.66458e-09
69.950000	4.72692e-09
69.900000	4.7901e-09
69.850000	4.85411e-09
69.800000	4.91899e-09
69.750000	4.98472e-09
69.700000	5.05134e-09
69.650000	5.11885e-09
69.600000	5.18726e-09
69.550000	5.25659e-09
69.500000	5.32684e-09
69.450000	5.39803e-09
69.400000	5.47018e-09
69.350000	5.54328e-09
69.300000	5.61737e-09
69.250000	5.69244e-09
69.200000	5.76852e-09
69.150000	5.84562e-09
69.100000	5.92374e-09
69.050000	6.00291e-09
69.000000	6.08314e-09
68.950000	6.16444e-09
68.900000	6.24683e-09
68.850000	6.33032e-09
68.800000	6.41492e-09
68.750000	6.50066e-09
68.700000	6.58754e-09
68.650000	6.67558e-09
68.600000	6.7648e-09
68.550000	6.85522e-09
68.500000	6.94684e-09
68.450000	7.03968e-09
68.400000	7.13377e-09
68.350000	7.22912e-09
68.300000	7.32574e-09
68.250000	7.42365e-09
68.200000	7.52287e-09
68.150000	7.62341e-09
68.100000	7.7253e-09
68.050000	7.82856e-09
68.000000	7.93319e-09
67.950000	8.03922e-09
67.900000	8.14667e-09
67.850000	8.25555e-09
67.800000	8.3659e-09
67.750000	8.47771e-09
67.700000	8.59102e-09
67.650000	8.70585e-09
67.600000	8.82221e-09
67.550000	8.94013e-09
67.500000	9.05962e-09
67.450000	9.18071e-09
67.400000	9.30342e-09
67.350000	9.42777e-09
67.300000	9.55378e-09
67.250000	9.68147e-09
67.200000	9.81088e-09
67.150000	9.94201e-09
67.100000	1.00749e-08
67.050000	1.02096e-08
67.000000	1.0346e-08
66.950000	1.04843e-08
66.900000	1.06244e-08
66.850000	1.07665e-08
66.800000	1.09104e-08
66.750000	1.10562e-08
66.700000	1.1204e-08
66.650000	1.13537e-08
66.600000	1.15055e-08
66.550000	1.16593e-08
66.500000	1.18151e-08
66.450000	1.1973e-08
66.400000	1.21331e-08
66.350000	1.22953e-08
66.300000	1.24596e-08
66.250000	1.26262e-08
66.200000	1.27949e-08
66.150000	1.2966e-08
66.100000	1.31393e-08
66.050000	1.33149e-08
66.000000	1.34929e-08
65.950000	1.36732e-08
65.900000	1.3856e-08
65.850000	1.40412e-08
65.800000	1.42289e-08
65.750000	1.44191e-08
65.700000	1.46118e-08
65.650000	1.48072e-08
65.600000	1.50051e-08
65.550000	1.52057e-08
65.500000	1.54089e-08
65.450000	1.56149e-08
65.400000	1.58236e-08
65.350000	1.60352e-08
65.300000	1.62495e-08
65.250000	1.64667e-08
65.200000	1.66868e-08
65.150000	1.69099e-08
65.100000	1.71359e-08
65.050000	1.7365e-08
65.000000	1.75971e-08
64.950000	1.78324e-08
64.900000	1.80707e-08
64.850000	1.83123e-08
64.800000	1.85571e-08
64.750000	1.88052e-08
64.700000	1.90565e-08
64.650000	1.93113e-08
64.600000	1.95694e-08
64.550000	1.9831e-08
64.500000	2.00961e-08
64.450000	2.03648e-08
64.400000	2.0637e-08
64.350000	2.09129e-08
64.300000	2.11925e-08
64.250000	2.14758e-08
64.200000	2.17629e-08
64.150000	2.20538e-08
64.100000	2.23486e-08
64.050000	2.26474e-08
64.000000	2.29501e-08
63.950000	2.3257e-08
63.900000	2.35679e-08
63.850000	2.38829e-08
63.800000	2.42022e-08
63.750000	2.45258e-08
63.700000	2.48536e-08
63.650000	2.51859e-08
63.600000	2.55226e-08
63.550000	2.58638e-08
63.500000	2.62096e-08
63.450000	2.65599e-08
63.400000	2.6915e-08
63.350000	2.72748e-08
63.300000	2.76395e-08
63.250000	2.8009e-08
63.200000	2.83834e-08
63.150000	2.87629e-08
63.100000	2.91474e-08
63.050000	2.95371e-08
63.000000	2.9932e-08
62.950000	3.03322e-08
62.900000	3.07377e-08
62.850000	3.11486e-08
62.800000	3.15651e-08
62.750000	3.19871e-08
62.700000	3.24147e-08
62.650000	3.28481e-08
62.600000	3.32872e-08
62.550000	3.37323e-08
62.500000	3.41833e-08
62.450000	3.46403e-08
62.400000	3.51034e-08
62.350000	3.55727e-08
62.300000	3.60483e-08
62.250000	3.65303e-08
62.200000	3.70187e-08
62.150000	3.75136e-08
62.100000	3.80152e-08
62.050000	3.85234e-08
62.000000	3.90385e-08
61.950000	3.95604e-08
61.900000	4.00893e-08
61.850000	4.06253e-08
61.800000	4.11685e-08
61.750000	4.17189e-08
61.700000	4.22767e-08
61.650000	4.2842e-08
61.600000	4.34148e-08
61.550000	4.39953e-08
61.500000	4.45835e-08
61.450000	4.51796e-08
61.400000	4.57837e-08
61.350000	4.63958e-08
61.300000	4.70162e-08
61.250000	4.76448e-08
61.200000	4.82818e-08
61.150000	4.89274e-08
61.100000	4.95816e-08
61.050000	5.02445e-08
61.000000	5.09164e-08
60.950000	5.15972e-08
60.900000	5.22871e-08
60.850000	5.29862e-08
60.800000	5.36947e-08
60.750000	5.44126e-08
60.700000	5.51402e-08
60.650000	5.58775e-08
60.600000	5.66246e-08
60.550000	5.73818e-08
60.500000	5.8149e-08
60.450000	5.89266e-08
60.400000	5.97145e-08
60.350000	6.0513e-08
60.300000	6.13221e-08
60.250000	6.21421e-08
60.200000	6.2973e-08
60.150000	6.38151e-08
60.100000	6.46684e-08
60.050000	6.55331e-08
60.000000	6.64094e-08
59.950000	6.72974e-08
59.900000	6.81973e-08
59.850000	6.91092e-08
59.800000	7.00334e-08
59.750000	7.09699e-08
59.700000	7.19189e-08
59.650000	7.28806e-08
59.600000	7.38551e-08
59.550000	7.48428e-08
59.500000	7.58436e-08
59.450000	7.68578e-08
59.400000	7.78855e-08
59.350000	7.89271e-08
59.300000	7.99825e-08
59.250000	8.10521e-08
59.200000	8.21359e-08
59.150000	8.32343e-08
59.100000	8.43474e-08
59.050000	8.54753e-08
59.000000	8.66184e-08
58.950000	8.77767e-08
58.900000	8.89505e-08
58.850000	9.01401e-08
58.800000	9.13455e-08
58.750000	9.25671e-08
58.700000	9.3805e-08
58.650000	9.50594e-08
58.600000	9.63307e-08
58.550000	9.76189e-08
58.500000	9.89244e-08
58.450000	1.00247e-07
58.400000	1.01588e-07
58.350000	1.02947e-07
58.300000	1.04323e-07
58.250000	1.05718e-07
58.200000	1.07132e-07
58.150000	1.08565e-07
58.100000	1.10017e-07
58.050000	1.11488e-07
58.000000	1.12979e-07
57.950000	1.1449e-07
57.900000	1.16021e-07
57.850000	1.17573e-07
57.800000	1.19146e-07
57.750000	1.20739e-07
57.700000	1.22354e-07
57.650000	1.2399e-07
57.600000	1.25648e-07
57.550000	1.27329e-07
57.500000	1.29032e-07
57.450000	1.30758e-07
57.400000	1.32506e-07
57.350000	1.34279e-07
57.300000	1.36075e-07
57.250000	1.37894e-07
57.200000	1.39739e-07
57.150000	1.41608e-07
57.100000	1.43502e-07
57.050000	1.45421e-07
57.000000	1.47366e-07
56.950000	1.49337e-07
56.900000	1.51334e-07
56.850000	1.53358e-07
56.800000	1.5541e-07
56.750000	1.57488e-07
56.700000	1.59595e-07
56.650000	1.61729e-07
56.600000	1.63893e-07
56.550000	1.66085e-07
56.500000	1.68306e-07
56.450000	1.70557e-07
56.400000	1.72839e-07
56.350000	1.7515e-07
56.300000	1.77493e-07
56.250000	1.79867e-07
56.200000	1.82273e-07
56.150000	1.84711e-07
56.100000	1.87182e-07
56.050000	1.89686e-07
56.000000	1.92223e-07
55.950000	1.94794e-07
55.900000	1.974e-07
55.850000	2.0004e-07
55.800000	2.02716e-07
55.750000	2.05428e-07
55.700000	2.08175e-07
55.650000	2.1096e-07
55.600000	2.13782e-07
55.550000	2.16642e-07
55.500000	2.1954e-07
55.450000	2.22476e-07
55.400000	2.25452e-07
55.350000	2.28468e-07
55.300000	2.31524e-07
55.250000	2.34621e-07
55.200000	2.3776e-07
55.150000	2.40941e-07
55.100000	2.44164e-07
55.050000	2.4743e-07
55.000000	2.5074e-07
54.950000	2.54094e-07
54.900000	2.57493e-07
54.850000	2.60938e-07
54.800000	2.64429e-07
54.750000	2.67966e-07
54.700000	2.71551e-07
54.650000	2.75183e-07
54.600000	2.78865e-07
54.550000	2.82595e-07
54.500000	2.86376e-07
54.450000	2.90207e-07
54.400000	2.94089e-07
54.350000	2.98024e-07
54.300000	3.02011e-07
54.250000	3.06051e-07
54.200000	3.10146e-07
54.150000	3.14295e-07
54.100000	3.185e-07
54.050000	3.22761e-07
54.000000	3.27079e-07
53.950000	3.31455e-07
53.900000	3.35889e-07
53.850000	3.40383e-07
53.800000	3.44937e-07
53.750000	3.49552e-07
53.700000	3.54229e-07
53.650000	3.58968e-07
53.600000	3.6377e-07
53.550000	3.68637e-07
53.500000	3.7357e-07
53.450000	3.78568e-07
53.400000	3.83633e-07
53.350000	3.88765e-07
53.300000	3.93967e-07
53.250000	3.99238e-07
53.200000	4.0458e-07
53.150000	4.09993e-07
53.100000	4.15479e-07
53.050000	4.21038e-07
53.000000	4.26671e-07
52.950000	4.3238e-07
52.900000	4.38165e-07
52.850000	4.44028e-07
52.800000	4.49969e-07
52.750000	4.5599e-07
52.700000	4.62092e-07
52.650000	4.68275e-07
52.600000	4.7454e-07
52.550000	4.8089e-07
52.500000	4.87325e-07
52.450000	4.93846e-07
52.400000	5.00454e-07
52.350000	5.0715e-07
52.300000	5.13936e-07
52.250000	5.20814e-07
52.200000	5.27783e-07
52.150000	5.34845e-07
52.100000	5.42002e-07
52.050000	5.49255e-07
52.000000	5.56605e-07
51.950000	5.64053e-07
51.900000	5.71601e-07
51.850000	5.7925e-07
51.800000	5.87001e-07
51.750000	5.94857e-07
51.700000	6.02817e-07
51.650000	6.10884e-07
51.600000	6.19059e-07
51.550000	6.27343e-07
51.500000	6.35739e-07
51.450000	6.44246e-07
51.400000	6.52868e-07
51.350000	6.61605e-07
51.300000	6.70459e-07
51.250000	6.79431e-07
51.200000	6.88524e-07
51.150000	6.97739e-07
51.100000	7.07076e-07
51.050000	7.16539e-07
51.000000	7.26129e-07
50.950000	7.35847e-07
50.900000	7.45695e-07
50.850000	7.55675e-07
50.800000	7.65788e-07
50.750000	7.76037e-07
50.700000	7.86424e-07
50.650000	7.96949e-07
50.600000	8.07615e-07
50.550000	8.18424e-07
50.500000	8.29378e-07
50.450000	8.40478e-07
50.400000	8.51728e-07
50.350000	8.63127e-07
50.300000	8.7468e-07
50.250000	8.86387e-07
50.200000	8.98251e-07
50.150000	9.10273e-07
50.100000	9.22457e-07
50.050000	9.34804e-07
50.000000	9.47316e-07
49.950000	9.59996e-07
49.900000	9.72846e-07
49.850000	9.85867e-07
49.800000	9.99064e-07
49.750000	1.01244e-06
49.700000	1.02599e-06
49.650000	1.03972e-06
49.600000	1.05364e-06
49.550000	1.06774e-06
49.500000	1.08204e-06
49.450000	1.09652e-06
49.400000	1.1112e-06
49.350000	1.12607e-06
49.300000	1.14115e-06
49.250000	1.15642e-06
49.200000	1.1719e-06
49.150000	1.18759e-06
49.100000	1.20349e-06
49.050000	1.2196e-06
49.000000	1.23592e-06
48.950000	1.25247e-06
48.900000	1.26924e-06
48.850000	1.28623e-06
48.800000	1.30345e-06
48.750000	1.3209e-06
48.700000	1.33858e-06
48.650000	1.3565e-06
48.600000	1.37466e-06
48.550000	1.39306e-06
48.500000	1.41171e-06
48.450000	1.43061e-06
48.400000	1.44977e-06
48.350000	1.46918e-06
48.300000	1.48885e-06
48.250000	1.50878e-06
48.200000	1.52898e-06
48.150000	1.54945e-06
48.100000	1.57019e-06
48.050000	1.59122e-06
48.000000	1.61252e-06
47.950000	1.63411e-06
47.900000	1.65599e-06
47.850000	1.67816e-06
47.800000	1.70063e-06
47.750000	1.7234e-06
47.700000	1.74648e-06
47.650000	1.76986e-06
47.600000	1.79356e-06
47.550000	1.81758e-06
47.500000	1.84191e-06
47.450000	1.86658e-06
47.400000	1.89157e-06
47.350000	1.9169e-06
47.300000	1.94257e-06
47.250000	1.96858e-06
47.200000	1.99494e-06
47.150000	2.02165e-06
47.100000	2.04872e-06
47.050000	2.07616e-06
47.000000	2.10396e-06
46.950000	2.13214e-06
46.900000	2.16069e-06
46.850000	2.18962e-06
46.800000	2.21894e-06
46.750000	2.24866e-06
46.700000	2.27877e-06
46.650000	2.30929e-06
46.600000	2.34022e-06
46.550000	2.37156e-06
46.500000	2.40332e-06
46.450000	2.4355e-06
46.400000	2.46812e-06
46.350000	2.50117e-06
46.300000	2.53467e-06
46.250000	2.56862e-06
46.200000	2.60302e-06
46.150000	2.63788e-06
46.100000	2.67321e-06
46.050000	2.70902e-06
46.000000	2.7453e-06
45.950000	2.78207e-06
45.900000	2.81933e-06
45.850000	2.85709e-06
45.800000	2.89536e-06
45.750000	2.93414e-06
45.700000	2.97344e-06
45.650000	3.01327e-06
45.600000	3.05363e-06
45.550000	3.09453e-06
45.500000	3.13598e-06
45.450000	3.17799e-06
45.400000	3.22056e-06
45.350000	3.2637e-06
45.300000	3.30742e-06
45.250000	3.35172e-06
45.200000	3.39662e-06
45.150000	3.44212e-06
45.100000	3.48823e-06
45.050000	3.53496e-06
45.000000	3.58231e-06
44.950000	3.6303e-06
44.900000	3.67893e-06
44.850000	3.72822e-06
44.800000	3.77816e-06
44.750000	3.82878e-06
44.700000	3.88007e-06
44.650000	3.93205e-06
44.600000	3.98473e-06
44.550000	4.03812e-06
44.500000	4.09222e-06
44.450000	4.14705e-06
44.400000	4.20261e-06
44.350000	4.25891e-06
44.300000	4.31597e-06
44.250000	4.3738e-06
44.200000	4.4324e-06
44.150000	4.49179e-06
44.100000	4.55197e-06
44.050000	4.61297e-06
44.000000	4.67478e-06
43.950000	4.73741e-06
43.900000	4.80089e-06
43.850000	4.86522e-06
43.800000	4.93041e-06
43.750000	4.99648e-06
43.700000	5.06343e-06
43.650000	5.13128e-06
43.600000	5.20004e-06
43.550000	5.26973e-06
43.500000	5.34034e-06
43.450000	5.41191e-06
43.400000	5.48443e-06
43.350000	5.55793e-06
43.300000	5.63241e-06
43.250000	5.7079e-06
43.200000	5.78439e-06
43.150000	5.86191e-06
43.100000	5.94047e-06
43.050000	6.02009e-06
43.000000	6.10077e-06
42.950000	6.18253e-06
42.900000	6.2654e-06
42.850000	6.34937e-06
42.800000	6.43447e-06
42.750000	6.52071e-06
42.700000	6.60811e-06
42.650000	6.69668e-06
42.600000	6.78644e-06
42.550000	6.87741e-06
42.500000	6.96959e-06
42.450000	7.06301e-06
42.400000	7.15769e-06
42.350000	7.25363e-06
42.300000	7.35087e-06
42.250000	7.4494e-06
42.200000	7.54926e-06
42.150000	7.65046e-06
42.100000	7.75302e-06
42.050000	7.85695e-06
42.000000	7.96228e-06
41.950000	8.06903e-06
41.900000	8.1772e-06
41.850000	8.28683e-06
41.800000	8.39793e-06
41.750000	8.51051e-06
41.700000	8.62461e-06
41.650000	8.74025e-06
41.600000	8.85743e-06
41.550000	8.97619e-06
41.500000	9.09654e-06
41.450000	9.2185e-06
41.400000	9.34211e-06
41.350000	9.46737e-06
41.300000	9.59431e-06
41.250000	9.72296e-06
41.200000	9.85334e-06
41.150000	9.98546e-06
41.100000	1.01194e-05
41.050000	1.02551e-05
41.000000	1.03926e-05
40.950000	1.05319e-05
40.900000	1.06732e-05
40.850000	1.08163e-05
40.800000	1.09614e-05
40.750000	1.11084e-05
40.700000	1.12573e-05
40.650000	1.14083e-05
40.600000	1.15613e-05
40.550000	1.17164e-05
40.500000	1.18735e-05
40.450000	1.20328e-05
40.400000	1.21942e-05
40.350000	1.23577e-05
40.300000	1.25235e-05
40.250000	1.26914e-05
40.200000	1.28617e-05
40.150000	1.30342e-05
40.100000	1.3209e-05
40.050000	1.33862e-05
40.000000	1.35658e-05
39.950000	1.37478e-05
39.900000	1.39322e-05
39.850000	1.41191e-05
39.800000	1.43085e-05
39.750000	1.45005e-05
39.700000	1.4695e-05
39.650000	1.48922e-05
39.600000	1.5092e-05
39.550000	1.52944e-05
39.500000	1.54996e-05
39.450000	1.57076e-05
39.400000	1.59184e-05
39.350000	1.61319e-05
39.300000	1.63484e-05
39.250000	1.65678e-05
39.200000	1.67901e-05
39.150000	1.70154e-05
39.100000	1.72437e-05
39.050000	1.74751e-05
39.000000	1.77096e-05
38.950000	1.79473e-05
38.900000	1.81881e-05
38.850000	1.84322e-05
38.800000	1.86796e-05
38.750000	1.89303e-05
38.700000	1.91843e-05
38.650000	1.94418e-05
38.600000	1.97028e-05
38.550000	1.99672e-05
38.500000	2.02352e-05
38.450000	2.05068e-05
38.400000	2.07821e-05
38.350000	2.1061e-05
38.300000	2.13438e-05
38.250000	2.16303e-05
38.200000	2.19206e-05
38.150000	2.22149e-05
38.100000	2.25131e-05
38.050000	2.28154e-05
38.000000	2.31217e-05
37.950000	2.34321e-05
37.900000	2.37467e-05
37.850000	2.40655e-05
37.800000	2.43887e-05
37.750000	2.47161e-05
37.700000	2.5048e-05
37.650000	2.53843e-05
37.600000	2.57252e-05
37.550000	2.60706e-05
37.500000	2.64207e-05
37.450000	2.67755e-05
37.400000	2.71351e-05
37.350000	2.74995e-05
37.300000	2.78688e-05
37.250000	2.82431e-05
37.200000	2.86225e-05
37.150000	2.90069e-05
37.100000	2.93965e-05
37.050000	2.97913e-05
37.000000	3.01915e-05
36.950000	3.0597e-05
36.900000	3.1008e-05
36.850000	3.14246e-05
36.800000	3.18467e-05
36.750000	3.22746e-05
36.700000	3.27082e-05
36.650000	3.31476e-05
36.600000	3.35929e-05
36.550000	3.40443e-05
36.500000	3.45017e-05
36.450000	3.49653e-05
36.400000	3.54351e-05
36.350000	3.59112e-05
36.300000	3.63938e-05
36.250000	3.68828e-05
36.200000	3.73785e-05
36.150000	3.78808e-05
36.100000	3.83899e-05
36.050000	3.89059e-05
36.000000	3.94288e-05
35.950000	3.99587e-05
35.900000	4.04958e-05
35.850000	4.10401e-05
35.800000	4.15918e-05
35.750000	4.21509e-05
35.700000	4.27175e-05
35.650000	4.32917e-05
35.600000	4.38737e-05
35.550000	4.44636e-05
35.500000	4.50614e-05
35.450000	4.56673e-05
35.400000	4.62813e-05
35.350000	4.69036e-05
35.300000	4.75343e-05
35.250000	4.81735e-05
35.200000	4.88213e-05
35.150000	4.94778e-05
35.100000	5.01432e-05
35.050000	5.08176e-05
35.000000	5.15011e-05
34.950000	5.21938e-05
34.900000	5.28959e-05
34.850000	5.36074e-05
34.800000	5.43285e-05
34.750000	5.50593e-05
34.700000	5.58e-05
34.650000	5.65507e-05
34.600000	5.73116e-05
34.550000	5.80827e-05
34.500000	5.88642e-05
34.450000	5.96562e-05
34.400000	6.0459e-05
34.350000	6.12726e-05
34.300000	6.20971e-05
34.250000	6.29328e-05
34.200000	6.37798e-05
34.150000	6.46383e-05
34.100000	6.55083e-05
34.050000	6.63901e-05
34.000000	6.72838e-05
33.950000	6.81895e-05
33.900000	6.91075e-05
33.850000	7.00379e-05
33.800000	7.09809e-05
33.750000	7.19366e-05
33.700000	7.29053e-05
33.650000	7.3887e-05
33.600000	7.4882e-05
33.550000	7.58904e-05
33.500000	7.69125e-05
33.450000	7.79484e-05
33.400000	7.89983e-05
33.350000	8.00625e-05
33.300000	8.1141e-05
33.250000	8.22341e-05
33.200000	8.3342e-05
33.150000	8.44648e-05
33.100000	8.56029e-05
33.050000	8.67564e-05
33.000000	8.79255e-05
32.950000	8.91104e-05
32.900000	9.03113e-05
32.850000	9.15285e-05
32.800000	9.27622e-05
32.750000	9.40126e-05
32.700000	9.528e-05
32.650000	9.65645e-05
32.600000	9.78664e-05
32.550000	9.91859e-05
32.500000	0.000100523
32.450000	0.000101879
32.400000	0.000103253
32.350000	0.000104645
32.300000	0.000106057
32.250000	0.000107487
32.200000	0.000108937
32.150000	0.000110407
32.100000	0.000111897
32.050000	0.000113406
32.000000	0.000114937
31.950000	0.000116488
31.900000	0.00011806
31.850000	0.000119653
31.800000	0.000121268
31.750000	0.000122905
31.700000	0.000124565
31.650000	0.000126247
31.600000	0.000127951
31.550000	0.000129679
31.500000	0.00013143
31.450000	0.000133205
31.400000	0.000135005
31.350000	0.000136828
31.300000	0.000138677
31.250000	0.000140551
31.200000	0.00014245
31.150000	0.000144375
31.100000	0.000146326
31.050000	0.000148304
31.000000	0.000150309
30.950000	0.000152341
30.900000	0.000154401
30.850000	0.000156489
30.800000	0.000158605
30.750000	0.00016075
30.700000	0.000162925
30.650000	0.000165129
30.600000	0.000167363
30.550000	0.000169628
30.500000	0.000171924
30.450000	0.000174251
30.400000	0.00017661
30.350000	0.000179001
30.300000	0.000181425
30.250000	0.000183882
30.200000	0.000186372
30.150000	0.000188897
30.100000	0.000191456
30.050000	0.000194051
30.000000	0.000196681
29.950000	0.000199346
29.900000	0.000202049
29.850000	0.000204789
29.800000	0.000207566
29.750000	0.000210381
29.700000	0.000213235
29.650000	0.000216128
29.600000	0.000219061
29.550000	0.000222035
29.500000	0.000225049
29.450000	0.000228105
29.400000	0.000231203
29.350000	0.000234343
29.300000	0.000237527
29.250000	0.000240755
29.200000	0.000244028
29.150000	0.000247346
29.100000	0.000250709
29.050000	0.000254119
29.000000	0.000257577
28.950000	0.000261082
28.900000	0.000264636
28.850000	0.000268239
28.800000	0.000271893
28.750000	0.000275597
28.700000	0.000279353
28.650000	0.000283161
28.600000	0.000287022
28.550000	0.000290937
28.500000	0.000294907
28.450000	0.000298933
28.400000	0.000303015
28.350000	0.000307154
28.300000	0.000311351
28.250000	0.000315607
28.200000	0.000319924
28.150000	0.000324301
28.100000	0.00032874
28.050000	0.000333242
28.000000	0.000337808
27.950000	0.000342439
27.900000	0.000347136
27.850000	0.0003519
27.800000	0.000356733
27.750000	0.000361634
27.700000	0.000366607
27.650000	0.000371651
27.600000	0.000376768
27.550000	0.00038196
27.500000	0.000387228
27.450000	0.000392574
27.400000	0.000397998
27.350000	0.000403502
27.300000	0.00040909
27.250000	0.000414761
27.200000	0.000420518
27.150000	0.000426363
27.100000	0.000432299
27.050000	0.000438328
27.000000	0.000444453
26.950000	0.000450677
26.900000	0.000457005
26.850000	0.00046344
26.800000	0.000469988
26.750000	0.000476658
26.700000	0.000483461
26.650000	0.000490414
26.600000	0.000497554
&
```
