## Supplementary material for "All-at-once RNA folding with 3D motif prediction framed by evolutionary information": RF00010_RNaseP_bact_a.cacofold.power

```
# Power analysis of CaCoFold structure
#
# Powertype = SINGLE SUBSTITUTIONS
# covary left_pos right_pos substitutions power
#----------------------------------------------------------------
1		992		451		1.00
2		991		359		1.00
3		990		155		1.00
4		989		161		1.00
6		987		393		1.00
7		986		398		1.00
9		985		270		1.00
11		984		205		1.00
13		983		318		1.00
15		982		206		1.00
28		152		9		0.28
29		151		409		1.00
30		150		339		1.00
31		149		376		1.00
33		147		433		1.00
34		145		385		1.00
37		143		404		1.00
39		141		383		1.00
40		140		323		1.00
157		975		4		0.07
158		974		69		0.91
159		973		9		0.28
161		972		4		0.07
162		971		22		0.63
163		970		2		0.00
164		969		125		1.00
165		968		187		1.00
208		250		181		1.00
209		249		217		1.00
210		248		276		1.00
211		247		51		0.87
212		246		351		1.00
325		493		11		0.35
326		492		44		0.84
328		489		103		0.98
329		488		15		0.47
330		487		79		0.93
335		483		418		1.00
336		480		399		1.00
340		475		418		1.00
343		473		368		1.00
344		472		334		1.00
345		471		295		1.00
505		554		30		0.74
506		553		33		0.77
507		552		83		0.94
511		551		76		0.93
512		550		324		1.00
514		549		126		1.00
835		863		86		0.95
836		861		344		1.00
837		859		313		1.00
838		857		467		1.00
840		854		394		1.00
842		852		407		1.00
#
# BPAIRS 55
# avg substitutions per BP 229.9
# BPAIRS expected to covary 48.0 +/- 1.5
# BPAIRS observed to covary 0
#
```
