## Supplementary material for "All-at-once RNA folding with 3D motif prediction framed by evolutionary information": RF00010_RNaseP_bact_a.power

```
# Power analysis of given structure
#
# Powertype = SINGLE SUBSTITUTIONS
# covary left_pos right_pos substitutions power
#----------------------------------------------------------------
1		992		451		1.00
2		991		359		1.00
3		990		155		1.00
4		989		161		1.00
6		987		393		1.00
7		986		398		1.00
9		985		270		1.00
11		984		205		1.00
13		983		318		1.00
15		982		206		1.00
17		979		255		1.00
20		884		122		1.00
21		883		275		1.00
22		882		203		1.00
23		881		272		1.00
24		880		232		1.00
25		879		264		1.00
26		878		94		0.96
28		152		9		0.28
29		151		409		1.00
30		150		339		1.00
31		149		376		1.00
33		147		433		1.00
34		145		385		1.00
37		143		404		1.00
39		141		383		1.00
40		140		323		1.00
157		975		4		0.07
158		974		69		0.91
159		973		9		0.28
161		972		4		0.07
162		971		22		0.63
163		970		2		0.00
164		969		125		1.00
165		968		187		1.00
166		630		4		0.07
167		629		51		0.87
168		628		201		1.00
170		627		32		0.76
179		750		179		1.00
180		749		260		1.00
181		748		231		1.00
182		747		227		1.00
185		625		356		1.00
187		624		177		1.00
188		623		219		1.00
190		622		103		0.98
191		621		99		0.97
208		250		181		1.00
209		249		217		1.00
210		248		276		1.00
211		247		51		0.87
212		246		351		1.00
251		294		379		1.00
252		292		359		1.00
253		291		241		1.00
254		290		232		1.00
255		289		321		1.00
295		620		44		0.84
296		619		149		1.00
304		617		2		0.00
305		616		141		1.00
307		613		110		0.99
308		612		15		0.47
309		611		179		1.00
325		493		11		0.35
326		492		44		0.84
328		489		103		0.98
329		488		15		0.47
330		487		79		0.93
335		483		418		1.00
336		480		399		1.00
340		475		418		1.00
343		473		368		1.00
344		472		334		1.00
345		471		295		1.00
505		554		30		0.74
506		553		33		0.77
507		552		83		0.94
511		551		76		0.93
512		550		324		1.00
514		549		126		1.00
557		591		32		0.76
558		588		202		1.00
559		587		345		1.00
560		586		413		1.00
562		584		402		1.00
564		582		440		1.00
566		580		338		1.00
568		578		376		1.00
569		577		94		0.96
634		804		229		1.00
635		803		265		1.00
636		801		154		1.00
637		797		117		0.99
675		778		124		1.00
676		776		349		1.00
677		775		322		1.00
680		771		453		1.00
682		770		407		1.00
683		769		332		1.00
741		759		379		1.00
742		758		282		1.00
743		757		382		1.00
744		756		338		1.00
745		755		269		1.00
835		863		86		0.95
836		861		344		1.00
837		859		313		1.00
838		857		467		1.00
840		854		394		1.00
842		852		407		1.00
844		851		410		1.00
845		850		295		1.00
#
# BPAIRS 114
# avg substitutions per BP 231.7
# BPAIRS expected to covary 103.6 +/- 1.8
# BPAIRS observed to covary 0
#
```
