## Supplementary material for "All-at-once RNA folding with 3D motif prediction framed by evolutionary information": RF00010_RNaseP_bact_a.surv

```
13.900000	0.00877193
13.100000	0.0175439
9.550000	0.0263158
8.450000	0.0350877
7.550000	0.0438596
6.950000	0.0526316
6.250000	0.0614035
5.850000	0.0701754
5.550000	0.0789474
5.300000	0.0877193
4.850000	0.0964912
4.800000	0.105263
4.300000	0.114035
4.050000	0.131579
3.650000	0.140351
3.500000	0.157895
3.100000	0.166667
2.850000	0.175439
2.600000	0.184211
2.550000	0.192982
2.300000	0.201754
2.200000	0.219298
2.150000	0.22807
1.500000	0.245614
1.400000	0.254386
1.300000	0.27193
1.250000	0.280702
0.600000	0.289474
0.400000	0.307018
0.300000	0.315789
0.250000	0.333333
0.100000	0.342105
0.050000	0.350877
0.000000	0.368421
-0.050000	0.377193
-0.100000	0.394737
-0.200000	0.412281
-0.400000	0.421053
-0.450000	0.429825
-0.550000	0.438596
-0.750000	0.45614
-0.900000	0.464912
-0.950000	0.482456
-1.050000	0.491228
-1.100000	0.5
-1.150000	0.517544
-1.300000	0.526316
-1.350000	0.535088
-1.400000	0.54386
-1.550000	0.552632
-1.600000	0.561404
-1.700000	0.578947
-1.950000	0.596491
-2.000000	0.605263
-2.150000	0.614035
-2.200000	0.622807
-2.300000	0.631579
-2.400000	0.640351
-2.500000	0.649123
-2.650000	0.657895
-2.750000	0.666667
-2.800000	0.675439
-3.000000	0.692982
-3.050000	0.710526
-3.100000	0.72807
-3.150000	0.736842
-3.200000	0.754386
-3.350000	0.763158
-3.650000	0.780702
-3.800000	0.807018
-3.900000	0.824561
-3.950000	0.833333
-4.000000	0.842105
-4.050000	0.850877
-4.150000	0.859649
-4.200000	0.868421
-4.450000	0.885965
-4.550000	0.894737
-4.700000	0.912281
-4.750000	0.921053
-4.900000	0.929825
-5.050000	0.947368
-5.150000	0.95614
-5.200000	0.964912
-5.500000	0.982456
-5.900000	0.991228
-7.550000	1
&
27.700000	1.23013e-05
25.800000	2.46027e-05
24.200000	3.6904e-05
23.600000	4.92053e-05
22.850000	6.15067e-05
22.650000	7.3808e-05
22.500000	8.61093e-05
22.450000	9.84107e-05
22.100000	0.000110712
21.900000	0.000123013
21.700000	0.000135315
21.200000	0.000147616
21.000000	0.000159917
20.900000	0.000172219
20.400000	0.00018452
20.350000	0.000221424
19.950000	0.000233725
19.850000	0.000246027
19.800000	0.000258328
19.750000	0.000270629
19.700000	0.000282931
19.600000	0.000307533
19.350000	0.000319835
19.200000	0.000332136
19.100000	0.000356739
19.050000	0.000381341
19.000000	0.000393643
18.900000	0.000418245
18.850000	0.000455149
18.800000	0.000479752
18.650000	0.000492053
18.550000	0.000516656
18.500000	0.000541259
18.450000	0.00055356
18.400000	0.000578163
18.350000	0.000590464
18.300000	0.000615067
18.200000	0.000627368
18.100000	0.000639669
17.950000	0.000676573
17.900000	0.000713477
17.850000	0.00073808
17.800000	0.000762683
17.750000	0.000774984
17.700000	0.000787285
17.650000	0.000799587
17.600000	0.000848792
17.500000	0.000873395
17.450000	0.000897997
17.350000	0.000910299
17.300000	0.0009226
17.250000	0.000934901
17.200000	0.000947203
17.150000	0.000971805
17.050000	0.000984107
17.000000	0.00102101
16.850000	0.00104561
16.800000	0.00108252
16.750000	0.00111942
16.700000	0.00115633
16.650000	0.00118093
16.600000	0.00123013
16.550000	0.00125474
16.500000	0.00129164
16.450000	0.00134085
16.400000	0.00135315
16.350000	0.00136545
16.300000	0.00137775
16.250000	0.00140235
16.200000	0.00142695
16.150000	0.00146386
16.050000	0.00150076
16.000000	0.00156227
15.950000	0.00158687
15.900000	0.00161147
15.850000	0.00166068
15.800000	0.00169758
15.750000	0.00170989
15.650000	0.00173449
15.600000	0.00177139
15.550000	0.00178369
15.500000	0.0018329
15.450000	0.00189441
15.400000	0.00194361
15.350000	0.00201742
15.300000	0.00207893
15.250000	0.00210353
15.200000	0.00216503
15.150000	0.00222654
15.100000	0.00227575
15.050000	0.00231265
15.000000	0.00239876
14.950000	0.00247257
14.900000	0.00253407
14.850000	0.00260788
14.800000	0.00265709
14.750000	0.00270629
14.700000	0.00271859
14.650000	0.0027924
14.600000	0.00286621
14.550000	0.00291542
14.500000	0.00294002
14.450000	0.00301383
14.400000	0.00303843
14.350000	0.00306303
14.300000	0.00313684
14.250000	0.00316144
14.200000	0.00325985
14.150000	0.00332136
14.100000	0.00339517
14.050000	0.00345667
14.000000	0.00349358
13.950000	0.00351818
13.850000	0.00362889
13.800000	0.003715
13.750000	0.00378881
13.700000	0.00383802
13.650000	0.00396103
13.600000	0.00402254
13.550000	0.00408404
13.500000	0.00417015
13.450000	0.00425626
13.400000	0.00434237
13.350000	0.00441618
13.300000	0.00452689
13.250000	0.0046253
13.200000	0.00469911
13.150000	0.00474831
13.100000	0.00482212
13.050000	0.00490823
13.000000	0.00496974
12.950000	0.00509275
12.900000	0.00522807
12.850000	0.00538798
12.800000	0.0055479
12.750000	0.00564631
12.700000	0.00574472
12.650000	0.00580623
12.600000	0.00590464
12.550000	0.00602765
12.500000	0.00610146
12.450000	0.00621217
12.400000	0.00631058
12.350000	0.0064705
12.300000	0.00658121
12.250000	0.00676573
12.200000	0.00687645
12.150000	0.00697486
12.100000	0.00706097
12.050000	0.00715938
12.000000	0.00733159
11.950000	0.00746691
11.900000	0.00758992
11.850000	0.00774984
11.800000	0.00786055
11.750000	0.00792206
11.700000	0.00803277
11.650000	0.00815578
11.600000	0.008328
11.550000	0.00851252
11.500000	0.00872165
11.450000	0.00893077
11.400000	0.00907838
11.350000	0.009226
11.300000	0.00942282
11.250000	0.00954583
11.200000	0.00968115
11.150000	0.00991487
11.100000	0.0100625
11.050000	0.0102593
11.000000	0.0103946
10.950000	0.0105668
10.900000	0.0107637
10.850000	0.0109482
10.800000	0.0111204
10.750000	0.011391
10.700000	0.0116002
10.650000	0.0118093
10.600000	0.0121168
10.550000	0.0123874
10.500000	0.012572
10.450000	0.0128303
10.400000	0.013064
10.350000	0.0134577
10.300000	0.0136176
10.250000	0.0138759
10.200000	0.0141834
10.150000	0.0144541
10.100000	0.0145771
10.050000	0.0148354
10.000000	0.0151306
9.950000	0.0154259
9.900000	0.0158318
9.850000	0.0162132
9.800000	0.0165699
9.750000	0.0168897
9.700000	0.0172711
9.650000	0.0175786
9.600000	0.0178984
9.550000	0.0182429
9.500000	0.0185258
9.450000	0.0188333
9.400000	0.0191286
9.350000	0.0194607
9.300000	0.0197805
9.250000	0.020125
9.200000	0.0204325
9.150000	0.020777
9.100000	0.0210476
9.050000	0.0216134
9.000000	0.0221424
8.950000	0.0225606
8.900000	0.0230281
8.850000	0.0235325
8.800000	0.0239384
8.750000	0.0243443
8.700000	0.0246642
8.650000	0.0251316
8.600000	0.0255745
8.550000	0.0261403
8.500000	0.0264356
8.450000	0.0268292
8.400000	0.0272352
8.350000	0.0276903
8.300000	0.0281455
8.250000	0.0286498
8.200000	0.029228
8.150000	0.0296585
8.100000	0.0303105
8.050000	0.0307533
8.000000	0.0312454
7.950000	0.0318728
7.900000	0.0324017
7.850000	0.0328938
7.800000	0.0335211
7.750000	0.0340132
7.700000	0.0346283
7.650000	0.035108
7.600000	0.0358338
7.550000	0.0363012
7.500000	0.037027
7.450000	0.0377651
7.400000	0.0385893
7.350000	0.0393397
7.300000	0.0399547
7.250000	0.040619
7.200000	0.0412218
7.150000	0.0419229
7.100000	0.0427963
7.050000	0.0435959
7.000000	0.0444201
6.950000	0.0451705
6.900000	0.0459455
6.850000	0.0467328
6.800000	0.0476185
6.750000	0.0483688
6.700000	0.049193
6.650000	0.0500418
6.600000	0.0509275
6.550000	0.0517763
6.500000	0.0528834
6.450000	0.0537076
6.400000	0.0547532
6.350000	0.0558235
6.300000	0.0568691
6.250000	0.0578778
6.200000	0.0589726
6.150000	0.0600551
6.100000	0.0610392
6.050000	0.0622201
6.000000	0.063315
5.950000	0.0643729
5.900000	0.0653939
5.850000	0.0665379
5.800000	0.0675958
5.750000	0.0687029
5.700000	0.070093
5.650000	0.071237
5.600000	0.0724672
5.550000	0.0736727
5.500000	0.0748782
5.450000	0.0761822
5.400000	0.077523
5.350000	0.0789992
5.300000	0.08034
5.250000	0.0818162
5.200000	0.0832554
5.150000	0.0847316
5.100000	0.08622
5.050000	0.0875609
5.000000	0.0889755
4.950000	0.0906977
4.900000	0.0922723
4.850000	0.0937854
4.800000	0.0952861
4.750000	0.0969837
4.700000	0.0985706
4.650000	0.10033
4.600000	0.101806
4.550000	0.103614
4.500000	0.105472
4.450000	0.107145
4.400000	0.109088
4.350000	0.110675
4.300000	0.112533
4.250000	0.114329
4.200000	0.116285
4.150000	0.118142
4.100000	0.119901
4.050000	0.121906
4.000000	0.124059
3.950000	0.125867
3.900000	0.128045
3.850000	0.13
3.800000	0.132067
3.750000	0.134294
3.700000	0.136582
3.650000	0.138722
3.600000	0.140961
3.550000	0.143557
3.500000	0.146005
3.450000	0.148047
3.400000	0.150482
3.350000	0.153102
3.300000	0.155415
3.250000	0.15806
3.200000	0.160606
3.150000	0.162956
3.100000	0.165834
3.050000	0.168479
3.000000	0.17089
2.950000	0.173892
2.900000	0.176635
2.850000	0.17944
2.800000	0.181998
2.750000	0.184717
2.700000	0.187743
2.650000	0.190781
2.600000	0.193967
2.550000	0.197129
2.500000	0.200229
2.450000	0.203193
2.400000	0.206724
2.350000	0.210008
2.300000	0.213563
2.250000	0.216848
2.200000	0.220366
2.150000	0.223835
2.100000	0.227329
2.050000	0.230982
2.000000	0.234586
1.950000	0.238117
1.900000	0.241734
1.850000	0.245239
1.800000	0.249151
1.750000	0.253174
1.700000	0.256864
1.650000	0.260973
1.600000	0.264835
1.550000	0.268612
1.500000	0.272856
1.450000	0.277346
1.400000	0.28202
1.350000	0.286535
1.300000	0.291455
1.250000	0.296105
1.200000	0.300571
1.150000	0.305294
1.100000	0.309883
1.050000	0.314717
1.000000	0.319835
0.950000	0.324743
0.900000	0.329971
0.850000	0.335101
0.800000	0.340476
0.750000	0.345544
0.700000	0.350773
0.650000	0.356099
0.600000	0.36145
0.550000	0.366789
0.500000	0.371783
0.450000	0.376888
0.400000	0.381833
0.350000	0.387443
0.300000	0.392646
0.250000	0.398305
0.200000	0.403681
0.150000	0.409351
0.100000	0.41549
0.050000	0.422698
0.000000	0.435553
-0.050000	0.460427
-0.100000	0.467377
-0.150000	0.473491
-0.200000	0.478903
-0.250000	0.485005
-0.300000	0.490466
-0.350000	0.496396
-0.400000	0.503174
-0.450000	0.510062
-0.500000	0.517013
-0.550000	0.523409
-0.600000	0.5302
-0.650000	0.536929
-0.700000	0.543301
-0.750000	0.550091
-0.800000	0.557201
-0.850000	0.564336
-0.900000	0.571569
-0.950000	0.578852
-1.000000	0.586515
-1.050000	0.59429
-1.100000	0.601375
-1.150000	0.608842
-1.200000	0.616604
-1.250000	0.624379
-1.300000	0.63171
-1.350000	0.639017
-1.400000	0.646152
-1.450000	0.652967
-1.500000	0.659659
-1.550000	0.666572
-1.600000	0.673424
-1.650000	0.680264
-1.700000	0.686168
-1.750000	0.692331
-1.800000	0.698457
-1.850000	0.703944
-1.900000	0.709406
-1.950000	0.714732
-2.000000	0.719788
-2.050000	0.725053
-2.100000	0.729973
-2.150000	0.735398
-2.200000	0.740811
-2.250000	0.745965
-2.300000	0.751562
-2.350000	0.756397
-2.400000	0.761219
-2.450000	0.765733
-2.500000	0.770851
-2.550000	0.776313
-2.600000	0.781381
-2.650000	0.786842
-2.700000	0.791738
-2.750000	0.796499
-2.800000	0.801124
-2.850000	0.805676
-2.900000	0.81067
-2.950000	0.815111
-3.000000	0.819687
-3.050000	0.824337
-3.100000	0.828384
-3.150000	0.832554
-3.200000	0.836897
-3.250000	0.840624
-3.300000	0.844696
-3.350000	0.84846
-3.400000	0.852347
-3.450000	0.855939
-3.500000	0.859851
-3.550000	0.8638
-3.600000	0.867601
-3.650000	0.871156
-3.700000	0.874489
-3.750000	0.878278
-3.800000	0.881304
-3.850000	0.884577
-3.900000	0.887713
-3.950000	0.890776
-4.000000	0.893827
-4.050000	0.896681
-4.100000	0.899633
-4.150000	0.902549
-4.200000	0.905329
-4.250000	0.908146
-4.300000	0.911012
-4.350000	0.913657
-4.400000	0.916216
-4.450000	0.918504
-4.500000	0.921382
-4.550000	0.923855
-4.600000	0.926143
-4.650000	0.928431
-4.700000	0.930571
-4.750000	0.93265
-4.800000	0.934717
-4.850000	0.936685
-4.900000	0.938506
-4.950000	0.940216
-5.000000	0.94195
-5.050000	0.943697
-5.100000	0.945407
-5.150000	0.94708
-5.200000	0.948691
-5.250000	0.950217
-5.300000	0.951754
-5.350000	0.953476
-5.400000	0.9551
-5.450000	0.956392
-5.500000	0.957893
-5.550000	0.959319
-5.600000	0.960599
-5.650000	0.961817
-5.700000	0.963219
-5.750000	0.964314
-5.800000	0.965716
-5.850000	0.966909
-5.900000	0.968127
-5.950000	0.969419
-6.000000	0.970452
-6.050000	0.971805
-6.100000	0.972962
-6.150000	0.974093
-6.200000	0.975164
-6.250000	0.975975
-6.300000	0.976873
-6.350000	0.977968
-6.400000	0.978793
-6.450000	0.97958
-6.500000	0.98033
-6.550000	0.98113
-6.600000	0.981892
-6.650000	0.982729
-6.700000	0.983492
-6.750000	0.984045
-6.800000	0.984697
-6.850000	0.985398
-6.900000	0.986038
-6.950000	0.986616
-7.000000	0.987145
-7.050000	0.987699
-7.100000	0.988166
-7.150000	0.988793
-7.200000	0.989347
-7.250000	0.989753
-7.300000	0.990196
-7.350000	0.990688
-7.400000	0.991168
-7.450000	0.991598
-7.500000	0.991967
-7.550000	0.992373
-7.600000	0.992939
-7.650000	0.993259
-7.700000	0.993776
-7.750000	0.994083
-7.800000	0.994427
-7.850000	0.994637
-7.900000	0.994883
-7.950000	0.995252
-8.000000	0.995547
-8.050000	0.995756
-8.100000	0.996064
-8.150000	0.996285
-8.200000	0.99647
-8.250000	0.996703
-8.300000	0.996937
-8.350000	0.997121
-8.400000	0.997306
-8.450000	0.997441
-8.500000	0.997564
-8.550000	0.997675
-8.600000	0.997847
-8.650000	0.998019
-8.700000	0.99813
-8.750000	0.998229
-8.800000	0.998389
-8.850000	0.998499
-8.900000	0.998684
-8.950000	0.998844
-9.000000	0.998979
-9.050000	0.999053
-9.100000	0.999114
-9.150000	0.999188
-9.200000	0.999299
-9.250000	0.999311
-9.300000	0.99936
-9.350000	0.999459
-9.400000	0.999508
-9.450000	0.999606
-9.500000	0.999619
-9.550000	0.999668
-9.600000	0.999692
-9.650000	0.999705
-9.700000	0.999729
-9.750000	0.999754
-9.800000	0.999815
-9.950000	1
&
130.050000	6.14205e-07
103.050000	1.22841e-06
99.500000	1.84262e-06
99.050000	2.45682e-06
97.900000	3.07103e-06
96.750000	3.68523e-06
96.250000	4.29944e-06
94.350000	4.91364e-06
94.200000	5.52785e-06
93.700000	6.14205e-06
92.850000	6.75626e-06
91.700000	7.37046e-06
90.700000	7.98467e-06
90.250000	8.59887e-06
89.050000	9.21308e-06
89.000000	9.82729e-06
88.950000	1.04415e-05
87.100000	1.10557e-05
85.750000	1.16699e-05
84.850000	1.22841e-05
84.350000	1.28983e-05
84.000000	1.35125e-05
83.600000	1.41267e-05
83.250000	1.47409e-05
83.100000	1.53551e-05
82.850000	1.59693e-05
82.500000	1.65835e-05
82.450000	1.71977e-05
82.200000	1.7812e-05
82.050000	1.84262e-05
81.900000	1.90404e-05
81.300000	1.96546e-05
81.250000	2.02688e-05
81.100000	2.0883e-05
80.900000	2.14972e-05
80.650000	2.21114e-05
80.600000	2.27256e-05
79.250000	2.3954e-05
79.200000	2.45682e-05
79.100000	2.51824e-05
78.850000	2.57966e-05
78.600000	2.64108e-05
78.550000	2.7025e-05
78.400000	2.76392e-05
78.250000	2.82534e-05
77.800000	2.88677e-05
77.650000	2.94819e-05
77.600000	3.07103e-05
77.450000	3.13245e-05
76.950000	3.19387e-05
76.550000	3.25529e-05
76.500000	3.31671e-05
76.300000	3.37813e-05
76.150000	3.43955e-05
75.900000	3.50097e-05
75.850000	3.56239e-05
75.800000	3.62381e-05
75.750000	3.68523e-05
75.700000	3.74665e-05
75.350000	3.80807e-05
75.200000	3.86949e-05
75.150000	3.99233e-05
75.100000	4.05376e-05
74.950000	4.11518e-05
74.550000	4.1766e-05
74.500000	4.23802e-05
74.250000	4.36086e-05
74.200000	4.4837e-05
74.100000	4.54512e-05
73.900000	4.66796e-05
73.550000	4.7908e-05
73.400000	4.85222e-05
73.350000	4.91364e-05
73.300000	5.03648e-05
73.250000	5.0979e-05
73.150000	5.15932e-05
72.950000	5.22075e-05
72.900000	5.28217e-05
72.650000	5.34359e-05
72.600000	5.40501e-05
72.550000	5.46643e-05
72.450000	5.52785e-05
72.400000	5.65069e-05
72.150000	5.71211e-05
72.100000	5.77353e-05
71.950000	5.83495e-05
71.850000	5.89637e-05
71.500000	5.95779e-05
71.450000	6.08063e-05
71.300000	6.20347e-05
71.000000	6.26489e-05
70.900000	6.32632e-05
70.850000	6.38774e-05
70.750000	6.44916e-05
70.600000	6.572e-05
70.550000	6.63342e-05
70.500000	6.69484e-05
70.350000	6.75626e-05
70.300000	6.81768e-05
70.250000	6.8791e-05
70.200000	6.94052e-05
70.150000	7.00194e-05
69.850000	7.06336e-05
69.750000	7.30904e-05
69.700000	7.37046e-05
69.650000	7.43188e-05
69.550000	7.49331e-05
69.500000	7.55473e-05
69.450000	7.61615e-05
69.350000	7.73899e-05
69.300000	7.86183e-05
69.250000	8.04609e-05
69.150000	8.23035e-05
68.950000	8.29177e-05
68.900000	8.35319e-05
68.850000	8.47603e-05
68.800000	8.59887e-05
68.750000	8.6603e-05
68.650000	8.78314e-05
68.600000	8.84456e-05
68.550000	8.90598e-05
68.450000	9.15166e-05
68.350000	9.21308e-05
68.200000	9.2745e-05
68.100000	9.33592e-05
68.050000	9.45876e-05
68.000000	9.5816e-05
67.950000	9.70444e-05
67.700000	9.76586e-05
67.600000	9.82729e-05
67.500000	9.88871e-05
67.400000	9.95013e-05
67.350000	0.00010073
67.150000	0.000101344
67.100000	0.000102572
67.000000	0.000103801
66.950000	0.000104415
66.900000	0.000105643
66.850000	0.000106258
66.800000	0.0001081
66.750000	0.000108714
66.650000	0.000109329
66.600000	0.000110557
66.550000	0.0001124
66.400000	0.000113014
66.350000	0.000114242
66.100000	0.000115471
66.050000	0.000116699
66.000000	0.000117313
65.950000	0.000117927
65.900000	0.00011977
65.700000	0.000120384
65.650000	0.000122841
65.600000	0.000123455
65.550000	0.000124684
65.500000	0.000125298
65.450000	0.000127141
65.350000	0.000128369
65.250000	0.000130826
65.200000	0.00013144
65.150000	0.000132668
65.100000	0.000133283
65.050000	0.000133897
65.000000	0.000134511
64.850000	0.000135739
64.800000	0.000136354
64.700000	0.000136968
64.650000	0.000138196
64.600000	0.00013881
64.500000	0.000139425
64.450000	0.000140039
64.350000	0.000140653
64.300000	0.000142496
64.250000	0.00014311
64.150000	0.000143724
64.050000	0.000145567
64.000000	0.000146795
63.950000	0.000148023
63.900000	0.000149866
63.800000	0.000151709
63.700000	0.000153551
63.650000	0.000154166
63.600000	0.00015478
63.550000	0.000156008
63.450000	0.000156622
63.250000	0.000157237
63.200000	0.000158465
63.150000	0.000159693
63.050000	0.000160308
62.900000	0.000160922
62.850000	0.00016215
62.800000	0.000163379
62.750000	0.000163993
62.700000	0.000165835
62.650000	0.000167064
62.600000	0.000167678
62.550000	0.000168906
62.500000	0.000169521
62.450000	0.000170135
62.300000	0.000171363
62.250000	0.000171977
62.200000	0.000173206
62.150000	0.000174434
62.100000	0.000175049
62.050000	0.000176277
62.000000	0.000177505
61.950000	0.000178734
61.900000	0.000179348
61.850000	0.000180576
61.800000	0.000182419
61.750000	0.000183033
61.700000	0.000184262
61.650000	0.00018549
61.550000	0.000186718
61.450000	0.000188561
61.400000	0.000189175
61.350000	0.000189789
61.300000	0.000190404
61.250000	0.000191018
61.150000	0.000193475
61.100000	0.000194703
61.050000	0.000195932
60.950000	0.000196546
60.900000	0.000198388
60.850000	0.000199617
60.750000	0.000200231
60.700000	0.000201459
60.650000	0.000202688
60.550000	0.000205145
60.500000	0.000205759
60.450000	0.000206373
60.400000	0.000207601
60.350000	0.00020883
60.300000	0.000210058
60.250000	0.000210672
60.200000	0.000212515
60.150000	0.000213129
60.100000	0.000214972
60.050000	0.000217429
60.000000	0.000218657
59.950000	0.000221114
59.900000	0.000222342
59.850000	0.000226642
59.800000	0.000229099
59.750000	0.000230327
59.700000	0.000230941
59.600000	0.000234012
59.550000	0.000235241
59.450000	0.000237083
59.400000	0.000238312
59.300000	0.00023954
59.250000	0.000242611
59.200000	0.00024384
59.150000	0.000244454
59.100000	0.000246296
59.050000	0.000246911
59.000000	0.000248753
58.900000	0.000249367
58.850000	0.00025121
58.800000	0.000251824
58.750000	0.000253667
58.700000	0.000254895
58.650000	0.000256124
58.600000	0.000257352
58.550000	0.000257966
58.500000	0.00025858
58.450000	0.000261037
58.400000	0.00026288
58.350000	0.000263494
58.300000	0.000265337
58.250000	0.00027025
58.200000	0.000271479
58.150000	0.000272093
58.100000	0.000273936
58.050000	0.00027455
58.000000	0.000275778
57.950000	0.000276392
57.900000	0.000278235
57.850000	0.00028192
57.800000	0.000284377
57.750000	0.00028622
57.700000	0.000287448
57.650000	0.000289905
57.600000	0.000291748
57.550000	0.000292976
57.500000	0.00029359
57.450000	0.000294204
57.400000	0.000294819
57.350000	0.000296047
57.300000	0.000297275
57.250000	0.000300346
57.200000	0.000302803
57.150000	0.000303417
57.100000	0.000304646
57.050000	0.00030526
57.000000	0.000305874
56.950000	0.000307103
56.900000	0.000309559
56.850000	0.000310788
56.800000	0.000311402
56.750000	0.000312631
56.700000	0.000315702
56.650000	0.000316316
56.550000	0.000318158
56.500000	0.000320615
56.400000	0.000323072
56.350000	0.000325529
56.300000	0.000327986
56.250000	0.000331057
56.200000	0.000331671
56.150000	0.000333514
56.100000	0.000334742
56.000000	0.00033597
55.950000	0.000337813
55.900000	0.000339656
55.850000	0.000343341
55.800000	0.000343955
55.750000	0.000344569
55.700000	0.000345183
55.650000	0.000345798
55.600000	0.00034764
55.550000	0.000350711
55.500000	0.000353168
55.450000	0.000354396
55.400000	0.000356239
55.350000	0.000357468
55.300000	0.000358696
55.250000	0.00036361
55.200000	0.000366066
55.150000	0.000369752
55.100000	0.00037098
55.050000	0.000373437
55.000000	0.000375894
54.950000	0.000379579
54.900000	0.000381422
54.850000	0.000383264
54.800000	0.000385721
54.750000	0.000388178
54.700000	0.000391249
54.650000	0.00039432
54.600000	0.000397391
54.550000	0.000398619
54.450000	0.000400462
54.400000	0.000403533
54.350000	0.000406604
54.300000	0.000407832
54.250000	0.000409675
54.150000	0.000413974
54.100000	0.000415203
54.050000	0.000418888
54.000000	0.000421345
53.950000	0.000423187
53.900000	0.000424416
53.850000	0.000427487
53.800000	0.000430558
53.750000	0.000435472
53.700000	0.000437928
53.650000	0.000439771
53.600000	0.000440999
53.500000	0.000443456
53.450000	0.000445913
53.400000	0.000448984
53.350000	0.000454512
53.300000	0.000457583
53.250000	0.000458197
53.200000	0.00046004
53.150000	0.000460654
53.100000	0.000461882
53.050000	0.000462497
53.000000	0.000466182
52.950000	0.000468639
52.900000	0.000471095
52.850000	0.000472324
52.800000	0.000475395
52.750000	0.000480923
52.700000	0.000482765
52.650000	0.000487065
52.600000	0.000489522
52.550000	0.00049075
52.500000	0.000493821
52.450000	0.000495664
52.400000	0.000496278
52.350000	0.000498735
52.300000	0.000500577
52.250000	0.000503034
52.200000	0.000506105
52.150000	0.00050979
52.100000	0.000512861
52.050000	0.000515932
52.000000	0.000519004
51.950000	0.00052146
51.900000	0.000526374
51.850000	0.000530059
51.800000	0.00053313
51.750000	0.000536201
51.700000	0.000539272
51.650000	0.000541115
51.600000	0.000542343
51.550000	0.000546643
51.500000	0.000552171
51.450000	0.000554627
51.400000	0.000555856
51.350000	0.000559541
51.300000	0.000563226
51.250000	0.000566912
51.200000	0.000568754
51.150000	0.000569983
51.100000	0.000571825
51.050000	0.000574282
51.000000	0.000578581
50.950000	0.000582267
50.900000	0.000584723
50.850000	0.000587795
50.800000	0.000592094
50.750000	0.000599464
50.700000	0.00060315
50.650000	0.000606221
50.600000	0.00061052
50.550000	0.000615434
50.500000	0.000617891
50.450000	0.000620347
50.400000	0.000624033
50.350000	0.000632017
50.300000	0.000635703
50.250000	0.000637545
50.200000	0.000642459
50.150000	0.000646758
50.100000	0.000649215
50.050000	0.000652286
50.000000	0.000655971
49.950000	0.000659657
49.900000	0.000660885
49.850000	0.000663956
49.800000	0.000670098
49.750000	0.000674397
49.700000	0.000676854
49.650000	0.000681154
49.600000	0.000685453
49.550000	0.000692209
49.500000	0.000697123
49.450000	0.000702037
49.400000	0.000705722
49.350000	0.000708793
49.300000	0.000713092
49.250000	0.000717392
49.200000	0.000721691
49.150000	0.000727833
49.100000	0.00073459
49.050000	0.000735818
49.000000	0.000743803
48.950000	0.000749331
48.900000	0.00075363
48.850000	0.000756701
48.800000	0.000759158
48.750000	0.000763457
48.700000	0.000767757
48.650000	0.000774513
48.600000	0.000778812
48.550000	0.000780041
48.500000	0.000781883
48.450000	0.000786183
48.400000	0.00078864
48.350000	0.000792325
48.300000	0.000797853
48.250000	0.000802152
48.200000	0.00080768
48.150000	0.000812594
48.100000	0.000814436
48.050000	0.00081935
48.000000	0.000824264
47.950000	0.000831634
47.900000	0.000836548
47.850000	0.000839619
47.800000	0.000843918
47.750000	0.000845761
47.700000	0.000849446
47.650000	0.000856202
47.600000	0.000860502
47.550000	0.000864187
47.500000	0.000871557
47.450000	0.000877699
47.400000	0.000881999
47.350000	0.00088507
47.300000	0.000889369
47.250000	0.00089244
47.200000	0.000894897
47.150000	0.000899197
47.100000	0.000902882
47.050000	0.00090411
47.000000	0.000906567
46.950000	0.000913938
46.900000	0.000917009
46.850000	0.000921922
46.800000	0.000926836
46.750000	0.000936049
46.700000	0.000942805
46.650000	0.00095079
46.600000	0.000956932
46.550000	0.00096246
46.500000	0.000968602
46.450000	0.000971059
46.400000	0.000979043
46.350000	0.000983957
46.300000	0.000988256
46.250000	0.000996241
46.200000	0.001003
46.150000	0.00100607
46.100000	0.00101221
46.050000	0.00101712
46.000000	0.00102142
45.950000	0.00102634
45.900000	0.00103186
45.850000	0.00103555
45.800000	0.00104476
45.750000	0.00105029
45.700000	0.0010552
45.650000	0.00106135
45.600000	0.00106503
45.550000	0.00106995
45.500000	0.0010724
45.450000	0.00107854
45.400000	0.00108469
45.350000	0.00109021
45.300000	0.00109451
45.250000	0.00109881
45.200000	0.00110496
45.150000	0.00111417
45.100000	0.00111847
45.050000	0.00112707
45.000000	0.00113505
44.950000	0.00114181
44.900000	0.00114611
44.850000	0.00115409
44.800000	0.00115839
44.750000	0.0011633
44.700000	0.00117252
44.650000	0.0011805
44.600000	0.00118849
44.550000	0.00119647
44.500000	0.00120507
44.450000	0.00121367
44.400000	0.00122227
44.350000	0.00122902
44.300000	0.0012364
44.250000	0.00124499
44.200000	0.00125298
44.150000	0.00126281
44.100000	0.00127079
44.050000	0.00127632
44.000000	0.00128369
43.950000	0.00129045
43.900000	0.00129904
43.850000	0.00130703
43.800000	0.00131194
43.750000	0.00131563
43.700000	0.00132238
43.650000	0.0013273
43.600000	0.00133651
43.550000	0.00134327
43.500000	0.00135309
43.450000	0.00135985
43.400000	0.00136476
43.350000	0.00136968
43.300000	0.00137336
43.250000	0.00137828
43.200000	0.00138626
43.150000	0.00139363
43.100000	0.00140162
43.050000	0.00140899
43.000000	0.00141943
42.950000	0.00142926
42.900000	0.0014354
42.850000	0.00144584
42.800000	0.00145567
42.750000	0.00146181
42.700000	0.00146918
42.650000	0.00147901
42.600000	0.00148761
42.550000	0.00149866
42.500000	0.00150726
42.450000	0.00151217
42.400000	0.00151586
42.350000	0.001522
42.300000	0.00153613
42.250000	0.00154903
42.200000	0.00155578
42.150000	0.00156745
42.100000	0.00157482
42.050000	0.00158649
42.000000	0.00159386
41.950000	0.00160615
41.900000	0.00161352
41.850000	0.0016215
41.800000	0.00163072
41.750000	0.0016387
41.700000	0.00164914
41.650000	0.00165835
41.600000	0.00166572
41.550000	0.00167801
41.500000	0.00168599
41.450000	0.00169889
41.400000	0.00170688
41.350000	0.00171793
41.300000	0.00172837
41.250000	0.00173513
41.200000	0.00174373
41.150000	0.00175171
41.100000	0.00175908
41.050000	0.00176891
41.000000	0.0017812
40.950000	0.00179041
40.900000	0.00180454
40.850000	0.00182112
40.800000	0.00183156
40.750000	0.00184139
40.700000	0.00185121
40.650000	0.00186288
40.600000	0.00187087
40.550000	0.00188315
40.500000	0.0018936
40.450000	0.00190526
40.400000	0.00192185
40.350000	0.00193229
40.300000	0.00194027
40.250000	0.00195072
40.200000	0.00195809
40.150000	0.00196607
40.100000	0.00197958
40.050000	0.00199432
40.000000	0.00200722
39.950000	0.00201766
39.900000	0.00202995
39.850000	0.00204285
39.800000	0.00205636
39.750000	0.00206619
39.700000	0.00208031
39.650000	0.00209813
39.600000	0.00210365
39.550000	0.00212024
39.500000	0.00213006
39.450000	0.00213743
39.400000	0.00214972
39.350000	0.00216262
39.300000	0.00217981
39.250000	0.00219394
39.200000	0.00220868
39.150000	0.00222281
39.100000	0.00223202
39.050000	0.00224738
39.000000	0.00226519
38.950000	0.00228054
38.900000	0.00229099
38.850000	0.00229651
38.800000	0.00230941
38.750000	0.00232538
38.700000	0.00233889
38.650000	0.00234995
38.600000	0.00236346
38.550000	0.00237452
38.500000	0.00239049
38.450000	0.00240339
38.400000	0.00241813
38.350000	0.00242918
38.300000	0.00244577
38.250000	0.00245682
38.200000	0.0024734
38.150000	0.002482
38.100000	0.00249674
38.050000	0.00252008
38.000000	0.0025379
37.950000	0.00255079
37.900000	0.00257291
37.850000	0.00258703
37.800000	0.0025987
37.750000	0.0026116
37.700000	0.00262511
37.650000	0.00263801
37.600000	0.00265705
37.550000	0.00267118
37.500000	0.00269145
37.450000	0.00270619
37.400000	0.00272461
37.350000	0.00273813
37.300000	0.00275901
37.250000	0.00277805
37.200000	0.00279525
37.150000	0.00281675
37.100000	0.00283087
37.050000	0.00285237
37.000000	0.00286711
36.950000	0.00287878
36.900000	0.00289721
36.850000	0.00291502
36.800000	0.0029402
36.750000	0.00295678
36.700000	0.00297644
36.650000	0.00299179
36.600000	0.00300469
36.550000	0.0030225
36.500000	0.0030397
36.450000	0.00306857
36.400000	0.00309007
36.350000	0.00311464
36.300000	0.00313613
36.250000	0.00316316
36.200000	0.0031865
36.150000	0.00320308
36.100000	0.00322151
36.050000	0.00324116
36.000000	0.00325713
35.950000	0.00327494
35.900000	0.00329705
35.850000	0.00331917
35.800000	0.00333943
35.750000	0.00336277
35.700000	0.00337997
35.650000	0.00340024
35.600000	0.00341744
35.550000	0.00343955
35.500000	0.00345183
35.450000	0.00346903
35.400000	0.00348991
35.350000	0.00351387
35.300000	0.00353475
35.250000	0.00356485
35.200000	0.00358819
35.150000	0.00361214
35.100000	0.00364162
35.050000	0.00366742
35.000000	0.00368707
34.950000	0.00371287
34.900000	0.0037399
34.850000	0.00376692
34.800000	0.00379333
34.750000	0.00381667
34.700000	0.00384185
34.650000	0.00386949
34.600000	0.00389713
34.550000	0.00391494
34.500000	0.00394504
34.450000	0.00397145
34.400000	0.004004
34.350000	0.00403042
34.300000	0.00405314
34.250000	0.00407894
34.200000	0.00409982
34.150000	0.00412623
34.100000	0.00414834
34.050000	0.00417291
34.000000	0.00420239
33.950000	0.00423126
33.900000	0.0042589
33.850000	0.00429145
33.800000	0.00431111
33.750000	0.00433875
33.700000	0.0043627
33.650000	0.00438911
33.600000	0.00440999
33.550000	0.00444316
33.500000	0.00446834
33.450000	0.00449721
33.400000	0.00452178
33.350000	0.00454696
33.300000	0.00457767
33.250000	0.00461023
33.200000	0.00464155
33.150000	0.0046698
33.100000	0.00469806
33.050000	0.0047257
33.000000	0.00475763
32.950000	0.0047994
32.900000	0.00482581
32.850000	0.00486082
32.800000	0.0048903
32.750000	0.00491794
32.700000	0.00494865
32.650000	0.00498121
32.600000	0.00501007
32.550000	0.00504508
32.500000	0.00507456
32.450000	0.00510466
32.400000	0.00513599
32.350000	0.00516547
32.300000	0.00519986
32.250000	0.00523794
32.200000	0.00526804
32.150000	0.00530489
32.100000	0.00533437
32.050000	0.0053743
32.000000	0.00540378
31.950000	0.00543387
31.900000	0.00547318
31.850000	0.00551004
31.800000	0.0055432
31.750000	0.00557207
31.700000	0.00560094
31.650000	0.00563779
31.600000	0.00567771
31.550000	0.00571334
31.500000	0.00575449
31.450000	0.00579564
31.400000	0.00582697
31.350000	0.00586689
31.300000	0.00590497
31.250000	0.00593629
31.200000	0.00597438
31.150000	0.00601921
31.100000	0.00605852
31.050000	0.00608985
31.000000	0.00613038
30.950000	0.00616171
30.900000	0.00620102
30.850000	0.00623971
30.800000	0.00627902
30.750000	0.00632017
30.700000	0.0063601
30.650000	0.00639633
30.600000	0.00643319
30.550000	0.00647864
30.500000	0.00652593
30.450000	0.00657445
30.400000	0.00661131
30.350000	0.00665737
30.300000	0.00670896
30.250000	0.0067452
30.200000	0.00678451
30.150000	0.00682751
30.100000	0.00687112
30.050000	0.0069092
30.000000	0.00694912
29.950000	0.00698843
29.900000	0.00703818
29.850000	0.00708547
29.800000	0.007134
29.750000	0.00717822
29.700000	0.00722735
29.650000	0.00728018
29.600000	0.0073201
29.550000	0.00736002
29.500000	0.00740793
29.450000	0.00745031
29.400000	0.00750498
29.350000	0.00755411
29.300000	0.00761737
29.250000	0.0076702
29.200000	0.00772855
29.150000	0.00777952
29.100000	0.00782989
29.050000	0.00788517
29.000000	0.00794045
28.950000	0.00800002
28.900000	0.00805039
28.850000	0.00810137
28.800000	0.00815603
28.750000	0.00820763
28.700000	0.00825492
28.650000	0.00830528
28.600000	0.00836425
28.550000	0.00842321
28.500000	0.00847603
28.450000	0.00852947
28.400000	0.0085872
28.350000	0.0086388
28.300000	0.00869531
28.250000	0.00875243
28.200000	0.00880525
28.150000	0.00885807
28.100000	0.00892195
28.050000	0.00898521
28.000000	0.00903865
27.950000	0.00909884
27.900000	0.00915903
27.850000	0.00922168
27.800000	0.00928801
27.750000	0.00936049
27.700000	0.00941884
27.650000	0.00948026
27.600000	0.00955028
27.550000	0.00961661
27.500000	0.00968602
27.450000	0.00975542
27.400000	0.00982053
27.350000	0.00987581
27.300000	0.00994337
27.250000	0.0100017
27.200000	0.0100724
27.150000	0.0101252
27.100000	0.0102044
27.050000	0.0102646
27.000000	0.0103266
26.950000	0.0104089
26.900000	0.0104814
26.850000	0.0105453
26.800000	0.0106147
26.750000	0.0106847
26.700000	0.0107572
26.650000	0.0108352
26.600000	0.0109132
26.550000	0.0109832
26.500000	0.0110483
26.450000	0.0111288
26.400000	0.0111902
26.350000	0.0112682
26.300000	0.0113462
26.250000	0.0114218
26.200000	0.0114961
26.150000	0.0115643
26.100000	0.0116361
26.050000	0.0117117
26.000000	0.0117958
25.950000	0.0118683
25.900000	0.0119426
25.850000	0.01202
25.800000	0.0120906
25.750000	0.0121735
25.700000	0.0122448
25.650000	0.0123369
25.600000	0.0124112
25.550000	0.0124905
25.500000	0.0125679
25.450000	0.0126545
25.400000	0.0127362
25.350000	0.0128338
25.300000	0.0129198
25.250000	0.0130027
25.200000	0.0130912
25.150000	0.0131772
25.100000	0.013257
25.050000	0.0133608
25.000000	0.0134548
24.950000	0.0135524
24.900000	0.013655
24.850000	0.01376
24.800000	0.0138485
24.750000	0.01394
24.700000	0.0140444
24.650000	0.0141304
24.600000	0.0142324
24.550000	0.0143251
24.500000	0.014405
24.450000	0.0145008
24.400000	0.0146033
24.350000	0.0146973
24.300000	0.0148109
24.250000	0.0149172
24.200000	0.0150247
24.150000	0.0151297
24.100000	0.0152513
24.050000	0.015365
24.000000	0.0154829
23.950000	0.0155934
23.900000	0.0157089
23.850000	0.0158391
23.800000	0.0159368
23.750000	0.016043
23.700000	0.0161456
23.650000	0.0162635
23.600000	0.0163753
23.550000	0.0164969
23.500000	0.0166057
23.450000	0.0167181
23.400000	0.0168415
23.350000	0.0169619
23.300000	0.0170798
23.250000	0.0171922
23.200000	0.0173083
23.150000	0.0174232
23.100000	0.0175337
23.050000	0.0176504
23.000000	0.0177591
22.950000	0.017874
22.900000	0.0179962
22.850000	0.0181332
22.800000	0.0182536
22.750000	0.0183733
22.700000	0.018514
22.650000	0.018643
22.600000	0.0187627
22.550000	0.0188991
22.500000	0.0190318
22.450000	0.019165
22.400000	0.0192983
22.350000	0.0194267
22.300000	0.0195698
22.250000	0.0197086
22.200000	0.0198493
22.150000	0.0199789
22.100000	0.0201072
22.050000	0.020278
22.000000	0.0204315
21.950000	0.0205857
21.900000	0.0207337
21.850000	0.0208842
21.800000	0.0210414
21.750000	0.0211993
21.700000	0.0213381
21.650000	0.0214732
21.600000	0.021617
21.550000	0.0217656
21.500000	0.0219191
21.450000	0.0220616
21.400000	0.0222404
21.350000	0.0223823
21.300000	0.0225567
21.250000	0.0227059
21.200000	0.0228712
21.150000	0.0230382
21.100000	0.0231985
21.050000	0.0233631
21.000000	0.023548
20.950000	0.0237218
20.900000	0.0239073
20.850000	0.0240511
20.800000	0.0242224
20.750000	0.0244116
20.700000	0.0245879
20.650000	0.0247629
20.600000	0.0249312
20.550000	0.0251075
20.500000	0.0252825
20.450000	0.0254877
20.400000	0.0256676
20.350000	0.0258316
20.300000	0.0260245
20.250000	0.0262063
20.200000	0.0263924
20.150000	0.0266012
20.100000	0.0268039
20.050000	0.0269857
20.000000	0.0271976
19.950000	0.0273948
19.900000	0.0275962
19.850000	0.0277854
19.800000	0.0279875
19.750000	0.0281859
19.700000	0.0283738
19.650000	0.0285599
19.600000	0.028743
19.550000	0.0289543
19.500000	0.0291655
19.450000	0.0293891
19.400000	0.0296047
19.350000	0.0298473
19.300000	0.0300672
19.250000	0.0302785
19.200000	0.0305014
19.150000	0.0307146
19.100000	0.0309197
19.050000	0.0311476
19.000000	0.0313613
18.950000	0.0315781
18.900000	0.0318257
18.850000	0.0320443
18.800000	0.0322501
18.750000	0.0325013
18.700000	0.03275
18.650000	0.0329638
18.600000	0.0332125
18.550000	0.0334693
18.500000	0.0337008
18.450000	0.033941
18.400000	0.0341682
18.350000	0.0343943
18.300000	0.0346301
18.250000	0.0348666
18.200000	0.0351043
18.150000	0.0353438
18.100000	0.0356024
18.050000	0.0358444
18.000000	0.0361067
17.950000	0.0363911
17.900000	0.0366484
17.850000	0.0369119
17.800000	0.0371852
17.750000	0.0374401
17.700000	0.0377159
17.650000	0.0379739
17.600000	0.0382509
17.550000	0.0385481
17.500000	0.0388245
17.450000	0.039104
17.400000	0.0393663
17.350000	0.0396506
17.300000	0.0399387
17.250000	0.0402354
17.200000	0.0405216
17.150000	0.0408256
17.100000	0.041129
17.050000	0.0414453
17.000000	0.0417592
16.950000	0.0420559
16.900000	0.042355
16.850000	0.0426418
16.800000	0.0429452
16.750000	0.0432683
16.700000	0.0435717
16.650000	0.0438647
16.600000	0.0441841
16.550000	0.0445145
16.500000	0.0448493
16.450000	0.0451693
16.400000	0.0455065
16.350000	0.0458424
16.300000	0.0461729
16.250000	0.0465107
16.200000	0.046835
16.150000	0.0471519
16.100000	0.0475082
16.050000	0.0478871
16.000000	0.0482237
15.950000	0.0485677
15.900000	0.0489301
15.850000	0.0493139
15.800000	0.049672
15.750000	0.050043
15.700000	0.0503937
15.650000	0.0507284
15.600000	0.051116
15.550000	0.0514858
15.500000	0.0518574
15.450000	0.0522511
15.400000	0.0526417
15.350000	0.0530059
15.300000	0.0533959
15.250000	0.053778
15.200000	0.054192
15.150000	0.054582
15.100000	0.0549837
15.050000	0.0553811
15.000000	0.0557723
14.950000	0.0561654
14.900000	0.0565886
14.850000	0.0569909
14.800000	0.0573895
14.750000	0.0578409
14.700000	0.0582715
14.650000	0.0586965
14.600000	0.059151
14.550000	0.0595877
14.500000	0.0600017
14.450000	0.0604231
14.400000	0.0608745
14.350000	0.0613296
14.300000	0.0617731
14.250000	0.0622307
14.200000	0.0626993
14.150000	0.0631557
14.100000	0.0636053
14.050000	0.0640555
14.000000	0.064526
13.950000	0.0650204
13.900000	0.0654817
13.850000	0.0659442
13.800000	0.0664478
13.750000	0.0669293
13.700000	0.0674164
13.650000	0.0679495
13.600000	0.0684618
13.550000	0.0689826
13.500000	0.0695059
13.450000	0.069966
13.400000	0.0704727
13.350000	0.0709978
13.300000	0.0715205
13.250000	0.0720377
13.200000	0.0725555
13.150000	0.0730696
13.100000	0.0736279
13.050000	0.0741825
13.000000	0.0747261
12.950000	0.0752862
12.900000	0.0758537
12.850000	0.076393
12.800000	0.0769544
12.750000	0.0775299
12.700000	0.078095
12.650000	0.0786558
12.600000	0.0792257
12.550000	0.0798492
12.500000	0.0804308
12.450000	0.081018
12.400000	0.0816039
12.350000	0.0822255
12.300000	0.0828323
12.250000	0.0834367
12.200000	0.0840577
12.150000	0.084686
12.100000	0.0853021
12.050000	0.0859212
12.000000	0.0865078
11.950000	0.0871336
11.900000	0.0877847
11.850000	0.0884161
11.800000	0.0890622
11.750000	0.0897053
11.700000	0.090357
11.650000	0.0909872
11.600000	0.091656
11.550000	0.092328
11.500000	0.093006
11.450000	0.093697
11.400000	0.0943585
11.350000	0.0950384
11.300000	0.0956828
11.250000	0.0964008
11.200000	0.097101
11.150000	0.0978011
11.100000	0.0985087
11.050000	0.0992789
11.000000	0.100049
10.950000	0.100759
10.900000	0.101524
10.850000	0.102273
10.800000	0.103034
10.750000	0.103811
10.700000	0.104556
10.650000	0.105288
10.600000	0.106075
10.550000	0.106842
10.500000	0.107615
10.450000	0.108437
10.400000	0.10923
10.350000	0.110036
10.300000	0.1108
10.250000	0.111655
10.200000	0.112478
10.150000	0.113283
10.100000	0.114102
10.050000	0.114912
10.000000	0.115816
9.950000	0.116679
9.900000	0.117521
9.850000	0.118402
9.800000	0.119263
9.750000	0.120137
9.700000	0.120992
9.650000	0.121872
9.600000	0.12275
9.550000	0.123625
9.500000	0.124488
9.450000	0.125398
9.400000	0.126332
9.350000	0.127275
9.300000	0.12819
9.250000	0.129139
9.200000	0.130045
9.150000	0.130961
9.100000	0.131937
9.050000	0.132877
9.000000	0.133876
8.950000	0.134828
8.900000	0.1358
8.850000	0.136807
8.800000	0.137785
8.750000	0.13878
8.700000	0.139772
8.650000	0.140798
8.600000	0.141768
8.550000	0.142773
8.500000	0.143788
8.450000	0.144839
8.400000	0.145887
8.350000	0.146957
8.300000	0.148007
8.250000	0.14909
8.200000	0.150134
8.150000	0.151186
8.100000	0.152236
8.050000	0.15333
8.000000	0.154434
7.950000	0.155538
7.900000	0.156619
7.850000	0.157746
7.800000	0.158884
7.750000	0.160036
7.700000	0.16122
7.650000	0.162317
7.600000	0.163446
7.550000	0.16461
7.500000	0.165832
7.450000	0.167045
7.400000	0.168211
7.350000	0.169389
7.300000	0.170572
7.250000	0.171747
7.200000	0.172898
7.150000	0.174086
7.100000	0.175253
7.050000	0.176462
7.000000	0.177709
6.950000	0.178951
6.900000	0.180143
6.850000	0.181377
6.800000	0.182648
6.750000	0.183865
6.700000	0.185153
6.650000	0.186456
6.600000	0.187779
6.550000	0.189054
6.500000	0.190343
6.450000	0.191644
6.400000	0.192981
6.350000	0.194305
6.300000	0.195636
6.250000	0.196999
6.200000	0.198368
6.150000	0.199709
6.100000	0.201096
6.050000	0.202546
6.000000	0.203912
5.950000	0.205379
5.900000	0.206781
5.850000	0.208217
5.800000	0.209689
5.750000	0.211106
5.700000	0.212536
5.650000	0.213995
5.600000	0.215456
5.550000	0.216905
5.500000	0.218385
5.450000	0.219863
5.400000	0.221379
5.350000	0.222837
5.300000	0.224346
5.250000	0.22583
5.200000	0.227358
5.150000	0.228922
5.100000	0.230485
5.050000	0.232066
5.000000	0.233627
4.950000	0.235188
4.900000	0.23687
4.850000	0.238471
4.800000	0.240039
4.750000	0.241644
4.700000	0.243233
4.650000	0.244841
4.600000	0.246489
4.550000	0.248165
4.500000	0.249802
4.450000	0.251473
4.400000	0.253173
4.350000	0.254841
4.300000	0.256535
4.250000	0.258227
4.200000	0.259937
4.150000	0.261668
4.100000	0.263371
4.050000	0.265109
4.000000	0.266907
3.950000	0.268696
3.900000	0.270448
3.850000	0.272172
3.800000	0.273909
3.750000	0.275697
3.700000	0.277468
3.650000	0.279299
3.600000	0.281125
3.550000	0.282983
3.500000	0.28484
3.450000	0.286672
3.400000	0.288528
3.350000	0.290369
3.300000	0.2923
3.250000	0.294195
3.200000	0.29606
3.150000	0.298001
3.100000	0.29995
3.050000	0.301863
3.000000	0.303776
2.950000	0.305765
2.900000	0.307704
2.850000	0.309665
2.800000	0.311617
2.750000	0.313537
2.700000	0.315491
2.650000	0.317525
2.600000	0.319483
2.550000	0.321529
2.500000	0.323509
2.450000	0.325541
2.400000	0.327604
2.350000	0.329608
2.300000	0.331651
2.250000	0.333736
2.200000	0.335834
2.150000	0.337919
2.100000	0.340057
2.050000	0.342119
2.000000	0.344317
1.950000	0.346416
1.900000	0.348519
1.850000	0.350602
1.800000	0.352725
1.750000	0.354867
1.700000	0.357031
1.650000	0.359228
1.600000	0.361401
1.550000	0.363605
1.500000	0.36585
1.450000	0.368082
1.400000	0.370269
1.350000	0.372512
1.300000	0.374721
1.250000	0.376935
1.200000	0.379207
1.150000	0.381423
1.100000	0.38365
1.050000	0.385941
1.000000	0.388267
0.950000	0.39064
0.900000	0.392991
0.850000	0.395325
0.800000	0.397581
0.750000	0.399913
0.700000	0.402274
0.650000	0.404651
0.600000	0.406954
0.550000	0.409293
0.500000	0.411702
0.450000	0.41408
0.400000	0.4165
0.350000	0.418897
0.300000	0.421245
0.250000	0.423718
0.200000	0.42611
0.150000	0.428513
0.100000	0.430995
0.050000	0.433464
0.000000	0.435895
-0.050000	0.438368
-0.100000	0.440786
-0.150000	0.443234
-0.200000	0.445713
-0.250000	0.448207
-0.300000	0.450717
-0.350000	0.453223
-0.400000	0.455734
-0.450000	0.458191
-0.500000	0.460712
-0.550000	0.463214
-0.600000	0.465806
-0.650000	0.468324
-0.700000	0.470849
-0.750000	0.473419
-0.800000	0.476005
-0.850000	0.478577
-0.900000	0.481108
-0.950000	0.483715
-1.000000	0.48622
-1.050000	0.488852
-1.100000	0.49148
-1.150000	0.494103
-1.200000	0.496723
-1.250000	0.499366
-1.300000	0.501947
-1.350000	0.504603
-1.400000	0.507242
-1.450000	0.509881
-1.500000	0.512545
-1.550000	0.5152
-1.600000	0.517854
-1.650000	0.520492
-1.700000	0.523157
-1.750000	0.525856
-1.800000	0.528473
-1.850000	0.531097
-1.900000	0.533667
-1.950000	0.536296
-2.000000	0.538961
-2.050000	0.541609
-2.100000	0.544309
-2.150000	0.546963
-2.200000	0.549624
-2.250000	0.552328
-2.300000	0.555033
-2.350000	0.557774
-2.400000	0.56044
-2.450000	0.563168
-2.500000	0.565821
-2.550000	0.56852
-2.600000	0.571209
-2.650000	0.574001
-2.700000	0.576682
-2.750000	0.579357
-2.800000	0.582071
-2.850000	0.584798
-2.900000	0.587517
-2.950000	0.590332
-3.000000	0.593023
-3.050000	0.595693
-3.100000	0.598501
-3.150000	0.601227
-3.200000	0.603949
-3.250000	0.606711
-3.300000	0.609378
-3.350000	0.612109
-3.400000	0.614885
-3.450000	0.617638
-3.500000	0.620346
-3.550000	0.623078
-3.600000	0.625779
-3.650000	0.628502
-3.700000	0.631216
-3.750000	0.633926
-3.800000	0.636701
-3.850000	0.639427
-3.900000	0.6421
-3.950000	0.644891
-4.000000	0.64767
-4.050000	0.650319
-4.100000	0.653086
-4.150000	0.655802
-4.200000	0.658531
-4.250000	0.661284
-4.300000	0.66399
-4.350000	0.666671
-4.400000	0.669365
-4.450000	0.672085
-4.500000	0.674772
-4.550000	0.677461
-4.600000	0.680183
-4.650000	0.682945
-4.700000	0.685677
-4.750000	0.688387
-4.800000	0.691065
-4.850000	0.693695
-4.900000	0.696358
-4.950000	0.699001
-5.000000	0.701558
-5.050000	0.704224
-5.100000	0.706822
-5.150000	0.709447
-5.200000	0.712108
-5.250000	0.714722
-5.300000	0.717306
-5.350000	0.719935
-5.400000	0.722478
-5.450000	0.725074
-5.500000	0.727675
-5.550000	0.730235
-5.600000	0.732895
-5.650000	0.735517
-5.700000	0.738072
-5.750000	0.740635
-5.800000	0.74314
-5.850000	0.745679
-5.900000	0.748193
-5.950000	0.750719
-6.000000	0.75317
-6.050000	0.755614
-6.100000	0.758034
-6.150000	0.760549
-6.200000	0.763003
-6.250000	0.76552
-6.300000	0.767964
-6.350000	0.77039
-6.400000	0.772902
-6.450000	0.775337
-6.500000	0.777721
-6.550000	0.780114
-6.600000	0.78245
-6.650000	0.784805
-6.700000	0.787203
-6.750000	0.789619
-6.800000	0.791892
-6.850000	0.794226
-6.900000	0.796628
-6.950000	0.799056
-7.000000	0.801358
-7.050000	0.803658
-7.100000	0.805946
-7.150000	0.808254
-7.200000	0.810499
-7.250000	0.812798
-7.300000	0.814993
-7.350000	0.817176
-7.400000	0.819356
-7.450000	0.821517
-7.500000	0.823689
-7.550000	0.825797
-7.600000	0.827922
-7.650000	0.830042
-7.700000	0.832152
-7.750000	0.834301
-7.800000	0.836402
-7.850000	0.838478
-7.900000	0.840582
-7.950000	0.84263
-8.000000	0.844685
-8.050000	0.84662
-8.100000	0.848676
-8.150000	0.850671
-8.200000	0.852664
-8.250000	0.854671
-8.300000	0.856625
-8.350000	0.858552
-8.400000	0.8605
-8.450000	0.862454
-8.500000	0.864293
-8.550000	0.866165
-8.600000	0.867994
-8.650000	0.869833
-8.700000	0.871609
-8.750000	0.873414
-8.800000	0.875215
-8.850000	0.876984
-8.900000	0.878718
-8.950000	0.880473
-9.000000	0.882165
-9.050000	0.883888
-9.100000	0.885648
-9.150000	0.887323
-9.200000	0.88895
-9.250000	0.890633
-9.300000	0.892262
-9.350000	0.893853
-9.400000	0.895464
-9.450000	0.897073
-9.500000	0.89869
-9.550000	0.900249
-9.600000	0.901783
-9.650000	0.90332
-9.700000	0.904854
-9.750000	0.906348
-9.800000	0.907835
-9.850000	0.909337
-9.900000	0.910798
-9.950000	1
&
270.550000	5.51866e-15
270.500000	5.55096e-15
270.450000	5.58345e-15
270.400000	5.61613e-15
270.350000	5.649e-15
270.300000	5.68207e-15
270.250000	5.71532e-15
270.200000	5.74878e-15
270.150000	5.78242e-15
270.100000	5.81627e-15
270.050000	5.85031e-15
270.000000	5.88455e-15
269.950000	5.91899e-15
269.900000	5.95363e-15
269.850000	5.98848e-15
269.800000	6.02353e-15
269.750000	6.05878e-15
269.700000	6.09425e-15
269.650000	6.12991e-15
269.600000	6.16579e-15
269.550000	6.20188e-15
269.500000	6.23818e-15
269.450000	6.27469e-15
269.400000	6.31141e-15
269.350000	6.34835e-15
269.300000	6.38551e-15
269.250000	6.42288e-15
269.200000	6.46047e-15
269.150000	6.49829e-15
269.100000	6.53632e-15
269.050000	6.57457e-15
269.000000	6.61305e-15
268.950000	6.65176e-15
268.900000	6.69069e-15
268.850000	6.72985e-15
268.800000	6.76924e-15
268.750000	6.80886e-15
268.700000	6.84871e-15
268.650000	6.88879e-15
268.600000	6.92911e-15
268.550000	6.96966e-15
268.500000	7.01046e-15
268.450000	7.05149e-15
268.400000	7.09276e-15
268.350000	7.13427e-15
268.300000	7.17602e-15
268.250000	7.21802e-15
268.200000	7.26027e-15
268.150000	7.30276e-15
268.100000	7.3455e-15
268.050000	7.38849e-15
268.000000	7.43174e-15
267.950000	7.47523e-15
267.900000	7.51898e-15
267.850000	7.56299e-15
267.800000	7.60725e-15
267.750000	7.65178e-15
267.700000	7.69656e-15
267.650000	7.7416e-15
267.600000	7.78691e-15
267.550000	7.83249e-15
267.500000	7.87833e-15
267.450000	7.92444e-15
267.400000	7.97082e-15
267.350000	8.01747e-15
267.300000	8.06439e-15
267.250000	8.11159e-15
267.200000	8.15906e-15
267.150000	8.20681e-15
267.100000	8.25485e-15
267.050000	8.30316e-15
267.000000	8.35175e-15
266.950000	8.40063e-15
266.900000	8.4498e-15
266.850000	8.49925e-15
266.800000	8.549e-15
266.750000	8.59903e-15
266.700000	8.64936e-15
266.650000	8.69998e-15
266.600000	8.75089e-15
266.550000	8.80211e-15
266.500000	8.85362e-15
266.450000	8.90544e-15
266.400000	8.95756e-15
266.350000	9.00999e-15
266.300000	9.06272e-15
266.250000	9.11576e-15
266.200000	9.16911e-15
266.150000	9.22277e-15
266.100000	9.27675e-15
266.050000	9.33104e-15
266.000000	9.38565e-15
265.950000	9.44058e-15
265.900000	9.49583e-15
265.850000	9.5514e-15
265.800000	9.6073e-15
265.750000	9.66353e-15
265.700000	9.72009e-15
265.650000	9.77697e-15
265.600000	9.83419e-15
265.550000	9.89175e-15
265.500000	9.94964e-15
265.450000	1.00079e-14
265.400000	1.00664e-14
265.350000	1.01254e-14
265.300000	1.01846e-14
265.250000	1.02442e-14
265.200000	1.03042e-14
265.150000	1.03645e-14
265.100000	1.04251e-14
265.050000	1.04861e-14
265.000000	1.05475e-14
264.950000	1.06092e-14
264.900000	1.06713e-14
264.850000	1.07338e-14
264.800000	1.07966e-14
264.750000	1.08598e-14
264.700000	1.09233e-14
264.650000	1.09873e-14
264.600000	1.10516e-14
264.550000	1.11163e-14
264.500000	1.11813e-14
264.450000	1.12468e-14
264.400000	1.13126e-14
264.350000	1.13788e-14
264.300000	1.14454e-14
264.250000	1.15124e-14
264.200000	1.15797e-14
264.150000	1.16475e-14
264.100000	1.17157e-14
264.050000	1.17842e-14
264.000000	1.18532e-14
263.950000	1.19226e-14
263.900000	1.19923e-14
263.850000	1.20625e-14
263.800000	1.21331e-14
263.750000	1.22041e-14
263.700000	1.22755e-14
263.650000	1.23474e-14
263.600000	1.24196e-14
263.550000	1.24923e-14
263.500000	1.25654e-14
263.450000	1.2639e-14
263.400000	1.27129e-14
263.350000	1.27873e-14
263.300000	1.28622e-14
263.250000	1.29374e-14
263.200000	1.30132e-14
263.150000	1.30893e-14
263.100000	1.31659e-14
263.050000	1.3243e-14
263.000000	1.33205e-14
262.950000	1.33984e-14
262.900000	1.34768e-14
262.850000	1.35557e-14
262.800000	1.3635e-14
262.750000	1.37148e-14
262.700000	1.37951e-14
262.650000	1.38758e-14
262.600000	1.3957e-14
262.550000	1.40387e-14
262.500000	1.41209e-14
262.450000	1.42035e-14
262.400000	1.42866e-14
262.350000	1.43702e-14
262.300000	1.44543e-14
262.250000	1.45389e-14
262.200000	1.4624e-14
262.150000	1.47096e-14
262.100000	1.47957e-14
262.050000	1.48823e-14
262.000000	1.49694e-14
261.950000	1.5057e-14
261.900000	1.51451e-14
261.850000	1.52337e-14
261.800000	1.53229e-14
261.750000	1.54125e-14
261.700000	1.55027e-14
261.650000	1.55934e-14
261.600000	1.56847e-14
261.550000	1.57765e-14
261.500000	1.58688e-14
261.450000	1.59617e-14
261.400000	1.60551e-14
261.350000	1.6149e-14
261.300000	1.62436e-14
261.250000	1.63386e-14
261.200000	1.64342e-14
261.150000	1.65304e-14
261.100000	1.66271e-14
261.050000	1.67244e-14
261.000000	1.68223e-14
260.950000	1.69208e-14
260.900000	1.70198e-14
260.850000	1.71194e-14
260.800000	1.72196e-14
260.750000	1.73203e-14
260.700000	1.74217e-14
260.650000	1.75236e-14
260.600000	1.76262e-14
260.550000	1.77293e-14
260.500000	1.78331e-14
260.450000	1.79375e-14
260.400000	1.80424e-14
260.350000	1.8148e-14
260.300000	1.82542e-14
260.250000	1.8361e-14
260.200000	1.84685e-14
260.150000	1.85766e-14
260.100000	1.86853e-14
260.050000	1.87946e-14
260.000000	1.89046e-14
259.950000	1.90152e-14
259.900000	1.91265e-14
259.850000	1.92384e-14
259.800000	1.9351e-14
259.750000	1.94643e-14
259.700000	1.95782e-14
259.650000	1.96927e-14
259.600000	1.9808e-14
259.550000	1.99239e-14
259.500000	2.00405e-14
259.450000	2.01578e-14
259.400000	2.02757e-14
259.350000	2.03944e-14
259.300000	2.05137e-14
259.250000	2.06338e-14
259.200000	2.07545e-14
259.150000	2.0876e-14
259.100000	2.09981e-14
259.050000	2.1121e-14
259.000000	2.12446e-14
258.950000	2.13689e-14
258.900000	2.1494e-14
258.850000	2.16198e-14
258.800000	2.17463e-14
258.750000	2.18735e-14
258.700000	2.20015e-14
258.650000	2.21303e-14
258.600000	2.22598e-14
258.550000	2.239e-14
258.500000	2.25211e-14
258.450000	2.26528e-14
258.400000	2.27854e-14
258.350000	2.29187e-14
258.300000	2.30529e-14
258.250000	2.31878e-14
258.200000	2.33235e-14
258.150000	2.34599e-14
258.100000	2.35972e-14
258.050000	2.37353e-14
258.000000	2.38742e-14
257.950000	2.40139e-14
257.900000	2.41544e-14
257.850000	2.42958e-14
257.800000	2.44379e-14
257.750000	2.4581e-14
257.700000	2.47248e-14
257.650000	2.48695e-14
257.600000	2.5015e-14
257.550000	2.51614e-14
257.500000	2.53086e-14
257.450000	2.54567e-14
257.400000	2.56057e-14
257.350000	2.57555e-14
257.300000	2.59062e-14
257.250000	2.60578e-14
257.200000	2.62103e-14
257.150000	2.63637e-14
257.100000	2.6518e-14
257.050000	2.66731e-14
257.000000	2.68292e-14
256.950000	2.69862e-14
256.900000	2.71441e-14
256.850000	2.7303e-14
256.800000	2.74627e-14
256.750000	2.76235e-14
256.700000	2.77851e-14
256.650000	2.79477e-14
256.600000	2.81112e-14
256.550000	2.82757e-14
256.500000	2.84412e-14
256.450000	2.86076e-14
256.400000	2.8775e-14
256.350000	2.89434e-14
256.300000	2.91128e-14
256.250000	2.92831e-14
256.200000	2.94545e-14
256.150000	2.96268e-14
256.100000	2.98002e-14
256.050000	2.99746e-14
256.000000	3.015e-14
255.950000	3.03264e-14
255.900000	3.05038e-14
255.850000	3.06823e-14
255.800000	3.08619e-14
255.750000	3.10425e-14
255.700000	3.12241e-14
255.650000	3.14068e-14
255.600000	3.15906e-14
255.550000	3.17755e-14
255.500000	3.19614e-14
255.450000	3.21484e-14
255.400000	3.23365e-14
255.350000	3.25258e-14
255.300000	3.27161e-14
255.250000	3.29075e-14
255.200000	3.31001e-14
255.150000	3.32938e-14
255.100000	3.34886e-14
255.050000	3.36845e-14
255.000000	3.38816e-14
254.950000	3.40799e-14
254.900000	3.42793e-14
254.850000	3.44799e-14
254.800000	3.46817e-14
254.750000	3.48846e-14
254.700000	3.50887e-14
254.650000	3.5294e-14
254.600000	3.55006e-14
254.550000	3.57083e-14
254.500000	3.59172e-14
254.450000	3.61274e-14
254.400000	3.63388e-14
254.350000	3.65514e-14
254.300000	3.67653e-14
254.250000	3.69804e-14
254.200000	3.71968e-14
254.150000	3.74145e-14
254.100000	3.76334e-14
254.050000	3.78536e-14
254.000000	3.80751e-14
253.950000	3.82979e-14
253.900000	3.8522e-14
253.850000	3.87474e-14
253.800000	3.89741e-14
253.750000	3.92022e-14
253.700000	3.94316e-14
253.650000	3.96623e-14
253.600000	3.98944e-14
253.550000	4.01278e-14
253.500000	4.03626e-14
253.450000	4.05988e-14
253.400000	4.08364e-14
253.350000	4.10753e-14
253.300000	4.13156e-14
253.250000	4.15574e-14
253.200000	4.18006e-14
253.150000	4.20451e-14
253.100000	4.22912e-14
253.050000	4.25386e-14
253.000000	4.27875e-14
252.950000	4.30379e-14
252.900000	4.32897e-14
252.850000	4.3543e-14
252.800000	4.37978e-14
252.750000	4.40541e-14
252.700000	4.43118e-14
252.650000	4.45711e-14
252.600000	4.48319e-14
252.550000	4.50942e-14
252.500000	4.53581e-14
252.450000	4.56235e-14
252.400000	4.58905e-14
252.350000	4.6159e-14
252.300000	4.64291e-14
252.250000	4.67007e-14
252.200000	4.6974e-14
252.150000	4.72488e-14
252.100000	4.75253e-14
252.050000	4.78034e-14
252.000000	4.80831e-14
251.950000	4.83644e-14
251.900000	4.86474e-14
251.850000	4.89321e-14
251.800000	4.92184e-14
251.750000	4.95064e-14
251.700000	4.9796e-14
251.650000	5.00874e-14
251.600000	5.03805e-14
251.550000	5.06752e-14
251.500000	5.09717e-14
251.450000	5.127e-14
251.400000	5.157e-14
251.350000	5.18717e-14
251.300000	5.21752e-14
251.250000	5.24805e-14
251.200000	5.27876e-14
251.150000	5.30964e-14
251.100000	5.34071e-14
251.050000	5.37196e-14
251.000000	5.40339e-14
250.950000	5.43501e-14
250.900000	5.46681e-14
250.850000	5.4988e-14
250.800000	5.53097e-14
250.750000	5.56333e-14
250.700000	5.59588e-14
250.650000	5.62862e-14
250.600000	5.66156e-14
250.550000	5.69468e-14
250.500000	5.728e-14
250.450000	5.76152e-14
250.400000	5.79523e-14
250.350000	5.82914e-14
250.300000	5.86324e-14
250.250000	5.89755e-14
250.200000	5.93206e-14
250.150000	5.96676e-14
250.100000	6.00168e-14
250.050000	6.03679e-14
250.000000	6.07211e-14
249.950000	6.10764e-14
249.900000	6.14338e-14
249.850000	6.17932e-14
249.800000	6.21548e-14
249.750000	6.25184e-14
249.700000	6.28842e-14
249.650000	6.32521e-14
249.600000	6.36222e-14
249.550000	6.39945e-14
249.500000	6.43689e-14
249.450000	6.47455e-14
249.400000	6.51243e-14
249.350000	6.55054e-14
249.300000	6.58886e-14
249.250000	6.62742e-14
249.200000	6.66619e-14
249.150000	6.70519e-14
249.100000	6.74443e-14
249.050000	6.78389e-14
249.000000	6.82358e-14
248.950000	6.8635e-14
248.900000	6.90366e-14
248.850000	6.94405e-14
248.800000	6.98468e-14
248.750000	7.02555e-14
248.700000	7.06665e-14
248.650000	7.108e-14
248.600000	7.14959e-14
248.550000	7.19142e-14
248.500000	7.23349e-14
248.450000	7.27581e-14
248.400000	7.31838e-14
248.350000	7.3612e-14
248.300000	7.40427e-14
248.250000	7.44759e-14
248.200000	7.49117e-14
248.150000	7.535e-14
248.100000	7.57908e-14
248.050000	7.62343e-14
248.000000	7.66803e-14
247.950000	7.71289e-14
247.900000	7.75802e-14
247.850000	7.80341e-14
247.800000	7.84906e-14
247.750000	7.89499e-14
247.700000	7.94118e-14
247.650000	7.98764e-14
247.600000	8.03437e-14
247.550000	8.08138e-14
247.500000	8.12866e-14
247.450000	8.17622e-14
247.400000	8.22406e-14
247.350000	8.27217e-14
247.300000	8.32057e-14
247.250000	8.36925e-14
247.200000	8.41822e-14
247.150000	8.46747e-14
247.100000	8.51701e-14
247.050000	8.56684e-14
247.000000	8.61696e-14
246.950000	8.66738e-14
246.900000	8.71809e-14
246.850000	8.76909e-14
246.800000	8.8204e-14
246.750000	8.872e-14
246.700000	8.92391e-14
246.650000	8.97612e-14
246.600000	9.02864e-14
246.550000	9.08146e-14
246.500000	9.13459e-14
246.450000	9.18804e-14
246.400000	9.24179e-14
246.350000	9.29586e-14
246.300000	9.35025e-14
246.250000	9.40495e-14
246.200000	9.45998e-14
246.150000	9.51532e-14
246.100000	9.57099e-14
246.050000	9.62699e-14
246.000000	9.68331e-14
245.950000	9.73996e-14
245.900000	9.79695e-14
245.850000	9.85427e-14
245.800000	9.91192e-14
245.750000	9.96991e-14
245.700000	1.00282e-13
245.650000	1.00869e-13
245.600000	1.01459e-13
245.550000	1.02053e-13
245.500000	1.0265e-13
245.450000	1.0325e-13
245.400000	1.03854e-13
245.350000	1.04462e-13
245.300000	1.05073e-13
245.250000	1.05688e-13
245.200000	1.06306e-13
245.150000	1.06928e-13
245.100000	1.07554e-13
245.050000	1.08183e-13
245.000000	1.08816e-13
244.950000	1.09453e-13
244.900000	1.10093e-13
244.850000	1.10737e-13
244.800000	1.11385e-13
244.750000	1.12037e-13
244.700000	1.12692e-13
244.650000	1.13351e-13
244.600000	1.14014e-13
244.550000	1.14681e-13
244.500000	1.15352e-13
244.450000	1.16027e-13
244.400000	1.16706e-13
244.350000	1.17389e-13
244.300000	1.18076e-13
244.250000	1.18766e-13
244.200000	1.19461e-13
244.150000	1.2016e-13
244.100000	1.20863e-13
244.050000	1.2157e-13
244.000000	1.22281e-13
243.950000	1.22997e-13
243.900000	1.23716e-13
243.850000	1.2444e-13
243.800000	1.25168e-13
243.750000	1.259e-13
243.700000	1.26637e-13
243.650000	1.27378e-13
243.600000	1.28123e-13
243.550000	1.28873e-13
243.500000	1.29627e-13
243.450000	1.30385e-13
243.400000	1.31148e-13
243.350000	1.31915e-13
243.300000	1.32687e-13
243.250000	1.33463e-13
243.200000	1.34244e-13
243.150000	1.35029e-13
243.100000	1.35819e-13
243.050000	1.36614e-13
243.000000	1.37413e-13
242.950000	1.38217e-13
242.900000	1.39025e-13
242.850000	1.39839e-13
242.800000	1.40657e-13
242.750000	1.4148e-13
242.700000	1.42307e-13
242.650000	1.4314e-13
242.600000	1.43977e-13
242.550000	1.44819e-13
242.500000	1.45667e-13
242.450000	1.46519e-13
242.400000	1.47376e-13
242.350000	1.48238e-13
242.300000	1.49105e-13
242.250000	1.49978e-13
242.200000	1.50855e-13
242.150000	1.51738e-13
242.100000	1.52625e-13
242.050000	1.53518e-13
242.000000	1.54416e-13
241.950000	1.5532e-13
241.900000	1.56228e-13
241.850000	1.57142e-13
241.800000	1.58061e-13
241.750000	1.58986e-13
241.700000	1.59916e-13
241.650000	1.60852e-13
241.600000	1.61793e-13
241.550000	1.62739e-13
241.500000	1.63691e-13
241.450000	1.64649e-13
241.400000	1.65612e-13
241.350000	1.66581e-13
241.300000	1.67555e-13
241.250000	1.68536e-13
241.200000	1.69522e-13
241.150000	1.70513e-13
241.100000	1.71511e-13
241.050000	1.72514e-13
241.000000	1.73523e-13
240.950000	1.74538e-13
240.900000	1.75559e-13
240.850000	1.76586e-13
240.800000	1.7762e-13
240.750000	1.78659e-13
240.700000	1.79704e-13
240.650000	1.80755e-13
240.600000	1.81812e-13
240.550000	1.82876e-13
240.500000	1.83946e-13
240.450000	1.85022e-13
240.400000	1.86104e-13
240.350000	1.87193e-13
240.300000	1.88288e-13
240.250000	1.89389e-13
240.200000	1.90497e-13
240.150000	1.91612e-13
240.100000	1.92733e-13
240.050000	1.9386e-13
240.000000	1.94994e-13
239.950000	1.96135e-13
239.900000	1.97282e-13
239.850000	1.98436e-13
239.800000	1.99597e-13
239.750000	2.00765e-13
239.700000	2.01939e-13
239.650000	2.03121e-13
239.600000	2.04309e-13
239.550000	2.05504e-13
239.500000	2.06706e-13
239.450000	2.07915e-13
239.400000	2.09132e-13
239.350000	2.10355e-13
239.300000	2.11585e-13
239.250000	2.12823e-13
239.200000	2.14068e-13
239.150000	2.1532e-13
239.100000	2.1658e-13
239.050000	2.17847e-13
239.000000	2.19121e-13
238.950000	2.20403e-13
238.900000	2.21692e-13
238.850000	2.22989e-13
238.800000	2.24294e-13
238.750000	2.25606e-13
238.700000	2.26925e-13
238.650000	2.28253e-13
238.600000	2.29588e-13
238.550000	2.30931e-13
238.500000	2.32282e-13
238.450000	2.33641e-13
238.400000	2.35008e-13
238.350000	2.36382e-13
238.300000	2.37765e-13
238.250000	2.39156e-13
238.200000	2.40555e-13
238.150000	2.41962e-13
238.100000	2.43377e-13
238.050000	2.44801e-13
238.000000	2.46233e-13
237.950000	2.47673e-13
237.900000	2.49122e-13
237.850000	2.5058e-13
237.800000	2.52045e-13
237.750000	2.5352e-13
237.700000	2.55003e-13
237.650000	2.56494e-13
237.600000	2.57995e-13
237.550000	2.59504e-13
237.500000	2.61022e-13
237.450000	2.62549e-13
237.400000	2.64085e-13
237.350000	2.65629e-13
237.300000	2.67183e-13
237.250000	2.68746e-13
237.200000	2.70318e-13
237.150000	2.71899e-13
237.100000	2.7349e-13
237.050000	2.7509e-13
237.000000	2.76699e-13
236.950000	2.78317e-13
236.900000	2.79945e-13
236.850000	2.81583e-13
236.800000	2.8323e-13
236.750000	2.84887e-13
236.700000	2.86553e-13
236.650000	2.88229e-13
236.600000	2.89915e-13
236.550000	2.91611e-13
236.500000	2.93317e-13
236.450000	2.95033e-13
236.400000	2.96759e-13
236.350000	2.98494e-13
236.300000	3.00241e-13
236.250000	3.01997e-13
236.200000	3.03763e-13
236.150000	3.0554e-13
236.100000	3.07327e-13
236.050000	3.09125e-13
236.000000	3.10933e-13
235.950000	3.12752e-13
235.900000	3.14581e-13
235.850000	3.16422e-13
235.800000	3.18272e-13
235.750000	3.20134e-13
235.700000	3.22007e-13
235.650000	3.2389e-13
235.600000	3.25785e-13
235.550000	3.2769e-13
235.500000	3.29607e-13
235.450000	3.31535e-13
235.400000	3.33474e-13
235.350000	3.35425e-13
235.300000	3.37387e-13
235.250000	3.39361e-13
235.200000	3.41346e-13
235.150000	3.43342e-13
235.100000	3.4535e-13
235.050000	3.47371e-13
235.000000	3.49402e-13
234.950000	3.51446e-13
234.900000	3.53502e-13
234.850000	3.5557e-13
234.800000	3.57649e-13
234.750000	3.59741e-13
234.700000	3.61846e-13
234.650000	3.63962e-13
234.600000	3.66091e-13
234.550000	3.68232e-13
234.500000	3.70386e-13
234.450000	3.72553e-13
234.400000	3.74732e-13
234.350000	3.76924e-13
234.300000	3.79128e-13
234.250000	3.81346e-13
234.200000	3.83577e-13
234.150000	3.8582e-13
234.100000	3.88077e-13
234.050000	3.90347e-13
234.000000	3.9263e-13
233.950000	3.94927e-13
233.900000	3.97237e-13
233.850000	3.9956e-13
233.800000	4.01897e-13
233.750000	4.04248e-13
233.700000	4.06613e-13
233.650000	4.08991e-13
233.600000	4.11383e-13
233.550000	4.13789e-13
233.500000	4.1621e-13
233.450000	4.18644e-13
233.400000	4.21093e-13
233.350000	4.23556e-13
233.300000	4.26033e-13
233.250000	4.28525e-13
233.200000	4.31032e-13
233.150000	4.33553e-13
233.100000	4.36089e-13
233.050000	4.38639e-13
233.000000	4.41205e-13
232.950000	4.43785e-13
232.900000	4.46381e-13
232.850000	4.48992e-13
232.800000	4.51618e-13
232.750000	4.5426e-13
232.700000	4.56917e-13
232.650000	4.59589e-13
232.600000	4.62277e-13
232.550000	4.64981e-13
232.500000	4.67701e-13
232.450000	4.70436e-13
232.400000	4.73188e-13
232.350000	4.75956e-13
232.300000	4.7874e-13
232.250000	4.8154e-13
232.200000	4.84356e-13
232.150000	4.87189e-13
232.100000	4.90039e-13
232.050000	4.92905e-13
232.000000	4.95788e-13
231.950000	4.98688e-13
231.900000	5.01604e-13
231.850000	5.04538e-13
231.800000	5.07489e-13
231.750000	5.10458e-13
231.700000	5.13443e-13
231.650000	5.16446e-13
231.600000	5.19467e-13
231.550000	5.22505e-13
231.500000	5.25561e-13
231.450000	5.28635e-13
231.400000	5.31727e-13
231.350000	5.34837e-13
231.300000	5.37965e-13
231.250000	5.41112e-13
231.200000	5.44277e-13
231.150000	5.4746e-13
231.100000	5.50662e-13
231.050000	5.53883e-13
231.000000	5.57122e-13
230.950000	5.60381e-13
230.900000	5.63658e-13
230.850000	5.66955e-13
230.800000	5.70271e-13
230.750000	5.73606e-13
230.700000	5.76961e-13
230.650000	5.80336e-13
230.600000	5.8373e-13
230.550000	5.87144e-13
230.500000	5.90578e-13
230.450000	5.94032e-13
230.400000	5.97506e-13
230.350000	6.01001e-13
230.300000	6.04516e-13
230.250000	6.08052e-13
230.200000	6.11608e-13
230.150000	6.15185e-13
230.100000	6.18783e-13
230.050000	6.22402e-13
230.000000	6.26042e-13
229.950000	6.29704e-13
229.900000	6.33387e-13
229.850000	6.37091e-13
229.800000	6.40818e-13
229.750000	6.44565e-13
229.700000	6.48335e-13
229.650000	6.52127e-13
229.600000	6.55941e-13
229.550000	6.59777e-13
229.500000	6.63636e-13
229.450000	6.67518e-13
229.400000	6.71422e-13
229.350000	6.75349e-13
229.300000	6.79298e-13
229.250000	6.83271e-13
229.200000	6.87267e-13
229.150000	6.91287e-13
229.100000	6.9533e-13
229.050000	6.99397e-13
229.000000	7.03487e-13
228.950000	7.07601e-13
228.900000	7.1174e-13
228.850000	7.15902e-13
228.800000	7.20089e-13
228.750000	7.24301e-13
228.700000	7.28537e-13
228.650000	7.32798e-13
228.600000	7.37084e-13
228.550000	7.41394e-13
228.500000	7.4573e-13
228.450000	7.50092e-13
228.400000	7.54479e-13
228.350000	7.58891e-13
228.300000	7.6333e-13
228.250000	7.67794e-13
228.200000	7.72284e-13
228.150000	7.76801e-13
228.100000	7.81344e-13
228.050000	7.85914e-13
228.000000	7.9051e-13
227.950000	7.95133e-13
227.900000	7.99783e-13
227.850000	8.04461e-13
227.800000	8.09166e-13
227.750000	8.13898e-13
227.700000	8.18658e-13
227.650000	8.23446e-13
227.600000	8.28262e-13
227.550000	8.33105e-13
227.500000	8.37978e-13
227.450000	8.42879e-13
227.400000	8.47808e-13
227.350000	8.52766e-13
227.300000	8.57753e-13
227.250000	8.6277e-13
227.200000	8.67816e-13
227.150000	8.72891e-13
227.100000	8.77996e-13
227.050000	8.83131e-13
227.000000	8.88295e-13
226.950000	8.9349e-13
226.900000	8.98716e-13
226.850000	9.03972e-13
226.800000	9.09258e-13
226.750000	9.14576e-13
226.700000	9.19924e-13
226.650000	9.25304e-13
226.600000	9.30716e-13
226.550000	9.36159e-13
226.500000	9.41634e-13
226.450000	9.47141e-13
226.400000	9.5268e-13
226.350000	9.58251e-13
226.300000	9.63855e-13
226.250000	9.69492e-13
226.200000	9.75162e-13
226.150000	9.80865e-13
226.100000	9.86601e-13
226.050000	9.92371e-13
226.000000	9.98174e-13
225.950000	1.00401e-12
225.900000	1.00988e-12
225.850000	1.01579e-12
225.800000	1.02173e-12
225.750000	1.0277e-12
225.700000	1.03371e-12
225.650000	1.03976e-12
225.600000	1.04584e-12
225.550000	1.05196e-12
225.500000	1.05811e-12
225.450000	1.0643e-12
225.400000	1.07052e-12
225.350000	1.07678e-12
225.300000	1.08308e-12
225.250000	1.08941e-12
225.200000	1.09578e-12
225.150000	1.10219e-12
225.100000	1.10864e-12
225.050000	1.11512e-12
225.000000	1.12164e-12
224.950000	1.1282e-12
224.900000	1.1348e-12
224.850000	1.14143e-12
224.800000	1.14811e-12
224.750000	1.15482e-12
224.700000	1.16158e-12
224.650000	1.16837e-12
224.600000	1.1752e-12
224.550000	1.18208e-12
224.500000	1.18899e-12
224.450000	1.19594e-12
224.400000	1.20293e-12
224.350000	1.20997e-12
224.300000	1.21705e-12
224.250000	1.22416e-12
224.200000	1.23132e-12
224.150000	1.23852e-12
224.100000	1.24576e-12
224.050000	1.25305e-12
224.000000	1.26038e-12
223.950000	1.26775e-12
223.900000	1.27516e-12
223.850000	1.28262e-12
223.800000	1.29012e-12
223.750000	1.29766e-12
223.700000	1.30525e-12
223.650000	1.31288e-12
223.600000	1.32056e-12
223.550000	1.32828e-12
223.500000	1.33605e-12
223.450000	1.34387e-12
223.400000	1.35172e-12
223.350000	1.35963e-12
223.300000	1.36758e-12
223.250000	1.37558e-12
223.200000	1.38362e-12
223.150000	1.39171e-12
223.100000	1.39985e-12
223.050000	1.40804e-12
223.000000	1.41627e-12
222.950000	1.42455e-12
222.900000	1.43288e-12
222.850000	1.44126e-12
222.800000	1.44969e-12
222.750000	1.45817e-12
222.700000	1.46669e-12
222.650000	1.47527e-12
222.600000	1.4839e-12
222.550000	1.49257e-12
222.500000	1.5013e-12
222.450000	1.51008e-12
222.400000	1.51891e-12
222.350000	1.52779e-12
222.300000	1.53673e-12
222.250000	1.54571e-12
222.200000	1.55475e-12
222.150000	1.56384e-12
222.100000	1.57299e-12
222.050000	1.58219e-12
222.000000	1.59144e-12
221.950000	1.60075e-12
221.900000	1.61011e-12
221.850000	1.61952e-12
221.800000	1.62899e-12
221.750000	1.63852e-12
221.700000	1.6481e-12
221.650000	1.65774e-12
221.600000	1.66743e-12
221.550000	1.67718e-12
221.500000	1.68699e-12
221.450000	1.69685e-12
221.400000	1.70677e-12
221.350000	1.71676e-12
221.300000	1.72679e-12
221.250000	1.73689e-12
221.200000	1.74705e-12
221.150000	1.75726e-12
221.100000	1.76754e-12
221.050000	1.77787e-12
221.000000	1.78827e-12
220.950000	1.79873e-12
220.900000	1.80925e-12
220.850000	1.81982e-12
220.800000	1.83047e-12
220.750000	1.84117e-12
220.700000	1.85194e-12
220.650000	1.86276e-12
220.600000	1.87366e-12
220.550000	1.88461e-12
220.500000	1.89563e-12
220.450000	1.90672e-12
220.400000	1.91787e-12
220.350000	1.92908e-12
220.300000	1.94036e-12
220.250000	1.95171e-12
220.200000	1.96312e-12
220.150000	1.9746e-12
220.100000	1.98614e-12
220.050000	1.99776e-12
220.000000	2.00944e-12
219.950000	2.02119e-12
219.900000	2.03301e-12
219.850000	2.0449e-12
219.800000	2.05685e-12
219.750000	2.06888e-12
219.700000	2.08098e-12
219.650000	2.09315e-12
219.600000	2.10538e-12
219.550000	2.1177e-12
219.500000	2.13008e-12
219.450000	2.14253e-12
219.400000	2.15506e-12
219.350000	2.16766e-12
219.300000	2.18034e-12
219.250000	2.19309e-12
219.200000	2.20591e-12
219.150000	2.21881e-12
219.100000	2.23178e-12
219.050000	2.24483e-12
219.000000	2.25796e-12
218.950000	2.27116e-12
218.900000	2.28444e-12
218.850000	2.2978e-12
218.800000	2.31123e-12
218.750000	2.32475e-12
218.700000	2.33834e-12
218.650000	2.35201e-12
218.600000	2.36576e-12
218.550000	2.3796e-12
218.500000	2.39351e-12
218.450000	2.40751e-12
218.400000	2.42158e-12
218.350000	2.43574e-12
218.300000	2.44998e-12
218.250000	2.46431e-12
218.200000	2.47872e-12
218.150000	2.49321e-12
218.100000	2.50779e-12
218.050000	2.52245e-12
218.000000	2.5372e-12
217.950000	2.55204e-12
217.900000	2.56696e-12
217.850000	2.58197e-12
217.800000	2.59706e-12
217.750000	2.61225e-12
217.700000	2.62752e-12
217.650000	2.64289e-12
217.600000	2.65834e-12
217.550000	2.67388e-12
217.500000	2.68952e-12
217.450000	2.70524e-12
217.400000	2.72106e-12
217.350000	2.73697e-12
217.300000	2.75297e-12
217.250000	2.76907e-12
217.200000	2.78526e-12
217.150000	2.80154e-12
217.100000	2.81792e-12
217.050000	2.8344e-12
217.000000	2.85097e-12
216.950000	2.86764e-12
216.900000	2.88441e-12
216.850000	2.90127e-12
216.800000	2.91824e-12
216.750000	2.9353e-12
216.700000	2.95246e-12
216.650000	2.96972e-12
216.600000	2.98709e-12
216.550000	3.00455e-12
216.500000	3.02212e-12
216.450000	3.03979e-12
216.400000	3.05756e-12
216.350000	3.07544e-12
216.300000	3.09342e-12
216.250000	3.11151e-12
216.200000	3.1297e-12
216.150000	3.148e-12
216.100000	3.1664e-12
216.050000	3.18491e-12
216.000000	3.20354e-12
215.950000	3.22227e-12
215.900000	3.24111e-12
215.850000	3.26006e-12
215.800000	3.27912e-12
215.750000	3.29829e-12
215.700000	3.31757e-12
215.650000	3.33697e-12
215.600000	3.35648e-12
215.550000	3.3761e-12
215.500000	3.39584e-12
215.450000	3.4157e-12
215.400000	3.43567e-12
215.350000	3.45575e-12
215.300000	3.47596e-12
215.250000	3.49628e-12
215.200000	3.51672e-12
215.150000	3.53728e-12
215.100000	3.55796e-12
215.050000	3.57877e-12
215.000000	3.59969e-12
214.950000	3.62074e-12
214.900000	3.6419e-12
214.850000	3.6632e-12
214.800000	3.68461e-12
214.750000	3.70616e-12
214.700000	3.72782e-12
214.650000	3.74962e-12
214.600000	3.77154e-12
214.550000	3.79359e-12
214.500000	3.81577e-12
214.450000	3.83808e-12
214.400000	3.86052e-12
214.350000	3.88309e-12
214.300000	3.90579e-12
214.250000	3.92863e-12
214.200000	3.9516e-12
214.150000	3.9747e-12
214.100000	3.99794e-12
214.050000	4.02131e-12
214.000000	4.04482e-12
213.950000	4.06847e-12
213.900000	4.09225e-12
213.850000	4.11618e-12
213.800000	4.14024e-12
213.750000	4.16445e-12
213.700000	4.1888e-12
213.650000	4.21328e-12
213.600000	4.23792e-12
213.550000	4.26269e-12
213.500000	4.28761e-12
213.450000	4.31268e-12
213.400000	4.3379e-12
213.350000	4.36326e-12
213.300000	4.38876e-12
213.250000	4.41442e-12
213.200000	4.44023e-12
213.150000	4.46619e-12
213.100000	4.4923e-12
213.050000	4.51856e-12
213.000000	4.54498e-12
212.950000	4.57155e-12
212.900000	4.59828e-12
212.850000	4.62516e-12
212.800000	4.6522e-12
212.750000	4.6794e-12
212.700000	4.70675e-12
212.650000	4.73427e-12
212.600000	4.76195e-12
212.550000	4.78979e-12
212.500000	4.81779e-12
212.450000	4.84596e-12
212.400000	4.87429e-12
212.350000	4.90278e-12
212.300000	4.93144e-12
212.250000	4.96027e-12
212.200000	4.98927e-12
212.150000	5.01844e-12
212.100000	5.04778e-12
212.050000	5.07729e-12
212.000000	5.10697e-12
211.950000	5.13683e-12
211.900000	5.16686e-12
211.850000	5.19706e-12
211.800000	5.22745e-12
211.750000	5.25801e-12
211.700000	5.28875e-12
211.650000	5.31966e-12
211.600000	5.35076e-12
211.550000	5.38204e-12
211.500000	5.41351e-12
211.450000	5.44515e-12
211.400000	5.47699e-12
211.350000	5.50901e-12
211.300000	5.54121e-12
211.250000	5.5736e-12
211.200000	5.60619e-12
211.150000	5.63896e-12
211.100000	5.67193e-12
211.050000	5.70508e-12
211.000000	5.73844e-12
210.950000	5.77198e-12
210.900000	5.80573e-12
210.850000	5.83967e-12
210.800000	5.8738e-12
210.750000	5.90814e-12
210.700000	5.94268e-12
210.650000	5.97742e-12
210.600000	6.01236e-12
210.550000	6.04751e-12
210.500000	6.08286e-12
210.450000	6.11842e-12
210.400000	6.15419e-12
210.350000	6.19017e-12
210.300000	6.22635e-12
210.250000	6.26275e-12
210.200000	6.29936e-12
210.150000	6.33619e-12
210.100000	6.37323e-12
210.050000	6.41049e-12
210.000000	6.44796e-12
209.950000	6.48565e-12
209.900000	6.52357e-12
209.850000	6.5617e-12
209.800000	6.60006e-12
209.750000	6.63864e-12
209.700000	6.67745e-12
209.650000	6.71648e-12
209.600000	6.75575e-12
209.550000	6.79524e-12
209.500000	6.83496e-12
209.450000	6.87492e-12
209.400000	6.91511e-12
209.350000	6.95553e-12
209.300000	6.99619e-12
209.250000	7.03709e-12
209.200000	7.07822e-12
209.150000	7.1196e-12
209.100000	7.16122e-12
209.050000	7.20308e-12
209.000000	7.24519e-12
208.950000	7.28754e-12
208.900000	7.33014e-12
208.850000	7.37299e-12
208.800000	7.41609e-12
208.750000	7.45944e-12
208.700000	7.50305e-12
208.650000	7.5469e-12
208.600000	7.59102e-12
208.550000	7.63539e-12
208.500000	7.68003e-12
208.450000	7.72492e-12
208.400000	7.77008e-12
208.350000	7.8155e-12
208.300000	7.86118e-12
208.250000	7.90714e-12
208.200000	7.95336e-12
208.150000	7.99985e-12
208.100000	8.04661e-12
208.050000	8.09365e-12
208.000000	8.14096e-12
207.950000	8.18855e-12
207.900000	8.23641e-12
207.850000	8.28456e-12
207.800000	8.33298e-12
207.750000	8.38169e-12
207.700000	8.43069e-12
207.650000	8.47997e-12
207.600000	8.52954e-12
207.550000	8.5794e-12
207.500000	8.62955e-12
207.450000	8.67999e-12
207.400000	8.73073e-12
207.350000	8.78176e-12
207.300000	8.83309e-12
207.250000	8.88473e-12
207.200000	8.93666e-12
207.150000	8.9889e-12
207.100000	9.04144e-12
207.050000	9.09429e-12
207.000000	9.14745e-12
206.950000	9.20092e-12
206.900000	9.2547e-12
206.850000	9.3088e-12
206.800000	9.36321e-12
206.750000	9.41794e-12
206.700000	9.47299e-12
206.650000	9.52836e-12
206.600000	9.58406e-12
206.550000	9.64008e-12
206.500000	9.69643e-12
206.450000	9.75311e-12
206.400000	9.81011e-12
206.350000	9.86746e-12
206.300000	9.92513e-12
206.250000	9.98315e-12
206.200000	1.00415e-11
206.150000	1.01002e-11
206.100000	1.01592e-11
206.050000	1.02186e-11
206.000000	1.02783e-11
205.950000	1.03384e-11
205.900000	1.03989e-11
205.850000	1.04596e-11
205.800000	1.05208e-11
205.750000	1.05823e-11
205.700000	1.06441e-11
205.650000	1.07063e-11
205.600000	1.07689e-11
205.550000	1.08319e-11
205.500000	1.08952e-11
205.450000	1.09589e-11
205.400000	1.10229e-11
205.350000	1.10873e-11
205.300000	1.11521e-11
205.250000	1.12173e-11
205.200000	1.12829e-11
205.150000	1.13488e-11
205.100000	1.14152e-11
205.050000	1.14819e-11
205.000000	1.1549e-11
204.950000	1.16165e-11
204.900000	1.16844e-11
204.850000	1.17527e-11
204.800000	1.18214e-11
204.750000	1.18905e-11
204.700000	1.196e-11
204.650000	1.20299e-11
204.600000	1.21002e-11
204.550000	1.21709e-11
204.500000	1.22421e-11
204.450000	1.23136e-11
204.400000	1.23856e-11
204.350000	1.2458e-11
204.300000	1.25308e-11
204.250000	1.2604e-11
204.200000	1.26777e-11
204.150000	1.27518e-11
204.100000	1.28263e-11
204.050000	1.29013e-11
204.000000	1.29767e-11
203.950000	1.30526e-11
203.900000	1.31289e-11
203.850000	1.32056e-11
203.800000	1.32828e-11
203.750000	1.33604e-11
203.700000	1.34385e-11
203.650000	1.3517e-11
203.600000	1.3596e-11
203.550000	1.36755e-11
203.500000	1.37554e-11
203.450000	1.38358e-11
203.400000	1.39167e-11
203.350000	1.3998e-11
203.300000	1.40799e-11
203.250000	1.41621e-11
203.200000	1.42449e-11
203.150000	1.43282e-11
203.100000	1.44119e-11
203.050000	1.44961e-11
203.000000	1.45809e-11
202.950000	1.46661e-11
202.900000	1.47518e-11
202.850000	1.4838e-11
202.800000	1.49247e-11
202.750000	1.5012e-11
202.700000	1.50997e-11
202.650000	1.5188e-11
202.600000	1.52767e-11
202.550000	1.5366e-11
202.500000	1.54558e-11
202.450000	1.55462e-11
202.400000	1.5637e-11
202.350000	1.57284e-11
202.300000	1.58203e-11
202.250000	1.59128e-11
202.200000	1.60058e-11
202.150000	1.60993e-11
202.100000	1.61934e-11
202.050000	1.62881e-11
202.000000	1.63833e-11
201.950000	1.6479e-11
201.900000	1.65753e-11
201.850000	1.66722e-11
201.800000	1.67696e-11
201.750000	1.68677e-11
201.700000	1.69662e-11
201.650000	1.70654e-11
201.600000	1.71651e-11
201.550000	1.72654e-11
201.500000	1.73664e-11
201.450000	1.74678e-11
201.400000	1.75699e-11
201.350000	1.76726e-11
201.300000	1.77759e-11
201.250000	1.78798e-11
201.200000	1.79843e-11
201.150000	1.80894e-11
201.100000	1.81951e-11
201.050000	1.83014e-11
201.000000	1.84084e-11
200.950000	1.8516e-11
200.900000	1.86242e-11
200.850000	1.8733e-11
200.800000	1.88425e-11
200.750000	1.89526e-11
200.700000	1.90634e-11
200.650000	1.91748e-11
200.600000	1.92869e-11
200.550000	1.93996e-11
200.500000	1.9513e-11
200.450000	1.9627e-11
200.400000	1.97417e-11
200.350000	1.98571e-11
200.300000	1.99731e-11
200.250000	2.00899e-11
200.200000	2.02073e-11
200.150000	2.03254e-11
200.100000	2.04441e-11
200.050000	2.05636e-11
200.000000	2.06838e-11
199.950000	2.08047e-11
199.900000	2.09263e-11
199.850000	2.10485e-11
199.800000	2.11716e-11
199.750000	2.12953e-11
199.700000	2.14197e-11
199.650000	2.15449e-11
199.600000	2.16708e-11
199.550000	2.17975e-11
199.500000	2.19248e-11
199.450000	2.2053e-11
199.400000	2.21819e-11
199.350000	2.23115e-11
199.300000	2.24419e-11
199.250000	2.2573e-11
199.200000	2.27049e-11
199.150000	2.28376e-11
199.100000	2.29711e-11
199.050000	2.31053e-11
199.000000	2.32403e-11
198.950000	2.33762e-11
198.900000	2.35128e-11
198.850000	2.36502e-11
198.800000	2.37884e-11
198.750000	2.39274e-11
198.700000	2.40672e-11
198.650000	2.42079e-11
198.600000	2.43493e-11
198.550000	2.44916e-11
198.500000	2.46348e-11
198.450000	2.47787e-11
198.400000	2.49235e-11
198.350000	2.50692e-11
198.300000	2.52157e-11
198.250000	2.5363e-11
198.200000	2.55112e-11
198.150000	2.56603e-11
198.100000	2.58103e-11
198.050000	2.59611e-11
198.000000	2.61128e-11
197.950000	2.62654e-11
197.900000	2.64189e-11
197.850000	2.65733e-11
197.800000	2.67286e-11
197.750000	2.68847e-11
197.700000	2.70419e-11
197.650000	2.71999e-11
197.600000	2.73588e-11
197.550000	2.75187e-11
197.500000	2.76795e-11
197.450000	2.78413e-11
197.400000	2.80039e-11
197.350000	2.81676e-11
197.300000	2.83322e-11
197.250000	2.84977e-11
197.200000	2.86643e-11
197.150000	2.88318e-11
197.100000	2.90003e-11
197.050000	2.91697e-11
197.000000	2.93402e-11
196.950000	2.95116e-11
196.900000	2.96841e-11
196.850000	2.98575e-11
196.800000	3.0032e-11
196.750000	3.02075e-11
196.700000	3.0384e-11
196.650000	3.05616e-11
196.600000	3.07401e-11
196.550000	3.09198e-11
196.500000	3.11005e-11
196.450000	3.12822e-11
196.400000	3.1465e-11
196.350000	3.16488e-11
196.300000	3.18338e-11
196.250000	3.20198e-11
196.200000	3.22069e-11
196.150000	3.23951e-11
196.100000	3.25844e-11
196.050000	3.27748e-11
196.000000	3.29663e-11
195.950000	3.31589e-11
195.900000	3.33527e-11
195.850000	3.35476e-11
195.800000	3.37436e-11
195.750000	3.39408e-11
195.700000	3.41391e-11
195.650000	3.43386e-11
195.600000	3.45392e-11
195.550000	3.47411e-11
195.500000	3.49441e-11
195.450000	3.51483e-11
195.400000	3.53536e-11
195.350000	3.55602e-11
195.300000	3.5768e-11
195.250000	3.5977e-11
195.200000	3.61872e-11
195.150000	3.63987e-11
195.100000	3.66113e-11
195.050000	3.68253e-11
195.000000	3.70404e-11
194.950000	3.72569e-11
194.900000	3.74746e-11
194.850000	3.76935e-11
194.800000	3.79138e-11
194.750000	3.81353e-11
194.700000	3.83581e-11
194.650000	3.85823e-11
194.600000	3.88077e-11
194.550000	3.90345e-11
194.500000	3.92626e-11
194.450000	3.9492e-11
194.400000	3.97227e-11
194.350000	3.99548e-11
194.300000	4.01883e-11
194.250000	4.04231e-11
194.200000	4.06593e-11
194.150000	4.08969e-11
194.100000	4.11358e-11
194.050000	4.13762e-11
194.000000	4.16179e-11
193.950000	4.18611e-11
193.900000	4.21057e-11
193.850000	4.23517e-11
193.800000	4.25992e-11
193.750000	4.28481e-11
193.700000	4.30984e-11
193.650000	4.33502e-11
193.600000	4.36035e-11
193.550000	4.38583e-11
193.500000	4.41146e-11
193.450000	4.43723e-11
193.400000	4.46316e-11
193.350000	4.48923e-11
193.300000	4.51546e-11
193.250000	4.54185e-11
193.200000	4.56838e-11
193.150000	4.59508e-11
193.100000	4.62192e-11
193.050000	4.64893e-11
193.000000	4.67609e-11
192.950000	4.70341e-11
192.900000	4.73089e-11
192.850000	4.75853e-11
192.800000	4.78634e-11
192.750000	4.8143e-11
192.700000	4.84243e-11
192.650000	4.87072e-11
192.600000	4.89918e-11
192.550000	4.92781e-11
192.500000	4.9566e-11
192.450000	4.98556e-11
192.400000	5.01468e-11
192.350000	5.04398e-11
192.300000	5.07345e-11
192.250000	5.1031e-11
192.200000	5.13291e-11
192.150000	5.1629e-11
192.100000	5.19307e-11
192.050000	5.22341e-11
192.000000	5.25392e-11
191.950000	5.28462e-11
191.900000	5.3155e-11
191.850000	5.34655e-11
191.800000	5.37779e-11
191.750000	5.40921e-11
191.700000	5.44081e-11
191.650000	5.4726e-11
191.600000	5.50457e-11
191.550000	5.53673e-11
191.500000	5.56908e-11
191.450000	5.60162e-11
191.400000	5.63434e-11
191.350000	5.66726e-11
191.300000	5.70037e-11
191.250000	5.73368e-11
191.200000	5.76718e-11
191.150000	5.80087e-11
191.100000	5.83476e-11
191.050000	5.86885e-11
191.000000	5.90314e-11
190.950000	5.93762e-11
190.900000	5.97231e-11
190.850000	6.00721e-11
190.800000	6.0423e-11
190.750000	6.0776e-11
190.700000	6.11311e-11
190.650000	6.14882e-11
190.600000	6.18475e-11
190.550000	6.22088e-11
190.500000	6.25722e-11
190.450000	6.29378e-11
190.400000	6.33055e-11
190.350000	6.36753e-11
190.300000	6.40473e-11
190.250000	6.44215e-11
190.200000	6.47979e-11
190.150000	6.51764e-11
190.100000	6.55572e-11
190.050000	6.59402e-11
190.000000	6.63254e-11
189.950000	6.67129e-11
189.900000	6.71027e-11
189.850000	6.74947e-11
189.800000	6.7889e-11
189.750000	6.82856e-11
189.700000	6.86845e-11
189.650000	6.90858e-11
189.600000	6.94894e-11
189.550000	6.98953e-11
189.500000	7.03037e-11
189.450000	7.07144e-11
189.400000	7.11275e-11
189.350000	7.1543e-11
189.300000	7.1961e-11
189.250000	7.23814e-11
189.200000	7.28042e-11
189.150000	7.32295e-11
189.100000	7.36574e-11
189.050000	7.40877e-11
189.000000	7.45205e-11
188.950000	7.49558e-11
188.900000	7.53937e-11
188.850000	7.58341e-11
188.800000	7.62771e-11
188.750000	7.67227e-11
188.700000	7.7171e-11
188.650000	7.76218e-11
188.600000	7.80752e-11
188.550000	7.85313e-11
188.500000	7.89901e-11
188.450000	7.94515e-11
188.400000	7.99157e-11
188.350000	8.03825e-11
188.300000	8.08521e-11
188.250000	8.13244e-11
188.200000	8.17995e-11
188.150000	8.22773e-11
188.100000	8.2758e-11
188.050000	8.32414e-11
188.000000	8.37277e-11
187.950000	8.42168e-11
187.900000	8.47088e-11
187.850000	8.52036e-11
187.800000	8.57014e-11
187.750000	8.6202e-11
187.700000	8.67056e-11
187.650000	8.72121e-11
187.600000	8.77215e-11
187.550000	8.8234e-11
187.500000	8.87494e-11
187.450000	8.92678e-11
187.400000	8.97893e-11
187.350000	9.03138e-11
187.300000	9.08414e-11
187.250000	9.1372e-11
187.200000	9.19058e-11
187.150000	9.24426e-11
187.100000	9.29826e-11
187.050000	9.35258e-11
187.000000	9.40721e-11
186.950000	9.46217e-11
186.900000	9.51744e-11
186.850000	9.57303e-11
186.800000	9.62895e-11
186.750000	9.6852e-11
186.700000	9.74178e-11
186.650000	9.79868e-11
186.600000	9.85592e-11
186.550000	9.91349e-11
186.500000	9.9714e-11
186.450000	1.00296e-10
186.400000	1.00882e-10
186.350000	1.01472e-10
186.300000	1.02064e-10
186.250000	1.02661e-10
186.200000	1.0326e-10
186.150000	1.03863e-10
186.100000	1.0447e-10
186.050000	1.0508e-10
186.000000	1.05694e-10
185.950000	1.06312e-10
185.900000	1.06933e-10
185.850000	1.07557e-10
185.800000	1.08185e-10
185.750000	1.08817e-10
185.700000	1.09453e-10
185.650000	1.10092e-10
185.600000	1.10735e-10
185.550000	1.11382e-10
185.500000	1.12033e-10
185.450000	1.12687e-10
185.400000	1.13345e-10
185.350000	1.14007e-10
185.300000	1.14673e-10
185.250000	1.15343e-10
185.200000	1.16017e-10
185.150000	1.16695e-10
185.100000	1.17376e-10
185.050000	1.18062e-10
185.000000	1.18751e-10
184.950000	1.19445e-10
184.900000	1.20143e-10
184.850000	1.20845e-10
184.800000	1.2155e-10
184.750000	1.2226e-10
184.700000	1.22974e-10
184.650000	1.23693e-10
184.600000	1.24415e-10
184.550000	1.25142e-10
184.500000	1.25873e-10
184.450000	1.26608e-10
184.400000	1.27348e-10
184.350000	1.28091e-10
184.300000	1.2884e-10
184.250000	1.29592e-10
184.200000	1.30349e-10
184.150000	1.3111e-10
184.100000	1.31876e-10
184.050000	1.32646e-10
184.000000	1.33421e-10
183.950000	1.34201e-10
183.900000	1.34984e-10
183.850000	1.35773e-10
183.800000	1.36566e-10
183.750000	1.37363e-10
183.700000	1.38166e-10
183.650000	1.38973e-10
183.600000	1.39784e-10
183.550000	1.40601e-10
183.500000	1.41422e-10
183.450000	1.42248e-10
183.400000	1.43079e-10
183.350000	1.43915e-10
183.300000	1.44755e-10
183.250000	1.45601e-10
183.200000	1.46451e-10
183.150000	1.47306e-10
183.100000	1.48167e-10
183.050000	1.49032e-10
183.000000	1.49903e-10
182.950000	1.50778e-10
182.900000	1.51659e-10
182.850000	1.52545e-10
182.800000	1.53435e-10
182.750000	1.54332e-10
182.700000	1.55233e-10
182.650000	1.5614e-10
182.600000	1.57052e-10
182.550000	1.57969e-10
182.500000	1.58891e-10
182.450000	1.59819e-10
182.400000	1.60753e-10
182.350000	1.61692e-10
182.300000	1.62636e-10
182.250000	1.63586e-10
182.200000	1.64541e-10
182.150000	1.65502e-10
182.100000	1.66469e-10
182.050000	1.67441e-10
182.000000	1.68419e-10
181.950000	1.69403e-10
181.900000	1.70392e-10
181.850000	1.71387e-10
181.800000	1.72388e-10
181.750000	1.73395e-10
181.700000	1.74408e-10
181.650000	1.75426e-10
181.600000	1.76451e-10
181.550000	1.77481e-10
181.500000	1.78518e-10
181.450000	1.7956e-10
181.400000	1.80609e-10
181.350000	1.81664e-10
181.300000	1.82725e-10
181.250000	1.83792e-10
181.200000	1.84865e-10
181.150000	1.85945e-10
181.100000	1.87031e-10
181.050000	1.88123e-10
181.000000	1.89222e-10
180.950000	1.90327e-10
180.900000	1.91439e-10
180.850000	1.92557e-10
180.800000	1.93681e-10
180.750000	1.94812e-10
180.700000	1.9595e-10
180.650000	1.97094e-10
180.600000	1.98245e-10
180.550000	1.99403e-10
180.500000	2.00568e-10
180.450000	2.01739e-10
180.400000	2.02917e-10
180.350000	2.04102e-10
180.300000	2.05294e-10
180.250000	2.06493e-10
180.200000	2.07699e-10
180.150000	2.08912e-10
180.100000	2.10132e-10
180.050000	2.11359e-10
180.000000	2.12593e-10
179.950000	2.13835e-10
179.900000	2.15084e-10
179.850000	2.1634e-10
179.800000	2.17603e-10
179.750000	2.18874e-10
179.700000	2.20152e-10
179.650000	2.21438e-10
179.600000	2.22731e-10
179.550000	2.24031e-10
179.500000	2.2534e-10
179.450000	2.26656e-10
179.400000	2.27979e-10
179.350000	2.29311e-10
179.300000	2.3065e-10
179.250000	2.31997e-10
179.200000	2.33351e-10
179.150000	2.34714e-10
179.100000	2.36085e-10
179.050000	2.37463e-10
179.000000	2.3885e-10
178.950000	2.40245e-10
178.900000	2.41648e-10
178.850000	2.43059e-10
178.800000	2.44478e-10
178.750000	2.45906e-10
178.700000	2.47342e-10
178.650000	2.48786e-10
178.600000	2.50239e-10
178.550000	2.517e-10
178.500000	2.5317e-10
178.450000	2.54649e-10
178.400000	2.56136e-10
178.350000	2.57631e-10
178.300000	2.59136e-10
178.250000	2.60649e-10
178.200000	2.62171e-10
178.150000	2.63702e-10
178.100000	2.65242e-10
178.050000	2.66791e-10
178.000000	2.68349e-10
177.950000	2.69916e-10
177.900000	2.71492e-10
177.850000	2.73077e-10
177.800000	2.74672e-10
177.750000	2.76276e-10
177.700000	2.77889e-10
177.650000	2.79512e-10
177.600000	2.81144e-10
177.550000	2.82785e-10
177.500000	2.84437e-10
177.450000	2.86097e-10
177.400000	2.87768e-10
177.350000	2.89448e-10
177.300000	2.91139e-10
177.250000	2.92839e-10
177.200000	2.94549e-10
177.150000	2.96268e-10
177.100000	2.97998e-10
177.050000	2.99739e-10
177.000000	3.01489e-10
176.950000	3.03249e-10
176.900000	3.0502e-10
176.850000	3.06801e-10
176.800000	3.08592e-10
176.750000	3.10394e-10
176.700000	3.12207e-10
176.650000	3.1403e-10
176.600000	3.15863e-10
176.550000	3.17708e-10
176.500000	3.19563e-10
176.450000	3.21429e-10
176.400000	3.23305e-10
176.350000	3.25193e-10
176.300000	3.27092e-10
176.250000	3.29002e-10
176.200000	3.30923e-10
176.150000	3.32855e-10
176.100000	3.34799e-10
176.050000	3.36754e-10
176.000000	3.3872e-10
175.950000	3.40698e-10
175.900000	3.42687e-10
175.850000	3.44688e-10
175.800000	3.467e-10
175.750000	3.48725e-10
175.700000	3.50761e-10
175.650000	3.52809e-10
175.600000	3.54869e-10
175.550000	3.56941e-10
175.500000	3.59025e-10
175.450000	3.61121e-10
175.400000	3.6323e-10
175.350000	3.6535e-10
175.300000	3.67484e-10
175.250000	3.69629e-10
175.200000	3.71787e-10
175.150000	3.73958e-10
175.100000	3.76142e-10
175.050000	3.78338e-10
175.000000	3.80547e-10
174.950000	3.82769e-10
174.900000	3.85003e-10
174.850000	3.87251e-10
174.800000	3.89512e-10
174.750000	3.91787e-10
174.700000	3.94074e-10
174.650000	3.96375e-10
174.600000	3.98689e-10
174.550000	4.01017e-10
174.500000	4.03358e-10
174.450000	4.05713e-10
174.400000	4.08082e-10
174.350000	4.10464e-10
174.300000	4.12861e-10
174.250000	4.15271e-10
174.200000	4.17696e-10
174.150000	4.20135e-10
174.100000	4.22588e-10
174.050000	4.25055e-10
174.000000	4.27536e-10
173.950000	4.30033e-10
173.900000	4.32543e-10
173.850000	4.35069e-10
173.800000	4.37609e-10
173.750000	4.40164e-10
173.700000	4.42733e-10
173.650000	4.45318e-10
173.600000	4.47918e-10
173.550000	4.50533e-10
173.500000	4.53163e-10
173.450000	4.55809e-10
173.400000	4.5847e-10
173.350000	4.61147e-10
173.300000	4.63839e-10
173.250000	4.66547e-10
173.200000	4.69271e-10
173.150000	4.72011e-10
173.100000	4.74766e-10
173.050000	4.77538e-10
173.000000	4.80326e-10
172.950000	4.8313e-10
172.900000	4.85951e-10
172.850000	4.88788e-10
172.800000	4.91641e-10
172.750000	4.94511e-10
172.700000	4.97398e-10
172.650000	5.00302e-10
172.600000	5.03223e-10
172.550000	5.06161e-10
172.500000	5.09116e-10
172.450000	5.12088e-10
172.400000	5.15077e-10
172.350000	5.18084e-10
172.300000	5.21109e-10
172.250000	5.24151e-10
172.200000	5.27211e-10
172.150000	5.30289e-10
172.100000	5.33385e-10
172.050000	5.36499e-10
172.000000	5.39631e-10
171.950000	5.42781e-10
171.900000	5.45949e-10
171.850000	5.49137e-10
171.800000	5.52342e-10
171.750000	5.55567e-10
171.700000	5.5881e-10
171.650000	5.62072e-10
171.600000	5.65353e-10
171.550000	5.68654e-10
171.500000	5.71973e-10
171.450000	5.75312e-10
171.400000	5.78671e-10
171.350000	5.82049e-10
171.300000	5.85447e-10
171.250000	5.88864e-10
171.200000	5.92302e-10
171.150000	5.9576e-10
171.100000	5.99237e-10
171.050000	6.02736e-10
171.000000	6.06254e-10
170.950000	6.09793e-10
170.900000	6.13353e-10
170.850000	6.16933e-10
170.800000	6.20535e-10
170.750000	6.24157e-10
170.700000	6.27801e-10
170.650000	6.31465e-10
170.600000	6.35151e-10
170.550000	6.38859e-10
170.500000	6.42588e-10
170.450000	6.46339e-10
170.400000	6.50112e-10
170.350000	6.53907e-10
170.300000	6.57724e-10
170.250000	6.61564e-10
170.200000	6.65426e-10
170.150000	6.6931e-10
170.100000	6.73217e-10
170.050000	6.77147e-10
170.000000	6.81099e-10
169.950000	6.85075e-10
169.900000	6.89074e-10
169.850000	6.93096e-10
169.800000	6.97142e-10
169.750000	7.01212e-10
169.700000	7.05305e-10
169.650000	7.09422e-10
169.600000	7.13563e-10
169.550000	7.17728e-10
169.500000	7.21917e-10
169.450000	7.26131e-10
169.400000	7.3037e-10
169.350000	7.34633e-10
169.300000	7.38921e-10
169.250000	7.43234e-10
169.200000	7.47573e-10
169.150000	7.51936e-10
169.100000	7.56325e-10
169.050000	7.6074e-10
169.000000	7.6518e-10
168.950000	7.69647e-10
168.900000	7.74139e-10
168.850000	7.78658e-10
168.800000	7.83203e-10
168.750000	7.87774e-10
168.700000	7.92373e-10
168.650000	7.96998e-10
168.600000	8.0165e-10
168.550000	8.06329e-10
168.500000	8.11035e-10
168.450000	8.15769e-10
168.400000	8.2053e-10
168.350000	8.2532e-10
168.300000	8.30137e-10
168.250000	8.34982e-10
168.200000	8.39856e-10
168.150000	8.44758e-10
168.100000	8.49689e-10
168.050000	8.54648e-10
168.000000	8.59636e-10
167.950000	8.64654e-10
167.900000	8.69701e-10
167.850000	8.74777e-10
167.800000	8.79882e-10
167.750000	8.85018e-10
167.700000	8.90184e-10
167.650000	8.95379e-10
167.600000	9.00605e-10
167.550000	9.05862e-10
167.500000	9.11149e-10
167.450000	9.16467e-10
167.400000	9.21816e-10
167.350000	9.27196e-10
167.300000	9.32608e-10
167.250000	9.38051e-10
167.200000	9.43526e-10
167.150000	9.49033e-10
167.100000	9.54572e-10
167.050000	9.60143e-10
167.000000	9.65747e-10
166.950000	9.71383e-10
166.900000	9.77053e-10
166.850000	9.82755e-10
166.800000	9.88491e-10
166.750000	9.9426e-10
166.700000	1.00006e-09
166.650000	1.0059e-09
166.600000	1.01177e-09
166.550000	1.01768e-09
166.500000	1.02361e-09
166.450000	1.02959e-09
166.400000	1.0356e-09
166.350000	1.04164e-09
166.300000	1.04772e-09
166.250000	1.05384e-09
166.200000	1.05999e-09
166.150000	1.06617e-09
166.100000	1.07239e-09
166.050000	1.07865e-09
166.000000	1.08495e-09
165.950000	1.09128e-09
165.900000	1.09765e-09
165.850000	1.10406e-09
165.800000	1.1105e-09
165.750000	1.11698e-09
165.700000	1.1235e-09
165.650000	1.13005e-09
165.600000	1.13665e-09
165.550000	1.14328e-09
165.500000	1.14996e-09
165.450000	1.15667e-09
165.400000	1.16342e-09
165.350000	1.17021e-09
165.300000	1.17704e-09
165.250000	1.1839e-09
165.200000	1.19081e-09
165.150000	1.19776e-09
165.100000	1.20475e-09
165.050000	1.21178e-09
165.000000	1.21886e-09
164.950000	1.22597e-09
164.900000	1.23312e-09
164.850000	1.24032e-09
164.800000	1.24756e-09
164.750000	1.25484e-09
164.700000	1.26216e-09
164.650000	1.26953e-09
164.600000	1.27694e-09
164.550000	1.28439e-09
164.500000	1.29188e-09
164.450000	1.29942e-09
164.400000	1.307e-09
164.350000	1.31463e-09
164.300000	1.3223e-09
164.250000	1.33002e-09
164.200000	1.33778e-09
164.150000	1.34559e-09
164.100000	1.35344e-09
164.050000	1.36134e-09
164.000000	1.36928e-09
163.950000	1.37727e-09
163.900000	1.38531e-09
163.850000	1.39339e-09
163.800000	1.40152e-09
163.750000	1.4097e-09
163.700000	1.41793e-09
163.650000	1.4262e-09
163.600000	1.43453e-09
163.550000	1.4429e-09
163.500000	1.45132e-09
163.450000	1.45979e-09
163.400000	1.4683e-09
163.350000	1.47687e-09
163.300000	1.48549e-09
163.250000	1.49416e-09
163.200000	1.50288e-09
163.150000	1.51165e-09
163.100000	1.52047e-09
163.050000	1.52934e-09
163.000000	1.53826e-09
162.950000	1.54724e-09
162.900000	1.55627e-09
162.850000	1.56535e-09
162.800000	1.57448e-09
162.750000	1.58367e-09
162.700000	1.59291e-09
162.650000	1.60221e-09
162.600000	1.61156e-09
162.550000	1.62096e-09
162.500000	1.63042e-09
162.450000	1.63993e-09
162.400000	1.6495e-09
162.350000	1.65913e-09
162.300000	1.66881e-09
162.250000	1.67854e-09
162.200000	1.68834e-09
162.150000	1.69819e-09
162.100000	1.7081e-09
162.050000	1.71806e-09
162.000000	1.72809e-09
161.950000	1.73817e-09
161.900000	1.74831e-09
161.850000	1.75852e-09
161.800000	1.76878e-09
161.750000	1.7791e-09
161.700000	1.78948e-09
161.650000	1.79992e-09
161.600000	1.81042e-09
161.550000	1.82098e-09
161.500000	1.83161e-09
161.450000	1.8423e-09
161.400000	1.85305e-09
161.350000	1.86386e-09
161.300000	1.87473e-09
161.250000	1.88567e-09
161.200000	1.89667e-09
161.150000	1.90774e-09
161.100000	1.91887e-09
161.050000	1.93007e-09
161.000000	1.94133e-09
160.950000	1.95265e-09
160.900000	1.96405e-09
160.850000	1.97551e-09
160.800000	1.98703e-09
160.750000	1.99863e-09
160.700000	2.01029e-09
160.650000	2.02202e-09
160.600000	2.03381e-09
160.550000	2.04568e-09
160.500000	2.05761e-09
160.450000	2.06962e-09
160.400000	2.08169e-09
160.350000	2.09384e-09
160.300000	2.10606e-09
160.250000	2.11834e-09
160.200000	2.1307e-09
160.150000	2.14313e-09
160.100000	2.15564e-09
160.050000	2.16821e-09
160.000000	2.18086e-09
159.950000	2.19359e-09
159.900000	2.20638e-09
159.850000	2.21926e-09
159.800000	2.2322e-09
159.750000	2.24523e-09
159.700000	2.25833e-09
159.650000	2.2715e-09
159.600000	2.28475e-09
159.550000	2.29808e-09
159.500000	2.31149e-09
159.450000	2.32498e-09
159.400000	2.33854e-09
159.350000	2.35218e-09
159.300000	2.36591e-09
159.250000	2.37971e-09
159.200000	2.39359e-09
159.150000	2.40756e-09
159.100000	2.4216e-09
159.050000	2.43573e-09
159.000000	2.44994e-09
158.950000	2.46423e-09
158.900000	2.47861e-09
158.850000	2.49307e-09
158.800000	2.50761e-09
158.750000	2.52224e-09
158.700000	2.53695e-09
158.650000	2.55175e-09
158.600000	2.56664e-09
158.550000	2.58161e-09
158.500000	2.59667e-09
158.450000	2.61182e-09
158.400000	2.62706e-09
158.350000	2.64239e-09
158.300000	2.6578e-09
158.250000	2.6733e-09
158.200000	2.6889e-09
158.150000	2.70459e-09
158.100000	2.72036e-09
158.050000	2.73623e-09
158.000000	2.75219e-09
157.950000	2.76825e-09
157.900000	2.7844e-09
157.850000	2.80064e-09
157.800000	2.81698e-09
157.750000	2.83341e-09
157.700000	2.84994e-09
157.650000	2.86657e-09
157.600000	2.88329e-09
157.550000	2.90011e-09
157.500000	2.91702e-09
157.450000	2.93404e-09
157.400000	2.95116e-09
157.350000	2.96837e-09
157.300000	2.98569e-09
157.250000	3.0031e-09
157.200000	3.02062e-09
157.150000	3.03824e-09
157.100000	3.05596e-09
157.050000	3.07379e-09
157.000000	3.09172e-09
156.950000	3.10975e-09
156.900000	3.12789e-09
156.850000	3.14614e-09
156.800000	3.16449e-09
156.750000	3.18295e-09
156.700000	3.20152e-09
156.650000	3.22019e-09
156.600000	3.23898e-09
156.550000	3.25787e-09
156.500000	3.27687e-09
156.450000	3.29599e-09
156.400000	3.31521e-09
156.350000	3.33455e-09
156.300000	3.354e-09
156.250000	3.37356e-09
156.200000	3.39324e-09
156.150000	3.41303e-09
156.100000	3.43294e-09
156.050000	3.45297e-09
156.000000	3.47311e-09
155.950000	3.49336e-09
155.900000	3.51374e-09
155.850000	3.53424e-09
155.800000	3.55485e-09
155.750000	3.57558e-09
155.700000	3.59644e-09
155.650000	3.61742e-09
155.600000	3.63852e-09
155.550000	3.65974e-09
155.500000	3.68108e-09
155.450000	3.70256e-09
155.400000	3.72415e-09
155.350000	3.74587e-09
155.300000	3.76772e-09
155.250000	3.7897e-09
155.200000	3.8118e-09
155.150000	3.83403e-09
155.100000	3.8564e-09
155.050000	3.87889e-09
155.000000	3.90151e-09
154.950000	3.92427e-09
154.900000	3.94715e-09
154.850000	3.97018e-09
154.800000	3.99333e-09
154.750000	4.01662e-09
154.700000	4.04005e-09
154.650000	4.06361e-09
154.600000	4.08731e-09
154.550000	4.11115e-09
154.500000	4.13513e-09
154.450000	4.15925e-09
154.400000	4.1835e-09
154.350000	4.2079e-09
154.300000	4.23245e-09
154.250000	4.25713e-09
154.200000	4.28196e-09
154.150000	4.30693e-09
154.100000	4.33205e-09
154.050000	4.35732e-09
154.000000	4.38273e-09
153.950000	4.40829e-09
153.900000	4.434e-09
153.850000	4.45986e-09
153.800000	4.48587e-09
153.750000	4.51203e-09
153.700000	4.53834e-09
153.650000	4.56481e-09
153.600000	4.59143e-09
153.550000	4.61821e-09
153.500000	4.64514e-09
153.450000	4.67223e-09
153.400000	4.69948e-09
153.350000	4.72689e-09
153.300000	4.75446e-09
153.250000	4.78218e-09
153.200000	4.81007e-09
153.150000	4.83812e-09
153.100000	4.86634e-09
153.050000	4.89472e-09
153.000000	4.92326e-09
152.950000	4.95198e-09
152.900000	4.98085e-09
152.850000	5.0099e-09
152.800000	5.03912e-09
152.750000	5.0685e-09
152.700000	5.09806e-09
152.650000	5.12779e-09
152.600000	5.15769e-09
152.550000	5.18777e-09
152.500000	5.21803e-09
152.450000	5.24845e-09
152.400000	5.27906e-09
152.350000	5.30985e-09
152.300000	5.34081e-09
152.250000	5.37196e-09
152.200000	5.40328e-09
152.150000	5.43479e-09
152.100000	5.46648e-09
152.050000	5.49836e-09
152.000000	5.53042e-09
151.950000	5.56267e-09
151.900000	5.59511e-09
151.850000	5.62774e-09
151.800000	5.66056e-09
151.750000	5.69356e-09
151.700000	5.72676e-09
151.650000	5.76016e-09
151.600000	5.79375e-09
151.550000	5.82753e-09
151.500000	5.86151e-09
151.450000	5.89569e-09
151.400000	5.93007e-09
151.350000	5.96465e-09
151.300000	5.99943e-09
151.250000	6.03442e-09
151.200000	6.0696e-09
151.150000	6.10499e-09
151.100000	6.14059e-09
151.050000	6.1764e-09
151.000000	6.21241e-09
150.950000	6.24864e-09
150.900000	6.28507e-09
150.850000	6.32172e-09
150.800000	6.35858e-09
150.750000	6.39566e-09
150.700000	6.43295e-09
150.650000	6.47046e-09
150.600000	6.50819e-09
150.550000	6.54614e-09
150.500000	6.58431e-09
150.450000	6.6227e-09
150.400000	6.66131e-09
150.350000	6.70015e-09
150.300000	6.73922e-09
150.250000	6.77852e-09
150.200000	6.81804e-09
150.150000	6.85779e-09
150.100000	6.89778e-09
150.050000	6.938e-09
150.000000	6.97845e-09
149.950000	7.01914e-09
149.900000	7.06006e-09
149.850000	7.10123e-09
149.800000	7.14263e-09
149.750000	7.18428e-09
149.700000	7.22617e-09
149.650000	7.2683e-09
149.600000	7.31067e-09
149.550000	7.3533e-09
149.500000	7.39617e-09
149.450000	7.43929e-09
149.400000	7.48267e-09
149.350000	7.52629e-09
149.300000	7.57018e-09
149.250000	7.61431e-09
149.200000	7.65871e-09
149.150000	7.70336e-09
149.100000	7.74827e-09
149.050000	7.79344e-09
149.000000	7.83888e-09
148.950000	7.88458e-09
148.900000	7.93055e-09
148.850000	7.97679e-09
148.800000	8.02329e-09
148.750000	8.07007e-09
148.700000	8.11712e-09
148.650000	8.16444e-09
148.600000	8.21204e-09
148.550000	8.25992e-09
148.500000	8.30808e-09
148.450000	8.35651e-09
148.400000	8.40523e-09
148.350000	8.45423e-09
148.300000	8.50352e-09
148.250000	8.55309e-09
148.200000	8.60296e-09
148.150000	8.65311e-09
148.100000	8.70356e-09
148.050000	8.7543e-09
148.000000	8.80533e-09
147.950000	8.85667e-09
147.900000	8.9083e-09
147.850000	8.96023e-09
147.800000	9.01247e-09
147.750000	9.06501e-09
147.700000	9.11785e-09
147.650000	9.17101e-09
147.600000	9.22447e-09
147.550000	9.27825e-09
147.500000	9.33233e-09
147.450000	9.38674e-09
147.400000	9.44146e-09
147.350000	9.4965e-09
147.300000	9.55186e-09
147.250000	9.60754e-09
147.200000	9.66355e-09
147.150000	9.71988e-09
147.100000	9.77654e-09
147.050000	9.83353e-09
147.000000	9.89086e-09
146.950000	9.94851e-09
146.900000	1.00065e-08
146.850000	1.00648e-08
146.800000	1.01235e-08
146.750000	1.01825e-08
146.700000	1.02419e-08
146.650000	1.03016e-08
146.600000	1.03616e-08
146.550000	1.0422e-08
146.500000	1.04828e-08
146.450000	1.05439e-08
146.400000	1.06054e-08
146.350000	1.06672e-08
146.300000	1.07293e-08
146.250000	1.07919e-08
146.200000	1.08548e-08
146.150000	1.09181e-08
146.100000	1.09817e-08
146.050000	1.10457e-08
146.000000	1.11101e-08
145.950000	1.11749e-08
145.900000	1.124e-08
145.850000	1.13055e-08
145.800000	1.13714e-08
145.750000	1.14377e-08
145.700000	1.15044e-08
145.650000	1.15714e-08
145.600000	1.16389e-08
145.550000	1.17067e-08
145.500000	1.1775e-08
145.450000	1.18436e-08
145.400000	1.19126e-08
145.350000	1.19821e-08
145.300000	1.20519e-08
145.250000	1.21221e-08
145.200000	1.21928e-08
145.150000	1.22639e-08
145.100000	1.23353e-08
145.050000	1.24072e-08
145.000000	1.24796e-08
144.950000	1.25523e-08
144.900000	1.26255e-08
144.850000	1.2699e-08
144.800000	1.27731e-08
144.750000	1.28475e-08
144.700000	1.29224e-08
144.650000	1.29977e-08
144.600000	1.30735e-08
144.550000	1.31497e-08
144.500000	1.32263e-08
144.450000	1.33034e-08
144.400000	1.33809e-08
144.350000	1.34589e-08
144.300000	1.35373e-08
144.250000	1.36162e-08
144.200000	1.36956e-08
144.150000	1.37754e-08
144.100000	1.38557e-08
144.050000	1.39365e-08
144.000000	1.40177e-08
143.950000	1.40994e-08
143.900000	1.41815e-08
143.850000	1.42642e-08
143.800000	1.43473e-08
143.750000	1.44309e-08
143.700000	1.4515e-08
143.650000	1.45996e-08
143.600000	1.46847e-08
143.550000	1.47703e-08
143.500000	1.48564e-08
143.450000	1.4943e-08
143.400000	1.503e-08
143.350000	1.51176e-08
143.300000	1.52057e-08
143.250000	1.52944e-08
143.200000	1.53835e-08
143.150000	1.54731e-08
143.100000	1.55633e-08
143.050000	1.5654e-08
143.000000	1.57452e-08
142.950000	1.5837e-08
142.900000	1.59293e-08
142.850000	1.60221e-08
142.800000	1.61155e-08
142.750000	1.62094e-08
142.700000	1.63039e-08
142.650000	1.63989e-08
142.600000	1.64944e-08
142.550000	1.65905e-08
142.500000	1.66872e-08
142.450000	1.67845e-08
142.400000	1.68823e-08
142.350000	1.69807e-08
142.300000	1.70796e-08
142.250000	1.71791e-08
142.200000	1.72792e-08
142.150000	1.73799e-08
142.100000	1.74812e-08
142.050000	1.75831e-08
142.000000	1.76855e-08
141.950000	1.77886e-08
141.900000	1.78923e-08
141.850000	1.79965e-08
141.800000	1.81014e-08
141.750000	1.82069e-08
141.700000	1.83129e-08
141.650000	1.84197e-08
141.600000	1.8527e-08
141.550000	1.86349e-08
141.500000	1.87435e-08
141.450000	1.88527e-08
141.400000	1.89626e-08
141.350000	1.90731e-08
141.300000	1.91842e-08
141.250000	1.9296e-08
141.200000	1.94084e-08
141.150000	1.95215e-08
141.100000	1.96353e-08
141.050000	1.97497e-08
141.000000	1.98648e-08
140.950000	1.99805e-08
140.900000	2.00969e-08
140.850000	2.0214e-08
140.800000	2.03318e-08
140.750000	2.04503e-08
140.700000	2.05694e-08
140.650000	2.06893e-08
140.600000	2.08098e-08
140.550000	2.09311e-08
140.500000	2.1053e-08
140.450000	2.11757e-08
140.400000	2.12991e-08
140.350000	2.14232e-08
140.300000	2.1548e-08
140.250000	2.16735e-08
140.200000	2.17998e-08
140.150000	2.19268e-08
140.100000	2.20546e-08
140.050000	2.21831e-08
140.000000	2.23123e-08
139.950000	2.24423e-08
139.900000	2.25731e-08
139.850000	2.27046e-08
139.800000	2.28368e-08
139.750000	2.29699e-08
139.700000	2.31037e-08
139.650000	2.32383e-08
139.600000	2.33737e-08
139.550000	2.35099e-08
139.500000	2.36469e-08
139.450000	2.37846e-08
139.400000	2.39232e-08
139.350000	2.40626e-08
139.300000	2.42027e-08
139.250000	2.43437e-08
139.200000	2.44856e-08
139.150000	2.46282e-08
139.100000	2.47717e-08
139.050000	2.4916e-08
139.000000	2.50612e-08
138.950000	2.52072e-08
138.900000	2.5354e-08
138.850000	2.55017e-08
138.800000	2.56503e-08
138.750000	2.57997e-08
138.700000	2.595e-08
138.650000	2.61012e-08
138.600000	2.62532e-08
138.550000	2.64062e-08
138.500000	2.656e-08
138.450000	2.67147e-08
138.400000	2.68703e-08
138.350000	2.70269e-08
138.300000	2.71843e-08
138.250000	2.73427e-08
138.200000	2.7502e-08
138.150000	2.76622e-08
138.100000	2.78233e-08
138.050000	2.79854e-08
138.000000	2.81484e-08
137.950000	2.83124e-08
137.900000	2.84773e-08
137.850000	2.86432e-08
137.800000	2.881e-08
137.750000	2.89779e-08
137.700000	2.91467e-08
137.650000	2.93164e-08
137.600000	2.94872e-08
137.550000	2.9659e-08
137.500000	2.98317e-08
137.450000	3.00055e-08
137.400000	3.01803e-08
137.350000	3.03561e-08
137.300000	3.05329e-08
137.250000	3.07107e-08
137.200000	3.08896e-08
137.150000	3.10695e-08
137.100000	3.12505e-08
137.050000	3.14325e-08
137.000000	3.16156e-08
136.950000	3.17998e-08
136.900000	3.1985e-08
136.850000	3.21713e-08
136.800000	3.23587e-08
136.750000	3.25472e-08
136.700000	3.27367e-08
136.650000	3.29274e-08
136.600000	3.31192e-08
136.550000	3.33121e-08
136.500000	3.35061e-08
136.450000	3.37013e-08
136.400000	3.38976e-08
136.350000	3.4095e-08
136.300000	3.42936e-08
136.250000	3.44933e-08
136.200000	3.46942e-08
136.150000	3.48963e-08
136.100000	3.50995e-08
136.050000	3.5304e-08
136.000000	3.55096e-08
135.950000	3.57164e-08
135.900000	3.59244e-08
135.850000	3.61336e-08
135.800000	3.63441e-08
135.750000	3.65558e-08
135.700000	3.67687e-08
135.650000	3.69828e-08
135.600000	3.71982e-08
135.550000	3.74148e-08
135.500000	3.76327e-08
135.450000	3.78519e-08
135.400000	3.80723e-08
135.350000	3.82941e-08
135.300000	3.85171e-08
135.250000	3.87414e-08
135.200000	3.8967e-08
135.150000	3.9194e-08
135.100000	3.94222e-08
135.050000	3.96518e-08
135.000000	3.98827e-08
134.950000	4.0115e-08
134.900000	4.03486e-08
134.850000	4.05836e-08
134.800000	4.08199e-08
134.750000	4.10576e-08
134.700000	4.12967e-08
134.650000	4.15372e-08
134.600000	4.17791e-08
134.550000	4.20224e-08
134.500000	4.22671e-08
134.450000	4.25132e-08
134.400000	4.27608e-08
134.350000	4.30098e-08
134.300000	4.32603e-08
134.250000	4.35122e-08
134.200000	4.37656e-08
134.150000	4.40204e-08
134.100000	4.42768e-08
134.050000	4.45346e-08
134.000000	4.47939e-08
133.950000	4.50548e-08
133.900000	4.53171e-08
133.850000	4.5581e-08
133.800000	4.58464e-08
133.750000	4.61134e-08
133.700000	4.63819e-08
133.650000	4.6652e-08
133.600000	4.69236e-08
133.550000	4.71968e-08
133.500000	4.74717e-08
133.450000	4.77481e-08
133.400000	4.80261e-08
133.350000	4.83057e-08
133.300000	4.8587e-08
133.250000	4.88699e-08
133.200000	4.91545e-08
133.150000	4.94407e-08
133.100000	4.97286e-08
133.050000	5.00181e-08
133.000000	5.03093e-08
132.950000	5.06023e-08
132.900000	5.08969e-08
132.850000	5.11932e-08
132.800000	5.14913e-08
132.750000	5.17911e-08
132.700000	5.20927e-08
132.650000	5.2396e-08
132.600000	5.2701e-08
132.550000	5.30079e-08
132.500000	5.33165e-08
132.450000	5.36269e-08
132.400000	5.39391e-08
132.350000	5.42532e-08
132.300000	5.45691e-08
132.250000	5.48868e-08
132.200000	5.52063e-08
132.150000	5.55277e-08
132.100000	5.5851e-08
132.050000	5.61762e-08
132.000000	5.65032e-08
131.950000	5.68322e-08
131.900000	5.71631e-08
131.850000	5.74959e-08
131.800000	5.78306e-08
131.750000	5.81673e-08
131.700000	5.85059e-08
131.650000	5.88465e-08
131.600000	5.91891e-08
131.550000	5.95337e-08
131.500000	5.98803e-08
131.450000	6.02289e-08
131.400000	6.05795e-08
131.350000	6.09322e-08
131.300000	6.12869e-08
131.250000	6.16437e-08
131.200000	6.20025e-08
131.150000	6.23635e-08
131.100000	6.27265e-08
131.050000	6.30917e-08
131.000000	6.3459e-08
130.950000	6.38284e-08
130.900000	6.42e-08
130.850000	6.45737e-08
130.800000	6.49496e-08
130.750000	6.53277e-08
130.700000	6.5708e-08
130.650000	6.60905e-08
130.600000	6.64752e-08
130.550000	6.68621e-08
130.500000	6.72514e-08
130.450000	6.76428e-08
130.400000	6.80366e-08
130.350000	6.84326e-08
130.300000	6.8831e-08
130.250000	6.92316e-08
130.200000	6.96346e-08
130.150000	7.00399e-08
130.100000	7.04476e-08
130.050000	7.08577e-08
130.000000	7.12701e-08
129.950000	7.1685e-08
129.900000	7.21023e-08
129.850000	7.25219e-08
129.800000	7.29441e-08
129.750000	7.33686e-08
129.700000	7.37957e-08
129.650000	7.42252e-08
129.600000	7.46573e-08
129.550000	7.50918e-08
129.500000	7.55289e-08
129.450000	7.59685e-08
129.400000	7.64106e-08
129.350000	7.68554e-08
129.300000	7.73027e-08
129.250000	7.77526e-08
129.200000	7.82052e-08
129.150000	7.86604e-08
129.100000	7.91182e-08
129.050000	7.95787e-08
129.000000	8.00418e-08
128.950000	8.05077e-08
128.900000	8.09762e-08
128.850000	8.14475e-08
128.800000	8.19216e-08
128.750000	8.23983e-08
128.700000	8.28779e-08
128.650000	8.33602e-08
128.600000	8.38454e-08
128.550000	8.43334e-08
128.500000	8.48242e-08
128.450000	8.53178e-08
128.400000	8.58144e-08
128.350000	8.63138e-08
128.300000	8.68161e-08
128.250000	8.73214e-08
128.200000	8.78295e-08
128.150000	8.83407e-08
128.100000	8.88548e-08
128.050000	8.93719e-08
128.000000	8.9892e-08
127.950000	9.04151e-08
127.900000	9.09413e-08
127.850000	9.14705e-08
127.800000	9.20028e-08
127.750000	9.25382e-08
127.700000	9.30767e-08
127.650000	9.36184e-08
127.600000	9.41632e-08
127.550000	9.47111e-08
127.500000	9.52623e-08
127.450000	9.58166e-08
127.400000	9.63742e-08
127.350000	9.6935e-08
127.300000	9.74991e-08
127.250000	9.80664e-08
127.200000	9.86371e-08
127.150000	9.9211e-08
127.100000	9.97883e-08
127.050000	1.00369e-07
127.000000	1.00953e-07
126.950000	1.0154e-07
126.900000	1.02131e-07
126.850000	1.02726e-07
126.800000	1.03323e-07
126.750000	1.03925e-07
126.700000	1.04529e-07
126.650000	1.05137e-07
126.600000	1.05749e-07
126.550000	1.06365e-07
126.500000	1.06983e-07
126.450000	1.07606e-07
126.400000	1.08232e-07
126.350000	1.08862e-07
126.300000	1.09495e-07
126.250000	1.10132e-07
126.200000	1.10773e-07
126.150000	1.11418e-07
126.100000	1.12066e-07
126.050000	1.12718e-07
126.000000	1.13374e-07
125.950000	1.14033e-07
125.900000	1.14697e-07
125.850000	1.15364e-07
125.800000	1.16035e-07
125.750000	1.1671e-07
125.700000	1.17389e-07
125.650000	1.18072e-07
125.600000	1.18759e-07
125.550000	1.1945e-07
125.500000	1.20145e-07
125.450000	1.20844e-07
125.400000	1.21547e-07
125.350000	1.22254e-07
125.300000	1.22966e-07
125.250000	1.23681e-07
125.200000	1.24401e-07
125.150000	1.25124e-07
125.100000	1.25852e-07
125.050000	1.26584e-07
125.000000	1.27321e-07
124.950000	1.28061e-07
124.900000	1.28806e-07
124.850000	1.29556e-07
124.800000	1.30309e-07
124.750000	1.31068e-07
124.700000	1.3183e-07
124.650000	1.32597e-07
124.600000	1.33368e-07
124.550000	1.34144e-07
124.500000	1.34924e-07
124.450000	1.35709e-07
124.400000	1.36499e-07
124.350000	1.37293e-07
124.300000	1.38091e-07
124.250000	1.38895e-07
124.200000	1.39703e-07
124.150000	1.40515e-07
124.100000	1.41333e-07
124.050000	1.42155e-07
124.000000	1.42982e-07
123.950000	1.43813e-07
123.900000	1.4465e-07
123.850000	1.45491e-07
123.800000	1.46338e-07
123.750000	1.47189e-07
123.700000	1.48045e-07
123.650000	1.48906e-07
123.600000	1.49772e-07
123.550000	1.50643e-07
123.500000	1.5152e-07
123.450000	1.52401e-07
123.400000	1.53287e-07
123.350000	1.54179e-07
123.300000	1.55076e-07
123.250000	1.55978e-07
123.200000	1.56885e-07
123.150000	1.57797e-07
123.100000	1.58715e-07
123.050000	1.59638e-07
123.000000	1.60567e-07
122.950000	1.61501e-07
122.900000	1.6244e-07
122.850000	1.63385e-07
122.800000	1.64335e-07
122.750000	1.65291e-07
122.700000	1.66252e-07
122.650000	1.67219e-07
122.600000	1.68191e-07
122.550000	1.69169e-07
122.500000	1.70153e-07
122.450000	1.71143e-07
122.400000	1.72138e-07
122.350000	1.73139e-07
122.300000	1.74146e-07
122.250000	1.75159e-07
122.200000	1.76178e-07
122.150000	1.77202e-07
122.100000	1.78233e-07
122.050000	1.79269e-07
122.000000	1.80312e-07
121.950000	1.8136e-07
121.900000	1.82415e-07
121.850000	1.83476e-07
121.800000	1.84543e-07
121.750000	1.85616e-07
121.700000	1.86695e-07
121.650000	1.87781e-07
121.600000	1.88873e-07
121.550000	1.89971e-07
121.500000	1.91076e-07
121.450000	1.92187e-07
121.400000	1.93305e-07
121.350000	1.94429e-07
121.300000	1.95559e-07
121.250000	1.96696e-07
121.200000	1.9784e-07
121.150000	1.98991e-07
121.100000	2.00148e-07
121.050000	2.01311e-07
121.000000	2.02482e-07
120.950000	2.03659e-07
120.900000	2.04844e-07
120.850000	2.06035e-07
120.800000	2.07233e-07
120.750000	2.08438e-07
120.700000	2.0965e-07
120.650000	2.10869e-07
120.600000	2.12095e-07
120.550000	2.13328e-07
120.500000	2.14568e-07
120.450000	2.15816e-07
120.400000	2.1707e-07
120.350000	2.18333e-07
120.300000	2.19602e-07
120.250000	2.20879e-07
120.200000	2.22163e-07
120.150000	2.23455e-07
120.100000	2.24754e-07
120.050000	2.2606e-07
120.000000	2.27375e-07
119.950000	2.28697e-07
119.900000	2.30026e-07
119.850000	2.31364e-07
119.800000	2.32709e-07
119.750000	2.34062e-07
119.700000	2.35422e-07
119.650000	2.36791e-07
119.600000	2.38168e-07
119.550000	2.39552e-07
119.500000	2.40945e-07
119.450000	2.42346e-07
119.400000	2.43754e-07
119.350000	2.45171e-07
119.300000	2.46597e-07
119.250000	2.4803e-07
119.200000	2.49472e-07
119.150000	2.50922e-07
119.100000	2.52381e-07
119.050000	2.53848e-07
119.000000	2.55324e-07
118.950000	2.56808e-07
118.900000	2.58301e-07
118.850000	2.59802e-07
118.800000	2.61313e-07
118.750000	2.62832e-07
118.700000	2.64359e-07
118.650000	2.65896e-07
118.600000	2.67442e-07
118.550000	2.68996e-07
118.500000	2.7056e-07
118.450000	2.72132e-07
118.400000	2.73714e-07
118.350000	2.75305e-07
118.300000	2.76905e-07
118.250000	2.78515e-07
118.200000	2.80134e-07
118.150000	2.81762e-07
118.100000	2.834e-07
118.050000	2.85047e-07
118.000000	2.86704e-07
117.950000	2.8837e-07
117.900000	2.90046e-07
117.850000	2.91732e-07
117.800000	2.93428e-07
117.750000	2.95133e-07
117.700000	2.96848e-07
117.650000	2.98574e-07
117.600000	3.00309e-07
117.550000	3.02054e-07
117.500000	3.0381e-07
117.450000	3.05575e-07
117.400000	3.07351e-07
117.350000	3.09138e-07
117.300000	3.10934e-07
117.250000	3.12741e-07
117.200000	3.14559e-07
117.150000	3.16387e-07
117.100000	3.18226e-07
117.050000	3.20075e-07
117.000000	3.21935e-07
116.950000	3.23806e-07
116.900000	3.25688e-07
116.850000	3.2758e-07
116.800000	3.29484e-07
116.750000	3.31399e-07
116.700000	3.33325e-07
116.650000	3.35262e-07
116.600000	3.3721e-07
116.550000	3.39169e-07
116.500000	3.4114e-07
116.450000	3.43123e-07
116.400000	3.45117e-07
116.350000	3.47122e-07
116.300000	3.49139e-07
116.250000	3.51168e-07
116.200000	3.53208e-07
116.150000	3.55261e-07
116.100000	3.57325e-07
116.050000	3.59401e-07
116.000000	3.6149e-07
115.950000	3.6359e-07
115.900000	3.65703e-07
115.850000	3.67828e-07
115.800000	3.69965e-07
115.750000	3.72115e-07
115.700000	3.74277e-07
115.650000	3.76451e-07
115.600000	3.78639e-07
115.550000	3.80839e-07
115.500000	3.83051e-07
115.450000	3.85277e-07
115.400000	3.87515e-07
115.350000	3.89767e-07
115.300000	3.92031e-07
115.250000	3.94309e-07
115.200000	3.966e-07
115.150000	3.98904e-07
115.100000	4.01222e-07
115.050000	4.03553e-07
115.000000	4.05897e-07
114.950000	4.08255e-07
114.900000	4.10627e-07
114.850000	4.13013e-07
114.800000	4.15412e-07
114.750000	4.17825e-07
114.700000	4.20253e-07
114.650000	4.22694e-07
114.600000	4.2515e-07
114.550000	4.27619e-07
114.500000	4.30104e-07
114.450000	4.32602e-07
114.400000	4.35115e-07
114.350000	4.37643e-07
114.300000	4.40185e-07
114.250000	4.42742e-07
114.200000	4.45314e-07
114.150000	4.47901e-07
114.100000	4.50503e-07
114.050000	4.5312e-07
114.000000	4.55752e-07
113.950000	4.58399e-07
113.900000	4.61062e-07
113.850000	4.6374e-07
113.800000	4.66434e-07
113.750000	4.69143e-07
113.700000	4.71868e-07
113.650000	4.74609e-07
113.600000	4.77365e-07
113.550000	4.80138e-07
113.500000	4.82927e-07
113.450000	4.85732e-07
113.400000	4.88553e-07
113.350000	4.91391e-07
113.300000	4.94245e-07
113.250000	4.97115e-07
113.200000	5.00003e-07
113.150000	5.02907e-07
113.100000	5.05828e-07
113.050000	5.08765e-07
113.000000	5.1172e-07
112.950000	5.14692e-07
112.900000	5.17681e-07
112.850000	5.20688e-07
112.800000	5.23712e-07
112.750000	5.26753e-07
112.700000	5.29813e-07
112.650000	5.3289e-07
112.600000	5.35984e-07
112.550000	5.39097e-07
112.500000	5.42228e-07
112.450000	5.45377e-07
112.400000	5.48544e-07
112.350000	5.51729e-07
112.300000	5.54933e-07
112.250000	5.58156e-07
112.200000	5.61397e-07
112.150000	5.64657e-07
112.100000	5.67936e-07
112.050000	5.71234e-07
112.000000	5.74551e-07
111.950000	5.77887e-07
111.900000	5.81243e-07
111.850000	5.84618e-07
111.800000	5.88013e-07
111.750000	5.91427e-07
111.700000	5.94862e-07
111.650000	5.98316e-07
111.600000	6.0179e-07
111.550000	6.05284e-07
111.500000	6.08798e-07
111.450000	6.12333e-07
111.400000	6.15889e-07
111.350000	6.19465e-07
111.300000	6.23061e-07
111.250000	6.26679e-07
111.200000	6.30318e-07
111.150000	6.33977e-07
111.100000	6.37658e-07
111.050000	6.4136e-07
111.000000	6.45084e-07
110.950000	6.48829e-07
110.900000	6.52596e-07
110.850000	6.56385e-07
110.800000	6.60196e-07
110.750000	6.64029e-07
110.700000	6.67884e-07
110.650000	6.71761e-07
110.600000	6.75661e-07
110.550000	6.79584e-07
110.500000	6.83529e-07
110.450000	6.87497e-07
110.400000	6.91488e-07
110.350000	6.95502e-07
110.300000	6.9954e-07
110.250000	7.03601e-07
110.200000	7.07685e-07
110.150000	7.11793e-07
110.100000	7.15925e-07
110.050000	7.20081e-07
110.000000	7.24261e-07
109.950000	7.28465e-07
109.900000	7.32694e-07
109.850000	7.36947e-07
109.800000	7.41225e-07
109.750000	7.45527e-07
109.700000	7.49855e-07
109.650000	7.54207e-07
109.600000	7.58585e-07
109.550000	7.62988e-07
109.500000	7.67417e-07
109.450000	7.71871e-07
109.400000	7.76351e-07
109.350000	7.80857e-07
109.300000	7.85389e-07
109.250000	7.89948e-07
109.200000	7.94533e-07
109.150000	7.99144e-07
109.100000	8.03782e-07
109.050000	8.08447e-07
109.000000	8.13139e-07
108.950000	8.17859e-07
108.900000	8.22605e-07
108.850000	8.27379e-07
108.800000	8.32181e-07
108.750000	8.37011e-07
108.700000	8.41868e-07
108.650000	8.46754e-07
108.600000	8.51668e-07
108.550000	8.5661e-07
108.500000	8.61582e-07
108.450000	8.66582e-07
108.400000	8.7161e-07
108.350000	8.76668e-07
108.300000	8.81756e-07
108.250000	8.86873e-07
108.200000	8.92019e-07
108.150000	8.97195e-07
108.100000	9.02402e-07
108.050000	9.07638e-07
108.000000	9.12905e-07
107.950000	9.18202e-07
107.900000	9.2353e-07
107.850000	9.28889e-07
107.800000	9.34279e-07
107.750000	9.397e-07
107.700000	9.45152e-07
107.650000	9.50636e-07
107.600000	9.56152e-07
107.550000	9.617e-07
107.500000	9.6728e-07
107.450000	9.72892e-07
107.400000	9.78537e-07
107.350000	9.84214e-07
107.300000	9.89925e-07
107.250000	9.95668e-07
107.200000	1.00144e-06
107.150000	1.00725e-06
107.100000	1.0131e-06
107.050000	1.01898e-06
107.000000	1.02489e-06
106.950000	1.03083e-06
106.900000	1.03681e-06
106.850000	1.04283e-06
106.800000	1.04888e-06
106.750000	1.05496e-06
106.700000	1.06108e-06
106.650000	1.06724e-06
106.600000	1.07343e-06
106.550000	1.07966e-06
106.500000	1.08592e-06
106.450000	1.09222e-06
106.400000	1.09856e-06
106.350000	1.10493e-06
106.300000	1.11134e-06
106.250000	1.11778e-06
106.200000	1.12427e-06
106.150000	1.13079e-06
106.100000	1.13735e-06
106.050000	1.14395e-06
106.000000	1.15058e-06
105.950000	1.15726e-06
105.900000	1.16397e-06
105.850000	1.17072e-06
105.800000	1.17751e-06
105.750000	1.18434e-06
105.700000	1.19121e-06
105.650000	1.19812e-06
105.600000	1.20507e-06
105.550000	1.21206e-06
105.500000	1.21909e-06
105.450000	1.22616e-06
105.400000	1.23327e-06
105.350000	1.24042e-06
105.300000	1.24761e-06
105.250000	1.25485e-06
105.200000	1.26213e-06
105.150000	1.26945e-06
105.100000	1.27681e-06
105.050000	1.28421e-06
105.000000	1.29166e-06
104.950000	1.29915e-06
104.900000	1.30668e-06
104.850000	1.31426e-06
104.800000	1.32188e-06
104.750000	1.32955e-06
104.700000	1.33726e-06
104.650000	1.34501e-06
104.600000	1.35281e-06
104.550000	1.36066e-06
104.500000	1.36855e-06
104.450000	1.37648e-06
104.400000	1.38446e-06
104.350000	1.39249e-06
104.300000	1.40057e-06
104.250000	1.40869e-06
104.200000	1.41685e-06
104.150000	1.42507e-06
104.100000	1.43333e-06
104.050000	1.44164e-06
104.000000	1.45e-06
103.950000	1.45841e-06
103.900000	1.46686e-06
103.850000	1.47537e-06
103.800000	1.48392e-06
103.750000	1.49252e-06
103.700000	1.50118e-06
103.650000	1.50988e-06
103.600000	1.51863e-06
103.550000	1.52744e-06
103.500000	1.53629e-06
103.450000	1.5452e-06
103.400000	1.55416e-06
103.350000	1.56317e-06
103.300000	1.57223e-06
103.250000	1.58134e-06
103.200000	1.59051e-06
103.150000	1.59973e-06
103.100000	1.609e-06
103.050000	1.61833e-06
103.000000	1.62771e-06
102.950000	1.63715e-06
102.900000	1.64664e-06
102.850000	1.65618e-06
102.800000	1.66578e-06
102.750000	1.67544e-06
102.700000	1.68515e-06
102.650000	1.69491e-06
102.600000	1.70474e-06
102.550000	1.71462e-06
102.500000	1.72456e-06
102.450000	1.73455e-06
102.400000	1.74461e-06
102.350000	1.75472e-06
102.300000	1.76489e-06
102.250000	1.77512e-06
102.200000	1.7854e-06
102.150000	1.79575e-06
102.100000	1.80616e-06
102.050000	1.81663e-06
102.000000	1.82715e-06
101.950000	1.83774e-06
101.900000	1.84839e-06
101.850000	1.8591e-06
101.800000	1.86988e-06
101.750000	1.88071e-06
101.700000	1.89161e-06
101.650000	1.90257e-06
101.600000	1.9136e-06
101.550000	1.92469e-06
101.500000	1.93584e-06
101.450000	1.94706e-06
101.400000	1.95834e-06
101.350000	1.96969e-06
101.300000	1.9811e-06
101.250000	1.99258e-06
101.200000	2.00413e-06
101.150000	2.01574e-06
101.100000	2.02742e-06
101.050000	2.03916e-06
101.000000	2.05098e-06
100.950000	2.06286e-06
100.900000	2.07481e-06
100.850000	2.08683e-06
100.800000	2.09892e-06
100.750000	2.11108e-06
100.700000	2.12332e-06
100.650000	2.13562e-06
100.600000	2.14799e-06
100.550000	2.16043e-06
100.500000	2.17295e-06
100.450000	2.18554e-06
100.400000	2.1982e-06
100.350000	2.21093e-06
100.300000	2.22374e-06
100.250000	2.23662e-06
100.200000	2.24958e-06
100.150000	2.26261e-06
100.100000	2.27572e-06
100.050000	2.2889e-06
100.000000	2.30216e-06
99.950000	2.31549e-06
99.900000	2.3289e-06
99.850000	2.34239e-06
99.800000	2.35596e-06
99.750000	2.36961e-06
99.700000	2.38333e-06
99.650000	2.39714e-06
99.600000	2.41102e-06
99.550000	2.42498e-06
99.500000	2.43903e-06
99.450000	2.45316e-06
99.400000	2.46736e-06
99.350000	2.48165e-06
99.300000	2.49603e-06
99.250000	2.51048e-06
99.200000	2.52502e-06
99.150000	2.53964e-06
99.100000	2.55435e-06
99.050000	2.56914e-06
99.000000	2.58402e-06
98.950000	2.59898e-06
98.900000	2.61403e-06
98.850000	2.62917e-06
98.800000	2.6444e-06
98.750000	2.65971e-06
98.700000	2.67511e-06
98.650000	2.6906e-06
98.600000	2.70618e-06
98.550000	2.72185e-06
98.500000	2.73761e-06
98.450000	2.75346e-06
98.400000	2.7694e-06
98.350000	2.78544e-06
98.300000	2.80157e-06
98.250000	2.81779e-06
98.200000	2.8341e-06
98.150000	2.85051e-06
98.100000	2.86701e-06
98.050000	2.88361e-06
98.000000	2.90031e-06
97.950000	2.9171e-06
97.900000	2.93399e-06
97.850000	2.95097e-06
97.800000	2.96805e-06
97.750000	2.98524e-06
97.700000	3.00252e-06
97.650000	3.0199e-06
97.600000	3.03738e-06
97.550000	3.05496e-06
97.500000	3.07265e-06
97.450000	3.09043e-06
97.400000	3.10832e-06
97.350000	3.12632e-06
97.300000	3.14441e-06
97.250000	3.16261e-06
97.200000	3.18092e-06
97.150000	3.19933e-06
97.100000	3.21785e-06
97.050000	3.23647e-06
97.000000	3.2552e-06
96.950000	3.27404e-06
96.900000	3.29299e-06
96.850000	3.31205e-06
96.800000	3.33122e-06
96.750000	3.3505e-06
96.700000	3.36989e-06
96.650000	3.38939e-06
96.600000	3.40901e-06
96.550000	3.42874e-06
96.500000	3.44858e-06
96.450000	3.46853e-06
96.400000	3.48861e-06
96.350000	3.50879e-06
96.300000	3.5291e-06
96.250000	3.54952e-06
96.200000	3.57006e-06
96.150000	3.59072e-06
96.100000	3.61149e-06
96.050000	3.63239e-06
96.000000	3.65341e-06
95.950000	3.67455e-06
95.900000	3.69581e-06
95.850000	3.71719e-06
95.800000	3.7387e-06
95.750000	3.76033e-06
95.700000	3.78209e-06
95.650000	3.80397e-06
95.600000	3.82598e-06
95.550000	3.84811e-06
95.500000	3.87037e-06
95.450000	3.89276e-06
95.400000	3.91528e-06
95.350000	3.93793e-06
95.300000	3.96071e-06
95.250000	3.98363e-06
95.200000	4.00667e-06
95.150000	4.02985e-06
95.100000	4.05316e-06
95.050000	4.0766e-06
95.000000	4.10019e-06
94.950000	4.1239e-06
94.900000	4.14776e-06
94.850000	4.17175e-06
94.800000	4.19588e-06
94.750000	4.22015e-06
94.700000	4.24455e-06
94.650000	4.2691e-06
94.600000	4.2938e-06
94.550000	4.31863e-06
94.500000	4.34361e-06
94.450000	4.36873e-06
94.400000	4.39399e-06
94.350000	4.4194e-06
94.300000	4.44496e-06
94.250000	4.47067e-06
94.200000	4.49652e-06
94.150000	4.52252e-06
94.100000	4.54868e-06
94.050000	4.57498e-06
94.000000	4.60144e-06
93.950000	4.62804e-06
93.900000	4.6548e-06
93.850000	4.68172e-06
93.800000	4.70879e-06
93.750000	4.73602e-06
93.700000	4.7634e-06
93.650000	4.79094e-06
93.600000	4.81864e-06
93.550000	4.8465e-06
93.500000	4.87453e-06
93.450000	4.90271e-06
93.400000	4.93105e-06
93.350000	4.95956e-06
93.300000	4.98823e-06
93.250000	5.01707e-06
93.200000	5.04608e-06
93.150000	5.07525e-06
93.100000	5.10459e-06
93.050000	5.13409e-06
93.000000	5.16377e-06
92.950000	5.19362e-06
92.900000	5.22365e-06
92.850000	5.25384e-06
92.800000	5.28421e-06
92.750000	5.31475e-06
92.700000	5.34547e-06
92.650000	5.37637e-06
92.600000	5.40744e-06
92.550000	5.4387e-06
92.500000	5.47013e-06
92.450000	5.50175e-06
92.400000	5.53355e-06
92.350000	5.56553e-06
92.300000	5.59769e-06
92.250000	5.63004e-06
92.200000	5.66258e-06
92.150000	5.6953e-06
92.100000	5.72822e-06
92.050000	5.76132e-06
92.000000	5.79461e-06
91.950000	5.8281e-06
91.900000	5.86177e-06
91.850000	5.89565e-06
91.800000	5.92971e-06
91.750000	5.96398e-06
91.700000	5.99844e-06
91.650000	6.03309e-06
91.600000	6.06795e-06
91.550000	6.10301e-06
91.500000	6.13827e-06
91.450000	6.17374e-06
91.400000	6.20941e-06
91.350000	6.24528e-06
91.300000	6.28136e-06
91.250000	6.31765e-06
91.200000	6.35415e-06
91.150000	6.39086e-06
91.100000	6.42778e-06
91.050000	6.46491e-06
91.000000	6.50225e-06
90.950000	6.53981e-06
90.900000	6.57759e-06
90.850000	6.61558e-06
90.800000	6.6538e-06
90.750000	6.69223e-06
90.700000	6.73089e-06
90.650000	6.76976e-06
90.600000	6.80886e-06
90.550000	6.84819e-06
90.500000	6.88774e-06
90.450000	6.92752e-06
90.400000	6.96753e-06
90.350000	7.00777e-06
90.300000	7.04824e-06
90.250000	7.08894e-06
90.200000	7.12988e-06
90.150000	7.17106e-06
90.100000	7.21247e-06
90.050000	7.25412e-06
90.000000	7.29601e-06
89.950000	7.33814e-06
89.900000	7.38051e-06
89.850000	7.42312e-06
89.800000	7.46599e-06
89.750000	7.50909e-06
89.700000	7.55245e-06
89.650000	7.59606e-06
89.600000	7.63991e-06
89.550000	7.68402e-06
89.500000	7.72838e-06
89.450000	7.773e-06
89.400000	7.81788e-06
89.350000	7.86301e-06
89.300000	7.9084e-06
89.250000	7.95406e-06
89.200000	7.99997e-06
89.150000	8.04615e-06
89.100000	8.0926e-06
89.050000	8.13931e-06
89.000000	8.18629e-06
88.950000	8.23355e-06
88.900000	8.28107e-06
88.850000	8.32887e-06
88.800000	8.37694e-06
88.750000	8.42529e-06
88.700000	8.47391e-06
88.650000	8.52282e-06
88.600000	8.57201e-06
88.550000	8.62148e-06
88.500000	8.67123e-06
88.450000	8.72128e-06
88.400000	8.7716e-06
88.350000	8.82222e-06
88.300000	8.87313e-06
88.250000	8.92433e-06
88.200000	8.97583e-06
88.150000	9.02762e-06
88.100000	9.07971e-06
88.050000	9.1321e-06
88.000000	9.18479e-06
87.950000	9.23779e-06
87.900000	9.29109e-06
87.850000	9.34469e-06
87.800000	9.3986e-06
87.750000	9.45283e-06
87.700000	9.50736e-06
87.650000	9.56221e-06
87.600000	9.61737e-06
87.550000	9.67285e-06
87.500000	9.72865e-06
87.450000	9.78477e-06
87.400000	9.84121e-06
87.350000	9.89798e-06
87.300000	9.95507e-06
87.250000	1.00125e-05
87.200000	1.00702e-05
87.150000	1.01283e-05
87.100000	1.01867e-05
87.050000	1.02455e-05
87.000000	1.03046e-05
86.950000	1.0364e-05
86.900000	1.04238e-05
86.850000	1.04839e-05
86.800000	1.05444e-05
86.750000	1.06052e-05
86.700000	1.06663e-05
86.650000	1.07278e-05
86.600000	1.07897e-05
86.550000	1.08519e-05
86.500000	1.09145e-05
86.450000	1.09774e-05
86.400000	1.10407e-05
86.350000	1.11044e-05
86.300000	1.11684e-05
86.250000	1.12328e-05
86.200000	1.12975e-05
86.150000	1.13627e-05
86.100000	1.14282e-05
86.050000	1.14941e-05
86.000000	1.15603e-05
85.950000	1.1627e-05
85.900000	1.1694e-05
85.850000	1.17614e-05
85.800000	1.18292e-05
85.750000	1.18974e-05
85.700000	1.19659e-05
85.650000	1.20349e-05
85.600000	1.21043e-05
85.550000	1.2174e-05
85.500000	1.22442e-05
85.450000	1.23148e-05
85.400000	1.23857e-05
85.350000	1.24571e-05
85.300000	1.25289e-05
85.250000	1.26011e-05
85.200000	1.26737e-05
85.150000	1.27468e-05
85.100000	1.28202e-05
85.050000	1.28941e-05
85.000000	1.29684e-05
84.950000	1.30431e-05
84.900000	1.31182e-05
84.850000	1.31938e-05
84.800000	1.32698e-05
84.750000	1.33463e-05
84.700000	1.34232e-05
84.650000	1.35005e-05
84.600000	1.35783e-05
84.550000	1.36565e-05
84.500000	1.37352e-05
84.450000	1.38143e-05
84.400000	1.38939e-05
84.350000	1.39739e-05
84.300000	1.40544e-05
84.250000	1.41353e-05
84.200000	1.42168e-05
84.150000	1.42986e-05
84.100000	1.4381e-05
84.050000	1.44638e-05
84.000000	1.45471e-05
83.950000	1.46309e-05
83.900000	1.47151e-05
83.850000	1.47999e-05
83.800000	1.48851e-05
83.750000	1.49708e-05
83.700000	1.5057e-05
83.650000	1.51437e-05
83.600000	1.52309e-05
83.550000	1.53186e-05
83.500000	1.54068e-05
83.450000	1.54955e-05
83.400000	1.55847e-05
83.350000	1.56745e-05
83.300000	1.57647e-05
83.250000	1.58554e-05
83.200000	1.59467e-05
83.150000	1.60385e-05
83.100000	1.61308e-05
83.050000	1.62237e-05
83.000000	1.63171e-05
82.950000	1.6411e-05
82.900000	1.65054e-05
82.850000	1.66004e-05
82.800000	1.6696e-05
82.750000	1.67921e-05
82.700000	1.68887e-05
82.650000	1.69859e-05
82.600000	1.70837e-05
82.550000	1.7182e-05
82.500000	1.72808e-05
82.450000	1.73803e-05
82.400000	1.74803e-05
82.350000	1.75809e-05
82.300000	1.7682e-05
82.250000	1.77838e-05
82.200000	1.78861e-05
82.150000	1.7989e-05
82.100000	1.80925e-05
82.050000	1.81966e-05
82.000000	1.83012e-05
81.950000	1.84065e-05
81.900000	1.85124e-05
81.850000	1.86189e-05
81.800000	1.8726e-05
81.750000	1.88337e-05
81.700000	1.8942e-05
81.650000	1.9051e-05
81.600000	1.91606e-05
81.550000	1.92707e-05
81.500000	1.93816e-05
81.450000	1.9493e-05
81.400000	1.96051e-05
81.350000	1.97179e-05
81.300000	1.98313e-05
81.250000	1.99453e-05
81.200000	2.006e-05
81.150000	2.01753e-05
81.100000	2.02913e-05
81.050000	2.0408e-05
81.000000	2.05253e-05
80.950000	2.06433e-05
80.900000	2.0762e-05
80.850000	2.08814e-05
80.800000	2.10014e-05
80.750000	2.11221e-05
80.700000	2.12436e-05
80.650000	2.13657e-05
80.600000	2.14885e-05
80.550000	2.1612e-05
80.500000	2.17362e-05
80.450000	2.18611e-05
80.400000	2.19868e-05
80.350000	2.21131e-05
80.300000	2.22402e-05
80.250000	2.2368e-05
80.200000	2.24966e-05
80.150000	2.26258e-05
80.100000	2.27558e-05
80.050000	2.28866e-05
80.000000	2.30181e-05
79.950000	2.31503e-05
79.900000	2.32833e-05
79.850000	2.34171e-05
79.800000	2.35516e-05
79.750000	2.36869e-05
79.700000	2.3823e-05
79.650000	2.39599e-05
79.600000	2.40975e-05
79.550000	2.42359e-05
79.500000	2.43751e-05
79.450000	2.45151e-05
79.400000	2.46559e-05
79.350000	2.47975e-05
79.300000	2.49399e-05
79.250000	2.50832e-05
79.200000	2.52272e-05
79.150000	2.53721e-05
79.100000	2.55178e-05
79.050000	2.56643e-05
79.000000	2.58117e-05
78.950000	2.59599e-05
78.900000	2.61089e-05
78.850000	2.62588e-05
78.800000	2.64096e-05
78.750000	2.65612e-05
78.700000	2.67137e-05
78.650000	2.6867e-05
78.600000	2.70212e-05
78.550000	2.71763e-05
78.500000	2.73323e-05
78.450000	2.74892e-05
78.400000	2.7647e-05
78.350000	2.78056e-05
78.300000	2.79652e-05
78.250000	2.81257e-05
78.200000	2.82871e-05
78.150000	2.84494e-05
78.100000	2.86127e-05
78.050000	2.87769e-05
78.000000	2.8942e-05
77.950000	2.9108e-05
77.900000	2.9275e-05
77.850000	2.9443e-05
77.800000	2.96119e-05
77.750000	2.97818e-05
77.700000	2.99526e-05
77.650000	3.01244e-05
77.600000	3.02972e-05
77.550000	3.0471e-05
77.500000	3.06458e-05
77.450000	3.08216e-05
77.400000	3.09983e-05
77.350000	3.11761e-05
77.300000	3.13549e-05
77.250000	3.15347e-05
77.200000	3.17155e-05
77.150000	3.18974e-05
77.100000	3.20803e-05
77.050000	3.22642e-05
77.000000	3.24492e-05
76.950000	3.26352e-05
76.900000	3.28223e-05
76.850000	3.30105e-05
76.800000	3.31997e-05
76.750000	3.339e-05
76.700000	3.35814e-05
76.650000	3.37739e-05
76.600000	3.39675e-05
76.550000	3.41622e-05
76.500000	3.43579e-05
76.450000	3.45548e-05
76.400000	3.47529e-05
76.350000	3.4952e-05
76.300000	3.51523e-05
76.250000	3.53537e-05
76.200000	3.55563e-05
76.150000	3.576e-05
76.100000	3.59649e-05
76.050000	3.61709e-05
76.000000	3.63781e-05
75.950000	3.65865e-05
75.900000	3.67961e-05
75.850000	3.70069e-05
75.800000	3.72188e-05
75.750000	3.7432e-05
75.700000	3.76464e-05
75.650000	3.7862e-05
75.600000	3.80788e-05
75.550000	3.82969e-05
75.500000	3.85162e-05
75.450000	3.87367e-05
75.400000	3.89585e-05
75.350000	3.91816e-05
75.300000	3.94059e-05
75.250000	3.96315e-05
75.200000	3.98584e-05
75.150000	4.00865e-05
75.100000	4.0316e-05
75.050000	4.05467e-05
75.000000	4.07788e-05
74.950000	4.10122e-05
74.900000	4.12469e-05
74.850000	4.1483e-05
74.800000	4.17204e-05
74.750000	4.19591e-05
74.700000	4.21992e-05
74.650000	4.24407e-05
74.600000	4.26835e-05
74.550000	4.29277e-05
74.500000	4.31733e-05
74.450000	4.34203e-05
74.400000	4.36687e-05
74.350000	4.39185e-05
74.300000	4.41697e-05
74.250000	4.44223e-05
74.200000	4.46764e-05
74.150000	4.49319e-05
74.100000	4.51888e-05
74.050000	4.54473e-05
74.000000	4.57071e-05
73.950000	4.59685e-05
73.900000	4.62313e-05
73.850000	4.64957e-05
73.800000	4.67615e-05
73.750000	4.70288e-05
73.700000	4.72977e-05
73.650000	4.7568e-05
73.600000	4.78399e-05
73.550000	4.81134e-05
73.500000	4.83884e-05
73.450000	4.86649e-05
73.400000	4.8943e-05
73.350000	4.92227e-05
73.300000	4.9504e-05
73.250000	4.97868e-05
73.200000	5.00713e-05
73.150000	5.03574e-05
73.100000	5.06451e-05
73.050000	5.09344e-05
73.000000	5.12254e-05
72.950000	5.1518e-05
72.900000	5.18122e-05
72.850000	5.21082e-05
72.800000	5.24058e-05
72.750000	5.2705e-05
72.700000	5.3006e-05
72.650000	5.33087e-05
72.600000	5.36131e-05
72.550000	5.39192e-05
72.500000	5.42271e-05
72.450000	5.45366e-05
72.400000	5.4848e-05
72.350000	5.51611e-05
72.300000	5.54759e-05
72.250000	5.57926e-05
72.200000	5.6111e-05
72.150000	5.64313e-05
72.100000	5.67533e-05
72.050000	5.70772e-05
72.000000	5.74029e-05
71.950000	5.77304e-05
71.900000	5.80598e-05
71.850000	5.8391e-05
71.800000	5.87241e-05
71.750000	5.90591e-05
71.700000	5.9396e-05
71.650000	5.97348e-05
71.600000	6.00755e-05
71.550000	6.04181e-05
71.500000	6.07627e-05
71.450000	6.11092e-05
71.400000	6.14576e-05
71.350000	6.1808e-05
71.300000	6.21604e-05
71.250000	6.25148e-05
71.200000	6.28712e-05
71.150000	6.32296e-05
71.100000	6.359e-05
71.050000	6.39524e-05
71.000000	6.43169e-05
70.950000	6.46835e-05
70.900000	6.50521e-05
70.850000	6.54228e-05
70.800000	6.57955e-05
70.750000	6.61704e-05
70.700000	6.65474e-05
70.650000	6.69265e-05
70.600000	6.73077e-05
70.550000	6.76911e-05
70.500000	6.80767e-05
70.450000	6.84644e-05
70.400000	6.88543e-05
70.350000	6.92464e-05
70.300000	6.96407e-05
70.250000	7.00372e-05
70.200000	7.0436e-05
70.150000	7.0837e-05
70.100000	7.12402e-05
70.050000	7.16458e-05
70.000000	7.20536e-05
69.950000	7.24637e-05
69.900000	7.28761e-05
69.850000	7.32908e-05
69.800000	7.37078e-05
69.750000	7.41272e-05
69.700000	7.4549e-05
69.650000	7.49731e-05
69.600000	7.53996e-05
69.550000	7.58285e-05
69.500000	7.62598e-05
69.450000	7.66935e-05
69.400000	7.71297e-05
69.350000	7.75683e-05
69.300000	7.80094e-05
69.250000	7.84529e-05
69.200000	7.8899e-05
69.150000	7.93475e-05
69.100000	7.97986e-05
69.050000	8.02522e-05
69.000000	8.07083e-05
68.950000	8.1167e-05
68.900000	8.16283e-05
68.850000	8.20921e-05
68.800000	8.25586e-05
68.750000	8.30276e-05
68.700000	8.34993e-05
68.650000	8.39737e-05
68.600000	8.44507e-05
68.550000	8.49303e-05
68.500000	8.54127e-05
68.450000	8.58977e-05
68.400000	8.63855e-05
68.350000	8.6876e-05
68.300000	8.73693e-05
68.250000	8.78653e-05
68.200000	8.8364e-05
68.150000	8.88656e-05
68.100000	8.937e-05
68.050000	8.98772e-05
68.000000	9.03872e-05
67.950000	9.09001e-05
67.900000	9.14159e-05
67.850000	9.19345e-05
67.800000	9.24561e-05
67.750000	9.29805e-05
67.700000	9.35079e-05
67.650000	9.40382e-05
67.600000	9.45715e-05
67.550000	9.51078e-05
67.500000	9.5647e-05
67.450000	9.61893e-05
67.400000	9.67346e-05
67.350000	9.7283e-05
67.300000	9.78344e-05
67.250000	9.83888e-05
67.200000	9.89464e-05
67.150000	9.95071e-05
67.100000	0.000100071
67.050000	0.000100638
67.000000	0.000101208
66.950000	0.000101781
66.900000	0.000102358
66.850000	0.000102937
66.800000	0.00010352
66.750000	0.000104106
66.700000	0.000104696
66.650000	0.000105289
66.600000	0.000105885
66.550000	0.000106484
66.500000	0.000107087
66.450000	0.000107693
66.400000	0.000108302
66.350000	0.000108915
66.300000	0.000109531
66.250000	0.000110151
66.200000	0.000110774
66.150000	0.0001114
66.100000	0.00011203
66.050000	0.000112664
66.000000	0.000113301
65.950000	0.000113941
65.900000	0.000114585
65.850000	0.000115233
65.800000	0.000115884
65.750000	0.000116539
65.700000	0.000117197
65.650000	0.00011786
65.600000	0.000118525
65.550000	0.000119195
65.500000	0.000119868
65.450000	0.000120545
65.400000	0.000121226
65.350000	0.00012191
65.300000	0.000122598
65.250000	0.00012329
65.200000	0.000123986
65.150000	0.000124686
65.100000	0.00012539
65.050000	0.000126097
65.000000	0.000126809
64.950000	0.000127524
64.900000	0.000128243
64.850000	0.000128966
64.800000	0.000129694
64.750000	0.000130425
64.700000	0.00013116
64.650000	0.0001319
64.600000	0.000132643
64.550000	0.000133391
64.500000	0.000134142
64.450000	0.000134898
64.400000	0.000135658
64.350000	0.000136422
64.300000	0.00013719
64.250000	0.000137963
64.200000	0.00013874
64.150000	0.000139521
64.100000	0.000140306
64.050000	0.000141096
64.000000	0.00014189
63.950000	0.000142689
63.900000	0.000143491
63.850000	0.000144299
63.800000	0.00014511
63.750000	0.000145926
63.700000	0.000146747
63.650000	0.000147572
63.600000	0.000148402
63.550000	0.000149236
63.500000	0.000150075
63.450000	0.000150918
63.400000	0.000151766
63.350000	0.000152618
63.300000	0.000153476
63.250000	0.000154338
63.200000	0.000155204
63.150000	0.000156076
63.100000	0.000156952
63.050000	0.000157833
63.000000	0.000158719
62.950000	0.000159609
62.900000	0.000160505
62.850000	0.000161405
62.800000	0.00016231
62.750000	0.000163221
62.700000	0.000164136
62.650000	0.000165056
62.600000	0.000165981
62.550000	0.000166911
62.500000	0.000167847
62.450000	0.000168787
62.400000	0.000169732
62.350000	0.000170683
62.300000	0.000171639
62.250000	0.0001726
62.200000	0.000173566
62.150000	0.000174537
62.100000	0.000175514
62.050000	0.000176496
62.000000	0.000177483
61.950000	0.000178476
61.900000	0.000179474
61.850000	0.000180477
61.800000	0.000181486
61.750000	0.000182501
61.700000	0.00018352
61.650000	0.000184546
61.600000	0.000185577
61.550000	0.000186613
61.500000	0.000187655
61.450000	0.000188703
61.400000	0.000189756
61.350000	0.000190815
61.300000	0.00019188
61.250000	0.00019295
61.200000	0.000194026
61.150000	0.000195108
61.100000	0.000196196
61.050000	0.00019729
61.000000	0.000198389
60.950000	0.000199494
60.900000	0.000200606
60.850000	0.000201723
60.800000	0.000202846
60.750000	0.000203976
60.700000	0.000205111
60.650000	0.000206252
60.600000	0.0002074
60.550000	0.000208553
60.500000	0.000209713
60.450000	0.000210879
60.400000	0.000212051
60.350000	0.00021323
60.300000	0.000214415
60.250000	0.000215606
60.200000	0.000216803
60.150000	0.000218007
60.100000	0.000219217
60.050000	0.000220433
60.000000	0.000221656
59.950000	0.000222886
59.900000	0.000224122
59.850000	0.000225364
59.800000	0.000226613
59.750000	0.000227869
59.700000	0.000229131
59.650000	0.0002304
59.600000	0.000231676
59.550000	0.000232958
59.500000	0.000234248
59.450000	0.000235544
59.400000	0.000236846
59.350000	0.000238156
59.300000	0.000239472
59.250000	0.000240796
59.200000	0.000242126
59.150000	0.000243463
59.100000	0.000244808
59.050000	0.000246159
59.000000	0.000247517
58.950000	0.000248883
58.900000	0.000250255
58.850000	0.000251635
58.800000	0.000253022
58.750000	0.000254416
58.700000	0.000255817
58.650000	0.000257226
58.600000	0.000258642
58.550000	0.000260065
58.500000	0.000261496
58.450000	0.000262934
58.400000	0.000264379
58.350000	0.000265832
58.300000	0.000267292
58.250000	0.00026876
58.200000	0.000270236
58.150000	0.000271719
58.100000	0.000273209
58.050000	0.000274707
58.000000	0.000276213
57.950000	0.000277727
57.900000	0.000279248
57.850000	0.000280777
57.800000	0.000282313
57.750000	0.000283858
57.700000	0.00028541
57.650000	0.00028697
57.600000	0.000288539
57.550000	0.000290115
57.500000	0.000291698
57.450000	0.00029329
57.400000	0.00029489
57.350000	0.000296498
57.300000	0.000298114
57.250000	0.000299738
57.200000	0.00030137
57.150000	0.000303011
57.100000	0.000304659
57.050000	0.000306316
57.000000	0.00030798
56.950000	0.000309653
56.900000	0.000311335
56.850000	0.000313024
56.800000	0.000314722
56.750000	0.000316428
56.700000	0.000318143
56.650000	0.000319866
56.600000	0.000321597
56.550000	0.000323336
56.500000	0.000325085
56.450000	0.000326841
56.400000	0.000328606
56.350000	0.00033038
56.300000	0.000332162
56.250000	0.000333952
56.200000	0.000335751
56.150000	0.000337559
56.100000	0.000339375
56.050000	0.000341199
56.000000	0.000343033
55.950000	0.000344875
55.900000	0.000346725
55.850000	0.000348584
55.800000	0.000350452
55.750000	0.000352329
55.700000	0.000354214
55.650000	0.000356107
55.600000	0.00035801
55.550000	0.000359921
55.500000	0.00036184
55.450000	0.000363769
55.400000	0.000365706
55.350000	0.000367651
55.300000	0.000369606
55.250000	0.000371569
55.200000	0.00037354
55.150000	0.000375521
55.100000	0.000377509
55.050000	0.000379507
55.000000	0.000381513
54.950000	0.000383527
54.900000	0.00038555
54.850000	0.000387582
54.800000	0.000389622
54.750000	0.00039167
54.700000	0.000393727
54.650000	0.000395793
54.600000	0.000397866
54.550000	0.000399948
54.500000	0.000402038
54.450000	0.000404136
54.400000	0.000406243
54.350000	0.000408357
54.300000	0.000410479
54.250000	0.00041261
54.200000	0.000414748
54.150000	0.000416893
54.100000	0.000419047
54.050000	0.000421208
54.000000	0.000423376
53.950000	0.000425551
53.900000	0.000427734
53.850000	0.000429923
53.800000	0.00043212
53.750000	0.000434323
53.700000	0.000436532
53.650000	0.000438748
53.600000	0.00044097
53.550000	0.000443197
53.500000	0.00044543
53.450000	0.000447668
53.400000	0.000449911
53.350000	0.000452159
53.300000	0.000454411
53.250000	0.000456666
53.200000	0.000458925
53.150000	0.000461187
53.100000	0.000463451
53.050000	0.000465716
53.000000	0.000467982
52.950000	0.000470248
52.900000	0.000472513
52.850000	0.000474776
52.800000	0.000477036
52.750000	0.00047929
52.700000	0.000481538
52.650000	0.000483778
52.600000	0.000486005
52.550000	0.000488218
52.500000	0.000490411
52.450000	0.000492578
52.400000	0.00049471
52.350000	0.000496792
52.300000	0.000498791
&
```
