## Supplementary material for "All-at-once RNA folding with 3D motif prediction framed by evolutionary information": RF00011_RNaseP_bact_b.cacofold.power

```
# Power analysis of CaCoFold structure 
#
# Powertype = SINGLE SUBSTITUTIONS
# covary  left_pos      right_pos    substitutions      power
#----------------------------------------------------------------
          16		494		21		0.61
          17		493		77		0.93
          18		492		31		0.75
          19		491		18		0.55
          20		490		16		0.50
          21		489		24		0.66
          22		488		18		0.55
          100		377		21		0.61
          101		376		30		0.74
          103		375		1		0.00
          104		374		18		0.55
          105		373		72		0.92
          106		372		26		0.69
          107		371		2		0.00
          108		128		9		0.28
          109		127		0		0.00
          110		126		105		0.98
          111		125		73		0.92
          113		124		58		0.89
          114		123		0		0.00
          140		163		22		0.63
          141		162		54		0.88
          142		161		81		0.94
          143		160		55		0.88
          144		159		56		0.88
          145		158		57		0.88
          357		365		2		0.00
          358		364		7		0.20
          379		397		10		0.32
          380		396		11		0.35
          381		395		13		0.42
          440		479		46		0.85
          442		478		46		0.85
          443		477		101		0.97
          444		474		74		0.92
          445		473		94		0.96
#
# BPAIRS 36
# avg substitutions per BP  37.5
# BPAIRS expected to covary 22.0 +/- 2.2
# BPAIRS observed to covary 0
#
```
