## Supplementary material for "All-at-once RNA folding with 3D motif prediction framed by evolutionary information": RF00011_RNaseP_bact_b.power

```
# Power analysis of given structure
#
# Powertype = SINGLE SUBSTITUTIONS
# covary left_pos right_pos substitutions power
#----------------------------------------------------------------
11		581		47		0.85
12		580		30		0.74
13		579		45		0.84
15		577		40		0.82
16		494		21		0.61
17		493		77		0.93
18		492		31		0.75
19		491		18		0.55
20		490		16		0.50
21		489		24		0.66
22		488		18		0.55
24		88		4		0.07
25		87		69		0.91
26		86		85		0.94
27		85		95		0.96
28		84		99		0.97
29		83		81		0.94
93		575		0		0.00
94		574		9		0.28
95		573		10		0.32
97		572		0		0.00
98		571		0		0.00
99		570		28		0.72
100		569		35		0.78
101		568		5		0.11
103		375		1		0.00
104		374		18		0.55
105		373		72		0.92
106		372		26		0.69
107		371		2		0.00
108		128		9		0.28
109		127		0		0.00
110		126		105		0.98
111		125		73		0.92
113		124		58		0.89
114		123		0		0.00
134		370		0		0.00
135		369		57		0.88
136		368		14		0.45
137		367		39		0.81
139		366		13		0.42
140		163		22		0.63
141		162		54		0.88
142		161		81		0.94
143		160		55		0.88
144		159		56		0.88
145		158		57		0.88
164		196		0		0.00
165		194		93		0.96
166		193		7		0.20
169		190		93		0.96
170		189		108		0.98
171		188		90		0.95
172		187		99		0.97
197		365		0		0.00
198		364		11		0.35
202		252		67		0.91
203		251		55		0.88
204		250		89		0.95
205		249		108		0.98
212		243		93		0.96
213		242		90		0.95
215		241		82		0.94
216		240		2		0.00
220		237		22		0.63
221		236		46		0.85
222		235		33		0.77
261		363		0		0.00
262		362		0		0.00
263		359		1		0.00
264		358		4		0.07
265		357		4		0.07
278		346		57		0.88
279		345		66		0.91
280		344		72		0.92
281		343		71		0.92
282		342		75		0.92
283		340		96		0.96
285		339		100		0.97
286		338		44		0.84
379		397		10		0.32
380		396		11		0.35
381		395		13		0.42
401		439		41		0.82
403		438		90		0.95
405		437		95		0.96
406		436		106		0.98
407		435		88		0.95
408		434		64		0.90
409		433		123		1.00
440		479		46		0.85
442		478		46		0.85
443		477		101		0.97
444		474		74		0.92
445		473		94		0.96
446		472		66		0.91
499		557		86		0.95
500		556		96		0.96
501		555		80		0.93
502		554		81		0.94
503		553		84		0.94
506		552		67		0.91
508		551		81		0.94
509		550		63		0.90
510		549		69		0.91
#
# BPAIRS 105
# avg substitutions per BP 50.0
# BPAIRS expected to covary 70.8 +/- 3.2
# BPAIRS observed to covary 0
#
```
