## Supplementary material for "All-at-once RNA folding with 3D motif prediction framed by evolutionary information": RF00011_RNaseP_bact_b.surv

```
7.350000	0.00952381
5.900000	0.0190476
5.300000	0.0285714
4.100000	0.0380952
4.000000	0.047619
3.850000	0.0571429
3.700000	0.0666667
3.650000	0.0952381
3.300000	0.104762
3.200000	0.114286
2.950000	0.12381
2.750000	0.133333
2.500000	0.142857
2.050000	0.152381
1.850000	0.161905
1.800000	0.171429
1.750000	0.180952
1.450000	0.190476
1.400000	0.2
1.350000	0.209524
1.300000	0.219048
0.950000	0.228571
0.750000	0.238095
0.650000	0.247619
0.550000	0.266667
0.500000	0.27619
0.200000	0.304762
-0.050000	0.428571
-0.150000	0.438095
-0.200000	0.457143
-0.250000	0.466667
-0.300000	0.52381
-0.350000	0.552381
-0.500000	0.571429
-0.700000	0.590476
-0.750000	0.609524
-0.850000	0.628571
-1.000000	0.638095
-1.050000	0.657143
-1.150000	0.666667
-1.200000	0.685714
-1.250000	0.695238
-1.300000	0.714286
-1.450000	0.72381
-1.500000	0.733333
-1.650000	0.752381
-1.700000	0.771429
-1.850000	0.780952
-1.950000	0.790476
-2.150000	0.8
-2.350000	0.809524
-2.450000	0.819048
-2.600000	0.828571
-2.800000	0.847619
-3.200000	0.857143
-3.400000	0.866667
-3.650000	0.87619
-3.850000	0.885714
-3.900000	0.895238
-4.050000	0.904762
-4.100000	0.914286
-4.350000	0.92381
-4.600000	0.933333
-4.900000	0.942857
-5.150000	0.952381
-5.250000	0.961905
-5.300000	0.971429
-6.300000	0.980952
-7.200000	0.990476
-7.950000	1
&
25.100000	1.39072e-05
24.450000	2.78145e-05
22.400000	4.17217e-05
22.300000	5.5629e-05
20.800000	8.34434e-05
19.700000	9.73507e-05
19.550000	0.000111258
19.250000	0.000125165
19.150000	0.000139072
18.750000	0.00015298
18.500000	0.000166887
17.800000	0.000180794
17.600000	0.000194701
17.500000	0.000208609
17.350000	0.000222516
17.300000	0.000236423
17.250000	0.00025033
16.950000	0.000264238
16.650000	0.000292052
16.600000	0.000305959
16.500000	0.000319866
16.400000	0.000347681
16.250000	0.000361588
16.100000	0.000375495
15.850000	0.000389403
15.800000	0.000431124
15.750000	0.000445032
15.700000	0.000458939
15.600000	0.000472846
15.550000	0.000500661
15.500000	0.000528475
15.450000	0.00055629
15.400000	0.000570197
15.300000	0.000584104
15.250000	0.000611919
15.200000	0.000625826
15.000000	0.00065364
14.950000	0.000695362
14.900000	0.000723176
14.850000	0.000737084
14.800000	0.000750991
14.750000	0.000778805
14.700000	0.000792713
14.650000	0.000820527
14.600000	0.000834434
14.550000	0.000848342
14.500000	0.000876156
14.450000	0.000890063
14.400000	0.000917878
14.300000	0.000945692
14.250000	0.000973507
14.200000	0.000987414
14.150000	0.00101523
14.100000	0.00107086
14.050000	0.00111258
14.000000	0.00120993
13.950000	0.00122384
13.900000	0.00123774
13.850000	0.00130728
13.800000	0.00132119
13.700000	0.00136291
13.650000	0.00139072
13.600000	0.00143245
13.550000	0.00144635
13.500000	0.00148807
13.450000	0.00150198
13.400000	0.0015298
13.300000	0.00157152
13.250000	0.00162715
13.200000	0.00164105
13.150000	0.00168278
13.100000	0.00171059
13.050000	0.00175231
13.000000	0.00176622
12.950000	0.00183576
12.900000	0.00184966
12.850000	0.00187748
12.800000	0.00193311
12.750000	0.00204436
12.700000	0.00208609
12.650000	0.00209999
12.600000	0.00212781
12.550000	0.00219734
12.500000	0.00226688
12.450000	0.0023086
12.400000	0.00232251
12.350000	0.00233642
12.300000	0.00235032
12.250000	0.00237814
12.200000	0.00244767
12.150000	0.00247549
12.100000	0.00255893
12.050000	0.00261456
12.000000	0.00267019
11.950000	0.00272582
11.900000	0.00276754
11.800000	0.00286489
11.750000	0.00292052
11.700000	0.00296224
11.650000	0.00300396
11.600000	0.0030735
11.550000	0.00312913
11.500000	0.00322648
11.450000	0.00332383
11.400000	0.00336555
11.350000	0.003449
11.300000	0.00354635
11.250000	0.00361588
11.200000	0.0036576
11.150000	0.00372714
11.100000	0.00382449
11.050000	0.00389403
11.000000	0.00400528
10.950000	0.00407482
10.900000	0.00413045
10.850000	0.00425562
10.800000	0.00436687
10.750000	0.00451985
10.700000	0.00457548
10.650000	0.0046033
10.600000	0.00470065
10.550000	0.00486753
10.500000	0.00495098
10.450000	0.00517349
10.400000	0.00528475
10.350000	0.00534038
10.300000	0.00542382
10.250000	0.00547945
10.200000	0.00567415
10.150000	0.00589667
10.100000	0.00606356
10.050000	0.00616091
10.000000	0.00627216
9.950000	0.00641124
9.900000	0.00659203
9.850000	0.00667547
9.800000	0.00674501
9.750000	0.00687018
9.700000	0.00699534
9.650000	0.00712051
9.600000	0.00727349
9.550000	0.00739865
9.500000	0.00750991
9.450000	0.0076907
9.400000	0.0078715
9.350000	0.00798276
9.300000	0.00821918
9.250000	0.00839997
9.200000	0.00859467
9.150000	0.00873375
9.100000	0.00895626
9.050000	0.00912315
9.000000	0.00935957
8.950000	0.00955427
8.900000	0.00965162
8.850000	0.0098046
8.800000	0.00995758
8.750000	0.0101662
8.700000	0.0103331
8.650000	0.0105973
8.600000	0.0107503
8.550000	0.0110006
8.500000	0.0112927
8.450000	0.0114457
8.400000	0.011696
8.350000	0.0119324
8.300000	0.0122106
8.250000	0.0123496
8.200000	0.0126417
8.150000	0.0127668
8.100000	0.0130867
8.050000	0.013337
8.000000	0.0135317
7.950000	0.0138377
7.900000	0.0142271
7.850000	0.0144496
7.800000	0.0146582
7.750000	0.0150198
7.700000	0.0153397
7.650000	0.0156317
7.600000	0.0159794
7.550000	0.0163271
7.500000	0.0167304
7.450000	0.0169668
7.400000	0.0174258
7.350000	0.0177317
7.300000	0.0179821
7.250000	0.0183576
7.200000	0.018747
7.150000	0.019039
7.100000	0.0194423
7.050000	0.0199013
7.000000	0.0201655
6.950000	0.0206801
6.900000	0.0209582
6.850000	0.0213754
6.800000	0.0218344
6.750000	0.0220291
6.700000	0.0224185
6.650000	0.0229191
6.600000	0.0233085
6.550000	0.0239065
6.500000	0.024435
6.450000	0.0248661
6.400000	0.0253251
6.350000	0.0258953
6.300000	0.0264794
6.250000	0.0270079
6.200000	0.0274251
6.150000	0.0279257
6.100000	0.0285237
6.050000	0.0291218
6.000000	0.029692
5.950000	0.0304986
5.900000	0.0309575
5.850000	0.0314999
5.800000	0.0321396
5.750000	0.0327098
5.700000	0.0335999
5.650000	0.0341562
5.600000	0.0347681
5.550000	0.0356025
5.500000	0.0365482
5.450000	0.0370767
5.400000	0.0377442
5.350000	0.0384535
5.300000	0.0389681
5.250000	0.0397747
5.200000	0.0406787
5.150000	0.0412211
5.100000	0.0420694
5.050000	0.0428899
5.000000	0.0437383
4.950000	0.0445866
4.900000	0.0453515
4.850000	0.0460747
4.800000	0.0468813
4.750000	0.0477157
4.700000	0.0488283
4.650000	0.0497323
4.600000	0.0504833
4.550000	0.0515124
4.500000	0.0524442
4.450000	0.053529
4.400000	0.0545025
4.350000	0.0555455
4.300000	0.0564078
4.250000	0.0573813
4.200000	0.0585078
4.150000	0.0597455
4.100000	0.0609832
4.050000	0.0622071
4.000000	0.0634031
3.950000	0.0648912
3.900000	0.0662124
3.850000	0.0672693
3.800000	0.0684792
3.750000	0.0697031
3.700000	0.0709269
3.650000	0.0723733
3.600000	0.0738753
3.550000	0.0751825
3.500000	0.0766011
3.450000	0.0782978
3.400000	0.0798971
3.350000	0.0811626
3.300000	0.0828593
3.250000	0.0845977
3.200000	0.0865169
3.150000	0.0881441
3.100000	0.0897712
3.050000	0.0914957
3.000000	0.0934149
2.950000	0.0950282
2.900000	0.0972116
2.850000	0.0990613
2.800000	0.101286
2.750000	0.103206
2.700000	0.105055
2.650000	0.107044
2.600000	0.109033
2.550000	0.110952
2.500000	0.113135
2.450000	0.115416
2.400000	0.1176
2.350000	0.119853
2.300000	0.122119
2.250000	0.124484
2.200000	0.126556
2.150000	0.129017
2.100000	0.131312
2.050000	0.134066
2.000000	0.136555
1.950000	0.139086
1.900000	0.141965
1.850000	0.14458
1.800000	0.147751
1.750000	0.150059
1.700000	0.153258
1.650000	0.155914
1.600000	0.15864
1.550000	0.161421
1.500000	0.164481
1.450000	0.167638
1.400000	0.170531
1.350000	0.173938
1.300000	0.177123
1.250000	0.180029
1.200000	0.183576
1.150000	0.186816
1.100000	0.190487
1.050000	0.194117
1.000000	0.197399
0.950000	0.200918
0.900000	0.204339
0.850000	0.208136
0.800000	0.212113
0.750000	0.216258
0.700000	0.220597
0.650000	0.224546
0.600000	0.228774
0.550000	0.233002
0.500000	0.237508
0.450000	0.242361
0.400000	0.246728
0.350000	0.251944
0.300000	0.256922
0.250000	0.26172
0.200000	0.266657
0.150000	0.27172
0.100000	0.277672
0.050000	0.285029
0.000000	0.38537
-0.050000	0.58982
-0.100000	0.600292
-0.150000	0.605702
-0.200000	0.611571
-0.250000	0.618733
-0.300000	0.625158
-0.350000	0.632223
-0.400000	0.640776
-0.450000	0.650414
-0.500000	0.65912
-0.550000	0.668577
-0.600000	0.676907
-0.650000	0.684723
-0.700000	0.692455
-0.750000	0.699993
-0.800000	0.706891
-0.850000	0.714763
-0.900000	0.722564
-0.950000	0.730144
-1.000000	0.738071
-1.050000	0.745317
-1.100000	0.752576
-1.150000	0.760225
-1.200000	0.767582
-1.250000	0.774494
-1.300000	0.780822
-1.350000	0.787623
-1.400000	0.794048
-1.450000	0.80007
-1.500000	0.806856
-1.550000	0.812781
-1.600000	0.818413
-1.650000	0.823781
-1.700000	0.828955
-1.750000	0.833822
-1.800000	0.838593
-1.850000	0.843391
-1.900000	0.847702
-1.950000	0.852319
-2.000000	0.85663
-2.050000	0.861025
-2.100000	0.865225
-2.150000	0.86891
-2.200000	0.872262
-2.250000	0.876253
-2.300000	0.879897
-2.350000	0.882998
-2.400000	0.886253
-2.450000	0.889437
-2.500000	0.89265
-2.550000	0.895751
-2.600000	0.899145
-2.650000	0.902149
-2.700000	0.905208
-2.750000	0.908129
-2.800000	0.911133
-2.850000	0.913914
-2.900000	0.916918
-2.950000	0.919408
-3.000000	0.922092
-3.050000	0.924762
-3.100000	0.926862
-3.150000	0.929059
-3.200000	0.931479
-3.250000	0.934163
-3.300000	0.936291
-3.350000	0.938196
-3.400000	0.940115
-3.450000	0.942438
-3.500000	0.944149
-3.550000	0.945845
-3.600000	0.947445
-3.650000	0.949433
-3.700000	0.950796
-3.750000	0.952201
-3.800000	0.953703
-3.850000	0.954996
-3.900000	0.956429
-3.950000	0.957861
-4.000000	0.959141
-4.050000	0.960643
-4.100000	0.962047
-4.150000	0.963327
-4.200000	0.964537
-4.250000	0.965955
-4.300000	0.96704
-4.350000	0.968264
-4.400000	0.969488
-4.450000	0.97035
-4.500000	0.971295
-4.550000	0.972325
-4.600000	0.973159
-4.650000	0.973966
-4.700000	0.974772
-4.750000	0.975537
-4.800000	0.976469
-4.850000	0.977303
-4.900000	0.97811
-4.950000	0.979014
-5.000000	0.979751
-5.050000	0.980474
-5.100000	0.981336
-5.150000	0.982004
-5.200000	0.982741
-5.250000	0.983367
-5.300000	0.983979
-5.350000	0.984605
-5.400000	0.985244
-5.450000	0.985815
-5.500000	0.986301
-5.550000	0.98676
-5.600000	0.9874
-5.650000	0.987803
-5.700000	0.988207
-5.750000	0.988763
-5.800000	0.989236
-5.850000	0.989639
-5.900000	0.990098
-5.950000	0.990487
-6.000000	0.990905
-6.050000	0.991294
-6.100000	0.991614
-6.150000	0.992045
-6.200000	0.992323
-6.250000	0.992671
-6.300000	0.992977
-6.350000	0.993352
-6.400000	0.99363
-6.450000	0.993853
-6.500000	0.994076
-6.550000	0.994381
-6.600000	0.994646
-6.650000	0.994868
-6.700000	0.995049
-6.750000	0.995299
-6.800000	0.995466
-6.850000	0.99573
-6.900000	0.995981
-6.950000	0.996217
-7.000000	0.996454
-7.050000	0.996634
-7.100000	0.996815
-7.150000	0.996982
-7.200000	0.997093
-7.250000	0.997288
-7.300000	0.997497
-7.350000	0.997622
-7.400000	0.997719
-7.450000	0.997817
-7.500000	0.997942
-7.550000	0.998025
-7.600000	0.998109
-7.650000	0.998206
-7.700000	0.998359
-7.750000	0.998415
-7.800000	0.998512
-7.850000	0.998595
-7.900000	0.998679
-7.950000	0.998762
-8.000000	0.998818
-8.050000	0.998832
-8.100000	0.998943
-8.150000	0.999013
-8.200000	0.999054
-8.250000	0.999082
-8.300000	0.999166
-8.350000	0.999235
-8.400000	0.999277
-8.450000	0.999305
-8.500000	0.999388
-8.550000	0.999416
-8.600000	0.999458
-8.650000	0.999541
-8.700000	0.999597
-8.750000	0.999625
-8.800000	0.99968
-8.850000	0.999708
-8.900000	0.999722
-9.050000	0.99975
-9.100000	0.999777
-9.150000	0.999819
-9.250000	0.999847
-9.350000	0.999875
-9.400000	0.999889
-9.450000	0.999917
-9.500000	0.999944
-9.700000	0.999958
-9.750000	0.999972
-9.950000	1
&
77.850000	6.94348e-07
70.050000	1.3887e-06
68.550000	2.08304e-06
67.050000	2.77739e-06
66.700000	3.47174e-06
66.450000	4.16609e-06
65.600000	4.86044e-06
65.050000	5.55478e-06
64.600000	6.24913e-06
62.950000	6.94348e-06
61.200000	7.63783e-06
60.950000	8.33218e-06
60.650000	9.02652e-06
60.550000	9.72087e-06
60.250000	1.04152e-05
59.900000	1.11096e-05
59.750000	1.18039e-05
59.650000	1.24983e-05
59.300000	1.31926e-05
59.150000	1.3887e-05
59.000000	1.52757e-05
58.850000	1.597e-05
58.200000	1.66644e-05
57.850000	1.8053e-05
57.750000	1.87474e-05
57.600000	1.94417e-05
57.500000	2.01361e-05
56.900000	2.08304e-05
56.700000	2.15248e-05
56.650000	2.22191e-05
56.600000	2.29135e-05
56.250000	2.36078e-05
56.200000	2.43022e-05
56.000000	2.56909e-05
55.800000	2.63852e-05
55.700000	2.70796e-05
55.500000	2.84683e-05
55.250000	2.91626e-05
55.150000	2.9857e-05
55.100000	3.05513e-05
55.050000	3.12457e-05
54.950000	3.194e-05
54.750000	3.26344e-05
54.550000	3.33287e-05
54.350000	3.47174e-05
54.200000	3.54117e-05
54.050000	3.68004e-05
54.000000	3.74948e-05
53.950000	3.88835e-05
53.850000	3.95778e-05
53.700000	4.09665e-05
53.500000	4.16609e-05
53.250000	4.23552e-05
53.200000	4.30496e-05
53.100000	4.37439e-05
52.800000	4.44383e-05
52.550000	4.65213e-05
52.450000	4.86044e-05
52.400000	4.92987e-05
52.200000	4.99931e-05
52.150000	5.06874e-05
52.100000	5.13818e-05
52.050000	5.20761e-05
52.000000	5.34648e-05
51.950000	5.41591e-05
51.800000	5.48535e-05
51.750000	5.55478e-05
51.700000	5.62422e-05
51.400000	5.76309e-05
51.350000	5.83252e-05
51.300000	5.90196e-05
51.250000	5.97139e-05
51.200000	6.04083e-05
51.050000	6.11026e-05
50.950000	6.24913e-05
50.900000	6.45744e-05
50.850000	6.52687e-05
50.800000	6.66574e-05
50.700000	6.80461e-05
50.650000	6.94348e-05
50.550000	7.01291e-05
50.500000	7.08235e-05
50.450000	7.29065e-05
50.400000	7.42952e-05
50.350000	7.49896e-05
50.200000	7.56839e-05
50.150000	7.63783e-05
50.100000	7.7767e-05
50.050000	7.84613e-05
50.000000	7.91557e-05
49.950000	7.985e-05
49.850000	8.33218e-05
49.800000	8.47105e-05
49.700000	8.67935e-05
49.650000	8.74878e-05
49.600000	8.81822e-05
49.550000	9.09596e-05
49.400000	9.23483e-05
49.350000	9.30426e-05
49.300000	9.3737e-05
49.200000	9.51257e-05
49.150000	9.582e-05
49.100000	9.79031e-05
49.050000	9.99861e-05
49.000000	0.000102069
48.900000	0.000102764
48.800000	0.000104152
48.750000	0.000104847
48.700000	0.000105541
48.600000	0.00010693
48.550000	0.000108318
48.450000	0.000109013
48.400000	0.00011179
48.350000	0.000113179
48.250000	0.000113873
48.150000	0.000115262
48.100000	0.000119428
48.000000	0.000120122
47.900000	0.000122205
47.850000	0.000123594
47.800000	0.000124983
47.750000	0.000125677
47.700000	0.000126371
47.650000	0.000127066
47.600000	0.00012776
47.550000	0.000129149
47.500000	0.000130537
47.400000	0.000131926
47.350000	0.000133315
47.300000	0.000135398
47.250000	0.000137481
47.200000	0.00013887
47.150000	0.000139564
47.100000	0.000141647
47.050000	0.000143036
47.000000	0.000144424
46.950000	0.000145813
46.900000	0.000146507
46.850000	0.00014859
46.800000	0.000150674
46.750000	0.000151368
46.700000	0.000152062
46.650000	0.000152757
46.600000	0.000154145
46.550000	0.000155534
46.500000	0.000156923
46.450000	0.000159006
46.400000	0.000161089
46.350000	0.000161783
46.300000	0.000162477
46.250000	0.00016456
46.200000	0.000168032
46.150000	0.000170115
46.100000	0.000171504
46.050000	0.000173587
46.000000	0.000174976
45.950000	0.000176364
45.850000	0.000177059
45.750000	0.000179142
45.700000	0.00018053
45.650000	0.000181225
45.600000	0.000181919
45.550000	0.000183308
45.500000	0.000185391
45.450000	0.00018678
45.400000	0.000188168
45.350000	0.00019164
45.300000	0.000192334
45.250000	0.000195112
45.200000	0.0001965
45.150000	0.000199278
45.100000	0.000201361
45.050000	0.000202055
45.000000	0.00020275
44.950000	0.00020761
44.900000	0.000208999
44.850000	0.000211082
44.800000	0.000213165
44.750000	0.000214554
44.700000	0.000216637
44.650000	0.000217331
44.600000	0.00021872
44.550000	0.000220803
44.500000	0.00022358
44.450000	0.000224274
44.400000	0.000224969
44.350000	0.000225663
44.300000	0.000227052
44.250000	0.00022844
44.200000	0.000229829
44.150000	0.000231912
44.100000	0.000233995
44.050000	0.000236773
44.000000	0.000238161
43.950000	0.000240244
43.900000	0.000243022
43.850000	0.000245105
43.800000	0.000246494
43.750000	0.000249271
43.700000	0.00025066
43.650000	0.000252048
43.600000	0.000252743
43.550000	0.00025552
43.500000	0.000256909
43.450000	0.000259686
43.400000	0.000261769
43.350000	0.000263158
43.300000	0.000263852
43.250000	0.000265935
43.200000	0.000269407
43.150000	0.000272184
43.100000	0.000274962
43.050000	0.000276351
43.000000	0.000280517
42.950000	0.0002826
42.900000	0.000283988
42.850000	0.00028746
42.800000	0.000289543
42.750000	0.000292321
42.700000	0.000297181
42.650000	0.000300653
42.600000	0.000304819
42.500000	0.000307596
42.450000	0.000310374
42.400000	0.00031454
42.350000	0.000317317
42.300000	0.0003194
42.250000	0.000324261
42.200000	0.000327732
42.150000	0.000331204
42.100000	0.000336064
42.050000	0.000336759
42.000000	0.000340231
41.950000	0.000343008
41.900000	0.000344397
41.850000	0.000345785
41.800000	0.000349951
41.750000	0.000353423
41.700000	0.000354812
41.650000	0.000359672
41.600000	0.000361061
41.550000	0.000365227
41.500000	0.000368699
41.450000	0.000372171
41.400000	0.000374254
41.350000	0.000375642
41.300000	0.000379808
41.250000	0.000386752
41.200000	0.000391612
41.150000	0.000395084
41.100000	0.000396473
41.050000	0.000398556
41.000000	0.00039925
40.950000	0.000402027
40.900000	0.000402722
40.850000	0.000407582
40.800000	0.000411054
40.750000	0.00041522
40.700000	0.000418692
40.650000	0.000421469
40.600000	0.000427718
40.550000	0.000428413
40.500000	0.00043119
40.450000	0.000431884
40.400000	0.000433968
40.350000	0.000436745
40.300000	0.0004423
40.250000	0.000446466
40.200000	0.000449243
40.150000	0.000452021
40.100000	0.000456881
40.050000	0.00045827
40.000000	0.000459658
39.950000	0.000464519
39.900000	0.000470768
39.850000	0.000477017
39.800000	0.000481183
39.750000	0.000485349
39.700000	0.000486044
39.650000	0.000491598
39.600000	0.000495764
39.550000	0.000499931
39.500000	0.000504097
39.450000	0.000508263
39.400000	0.000510346
39.350000	0.000513818
39.300000	0.000518678
39.250000	0.000522844
39.200000	0.000529788
39.150000	0.000532565
39.100000	0.00053812
39.050000	0.000542286
39.000000	0.000549924
38.950000	0.000552701
38.900000	0.000558256
38.850000	0.000563811
38.800000	0.000567977
38.750000	0.000571448
38.700000	0.000575614
38.650000	0.000581169
38.600000	0.00058603
38.550000	0.000593668
38.500000	0.000597139
38.450000	0.000602
38.400000	0.00060686
38.350000	0.000611026
38.300000	0.000613804
38.250000	0.000621441
38.200000	0.000624913
38.150000	0.000627691
38.100000	0.000631857
38.050000	0.000635328
38.000000	0.000639495
37.950000	0.000643661
37.900000	0.000651298
37.850000	0.000655465
37.800000	0.000658242
37.750000	0.000665185
37.700000	0.000668657
37.650000	0.000675601
37.600000	0.000681155
37.550000	0.000688099
37.500000	0.000691571
37.450000	0.000699208
37.400000	0.000706846
37.350000	0.000711012
37.300000	0.000717261
37.250000	0.000719345
37.200000	0.000726288
37.150000	0.000727677
37.100000	0.000735315
37.050000	0.000741564
37.000000	0.000746424
36.950000	0.000751979
36.900000	0.000754756
36.850000	0.000762394
36.800000	0.000765866
36.750000	0.000767255
36.700000	0.000770726
36.650000	0.000775587
36.600000	0.000784613
36.550000	0.000790168
36.500000	0.0007985
36.450000	0.000807527
36.400000	0.000813082
36.350000	0.000822802
36.300000	0.000827663
36.250000	0.000833218
36.200000	0.000839467
36.150000	0.000843633
36.100000	0.000849882
36.050000	0.000854048
36.000000	0.000860297
35.950000	0.000865852
35.900000	0.000872101
35.850000	0.000877656
35.800000	0.000885294
35.750000	0.00088946
35.700000	0.000897098
35.650000	0.000903347
35.600000	0.000912373
35.550000	0.000919317
35.500000	0.000926955
35.450000	0.000934592
35.400000	0.00094223
35.350000	0.000951257
35.300000	0.000958895
35.250000	0.000967227
35.200000	0.00097417
35.150000	0.000984585
35.100000	0.000992918
35.050000	0.00100194
35.000000	0.0010068
34.950000	0.00101514
34.900000	0.00102208
34.850000	0.00102902
34.800000	0.00103736
34.750000	0.00104361
34.700000	0.00105263
34.650000	0.00106096
34.600000	0.0010693
34.550000	0.0010811
34.500000	0.00108943
34.450000	0.00109776
34.400000	0.00110471
34.350000	0.00111165
34.300000	0.00112207
34.250000	0.00113248
34.200000	0.00114151
34.150000	0.00115331
34.100000	0.00116789
34.050000	0.00117623
34.000000	0.00119081
33.950000	0.00120192
33.900000	0.00121719
33.850000	0.00123386
33.800000	0.00123802
33.750000	0.00124774
33.700000	0.00125677
33.650000	0.00127135
33.600000	0.00128246
33.550000	0.00129565
33.500000	0.00130468
33.450000	0.00131579
33.400000	0.00132134
33.350000	0.00132968
33.300000	0.00134148
33.250000	0.00135051
33.200000	0.0013637
33.150000	0.00137273
33.100000	0.00138522
33.050000	0.00139703
33.000000	0.00140883
32.950000	0.00142758
32.900000	0.00144077
32.850000	0.0014498
32.800000	0.00146021
32.750000	0.00147132
32.700000	0.00147757
32.650000	0.0014859
32.600000	0.00149632
32.550000	0.00150743
32.500000	0.00152271
32.450000	0.00152965
32.400000	0.00153868
32.350000	0.0015484
32.300000	0.00156714
32.250000	0.00157964
32.200000	0.00159353
32.150000	0.00160742
32.100000	0.00161922
32.050000	0.00163172
32.000000	0.00164144
31.950000	0.00165255
31.900000	0.00166921
31.850000	0.00168171
31.800000	0.00169213
31.750000	0.00170393
31.700000	0.00171365
31.650000	0.00172476
31.600000	0.00173934
31.550000	0.00175948
31.500000	0.00177128
31.450000	0.00178864
31.400000	0.00179697
31.350000	0.00180947
31.300000	0.00181989
31.250000	0.00184211
31.200000	0.00186155
31.150000	0.00187196
31.100000	0.00188932
31.050000	0.00190668
31.000000	0.00191779
30.950000	0.00193515
30.900000	0.00194973
30.850000	0.00196709
30.800000	0.00197959
30.750000	0.00199833
30.700000	0.00201361
30.650000	0.00203305
30.600000	0.00205041
30.550000	0.0020643
30.500000	0.00208096
30.450000	0.00209554
30.400000	0.00211012
30.350000	0.00212609
30.300000	0.00214067
30.250000	0.00214901
30.200000	0.00217261
30.150000	0.00219275
30.100000	0.00221011
30.050000	0.00222886
30.000000	0.00224483
29.950000	0.00225802
29.900000	0.0022733
29.850000	0.00229274
29.800000	0.0023101
29.750000	0.00232815
29.700000	0.00234481
29.650000	0.00236148
29.600000	0.00238509
29.550000	0.00240661
29.500000	0.0024205
29.450000	0.00243369
29.400000	0.00245383
29.350000	0.0024698
29.300000	0.00249201
29.250000	0.0025066
29.200000	0.00252534
29.150000	0.00254826
29.100000	0.00256909
29.050000	0.00258922
29.000000	0.00262255
28.950000	0.0026413
28.900000	0.00265935
28.850000	0.00267255
28.800000	0.00268782
28.750000	0.0027031
28.700000	0.00272532
28.650000	0.00274754
28.600000	0.00277323
28.550000	0.00279892
28.500000	0.00282114
28.450000	0.00284405
28.400000	0.00287043
28.350000	0.00289404
28.300000	0.00292043
28.250000	0.00294265
28.200000	0.00296348
28.150000	0.00299195
28.100000	0.00301972
28.050000	0.00304472
28.000000	0.00306832
27.950000	0.00309124
27.900000	0.00311762
27.850000	0.00314679
27.800000	0.00317178
27.750000	0.00319678
27.700000	0.00322108
27.650000	0.00325163
27.600000	0.00328357
27.550000	0.00331273
27.500000	0.00333495
27.450000	0.00335856
27.400000	0.00338425
27.350000	0.00341064
27.300000	0.00343841
27.250000	0.00346341
27.200000	0.0035009
27.150000	0.00352729
27.100000	0.00355367
27.050000	0.00357867
27.000000	0.00360853
26.950000	0.00363561
26.900000	0.00366616
26.850000	0.00369463
26.800000	0.00371823
26.750000	0.00375017
26.700000	0.00378142
26.650000	0.0038085
26.600000	0.00383141
26.550000	0.00386266
26.500000	0.00389876
26.450000	0.00392237
26.400000	0.00395084
26.350000	0.00398695
26.300000	0.00402305
26.250000	0.00405985
26.200000	0.00409318
26.150000	0.00412443
26.100000	0.00417234
26.050000	0.00419872
26.000000	0.00423761
25.950000	0.00427163
25.900000	0.00430635
25.850000	0.0043369
25.800000	0.00437439
25.750000	0.0044105
25.700000	0.00445216
25.650000	0.0044841
25.600000	0.00451743
25.550000	0.00455701
25.500000	0.00459797
25.450000	0.00462575
25.400000	0.0046681
25.350000	0.00470212
25.300000	0.00473129
25.250000	0.00477364
25.200000	0.00481044
25.150000	0.00485627
25.100000	0.00489307
25.050000	0.00493195
25.000000	0.00497292
24.950000	0.00501111
24.900000	0.00505833
24.850000	0.00509027
24.800000	0.00512429
24.750000	0.00516178
24.700000	0.00519928
24.650000	0.00522983
24.600000	0.00526871
24.550000	0.0053069
24.500000	0.00533954
24.450000	0.00539092
24.400000	0.00543813
24.350000	0.00548257
24.300000	0.0055402
24.250000	0.00559436
24.200000	0.00563463
24.150000	0.00569018
24.100000	0.00574087
24.050000	0.00578808
24.000000	0.00582697
23.950000	0.00587071
23.900000	0.0059096
23.850000	0.0059457
23.800000	0.00599292
23.750000	0.00603736
23.700000	0.00608735
23.650000	0.00613109
23.600000	0.00618456
23.550000	0.00623663
23.500000	0.00628802
23.450000	0.00633523
23.400000	0.00638453
23.350000	0.00644147
23.300000	0.00649424
23.250000	0.00653451
23.200000	0.00658728
23.150000	0.0066345
23.100000	0.00668727
23.050000	0.00674559
23.000000	0.00679489
22.950000	0.00684835
22.900000	0.00690043
22.850000	0.00696014
22.800000	0.00701361
22.750000	0.00706777
22.700000	0.00712123
22.650000	0.00718928
22.600000	0.0072476
22.550000	0.0073094
22.500000	0.00736287
22.450000	0.00741286
22.400000	0.00747257
22.350000	0.00753715
22.300000	0.00759061
22.250000	0.0076531
22.200000	0.00771421
22.150000	0.0077767
22.100000	0.00785238
22.050000	0.00792459
22.000000	0.00799056
21.950000	0.00804333
21.900000	0.00811415
21.850000	0.00818428
21.800000	0.00825163
21.750000	0.0083169
21.700000	0.00836967
21.650000	0.00843147
21.600000	0.00851062
21.550000	0.00859186
21.500000	0.00866407
21.450000	0.0087349
21.400000	0.00882377
21.350000	0.00889876
21.300000	0.00897861
21.250000	0.00903694
21.200000	0.00911262
21.150000	0.00918136
21.100000	0.00925844
21.050000	0.0093369
21.000000	0.00940217
20.950000	0.00946119
20.900000	0.00954312
20.850000	0.00961117
20.800000	0.00968824
20.750000	0.0097667
20.700000	0.00984447
20.650000	0.00991112
20.600000	0.00998403
20.550000	0.0100639
20.500000	0.0101486
20.450000	0.0102236
20.400000	0.0103048
20.350000	0.0103868
20.300000	0.0104798
20.250000	0.0105756
20.200000	0.0106562
20.150000	0.010736
20.100000	0.0108242
20.050000	0.01092
20.000000	0.0110124
19.950000	0.0111012
19.900000	0.0111901
19.850000	0.0112859
19.800000	0.011388
19.750000	0.0114866
19.700000	0.0115873
19.650000	0.01169
19.600000	0.0117914
19.550000	0.0118852
19.500000	0.0119851
19.450000	0.0120886
19.400000	0.0121948
19.350000	0.0123032
19.300000	0.0124031
19.250000	0.0125059
19.200000	0.0126205
19.150000	0.0127198
19.100000	0.0128274
19.050000	0.0129211
19.000000	0.0130197
18.950000	0.0131239
18.900000	0.0132357
18.850000	0.0133579
18.800000	0.0134738
18.750000	0.0135703
18.700000	0.0136828
18.650000	0.0137891
18.600000	0.0139064
18.550000	0.0140161
18.500000	0.0141196
18.450000	0.0142314
18.400000	0.0143619
18.350000	0.0144862
18.300000	0.0146202
18.250000	0.0147264
18.200000	0.01485
18.150000	0.014975
18.100000	0.0151173
18.050000	0.015243
18.000000	0.0153749
17.950000	0.0155145
17.900000	0.0156444
17.850000	0.0157867
17.800000	0.0159318
17.750000	0.0160575
17.700000	0.0161929
17.650000	0.0163213
17.600000	0.0164665
17.550000	0.0165977
17.500000	0.0167352
17.450000	0.0168803
17.400000	0.0170199
17.350000	0.0171594
17.300000	0.0173136
17.250000	0.0174656
17.200000	0.0176031
17.150000	0.0177698
17.100000	0.0179211
17.050000	0.0180704
17.000000	0.0182419
16.950000	0.0183912
16.900000	0.0185377
16.850000	0.0186912
16.800000	0.0188377
16.750000	0.018996
16.700000	0.0191501
16.650000	0.0193195
16.600000	0.0194855
16.550000	0.0196625
16.500000	0.0198202
16.450000	0.019991
16.400000	0.0201694
16.350000	0.0203548
16.300000	0.0205055
16.250000	0.0206756
16.200000	0.0208547
16.150000	0.0210429
16.100000	0.0212318
16.050000	0.021404
16.000000	0.0215998
15.950000	0.0217706
15.900000	0.0219386
15.850000	0.0221476
15.800000	0.02234
15.750000	0.0225462
15.700000	0.0227211
15.650000	0.0229204
15.600000	0.0231232
15.550000	0.0233315
15.500000	0.0235412
15.450000	0.0237564
15.400000	0.0239682
15.350000	0.0241737
15.300000	0.0243793
15.250000	0.0245889
15.200000	0.0248097
15.150000	0.0250486
15.100000	0.0252659
15.050000	0.0255159
15.000000	0.0257103
14.950000	0.0259221
14.900000	0.0261491
14.850000	0.026372
14.800000	0.0266144
14.750000	0.02684
14.700000	0.0270775
14.650000	0.0273004
14.600000	0.0275316
14.550000	0.0277691
14.500000	0.0280322
14.450000	0.0282773
14.400000	0.0285155
14.350000	0.028771
14.300000	0.0290126
14.250000	0.0292508
14.200000	0.0295285
14.150000	0.0297959
14.100000	0.0300569
14.050000	0.0303132
14.000000	0.0306041
13.950000	0.0308763
13.900000	0.0311797
13.850000	0.0314484
13.800000	0.0317574
13.750000	0.0320351
13.700000	0.0323281
13.650000	0.0326059
13.600000	0.0329343
13.550000	0.0332537
13.500000	0.0335703
13.450000	0.0338904
13.400000	0.034189
13.350000	0.0345098
13.300000	0.0348264
13.250000	0.0351604
13.200000	0.0354729
13.150000	0.0357811
13.100000	0.0361269
13.050000	0.0364269
13.000000	0.0367845
12.950000	0.0371372
12.900000	0.037474
12.850000	0.0378052
12.800000	0.0381621
12.750000	0.0385058
12.700000	0.0388397
12.650000	0.0392008
12.600000	0.0395688
12.550000	0.0399257
12.500000	0.0402993
12.450000	0.0406694
12.400000	0.0410617
12.350000	0.0414498
12.300000	0.0418247
12.250000	0.042199
12.200000	0.0425719
12.150000	0.042951
12.100000	0.043335
12.050000	0.0437127
12.000000	0.0441161
11.950000	0.0445549
11.900000	0.0449771
11.850000	0.0454111
11.800000	0.0458436
11.750000	0.0462755
11.700000	0.046715
11.650000	0.0471414
11.600000	0.0476031
11.550000	0.0480551
11.500000	0.048537
11.450000	0.0490085
11.400000	0.0494515
11.350000	0.0498993
11.300000	0.0503409
11.250000	0.0508034
11.200000	0.0512811
11.150000	0.0517831
11.100000	0.0522761
11.050000	0.0527482
11.000000	0.0532252
10.950000	0.0537411
10.900000	0.0542605
10.850000	0.0547549
10.800000	0.0552639
10.750000	0.0558291
10.700000	0.0563429
10.650000	0.056874
10.600000	0.0574066
10.550000	0.0579482
10.500000	0.0585134
10.450000	0.059055
10.400000	0.0596271
10.350000	0.0601729
10.300000	0.0607388
10.250000	0.0613262
10.200000	0.0619192
10.150000	0.0625295
10.100000	0.0631169
10.050000	0.0637613
10.000000	0.0643459
9.950000	0.0649653
9.900000	0.0655951
9.850000	0.0661853
9.800000	0.0668456
9.750000	0.0675177
9.700000	0.0681544
9.650000	0.0688217
9.600000	0.0694695
9.550000	0.0701361
9.500000	0.0708346
9.450000	0.0715227
9.400000	0.0722122
9.350000	0.0729038
9.300000	0.0735801
9.250000	0.0742966
9.200000	0.0750035
9.150000	0.0757346
9.100000	0.0764588
9.050000	0.0771657
9.000000	0.0779392
8.950000	0.0786585
8.900000	0.079423
8.850000	0.0801916
8.800000	0.0809853
8.750000	0.0817602
8.700000	0.0825684
8.650000	0.0834009
8.600000	0.0842154
8.550000	0.0850639
8.500000	0.0858693
8.450000	0.0866852
8.400000	0.087533
8.350000	0.0884079
8.300000	0.0892765
8.250000	0.0901368
8.200000	0.0909936
8.150000	0.0918497
8.100000	0.0927302
8.050000	0.0936307
8.000000	0.0945521
7.950000	0.0954791
7.900000	0.0963686
7.850000	0.0973038
7.800000	0.0982732
7.750000	0.0992772
7.700000	0.100243
7.650000	0.101205
7.600000	0.102159
7.550000	0.10317
7.500000	0.104199
7.450000	0.105291
7.400000	0.106341
7.350000	0.107445
7.300000	0.108491
7.250000	0.109604
7.200000	0.110628
7.150000	0.111728
7.100000	0.112836
7.050000	0.113937
7.000000	0.115105
6.950000	0.116236
6.900000	0.117381
6.850000	0.118541
6.800000	0.11969
6.750000	0.120869
6.700000	0.122039
6.650000	0.123224
6.600000	0.124452
6.550000	0.125664
6.500000	0.126908
6.450000	0.128186
6.400000	0.129486
6.350000	0.130758
6.300000	0.132064
6.250000	0.133358
6.200000	0.134701
6.150000	0.136046
6.100000	0.137403
6.050000	0.13876
6.000000	0.140127
5.950000	0.14152
5.900000	0.142899
5.850000	0.144299
5.800000	0.145759
5.750000	0.147201
5.700000	0.14873
5.650000	0.150227
5.600000	0.151783
5.550000	0.153323
5.500000	0.154867
5.450000	0.156403
5.400000	0.158017
5.350000	0.159609
5.300000	0.161207
5.250000	0.162817
5.200000	0.164497
5.150000	0.166093
5.100000	0.167733
5.050000	0.169373
5.000000	0.170995
4.950000	0.172694
4.900000	0.174442
4.850000	0.176205
4.800000	0.177936
4.750000	0.179717
4.700000	0.181473
4.650000	0.183267
4.600000	0.185147
4.550000	0.187002
4.500000	0.188814
4.450000	0.190713
4.400000	0.192594
4.350000	0.194478
4.300000	0.196416
4.250000	0.198323
4.200000	0.200258
4.150000	0.202293
4.100000	0.204392
4.050000	0.206417
4.000000	0.208502
3.950000	0.210572
3.900000	0.212636
3.850000	0.214694
3.800000	0.216878
3.750000	0.218977
3.700000	0.221129
3.650000	0.223314
3.600000	0.225554
3.550000	0.227729
3.500000	0.230031
3.450000	0.2324
3.400000	0.234698
3.350000	0.236939
3.300000	0.239263
3.250000	0.241607
3.200000	0.243986
3.150000	0.246358
3.100000	0.248819
3.050000	0.251269
3.000000	0.253708
2.950000	0.256183
2.900000	0.258634
2.850000	0.261114
2.800000	0.263599
2.750000	0.266173
2.700000	0.268675
2.650000	0.271311
2.600000	0.273842
2.550000	0.276454
2.500000	0.279127
2.450000	0.281778
2.400000	0.284499
2.350000	0.287247
2.300000	0.289914
2.250000	0.292653
2.200000	0.29549
2.150000	0.298313
2.100000	0.301204
2.050000	0.304058
2.000000	0.307053
1.950000	0.309957
1.900000	0.312916
1.850000	0.315908
1.800000	0.31883
1.750000	0.321865
1.700000	0.324838
1.650000	0.327917
1.600000	0.330935
1.550000	0.33397
1.500000	0.337043
1.450000	0.340142
1.400000	0.343402
1.350000	0.346593
1.300000	0.349731
1.250000	0.352909
1.200000	0.356148
1.150000	0.359299
1.100000	0.362552
1.050000	0.365818
1.000000	0.369161
0.950000	0.372555
0.900000	0.375875
0.850000	0.379215
0.800000	0.382528
0.750000	0.385942
0.700000	0.389451
0.650000	0.392925
0.600000	0.396357
0.550000	0.399868
0.500000	0.403419
0.450000	0.406929
0.400000	0.410542
0.350000	0.414133
0.300000	0.417711
0.250000	0.421285
0.200000	0.424956
0.150000	0.428586
0.100000	0.432289
0.050000	0.435948
0.000000	0.439643
-0.050000	0.443404
-0.100000	0.447121
-0.150000	0.450862
-0.200000	0.454644
-0.250000	0.458363
-0.300000	0.462032
-0.350000	0.465839
-0.400000	0.469695
-0.450000	0.473475
-0.500000	0.477297
-0.550000	0.48116
-0.600000	0.485053
-0.650000	0.488911
-0.700000	0.492789
-0.750000	0.496775
-0.800000	0.50076
-0.850000	0.504622
-0.900000	0.508536
-0.950000	0.512456
-1.000000	0.51638
-1.050000	0.52026
-1.100000	0.524174
-1.150000	0.528164
-1.200000	0.532155
-1.250000	0.536143
-1.300000	0.540207
-1.350000	0.544217
-1.400000	0.548179
-1.450000	0.552143
-1.500000	0.556156
-1.550000	0.560142
-1.600000	0.564171
-1.650000	0.568205
-1.700000	0.572277
-1.750000	0.576309
-1.800000	0.58021
-1.850000	0.584227
-1.900000	0.588267
-1.950000	0.592283
-2.000000	0.596291
-2.050000	0.600303
-2.100000	0.604288
-2.150000	0.608288
-2.200000	0.612149
-2.250000	0.616128
-2.300000	0.620078
-2.350000	0.624012
-2.400000	0.627918
-2.450000	0.631882
-2.500000	0.635836
-2.550000	0.639803
-2.600000	0.643688
-2.650000	0.647617
-2.700000	0.651379
-2.750000	0.655258
-2.800000	0.659064
-2.850000	0.662929
-2.900000	0.666793
-2.950000	0.670636
-3.000000	0.674488
-3.050000	0.678259
-3.100000	0.682013
-3.150000	0.685746
-3.200000	0.689549
-3.250000	0.693206
-3.300000	0.696878
-3.350000	0.700509
-3.400000	0.704162
-3.450000	0.707708
-3.500000	0.711325
-3.550000	0.714924
-3.600000	0.718518
-3.650000	0.722053
-3.700000	0.72558
-3.750000	0.729087
-3.800000	0.73255
-3.850000	0.735983
-3.900000	0.739459
-3.950000	0.742864
-4.000000	0.746198
-4.050000	0.74961
-4.100000	0.752877
-4.150000	0.756173
-4.200000	0.75943
-4.250000	0.762645
-4.300000	0.76589
-4.350000	0.769067
-4.400000	0.77224
-4.450000	0.775377
-4.500000	0.778527
-4.550000	0.781519
-4.600000	0.78458
-4.650000	0.787575
-4.700000	0.790588
-4.750000	0.793629
-4.800000	0.796652
-4.850000	0.799641
-4.900000	0.802545
-4.950000	0.805432
-5.000000	0.808402
-5.050000	0.811266
-5.100000	0.814144
-5.150000	0.816944
-5.200000	0.819628
-5.250000	0.82234
-5.300000	0.825042
-5.350000	0.827725
-5.400000	0.830344
-5.450000	0.832963
-5.500000	0.835542
-5.550000	0.838191
-5.600000	0.840727
-5.650000	0.843172
-5.700000	0.84563
-5.750000	0.848123
-5.800000	0.85058
-5.850000	0.852941
-5.900000	0.855343
-5.950000	0.857655
-6.000000	0.860011
-6.050000	0.862362
-6.100000	0.864683
-6.150000	0.866865
-6.200000	0.86909
-6.250000	0.871346
-6.300000	0.8735
-6.350000	0.875637
-6.400000	0.877825
-6.450000	0.87986
-6.500000	0.881943
-6.550000	0.883956
-6.600000	0.885897
-6.650000	0.887902
-6.700000	0.88985
-6.750000	0.891842
-6.800000	0.89377
-6.850000	0.895719
-6.900000	0.897591
-6.950000	0.899434
-7.000000	0.901299
-7.050000	0.903109
-7.100000	0.90488
-7.150000	0.906659
-7.200000	0.908433
-7.250000	0.910116
-7.300000	0.91177
-7.350000	0.913438
-7.400000	0.915062
-7.450000	0.91666
-7.500000	0.918268
-7.550000	0.919822
-7.600000	0.92143
-7.650000	0.922968
-7.700000	0.924497
-7.750000	0.925986
-7.800000	0.927418
-7.850000	0.928855
-7.900000	0.930292
-7.950000	0.931687
-8.000000	0.93309
-8.050000	0.934476
-8.100000	0.935808
-8.150000	0.937102
-8.200000	0.938359
-8.250000	0.939638
-8.300000	0.940904
-8.350000	0.942161
-8.400000	0.9433
-8.450000	0.944434
-8.500000	0.945599
-8.550000	0.946753
-8.600000	0.947857
-8.650000	0.948939
-8.700000	0.950014
-8.750000	0.951076
-8.800000	0.952164
-8.850000	0.953181
-8.900000	0.954225
-8.950000	0.955226
-9.000000	0.956198
-9.050000	0.957175
-9.100000	0.958101
-9.150000	0.959056
-9.200000	0.960031
-9.250000	0.960935
-9.300000	0.961834
-9.350000	0.962706
-9.400000	0.963543
-9.450000	0.964352
-9.500000	0.965199
-9.550000	0.965974
-9.600000	0.966748
-9.650000	0.967526
-9.700000	0.968264
-9.750000	0.969021
-9.800000	0.969734
-9.850000	0.970442
-9.900000	0.971118
-9.950000	1
&
166.150000	1.68144e-14
166.100000	1.69776e-14
166.050000	1.71425e-14
166.000000	1.73089e-14
165.950000	1.74769e-14
165.900000	1.76466e-14
165.850000	1.78179e-14
165.800000	1.79909e-14
165.750000	1.81656e-14
165.700000	1.83419e-14
165.650000	1.852e-14
165.600000	1.86998e-14
165.550000	1.88814e-14
165.500000	1.90647e-14
165.450000	1.92497e-14
165.400000	1.94366e-14
165.350000	1.96253e-14
165.300000	1.98158e-14
165.250000	2.00082e-14
165.200000	2.02025e-14
165.150000	2.03986e-14
165.100000	2.05966e-14
165.050000	2.07966e-14
165.000000	2.09985e-14
164.950000	2.12023e-14
164.900000	2.14082e-14
164.850000	2.1616e-14
164.800000	2.18259e-14
164.750000	2.20377e-14
164.700000	2.22517e-14
164.650000	2.24677e-14
164.600000	2.26858e-14
164.550000	2.29061e-14
164.500000	2.31284e-14
164.450000	2.3353e-14
164.400000	2.35797e-14
164.350000	2.38086e-14
164.300000	2.40397e-14
164.250000	2.42731e-14
164.200000	2.45087e-14
164.150000	2.47466e-14
164.100000	2.49869e-14
164.050000	2.52294e-14
164.000000	2.54744e-14
163.950000	2.57217e-14
163.900000	2.59714e-14
163.850000	2.62235e-14
163.800000	2.64781e-14
163.750000	2.67351e-14
163.700000	2.69946e-14
163.650000	2.72567e-14
163.600000	2.75213e-14
163.550000	2.77884e-14
163.500000	2.80582e-14
163.450000	2.83306e-14
163.400000	2.86056e-14
163.350000	2.88833e-14
163.300000	2.91637e-14
163.250000	2.94468e-14
163.200000	2.97326e-14
163.150000	3.00213e-14
163.100000	3.03127e-14
163.050000	3.06069e-14
163.000000	3.0904e-14
162.950000	3.1204e-14
162.900000	3.1507e-14
162.850000	3.18128e-14
162.800000	3.21216e-14
162.750000	3.24334e-14
162.700000	3.27483e-14
162.650000	3.30662e-14
162.600000	3.33871e-14
162.550000	3.37112e-14
162.500000	3.40385e-14
162.450000	3.43689e-14
162.400000	3.47025e-14
162.350000	3.50394e-14
162.300000	3.53795e-14
162.250000	3.57229e-14
162.200000	3.60697e-14
162.150000	3.64198e-14
162.100000	3.67734e-14
162.050000	3.71303e-14
162.000000	3.74907e-14
161.950000	3.78547e-14
161.900000	3.82221e-14
161.850000	3.85931e-14
161.800000	3.89677e-14
161.750000	3.9346e-14
161.700000	3.97279e-14
161.650000	4.01136e-14
161.600000	4.05029e-14
161.550000	4.08961e-14
161.500000	4.1293e-14
161.450000	4.16939e-14
161.400000	4.20986e-14
161.350000	4.25072e-14
161.300000	4.29198e-14
161.250000	4.33364e-14
161.200000	4.37571e-14
161.150000	4.41818e-14
161.100000	4.46107e-14
161.050000	4.50437e-14
161.000000	4.54809e-14
160.950000	4.59224e-14
160.900000	4.63681e-14
160.850000	4.68182e-14
160.800000	4.72726e-14
160.750000	4.77315e-14
160.700000	4.81948e-14
160.650000	4.86626e-14
160.600000	4.91349e-14
160.550000	4.96118e-14
160.500000	5.00934e-14
160.450000	5.05796e-14
160.400000	5.10705e-14
160.350000	5.15662e-14
160.300000	5.20668e-14
160.250000	5.25721e-14
160.200000	5.30824e-14
160.150000	5.35976e-14
160.100000	5.41179e-14
160.050000	5.46431e-14
160.000000	5.51735e-14
159.950000	5.5709e-14
159.900000	5.62498e-14
159.850000	5.67957e-14
159.800000	5.7347e-14
159.750000	5.79036e-14
159.700000	5.84656e-14
159.650000	5.90331e-14
159.600000	5.9606e-14
159.550000	6.01846e-14
159.500000	6.07687e-14
159.450000	6.13585e-14
159.400000	6.19541e-14
159.350000	6.25554e-14
159.300000	6.31625e-14
159.250000	6.37756e-14
159.200000	6.43946e-14
159.150000	6.50196e-14
159.100000	6.56506e-14
159.050000	6.62878e-14
159.000000	6.69312e-14
158.950000	6.75808e-14
158.900000	6.82367e-14
158.850000	6.8899e-14
158.800000	6.95677e-14
158.750000	7.02429e-14
158.700000	7.09247e-14
158.650000	7.1613e-14
158.600000	7.23081e-14
158.550000	7.30099e-14
158.500000	7.37185e-14
158.450000	7.44339e-14
158.400000	7.51563e-14
158.350000	7.58858e-14
158.300000	7.66223e-14
158.250000	7.73659e-14
158.200000	7.81168e-14
158.150000	7.88749e-14
158.100000	7.96404e-14
158.050000	8.04134e-14
158.000000	8.11938e-14
157.950000	8.19818e-14
157.900000	8.27775e-14
157.850000	8.35808e-14
157.800000	8.4392e-14
157.750000	8.52111e-14
157.700000	8.6038e-14
157.650000	8.68731e-14
157.600000	8.77162e-14
157.550000	8.85675e-14
157.500000	8.9427e-14
157.450000	9.02949e-14
157.400000	9.11712e-14
157.350000	9.2056e-14
157.300000	9.29494e-14
157.250000	9.38515e-14
157.200000	9.47623e-14
157.150000	9.5682e-14
157.100000	9.66106e-14
157.050000	9.75482e-14
157.000000	9.84949e-14
156.950000	9.94507e-14
156.900000	1.00416e-13
156.850000	1.0139e-13
156.800000	1.02374e-13
156.750000	1.03368e-13
156.700000	1.04371e-13
156.650000	1.05384e-13
156.600000	1.06407e-13
156.550000	1.07439e-13
156.500000	1.08482e-13
156.450000	1.09535e-13
156.400000	1.10598e-13
156.350000	1.11671e-13
156.300000	1.12755e-13
156.250000	1.13849e-13
156.200000	1.14954e-13
156.150000	1.16069e-13
156.100000	1.17196e-13
156.050000	1.18333e-13
156.000000	1.19481e-13
155.950000	1.20641e-13
155.900000	1.21812e-13
155.850000	1.22994e-13
155.800000	1.24187e-13
155.750000	1.25392e-13
155.700000	1.26609e-13
155.650000	1.27838e-13
155.600000	1.29079e-13
155.550000	1.30331e-13
155.500000	1.31596e-13
155.450000	1.32873e-13
155.400000	1.34162e-13
155.350000	1.35464e-13
155.300000	1.36779e-13
155.250000	1.38106e-13
155.200000	1.39446e-13
155.150000	1.408e-13
155.100000	1.42166e-13
155.050000	1.43545e-13
155.000000	1.44938e-13
154.950000	1.46345e-13
154.900000	1.47765e-13
154.850000	1.49199e-13
154.800000	1.50647e-13
154.750000	1.52109e-13
154.700000	1.53585e-13
154.650000	1.55075e-13
154.600000	1.5658e-13
154.550000	1.58099e-13
154.500000	1.59633e-13
154.450000	1.61182e-13
154.400000	1.62746e-13
154.350000	1.64326e-13
154.300000	1.6592e-13
154.250000	1.6753e-13
154.200000	1.69156e-13
154.150000	1.70797e-13
154.100000	1.72455e-13
154.050000	1.74128e-13
154.000000	1.75818e-13
153.950000	1.77524e-13
153.900000	1.79246e-13
153.850000	1.80986e-13
153.800000	1.82742e-13
153.750000	1.84515e-13
153.700000	1.86305e-13
153.650000	1.88113e-13
153.600000	1.89939e-13
153.550000	1.91782e-13
153.500000	1.93642e-13
153.450000	1.95521e-13
153.400000	1.97419e-13
153.350000	1.99334e-13
153.300000	2.01268e-13
153.250000	2.03221e-13
153.200000	2.05193e-13
153.150000	2.07184e-13
153.100000	2.09195e-13
153.050000	2.11224e-13
153.000000	2.13274e-13
152.950000	2.15343e-13
152.900000	2.17433e-13
152.850000	2.19542e-13
152.800000	2.21673e-13
152.750000	2.23824e-13
152.700000	2.25995e-13
152.650000	2.28188e-13
152.600000	2.30402e-13
152.550000	2.32638e-13
152.500000	2.34895e-13
152.450000	2.37174e-13
152.400000	2.39475e-13
152.350000	2.41799e-13
152.300000	2.44145e-13
152.250000	2.46514e-13
152.200000	2.48906e-13
152.150000	2.51321e-13
152.100000	2.53759e-13
152.050000	2.56221e-13
152.000000	2.58707e-13
151.950000	2.61217e-13
151.900000	2.63752e-13
151.850000	2.66311e-13
151.800000	2.68895e-13
151.750000	2.71504e-13
151.700000	2.74138e-13
151.650000	2.76798e-13
151.600000	2.79483e-13
151.550000	2.82195e-13
151.500000	2.84933e-13
151.450000	2.87698e-13
151.400000	2.90489e-13
151.350000	2.93307e-13
151.300000	2.96153e-13
151.250000	2.99026e-13
151.200000	3.01928e-13
151.150000	3.04857e-13
151.100000	3.07815e-13
151.050000	3.10801e-13
151.000000	3.13816e-13
150.950000	3.16861e-13
150.900000	3.19935e-13
150.850000	3.23039e-13
150.800000	3.26173e-13
150.750000	3.29338e-13
150.700000	3.32533e-13
150.650000	3.35759e-13
150.600000	3.39017e-13
150.550000	3.42306e-13
150.500000	3.45627e-13
150.450000	3.4898e-13
150.400000	3.52366e-13
150.350000	3.55785e-13
150.300000	3.59236e-13
150.250000	3.62721e-13
150.200000	3.6624e-13
150.150000	3.69794e-13
150.100000	3.73381e-13
150.050000	3.77004e-13
150.000000	3.80661e-13
149.950000	3.84354e-13
149.900000	3.88083e-13
149.850000	3.91848e-13
149.800000	3.9565e-13
149.750000	3.99488e-13
149.700000	4.03364e-13
149.650000	4.07277e-13
149.600000	4.11228e-13
149.550000	4.15217e-13
149.500000	4.19245e-13
149.450000	4.23313e-13
149.400000	4.27419e-13
149.350000	4.31566e-13
149.300000	4.35753e-13
149.250000	4.3998e-13
149.200000	4.44248e-13
149.150000	4.48558e-13
149.100000	4.5291e-13
149.050000	4.57303e-13
149.000000	4.6174e-13
148.950000	4.66219e-13
148.900000	4.70742e-13
148.850000	4.75308e-13
148.800000	4.79919e-13
148.750000	4.84575e-13
148.700000	4.89276e-13
148.650000	4.94022e-13
148.600000	4.98815e-13
148.550000	5.03654e-13
148.500000	5.0854e-13
148.450000	5.13473e-13
148.400000	5.18454e-13
148.350000	5.23483e-13
148.300000	5.28562e-13
148.250000	5.33689e-13
148.200000	5.38866e-13
148.150000	5.44094e-13
148.100000	5.49372e-13
148.050000	5.54701e-13
148.000000	5.60082e-13
147.950000	5.65515e-13
147.900000	5.71001e-13
147.850000	5.7654e-13
147.800000	5.82132e-13
147.750000	5.87779e-13
147.700000	5.93481e-13
147.650000	5.99238e-13
147.600000	6.05051e-13
147.550000	6.1092e-13
147.500000	6.16846e-13
147.450000	6.2283e-13
147.400000	6.28871e-13
147.350000	6.34972e-13
147.300000	6.41131e-13
147.250000	6.4735e-13
147.200000	6.5363e-13
147.150000	6.5997e-13
147.100000	6.66372e-13
147.050000	6.72835e-13
147.000000	6.79362e-13
146.950000	6.85952e-13
146.900000	6.92606e-13
146.850000	6.99324e-13
146.800000	7.06107e-13
146.750000	7.12957e-13
146.700000	7.19872e-13
146.650000	7.26855e-13
146.600000	7.33905e-13
146.550000	7.41024e-13
146.500000	7.48212e-13
146.450000	7.55469e-13
146.400000	7.62797e-13
146.350000	7.70196e-13
146.300000	7.77667e-13
146.250000	7.8521e-13
146.200000	7.92826e-13
146.150000	8.00516e-13
146.100000	8.08281e-13
146.050000	8.16121e-13
146.000000	8.24037e-13
145.950000	8.3203e-13
145.900000	8.401e-13
145.850000	8.48248e-13
145.800000	8.56476e-13
145.750000	8.64783e-13
145.700000	8.73171e-13
145.650000	8.8164e-13
145.600000	8.90192e-13
145.550000	8.98826e-13
145.500000	9.07544e-13
145.450000	9.16346e-13
145.400000	9.25234e-13
145.350000	9.34208e-13
145.300000	9.43269e-13
145.250000	9.52418e-13
145.200000	9.61656e-13
145.150000	9.70983e-13
145.100000	9.80401e-13
145.050000	9.8991e-13
145.000000	9.99511e-13
144.950000	1.00921e-12
144.900000	1.01899e-12
144.850000	1.02888e-12
144.800000	1.03886e-12
144.750000	1.04893e-12
144.700000	1.0591e-12
144.650000	1.06938e-12
144.600000	1.07975e-12
144.550000	1.09022e-12
144.500000	1.10079e-12
144.450000	1.11147e-12
144.400000	1.12225e-12
144.350000	1.13313e-12
144.300000	1.14412e-12
144.250000	1.15522e-12
144.200000	1.16643e-12
144.150000	1.17774e-12
144.100000	1.18916e-12
144.050000	1.20069e-12
144.000000	1.21234e-12
143.950000	1.2241e-12
143.900000	1.23597e-12
143.850000	1.24795e-12
143.800000	1.26006e-12
143.750000	1.27228e-12
143.700000	1.28462e-12
143.650000	1.29708e-12
143.600000	1.30965e-12
143.550000	1.32236e-12
143.500000	1.33518e-12
143.450000	1.34813e-12
143.400000	1.3612e-12
143.350000	1.3744e-12
143.300000	1.38773e-12
143.250000	1.40119e-12
143.200000	1.41478e-12
143.150000	1.4285e-12
143.100000	1.44236e-12
143.050000	1.45634e-12
143.000000	1.47047e-12
142.950000	1.48473e-12
142.900000	1.49913e-12
142.850000	1.51366e-12
142.800000	1.52834e-12
142.750000	1.54316e-12
142.700000	1.55813e-12
142.650000	1.57324e-12
142.600000	1.5885e-12
142.550000	1.6039e-12
142.500000	1.61946e-12
142.450000	1.63516e-12
142.400000	1.65102e-12
142.350000	1.66703e-12
142.300000	1.68319e-12
142.250000	1.69952e-12
142.200000	1.716e-12
142.150000	1.73264e-12
142.100000	1.74944e-12
142.050000	1.76641e-12
142.000000	1.78354e-12
141.950000	1.80083e-12
141.900000	1.81829e-12
141.850000	1.83593e-12
141.800000	1.85373e-12
141.750000	1.87171e-12
141.700000	1.88986e-12
141.650000	1.90818e-12
141.600000	1.92669e-12
141.550000	1.94537e-12
141.500000	1.96423e-12
141.450000	1.98328e-12
141.400000	2.00251e-12
141.350000	2.02193e-12
141.300000	2.04154e-12
141.250000	2.06133e-12
141.200000	2.08132e-12
141.150000	2.10151e-12
141.100000	2.12188e-12
141.050000	2.14246e-12
141.000000	2.16323e-12
140.950000	2.18421e-12
140.900000	2.20539e-12
140.850000	2.22678e-12
140.800000	2.24837e-12
140.750000	2.27017e-12
140.700000	2.29218e-12
140.650000	2.31441e-12
140.600000	2.33685e-12
140.550000	2.35951e-12
140.500000	2.38239e-12
140.450000	2.40549e-12
140.400000	2.42881e-12
140.350000	2.45236e-12
140.300000	2.47614e-12
140.250000	2.50015e-12
140.200000	2.5244e-12
140.150000	2.54887e-12
140.100000	2.57359e-12
140.050000	2.59854e-12
140.000000	2.62374e-12
139.950000	2.64918e-12
139.900000	2.67486e-12
139.850000	2.7008e-12
139.800000	2.72699e-12
139.750000	2.75343e-12
139.700000	2.78013e-12
139.650000	2.80708e-12
139.600000	2.8343e-12
139.550000	2.86178e-12
139.500000	2.88953e-12
139.450000	2.91754e-12
139.400000	2.94583e-12
139.350000	2.97439e-12
139.300000	3.00323e-12
139.250000	3.03235e-12
139.200000	3.06175e-12
139.150000	3.09144e-12
139.100000	3.12141e-12
139.050000	3.15168e-12
139.000000	3.18223e-12
138.950000	3.21309e-12
138.900000	3.24424e-12
138.850000	3.27569e-12
138.800000	3.30745e-12
138.750000	3.33952e-12
138.700000	3.3719e-12
138.650000	3.40459e-12
138.600000	3.4376e-12
138.550000	3.47093e-12
138.500000	3.50458e-12
138.450000	3.53856e-12
138.400000	3.57286e-12
138.350000	3.6075e-12
138.300000	3.64248e-12
138.250000	3.67779e-12
138.200000	3.71345e-12
138.150000	3.74945e-12
138.100000	3.7858e-12
138.050000	3.82251e-12
138.000000	3.85957e-12
137.950000	3.89698e-12
137.900000	3.93476e-12
137.850000	3.97291e-12
137.800000	4.01143e-12
137.750000	4.05032e-12
137.700000	4.08959e-12
137.650000	4.12923e-12
137.600000	4.16927e-12
137.550000	4.20969e-12
137.500000	4.2505e-12
137.450000	4.2917e-12
137.400000	4.33331e-12
137.350000	4.37532e-12
137.300000	4.41774e-12
137.250000	4.46056e-12
137.200000	4.50381e-12
137.150000	4.54747e-12
137.100000	4.59155e-12
137.050000	4.63607e-12
137.000000	4.68101e-12
136.950000	4.72639e-12
136.900000	4.77221e-12
136.850000	4.81847e-12
136.800000	4.86518e-12
136.750000	4.91235e-12
136.700000	4.95997e-12
136.650000	5.00805e-12
136.600000	5.0566e-12
136.550000	5.10562e-12
136.500000	5.15511e-12
136.450000	5.20509e-12
136.400000	5.25554e-12
136.350000	5.30649e-12
136.300000	5.35793e-12
136.250000	5.40987e-12
136.200000	5.46231e-12
136.150000	5.51526e-12
136.100000	5.56873e-12
136.050000	5.62271e-12
136.000000	5.67722e-12
135.950000	5.73225e-12
135.900000	5.78782e-12
135.850000	5.84392e-12
135.800000	5.90057e-12
135.750000	5.95777e-12
135.700000	6.01552e-12
135.650000	6.07383e-12
135.600000	6.13271e-12
135.550000	6.19215e-12
135.500000	6.25218e-12
135.450000	6.31278e-12
135.400000	6.37397e-12
135.350000	6.43576e-12
135.300000	6.49814e-12
135.250000	6.56113e-12
135.200000	6.62473e-12
135.150000	6.68894e-12
135.100000	6.75378e-12
135.050000	6.81924e-12
135.000000	6.88534e-12
134.950000	6.95208e-12
134.900000	7.01947e-12
134.850000	7.08751e-12
134.800000	7.15621e-12
134.750000	7.22557e-12
134.700000	7.29561e-12
134.650000	7.36633e-12
134.600000	7.43773e-12
134.550000	7.50982e-12
134.500000	7.58261e-12
134.450000	7.65611e-12
134.400000	7.73031e-12
134.350000	7.80524e-12
134.300000	7.88089e-12
134.250000	7.95728e-12
134.200000	8.03441e-12
134.150000	8.11228e-12
134.100000	8.19091e-12
134.050000	8.2703e-12
134.000000	8.35046e-12
133.950000	8.43139e-12
133.900000	8.51311e-12
133.850000	8.59563e-12
133.800000	8.67894e-12
133.750000	8.76306e-12
133.700000	8.84799e-12
133.650000	8.93375e-12
133.600000	9.02033e-12
133.550000	9.10776e-12
133.500000	9.19603e-12
133.450000	9.28516e-12
133.400000	9.37515e-12
133.350000	9.46602e-12
133.300000	9.55776e-12
133.250000	9.65039e-12
133.200000	9.74392e-12
133.150000	9.83836e-12
133.100000	9.93371e-12
133.050000	1.003e-11
133.000000	1.01272e-11
132.950000	1.02253e-11
132.900000	1.03244e-11
132.850000	1.04245e-11
132.800000	1.05255e-11
132.750000	1.06275e-11
132.700000	1.07305e-11
132.650000	1.08345e-11
132.600000	1.09395e-11
132.550000	1.10456e-11
132.500000	1.11526e-11
132.450000	1.12607e-11
132.400000	1.13698e-11
132.350000	1.148e-11
132.300000	1.15913e-11
132.250000	1.17036e-11
132.200000	1.1817e-11
132.150000	1.19315e-11
132.100000	1.20472e-11
132.050000	1.21639e-11
132.000000	1.22818e-11
131.950000	1.24008e-11
131.900000	1.2521e-11
131.850000	1.26423e-11
131.800000	1.27649e-11
131.750000	1.28886e-11
131.700000	1.30135e-11
131.650000	1.31396e-11
131.600000	1.32669e-11
131.550000	1.33955e-11
131.500000	1.35253e-11
131.450000	1.36564e-11
131.400000	1.37887e-11
131.350000	1.39223e-11
131.300000	1.40572e-11
131.250000	1.41935e-11
131.200000	1.4331e-11
131.150000	1.44699e-11
131.100000	1.46101e-11
131.050000	1.47517e-11
131.000000	1.48946e-11
130.950000	1.5039e-11
130.900000	1.51847e-11
130.850000	1.53318e-11
130.800000	1.54804e-11
130.750000	1.56304e-11
130.700000	1.57819e-11
130.650000	1.59348e-11
130.600000	1.60892e-11
130.550000	1.62451e-11
130.500000	1.64025e-11
130.450000	1.65615e-11
130.400000	1.67219e-11
130.350000	1.6884e-11
130.300000	1.70476e-11
130.250000	1.72128e-11
130.200000	1.73796e-11
130.150000	1.7548e-11
130.100000	1.7718e-11
130.050000	1.78897e-11
130.000000	1.8063e-11
129.950000	1.8238e-11
129.900000	1.84148e-11
129.850000	1.85932e-11
129.800000	1.87734e-11
129.750000	1.89553e-11
129.700000	1.91389e-11
129.650000	1.93244e-11
129.600000	1.95116e-11
129.550000	1.97007e-11
129.500000	1.98916e-11
129.450000	2.00843e-11
129.400000	2.02789e-11
129.350000	2.04754e-11
129.300000	2.06738e-11
129.250000	2.08741e-11
129.200000	2.10763e-11
129.150000	2.12805e-11
129.100000	2.14867e-11
129.050000	2.16949e-11
129.000000	2.19051e-11
128.950000	2.21173e-11
128.900000	2.23316e-11
128.850000	2.2548e-11
128.800000	2.27665e-11
128.750000	2.2987e-11
128.700000	2.32098e-11
128.650000	2.34346e-11
128.600000	2.36617e-11
128.550000	2.38909e-11
128.500000	2.41224e-11
128.450000	2.43561e-11
128.400000	2.45921e-11
128.350000	2.48303e-11
128.300000	2.50709e-11
128.250000	2.53138e-11
128.200000	2.5559e-11
128.150000	2.58067e-11
128.100000	2.60567e-11
128.050000	2.63091e-11
128.000000	2.6564e-11
127.950000	2.68214e-11
127.900000	2.70812e-11
127.850000	2.73436e-11
127.800000	2.76085e-11
127.750000	2.7876e-11
127.700000	2.8146e-11
127.650000	2.84187e-11
127.600000	2.8694e-11
127.550000	2.8972e-11
127.500000	2.92527e-11
127.450000	2.95361e-11
127.400000	2.98222e-11
127.350000	3.01111e-11
127.300000	3.04028e-11
127.250000	3.06973e-11
127.200000	3.09947e-11
127.150000	3.1295e-11
127.100000	3.15982e-11
127.050000	3.19043e-11
127.000000	3.22133e-11
126.950000	3.25254e-11
126.900000	3.28405e-11
126.850000	3.31586e-11
126.800000	3.34798e-11
126.750000	3.38042e-11
126.700000	3.41316e-11
126.650000	3.44623e-11
126.600000	3.47961e-11
126.550000	3.51332e-11
126.500000	3.54735e-11
126.450000	3.58171e-11
126.400000	3.61641e-11
126.350000	3.65144e-11
126.300000	3.68681e-11
126.250000	3.72253e-11
126.200000	3.75859e-11
126.150000	3.79499e-11
126.100000	3.83176e-11
126.050000	3.86887e-11
126.000000	3.90635e-11
125.950000	3.94419e-11
125.900000	3.98239e-11
125.850000	4.02097e-11
125.800000	4.05992e-11
125.750000	4.09924e-11
125.700000	4.13895e-11
125.650000	4.17904e-11
125.600000	4.21952e-11
125.550000	4.26039e-11
125.500000	4.30166e-11
125.450000	4.34333e-11
125.400000	4.3854e-11
125.350000	4.42788e-11
125.300000	4.47076e-11
125.250000	4.51407e-11
125.200000	4.55779e-11
125.150000	4.60194e-11
125.100000	4.64651e-11
125.050000	4.69152e-11
125.000000	4.73696e-11
124.950000	4.78284e-11
124.900000	4.82917e-11
124.850000	4.87594e-11
124.800000	4.92317e-11
124.750000	4.97085e-11
124.700000	5.019e-11
124.650000	5.06761e-11
124.600000	5.11669e-11
124.550000	5.16625e-11
124.500000	5.21629e-11
124.450000	5.26681e-11
124.400000	5.31782e-11
124.350000	5.36932e-11
124.300000	5.42133e-11
124.250000	5.47383e-11
124.200000	5.52685e-11
124.150000	5.58038e-11
124.100000	5.63442e-11
124.050000	5.68899e-11
124.000000	5.74409e-11
123.950000	5.79972e-11
123.900000	5.85589e-11
123.850000	5.91261e-11
123.800000	5.96987e-11
123.750000	6.02769e-11
123.700000	6.08606e-11
123.650000	6.145e-11
123.600000	6.20452e-11
123.550000	6.26461e-11
123.500000	6.32528e-11
123.450000	6.38653e-11
123.400000	6.44838e-11
123.350000	6.51083e-11
123.300000	6.57389e-11
123.250000	6.63755e-11
123.200000	6.70183e-11
123.150000	6.76673e-11
123.100000	6.83226e-11
123.050000	6.89843e-11
123.000000	6.96524e-11
122.950000	7.03269e-11
122.900000	7.10079e-11
122.850000	7.16956e-11
122.800000	7.23899e-11
122.750000	7.30909e-11
122.700000	7.37987e-11
122.650000	7.45134e-11
122.600000	7.52349e-11
122.550000	7.59635e-11
122.500000	7.66991e-11
122.450000	7.74419e-11
122.400000	7.81918e-11
122.350000	7.8949e-11
122.300000	7.97135e-11
122.250000	8.04854e-11
122.200000	8.12648e-11
122.150000	8.20517e-11
122.100000	8.28462e-11
122.050000	8.36485e-11
122.000000	8.44585e-11
121.950000	8.52763e-11
121.900000	8.6102e-11
121.850000	8.69358e-11
121.800000	8.77776e-11
121.750000	8.86276e-11
121.700000	8.94857e-11
121.650000	9.03522e-11
121.600000	9.12271e-11
121.550000	9.21105e-11
121.500000	9.30024e-11
121.450000	9.39029e-11
121.400000	9.48121e-11
121.350000	9.57302e-11
121.300000	9.66571e-11
121.250000	9.7593e-11
121.200000	9.8538e-11
121.150000	9.94921e-11
121.100000	1.00455e-10
121.050000	1.01428e-10
121.000000	1.0241e-10
120.950000	1.03402e-10
120.900000	1.04403e-10
120.850000	1.05414e-10
120.800000	1.06434e-10
120.750000	1.07465e-10
120.700000	1.08505e-10
120.650000	1.09556e-10
120.600000	1.10617e-10
120.550000	1.11688e-10
120.500000	1.12769e-10
120.450000	1.13861e-10
120.400000	1.14963e-10
120.350000	1.16076e-10
120.300000	1.172e-10
120.250000	1.18335e-10
120.200000	1.19481e-10
120.150000	1.20637e-10
120.100000	1.21805e-10
120.050000	1.22985e-10
120.000000	1.24175e-10
119.950000	1.25378e-10
119.900000	1.26591e-10
119.850000	1.27817e-10
119.800000	1.29054e-10
119.750000	1.30304e-10
119.700000	1.31565e-10
119.650000	1.32839e-10
119.600000	1.34125e-10
119.550000	1.35424e-10
119.500000	1.36735e-10
119.450000	1.38058e-10
119.400000	1.39395e-10
119.350000	1.40744e-10
119.300000	1.42107e-10
119.250000	1.43483e-10
119.200000	1.44872e-10
119.150000	1.46274e-10
119.100000	1.4769e-10
119.050000	1.4912e-10
119.000000	1.50564e-10
118.950000	1.52021e-10
118.900000	1.53493e-10
118.850000	1.54979e-10
118.800000	1.56479e-10
118.750000	1.57994e-10
118.700000	1.59523e-10
118.650000	1.61067e-10
118.600000	1.62627e-10
118.550000	1.64201e-10
118.500000	1.6579e-10
118.450000	1.67395e-10
118.400000	1.69016e-10
118.350000	1.70652e-10
118.300000	1.72304e-10
118.250000	1.73971e-10
118.200000	1.75655e-10
118.150000	1.77356e-10
118.100000	1.79073e-10
118.050000	1.80806e-10
118.000000	1.82556e-10
117.950000	1.84323e-10
117.900000	1.86107e-10
117.850000	1.87909e-10
117.800000	1.89728e-10
117.750000	1.91564e-10
117.700000	1.93418e-10
117.650000	1.95291e-10
117.600000	1.97181e-10
117.550000	1.99089e-10
117.500000	2.01016e-10
117.450000	2.02962e-10
117.400000	2.04927e-10
117.350000	2.0691e-10
117.300000	2.08913e-10
117.250000	2.10935e-10
117.200000	2.12977e-10
117.150000	2.15038e-10
117.100000	2.17119e-10
117.050000	2.19221e-10
117.000000	2.21343e-10
116.950000	2.23485e-10
116.900000	2.25648e-10
116.850000	2.27832e-10
116.800000	2.30037e-10
116.750000	2.32263e-10
116.700000	2.34511e-10
116.650000	2.36781e-10
116.600000	2.39073e-10
116.550000	2.41386e-10
116.500000	2.43723e-10
116.450000	2.46081e-10
116.400000	2.48463e-10
116.350000	2.50868e-10
116.300000	2.53296e-10
116.250000	2.55747e-10
116.200000	2.58222e-10
116.150000	2.60721e-10
116.100000	2.63244e-10
116.050000	2.65792e-10
116.000000	2.68364e-10
115.950000	2.70962e-10
115.900000	2.73584e-10
115.850000	2.76232e-10
115.800000	2.78905e-10
115.750000	2.81604e-10
115.700000	2.84329e-10
115.650000	2.87081e-10
115.600000	2.89859e-10
115.550000	2.92664e-10
115.500000	2.95496e-10
115.450000	2.98356e-10
115.400000	3.01243e-10
115.350000	3.04158e-10
115.300000	3.07101e-10
115.250000	3.10073e-10
115.200000	3.13074e-10
115.150000	3.16103e-10
115.100000	3.19162e-10
115.050000	3.22251e-10
115.000000	3.25369e-10
114.950000	3.28518e-10
114.900000	3.31697e-10
114.850000	3.34906e-10
114.800000	3.38147e-10
114.750000	3.41419e-10
114.700000	3.44723e-10
114.650000	3.48059e-10
114.600000	3.51427e-10
114.550000	3.54827e-10
114.500000	3.58261e-10
114.450000	3.61727e-10
114.400000	3.65227e-10
114.350000	3.68761e-10
114.300000	3.72329e-10
114.250000	3.75932e-10
114.200000	3.7957e-10
114.150000	3.83242e-10
114.100000	3.8695e-10
114.050000	3.90694e-10
114.000000	3.94475e-10
113.950000	3.98292e-10
113.900000	4.02145e-10
113.850000	4.06036e-10
113.800000	4.09965e-10
113.750000	4.13932e-10
113.700000	4.17937e-10
113.650000	4.2198e-10
113.600000	4.26063e-10
113.550000	4.30185e-10
113.500000	4.34347e-10
113.450000	4.3855e-10
113.400000	4.42793e-10
113.350000	4.47077e-10
113.300000	4.51402e-10
113.250000	4.5577e-10
113.200000	4.60179e-10
113.150000	4.64631e-10
113.100000	4.69127e-10
113.050000	4.73665e-10
113.000000	4.78248e-10
112.950000	4.82875e-10
112.900000	4.87546e-10
112.850000	4.92263e-10
112.800000	4.97025e-10
112.750000	5.01834e-10
112.700000	5.06689e-10
112.650000	5.11591e-10
112.600000	5.1654e-10
112.550000	5.21537e-10
112.500000	5.26583e-10
112.450000	5.31677e-10
112.400000	5.3682e-10
112.350000	5.42013e-10
112.300000	5.47257e-10
112.250000	5.52551e-10
112.200000	5.57896e-10
112.150000	5.63293e-10
112.100000	5.68742e-10
112.050000	5.74244e-10
112.000000	5.79799e-10
111.950000	5.85408e-10
111.900000	5.91071e-10
111.850000	5.96788e-10
111.800000	6.02561e-10
111.750000	6.0839e-10
111.700000	6.14275e-10
111.650000	6.20217e-10
111.600000	6.26217e-10
111.550000	6.32274e-10
111.500000	6.3839e-10
111.450000	6.44565e-10
111.400000	6.508e-10
111.350000	6.57095e-10
111.300000	6.63451e-10
111.250000	6.69869e-10
111.200000	6.76348e-10
111.150000	6.8289e-10
111.100000	6.89496e-10
111.050000	6.96165e-10
111.000000	7.02898e-10
110.950000	7.09697e-10
110.900000	7.16562e-10
110.850000	7.23493e-10
110.800000	7.3049e-10
110.750000	7.37556e-10
110.700000	7.4469e-10
110.650000	7.51892e-10
110.600000	7.59165e-10
110.550000	7.66507e-10
110.500000	7.73921e-10
110.450000	7.81406e-10
110.400000	7.88964e-10
110.350000	7.96594e-10
110.300000	8.04299e-10
110.250000	8.12078e-10
110.200000	8.19932e-10
110.150000	8.27862e-10
110.100000	8.35868e-10
110.050000	8.43952e-10
110.000000	8.52115e-10
109.950000	8.60356e-10
109.900000	8.68676e-10
109.850000	8.77077e-10
109.800000	8.8556e-10
109.750000	8.94124e-10
109.700000	9.02771e-10
109.650000	9.11502e-10
109.600000	9.20317e-10
109.550000	9.29217e-10
109.500000	9.38203e-10
109.450000	9.47276e-10
109.400000	9.56437e-10
109.350000	9.65686e-10
109.300000	9.75025e-10
109.250000	9.84454e-10
109.200000	9.93974e-10
109.150000	1.00359e-09
109.100000	1.01329e-09
109.050000	1.02309e-09
109.000000	1.03298e-09
108.950000	1.04297e-09
108.900000	1.05306e-09
108.850000	1.06324e-09
108.800000	1.07352e-09
108.750000	1.0839e-09
108.700000	1.09438e-09
108.650000	1.10497e-09
108.600000	1.11565e-09
108.550000	1.12644e-09
108.500000	1.13733e-09
108.450000	1.14833e-09
108.400000	1.15943e-09
108.350000	1.17064e-09
108.300000	1.18196e-09
108.250000	1.19339e-09
108.200000	1.20493e-09
108.150000	1.21658e-09
108.100000	1.22835e-09
108.050000	1.24022e-09
108.000000	1.25221e-09
107.950000	1.26432e-09
107.900000	1.27655e-09
107.850000	1.28889e-09
107.800000	1.30135e-09
107.750000	1.31393e-09
107.700000	1.32664e-09
107.650000	1.33946e-09
107.600000	1.35241e-09
107.550000	1.36549e-09
107.500000	1.37869e-09
107.450000	1.39202e-09
107.400000	1.40548e-09
107.350000	1.41907e-09
107.300000	1.43279e-09
107.250000	1.44664e-09
107.200000	1.46063e-09
107.150000	1.47475e-09
107.100000	1.489e-09
107.050000	1.5034e-09
107.000000	1.51793e-09
106.950000	1.53261e-09
106.900000	1.54743e-09
106.850000	1.56239e-09
106.800000	1.57749e-09
106.750000	1.59274e-09
106.700000	1.60814e-09
106.650000	1.62368e-09
106.600000	1.63938e-09
106.550000	1.65523e-09
106.500000	1.67123e-09
106.450000	1.68739e-09
106.400000	1.7037e-09
106.350000	1.72017e-09
106.300000	1.7368e-09
106.250000	1.75359e-09
106.200000	1.77054e-09
106.150000	1.78765e-09
106.100000	1.80493e-09
106.050000	1.82238e-09
106.000000	1.84e-09
105.950000	1.85778e-09
105.900000	1.87574e-09
105.850000	1.89387e-09
105.800000	1.91218e-09
105.750000	1.93066e-09
105.700000	1.94932e-09
105.650000	1.96817e-09
105.600000	1.98719e-09
105.550000	2.0064e-09
105.500000	2.02579e-09
105.450000	2.04537e-09
105.400000	2.06514e-09
105.350000	2.0851e-09
105.300000	2.10526e-09
105.250000	2.1256e-09
105.200000	2.14615e-09
105.150000	2.16689e-09
105.100000	2.18784e-09
105.050000	2.20898e-09
105.000000	2.23033e-09
104.950000	2.25189e-09
104.900000	2.27365e-09
104.850000	2.29563e-09
104.800000	2.31781e-09
104.750000	2.34022e-09
104.700000	2.36283e-09
104.650000	2.38567e-09
104.600000	2.40873e-09
104.550000	2.432e-09
104.500000	2.45551e-09
104.450000	2.47924e-09
104.400000	2.5032e-09
104.350000	2.52739e-09
104.300000	2.55182e-09
104.250000	2.57648e-09
104.200000	2.60138e-09
104.150000	2.62652e-09
104.100000	2.6519e-09
104.050000	2.67753e-09
104.000000	2.7034e-09
103.950000	2.72953e-09
103.900000	2.7559e-09
103.850000	2.78254e-09
103.800000	2.80943e-09
103.750000	2.83657e-09
103.700000	2.86399e-09
103.650000	2.89166e-09
103.600000	2.9196e-09
103.550000	2.94782e-09
103.500000	2.9763e-09
103.450000	3.00506e-09
103.400000	3.0341e-09
103.350000	3.06342e-09
103.300000	3.09302e-09
103.250000	3.12291e-09
103.200000	3.15308e-09
103.150000	3.18355e-09
103.100000	3.21431e-09
103.050000	3.24537e-09
103.000000	3.27673e-09
102.950000	3.30839e-09
102.900000	3.34035e-09
102.850000	3.37263e-09
102.800000	3.40521e-09
102.750000	3.43812e-09
102.700000	3.47134e-09
102.650000	3.50487e-09
102.600000	3.53874e-09
102.550000	3.57293e-09
102.500000	3.60745e-09
102.450000	3.6423e-09
102.400000	3.67749e-09
102.350000	3.71302e-09
102.300000	3.7489e-09
102.250000	3.78512e-09
102.200000	3.82168e-09
102.150000	3.85861e-09
102.100000	3.89589e-09
102.050000	3.93352e-09
102.000000	3.97153e-09
101.950000	4.00989e-09
101.900000	4.04863e-09
101.850000	4.08775e-09
101.800000	4.12724e-09
101.750000	4.16711e-09
101.700000	4.20736e-09
101.650000	4.24801e-09
101.600000	4.28905e-09
101.550000	4.33048e-09
101.500000	4.37231e-09
101.450000	4.41455e-09
101.400000	4.4572e-09
101.350000	4.50025e-09
101.300000	4.54372e-09
101.250000	4.58762e-09
101.200000	4.63193e-09
101.150000	4.67667e-09
101.100000	4.72185e-09
101.050000	4.76746e-09
101.000000	4.81351e-09
100.950000	4.86001e-09
100.900000	4.90695e-09
100.850000	4.95435e-09
100.800000	5.0022e-09
100.750000	5.05052e-09
100.700000	5.09931e-09
100.650000	5.14856e-09
100.600000	5.19829e-09
100.550000	5.2485e-09
100.500000	5.29919e-09
100.450000	5.35037e-09
100.400000	5.40205e-09
100.350000	5.45423e-09
100.300000	5.50691e-09
100.250000	5.56009e-09
100.200000	5.6138e-09
100.150000	5.66801e-09
100.100000	5.72276e-09
100.050000	5.77803e-09
100.000000	5.83383e-09
99.950000	5.89017e-09
99.900000	5.94706e-09
99.850000	6.0045e-09
99.800000	6.06249e-09
99.750000	6.12103e-09
99.700000	6.18015e-09
99.650000	6.23983e-09
99.600000	6.30009e-09
99.550000	6.36093e-09
99.500000	6.42236e-09
99.450000	6.48439e-09
99.400000	6.54701e-09
99.350000	6.61023e-09
99.300000	6.67406e-09
99.250000	6.73851e-09
99.200000	6.80359e-09
99.150000	6.86929e-09
99.100000	6.93562e-09
99.050000	7.00259e-09
99.000000	7.07021e-09
98.950000	7.13849e-09
98.900000	7.20742e-09
98.850000	7.27701e-09
98.800000	7.34728e-09
98.750000	7.41822e-09
98.700000	7.48985e-09
98.650000	7.56218e-09
98.600000	7.63519e-09
98.550000	7.70892e-09
98.500000	7.78335e-09
98.450000	7.8585e-09
98.400000	7.93438e-09
98.350000	8.01099e-09
98.300000	8.08834e-09
98.250000	8.16643e-09
98.200000	8.24528e-09
98.150000	8.32489e-09
98.100000	8.40527e-09
98.050000	8.48642e-09
98.000000	8.56835e-09
97.950000	8.65108e-09
97.900000	8.7346e-09
97.850000	8.81893e-09
97.800000	8.90407e-09
97.750000	8.99003e-09
97.700000	9.07683e-09
97.650000	9.16446e-09
97.600000	9.25293e-09
97.550000	9.34226e-09
97.500000	9.43245e-09
97.450000	9.52351e-09
97.400000	9.61545e-09
97.350000	9.70827e-09
97.300000	9.80199e-09
97.250000	9.89662e-09
97.200000	9.99215e-09
97.150000	1.00886e-08
97.100000	1.0186e-08
97.050000	1.02843e-08
97.000000	1.03836e-08
96.950000	1.04838e-08
96.900000	1.0585e-08
96.850000	1.06872e-08
96.800000	1.07904e-08
96.750000	1.08945e-08
96.700000	1.09997e-08
96.650000	1.11059e-08
96.600000	1.12131e-08
96.550000	1.13213e-08
96.500000	1.14306e-08
96.450000	1.15409e-08
96.400000	1.16523e-08
96.350000	1.17648e-08
96.300000	1.18783e-08
96.250000	1.1993e-08
96.200000	1.21087e-08
96.150000	1.22256e-08
96.100000	1.23436e-08
96.050000	1.24627e-08
96.000000	1.2583e-08
95.950000	1.27044e-08
95.900000	1.28271e-08
95.850000	1.29508e-08
95.800000	1.30758e-08
95.750000	1.3202e-08
95.700000	1.33294e-08
95.650000	1.34581e-08
95.600000	1.3588e-08
95.550000	1.37191e-08
95.500000	1.38515e-08
95.450000	1.39852e-08
95.400000	1.41201e-08
95.350000	1.42564e-08
95.300000	1.4394e-08
95.250000	1.45329e-08
95.200000	1.46731e-08
95.150000	1.48147e-08
95.100000	1.49577e-08
95.050000	1.5102e-08
95.000000	1.52477e-08
94.950000	1.53949e-08
94.900000	1.55434e-08
94.850000	1.56934e-08
94.800000	1.58448e-08
94.750000	1.59977e-08
94.700000	1.61521e-08
94.650000	1.63079e-08
94.600000	1.64653e-08
94.550000	1.66242e-08
94.500000	1.67846e-08
94.450000	1.69465e-08
94.400000	1.711e-08
94.350000	1.72751e-08
94.300000	1.74418e-08
94.250000	1.76101e-08
94.200000	1.778e-08
94.150000	1.79515e-08
94.100000	1.81247e-08
94.050000	1.82996e-08
94.000000	1.84761e-08
93.950000	1.86544e-08
93.900000	1.88343e-08
93.850000	1.9016e-08
93.800000	1.91995e-08
93.750000	1.93847e-08
93.700000	1.95717e-08
93.650000	1.97605e-08
93.600000	1.99512e-08
93.550000	2.01436e-08
93.500000	2.0338e-08
93.450000	2.05341e-08
93.400000	2.07322e-08
93.350000	2.09322e-08
93.300000	2.11341e-08
93.250000	2.1338e-08
93.200000	2.15438e-08
93.150000	2.17517e-08
93.100000	2.19615e-08
93.050000	2.21733e-08
93.000000	2.23872e-08
92.950000	2.26031e-08
92.900000	2.28212e-08
92.850000	2.30413e-08
92.800000	2.32635e-08
92.750000	2.34879e-08
92.700000	2.37145e-08
92.650000	2.39432e-08
92.600000	2.41741e-08
92.550000	2.44073e-08
92.500000	2.46427e-08
92.450000	2.48804e-08
92.400000	2.51203e-08
92.350000	2.53626e-08
92.300000	2.56072e-08
92.250000	2.58542e-08
92.200000	2.61035e-08
92.150000	2.63553e-08
92.100000	2.66094e-08
92.050000	2.68661e-08
92.000000	2.71252e-08
91.950000	2.73868e-08
91.900000	2.76509e-08
91.850000	2.79175e-08
91.800000	2.81867e-08
91.750000	2.84586e-08
91.700000	2.8733e-08
91.650000	2.90101e-08
91.600000	2.92898e-08
91.550000	2.95723e-08
91.500000	2.98574e-08
91.450000	3.01453e-08
91.400000	3.0436e-08
91.350000	3.07295e-08
91.300000	3.10258e-08
91.250000	3.1325e-08
91.200000	3.1627e-08
91.150000	3.1932e-08
91.100000	3.22398e-08
91.050000	3.25507e-08
91.000000	3.28645e-08
90.950000	3.31814e-08
90.900000	3.35013e-08
90.850000	3.38243e-08
90.800000	3.41505e-08
90.750000	3.44797e-08
90.700000	3.48121e-08
90.650000	3.51478e-08
90.600000	3.54866e-08
90.550000	3.58288e-08
90.500000	3.61742e-08
90.450000	3.65229e-08
90.400000	3.6875e-08
90.350000	3.72305e-08
90.300000	3.75894e-08
90.250000	3.79518e-08
90.200000	3.83177e-08
90.150000	3.8687e-08
90.100000	3.906e-08
90.050000	3.94365e-08
90.000000	3.98167e-08
89.950000	4.02005e-08
89.900000	4.0588e-08
89.850000	4.09792e-08
89.800000	4.13743e-08
89.750000	4.17731e-08
89.700000	4.21757e-08
89.650000	4.25823e-08
89.600000	4.29927e-08
89.550000	4.34071e-08
89.500000	4.38255e-08
89.450000	4.42479e-08
89.400000	4.46744e-08
89.350000	4.5105e-08
89.300000	4.55397e-08
89.250000	4.59786e-08
89.200000	4.64217e-08
89.150000	4.68692e-08
89.100000	4.73209e-08
89.050000	4.77769e-08
89.000000	4.82374e-08
88.950000	4.87023e-08
88.900000	4.91716e-08
88.850000	4.96455e-08
88.800000	5.01239e-08
88.750000	5.0607e-08
88.700000	5.10947e-08
88.650000	5.15871e-08
88.600000	5.20842e-08
88.550000	5.25861e-08
88.500000	5.30928e-08
88.450000	5.36045e-08
88.400000	5.4121e-08
88.350000	5.46425e-08
88.300000	5.5169e-08
88.250000	5.57006e-08
88.200000	5.62374e-08
88.150000	5.67792e-08
88.100000	5.73263e-08
88.050000	5.78787e-08
88.000000	5.84364e-08
87.950000	5.89994e-08
87.900000	5.95679e-08
87.850000	6.01418e-08
87.800000	6.07213e-08
87.750000	6.13063e-08
87.700000	6.18969e-08
87.650000	6.24933e-08
87.600000	6.30954e-08
87.550000	6.37032e-08
87.500000	6.4317e-08
87.450000	6.49366e-08
87.400000	6.55622e-08
87.350000	6.61938e-08
87.300000	6.68315e-08
87.250000	6.74753e-08
87.200000	6.81253e-08
87.150000	6.87816e-08
87.100000	6.94441e-08
87.050000	7.01131e-08
87.000000	7.07885e-08
86.950000	7.14704e-08
86.900000	7.21588e-08
86.850000	7.28539e-08
86.800000	7.35557e-08
86.750000	7.42642e-08
86.700000	7.49795e-08
86.650000	7.57017e-08
86.600000	7.64308e-08
86.550000	7.7167e-08
86.500000	7.79103e-08
86.450000	7.86607e-08
86.400000	7.94183e-08
86.350000	8.01832e-08
86.300000	8.09554e-08
86.250000	8.17351e-08
86.200000	8.25223e-08
86.150000	8.3317e-08
86.100000	8.41194e-08
86.050000	8.49296e-08
86.000000	8.57475e-08
85.950000	8.65732e-08
85.900000	8.7407e-08
85.850000	8.82487e-08
85.800000	8.90985e-08
85.750000	8.99565e-08
85.700000	9.08228e-08
85.650000	9.16973e-08
85.600000	9.25803e-08
85.550000	9.34718e-08
85.500000	9.43719e-08
85.450000	9.52806e-08
85.400000	9.6198e-08
85.350000	9.71243e-08
85.300000	9.80595e-08
85.250000	9.90036e-08
85.200000	9.99569e-08
85.150000	1.00919e-07
85.100000	1.01891e-07
85.050000	1.02872e-07
85.000000	1.03862e-07
84.950000	1.04862e-07
84.900000	1.05872e-07
84.850000	1.06891e-07
84.800000	1.0792e-07
84.750000	1.08959e-07
84.700000	1.10008e-07
84.650000	1.11067e-07
84.600000	1.12136e-07
84.550000	1.13216e-07
84.500000	1.14306e-07
84.450000	1.15406e-07
84.400000	1.16517e-07
84.350000	1.17639e-07
84.300000	1.18771e-07
84.250000	1.19914e-07
84.200000	1.21069e-07
84.150000	1.22234e-07
84.100000	1.23411e-07
84.050000	1.24598e-07
84.000000	1.25798e-07
83.950000	1.27009e-07
83.900000	1.28231e-07
83.850000	1.29465e-07
83.800000	1.30711e-07
83.750000	1.31969e-07
83.700000	1.33239e-07
83.650000	1.34522e-07
83.600000	1.35816e-07
83.550000	1.37123e-07
83.500000	1.38443e-07
83.450000	1.39775e-07
83.400000	1.41121e-07
83.350000	1.42479e-07
83.300000	1.4385e-07
83.250000	1.45234e-07
83.200000	1.46632e-07
83.150000	1.48043e-07
83.100000	1.49467e-07
83.050000	1.50905e-07
83.000000	1.52358e-07
82.950000	1.53824e-07
82.900000	1.55304e-07
82.850000	1.56798e-07
82.800000	1.58307e-07
82.750000	1.5983e-07
82.700000	1.61368e-07
82.650000	1.6292e-07
82.600000	1.64488e-07
82.550000	1.6607e-07
82.500000	1.67668e-07
82.450000	1.69281e-07
82.400000	1.7091e-07
82.350000	1.72554e-07
82.300000	1.74214e-07
82.250000	1.7589e-07
82.200000	1.77582e-07
82.150000	1.7929e-07
82.100000	1.81015e-07
82.050000	1.82756e-07
82.000000	1.84515e-07
81.950000	1.86289e-07
81.900000	1.88081e-07
81.850000	1.89891e-07
81.800000	1.91717e-07
81.750000	1.93561e-07
81.700000	1.95423e-07
81.650000	1.97303e-07
81.600000	1.992e-07
81.550000	2.01116e-07
81.500000	2.03051e-07
81.450000	2.05004e-07
81.400000	2.06975e-07
81.350000	2.08966e-07
81.300000	2.10976e-07
81.250000	2.13005e-07
81.200000	2.15053e-07
81.150000	2.17121e-07
81.100000	2.19209e-07
81.050000	2.21317e-07
81.000000	2.23446e-07
80.950000	2.25594e-07
80.900000	2.27764e-07
80.850000	2.29954e-07
80.800000	2.32165e-07
80.750000	2.34397e-07
80.700000	2.36651e-07
80.650000	2.38927e-07
80.600000	2.41224e-07
80.550000	2.43544e-07
80.500000	2.45885e-07
80.450000	2.48249e-07
80.400000	2.50636e-07
80.350000	2.53046e-07
80.300000	2.55479e-07
80.250000	2.57935e-07
80.200000	2.60415e-07
80.150000	2.62918e-07
80.100000	2.65446e-07
80.050000	2.67998e-07
80.000000	2.70574e-07
79.950000	2.73175e-07
79.900000	2.75801e-07
79.850000	2.78452e-07
79.800000	2.81129e-07
79.750000	2.83831e-07
79.700000	2.8656e-07
79.650000	2.89314e-07
79.600000	2.92095e-07
79.550000	2.94903e-07
79.500000	2.97737e-07
79.450000	3.00599e-07
79.400000	3.03488e-07
79.350000	3.06405e-07
79.300000	3.0935e-07
79.250000	3.12323e-07
79.200000	3.15325e-07
79.150000	3.18355e-07
79.100000	3.21414e-07
79.050000	3.24503e-07
79.000000	3.27622e-07
78.950000	3.3077e-07
78.900000	3.33949e-07
78.850000	3.37158e-07
78.800000	3.40398e-07
78.750000	3.43669e-07
78.700000	3.46971e-07
78.650000	3.50305e-07
78.600000	3.53671e-07
78.550000	3.57069e-07
78.500000	3.605e-07
78.450000	3.63964e-07
78.400000	3.67461e-07
78.350000	3.70991e-07
78.300000	3.74556e-07
78.250000	3.78154e-07
78.200000	3.81787e-07
78.150000	3.85455e-07
78.100000	3.89158e-07
78.050000	3.92897e-07
78.000000	3.96671e-07
77.950000	4.00481e-07
77.900000	4.04329e-07
77.850000	4.08213e-07
77.800000	4.12134e-07
77.750000	4.16093e-07
77.700000	4.20089e-07
77.650000	4.24124e-07
77.600000	4.28198e-07
77.550000	4.32311e-07
77.500000	4.36463e-07
77.450000	4.40655e-07
77.400000	4.44888e-07
77.350000	4.4916e-07
77.300000	4.53474e-07
77.250000	4.57829e-07
77.200000	4.62226e-07
77.150000	4.66665e-07
77.100000	4.71147e-07
77.050000	4.75671e-07
77.000000	4.80239e-07
76.950000	4.84851e-07
76.900000	4.89506e-07
76.850000	4.94207e-07
76.800000	4.98952e-07
76.750000	5.03743e-07
76.700000	5.0858e-07
76.650000	5.13463e-07
76.600000	5.18393e-07
76.550000	5.2337e-07
76.500000	5.28395e-07
76.450000	5.33468e-07
76.400000	5.3859e-07
76.350000	5.43761e-07
76.300000	5.48981e-07
76.250000	5.54251e-07
76.200000	5.59572e-07
76.150000	5.64944e-07
76.100000	5.70367e-07
76.050000	5.75842e-07
76.000000	5.8137e-07
75.950000	5.8695e-07
75.900000	5.92584e-07
75.850000	5.98272e-07
75.800000	6.04015e-07
75.750000	6.09812e-07
75.700000	6.15665e-07
75.650000	6.21574e-07
75.600000	6.27539e-07
75.550000	6.33562e-07
75.500000	6.39643e-07
75.450000	6.45781e-07
75.400000	6.51979e-07
75.350000	6.58235e-07
75.300000	6.64552e-07
75.250000	6.70929e-07
75.200000	6.77367e-07
75.150000	6.83867e-07
75.100000	6.90429e-07
75.050000	6.97054e-07
75.000000	7.03742e-07
74.950000	7.10495e-07
74.900000	7.17312e-07
74.850000	7.24194e-07
74.800000	7.31142e-07
74.750000	7.38157e-07
74.700000	7.45239e-07
74.650000	7.52388e-07
74.600000	7.59606e-07
74.550000	7.66893e-07
74.500000	7.7425e-07
74.450000	7.81677e-07
74.400000	7.89176e-07
74.350000	7.96746e-07
74.300000	8.04388e-07
74.250000	8.12104e-07
74.200000	8.19894e-07
74.150000	8.27758e-07
74.100000	8.35697e-07
74.050000	8.43712e-07
74.000000	8.51804e-07
73.950000	8.59974e-07
73.900000	8.68221e-07
73.850000	8.76548e-07
73.800000	8.84954e-07
73.750000	8.9344e-07
73.700000	9.02008e-07
73.650000	9.10658e-07
73.600000	9.1939e-07
73.550000	9.28206e-07
73.500000	9.37107e-07
73.450000	9.46092e-07
73.400000	9.55164e-07
73.350000	9.64322e-07
73.300000	9.73567e-07
73.250000	9.82902e-07
73.200000	9.92325e-07
73.150000	1.00184e-06
73.100000	1.01144e-06
73.050000	1.02114e-06
73.000000	1.03093e-06
72.950000	1.04081e-06
72.900000	1.05079e-06
72.850000	1.06086e-06
72.800000	1.07103e-06
72.750000	1.0813e-06
72.700000	1.09166e-06
72.650000	1.10212e-06
72.600000	1.11269e-06
72.550000	1.12335e-06
72.500000	1.13412e-06
72.450000	1.14499e-06
72.400000	1.15596e-06
72.350000	1.16704e-06
72.300000	1.17822e-06
72.250000	1.18951e-06
72.200000	1.20091e-06
72.150000	1.21242e-06
72.100000	1.22404e-06
72.050000	1.23577e-06
72.000000	1.24761e-06
71.950000	1.25956e-06
71.900000	1.27163e-06
71.850000	1.28381e-06
71.800000	1.29611e-06
71.750000	1.30853e-06
71.700000	1.32107e-06
71.650000	1.33372e-06
71.600000	1.3465e-06
71.550000	1.3594e-06
71.500000	1.37242e-06
71.450000	1.38557e-06
71.400000	1.39884e-06
71.350000	1.41224e-06
71.300000	1.42577e-06
71.250000	1.43942e-06
71.200000	1.45321e-06
71.150000	1.46713e-06
71.100000	1.48118e-06
71.050000	1.49537e-06
71.000000	1.50969e-06
70.950000	1.52414e-06
70.900000	1.53874e-06
70.850000	1.55347e-06
70.800000	1.56835e-06
70.750000	1.58337e-06
70.700000	1.59853e-06
70.650000	1.61384e-06
70.600000	1.62929e-06
70.550000	1.64489e-06
70.500000	1.66064e-06
70.450000	1.67654e-06
70.400000	1.69259e-06
70.350000	1.70879e-06
70.300000	1.72515e-06
70.250000	1.74166e-06
70.200000	1.75834e-06
70.150000	1.77517e-06
70.100000	1.79216e-06
70.050000	1.80931e-06
70.000000	1.82663e-06
69.950000	1.84412e-06
69.900000	1.86177e-06
69.850000	1.87958e-06
69.800000	1.89757e-06
69.750000	1.91573e-06
69.700000	1.93407e-06
69.650000	1.95258e-06
69.600000	1.97126e-06
69.550000	1.99012e-06
69.500000	2.00917e-06
69.450000	2.02839e-06
69.400000	2.0478e-06
69.350000	2.0674e-06
69.300000	2.08718e-06
69.250000	2.10714e-06
69.200000	2.1273e-06
69.150000	2.14766e-06
69.100000	2.1682e-06
69.050000	2.18894e-06
69.000000	2.20988e-06
68.950000	2.23102e-06
68.900000	2.25236e-06
68.850000	2.27391e-06
68.800000	2.29566e-06
68.750000	2.31762e-06
68.700000	2.33978e-06
68.650000	2.36216e-06
68.600000	2.38475e-06
68.550000	2.40756e-06
68.500000	2.43058e-06
68.450000	2.45383e-06
68.400000	2.47729e-06
68.350000	2.50098e-06
68.300000	2.52489e-06
68.250000	2.54904e-06
68.200000	2.57341e-06
68.150000	2.59801e-06
68.100000	2.62285e-06
68.050000	2.64793e-06
68.000000	2.67324e-06
67.950000	2.6988e-06
67.900000	2.7246e-06
67.850000	2.75064e-06
67.800000	2.77694e-06
67.750000	2.80348e-06
67.700000	2.83028e-06
67.650000	2.85733e-06
67.600000	2.88464e-06
67.550000	2.91221e-06
67.500000	2.94004e-06
67.450000	2.96814e-06
67.400000	2.9965e-06
67.350000	3.02514e-06
67.300000	3.05405e-06
67.250000	3.08323e-06
67.200000	3.11269e-06
67.150000	3.14243e-06
67.100000	3.17246e-06
67.050000	3.20277e-06
67.000000	3.23337e-06
66.950000	3.26426e-06
66.900000	3.29544e-06
66.850000	3.32692e-06
66.800000	3.35871e-06
66.750000	3.39079e-06
66.700000	3.42318e-06
66.650000	3.45588e-06
66.600000	3.48888e-06
66.550000	3.52221e-06
66.500000	3.55585e-06
66.450000	3.58981e-06
66.400000	3.62409e-06
66.350000	3.6587e-06
66.300000	3.69364e-06
66.250000	3.72891e-06
66.200000	3.76451e-06
66.150000	3.80046e-06
66.100000	3.83674e-06
66.050000	3.87338e-06
66.000000	3.91036e-06
65.950000	3.94769e-06
65.900000	3.98538e-06
65.850000	4.02342e-06
65.800000	4.06183e-06
65.750000	4.1006e-06
65.700000	4.13974e-06
65.650000	4.17925e-06
65.600000	4.21914e-06
65.550000	4.25941e-06
65.500000	4.30006e-06
65.450000	4.3411e-06
65.400000	4.38253e-06
65.350000	4.42435e-06
65.300000	4.46657e-06
65.250000	4.50919e-06
65.200000	4.55221e-06
65.150000	4.59565e-06
65.100000	4.63949e-06
65.050000	4.68376e-06
65.000000	4.72844e-06
64.950000	4.77355e-06
64.900000	4.81909e-06
64.850000	4.86506e-06
64.800000	4.91146e-06
64.750000	4.95831e-06
64.700000	5.0056e-06
64.650000	5.05334e-06
64.600000	5.10154e-06
64.550000	5.15019e-06
64.500000	5.19931e-06
64.450000	5.24889e-06
64.400000	5.29894e-06
64.350000	5.34946e-06
64.300000	5.40047e-06
64.250000	5.45196e-06
64.200000	5.50394e-06
64.150000	5.55641e-06
64.100000	5.60939e-06
64.050000	5.66286e-06
64.000000	5.71684e-06
63.950000	5.77134e-06
63.900000	5.82635e-06
63.850000	5.88188e-06
63.800000	5.93794e-06
63.750000	5.99453e-06
63.700000	6.05166e-06
63.650000	6.10933e-06
63.600000	6.16755e-06
63.550000	6.22632e-06
63.500000	6.28565e-06
63.450000	6.34554e-06
63.400000	6.406e-06
63.350000	6.46703e-06
63.300000	6.52864e-06
63.250000	6.59083e-06
63.200000	6.65362e-06
63.150000	6.717e-06
63.100000	6.78098e-06
63.050000	6.84557e-06
63.000000	6.91077e-06
62.950000	6.97658e-06
62.900000	7.04303e-06
62.850000	7.1101e-06
62.800000	7.1778e-06
62.750000	7.24615e-06
62.700000	7.31515e-06
62.650000	7.3848e-06
62.600000	7.45511e-06
62.550000	7.52609e-06
62.500000	7.59773e-06
62.450000	7.67006e-06
62.400000	7.74307e-06
62.350000	7.81678e-06
62.300000	7.89118e-06
62.250000	7.96629e-06
62.200000	8.04211e-06
62.150000	8.11864e-06
62.100000	8.1959e-06
62.050000	8.27389e-06
62.000000	8.35263e-06
61.950000	8.4321e-06
61.900000	8.51233e-06
61.850000	8.59332e-06
61.800000	8.67507e-06
61.750000	8.7576e-06
61.700000	8.84091e-06
61.650000	8.92501e-06
61.600000	9.0099e-06
61.550000	9.0956e-06
61.500000	9.1821e-06
61.450000	9.26943e-06
61.400000	9.35758e-06
61.350000	9.44657e-06
61.300000	9.53639e-06
61.250000	9.62707e-06
61.200000	9.7186e-06
61.150000	9.811e-06
61.100000	9.90428e-06
61.050000	9.99843e-06
61.000000	1.00935e-05
60.950000	1.01894e-05
60.900000	1.02863e-05
60.850000	1.0384e-05
60.800000	1.04827e-05
60.750000	1.05824e-05
60.700000	1.06829e-05
60.650000	1.07844e-05
60.600000	1.08869e-05
60.550000	1.09903e-05
60.500000	1.10948e-05
60.450000	1.12002e-05
60.400000	1.13066e-05
60.350000	1.1414e-05
60.300000	1.15224e-05
60.250000	1.16318e-05
60.200000	1.17423e-05
60.150000	1.18538e-05
60.100000	1.19664e-05
60.050000	1.20801e-05
60.000000	1.21948e-05
59.950000	1.23106e-05
59.900000	1.24274e-05
59.850000	1.25454e-05
59.800000	1.26645e-05
59.750000	1.27847e-05
59.700000	1.29061e-05
59.650000	1.30286e-05
59.600000	1.31523e-05
59.550000	1.32771e-05
59.500000	1.34031e-05
59.450000	1.35303e-05
59.400000	1.36587e-05
59.350000	1.37883e-05
59.300000	1.39191e-05
59.250000	1.40512e-05
59.200000	1.41845e-05
59.150000	1.4319e-05
59.100000	1.44548e-05
59.050000	1.4592e-05
59.000000	1.47303e-05
58.950000	1.48701e-05
58.900000	1.50111e-05
58.850000	1.51534e-05
58.800000	1.52971e-05
58.750000	1.54421e-05
58.700000	1.55885e-05
58.650000	1.57363e-05
58.600000	1.58855e-05
58.550000	1.60361e-05
58.500000	1.61881e-05
58.450000	1.63415e-05
58.400000	1.64964e-05
58.350000	1.66527e-05
58.300000	1.68105e-05
58.250000	1.69698e-05
58.200000	1.71306e-05
58.150000	1.72929e-05
58.100000	1.74567e-05
58.050000	1.76221e-05
58.000000	1.7789e-05
57.950000	1.79575e-05
57.900000	1.81276e-05
57.850000	1.82993e-05
57.800000	1.84725e-05
57.750000	1.86475e-05
57.700000	1.8824e-05
57.650000	1.90022e-05
57.600000	1.91821e-05
57.550000	1.93637e-05
57.500000	1.9547e-05
57.450000	1.9732e-05
57.400000	1.99188e-05
57.350000	2.01073e-05
57.300000	2.02976e-05
57.250000	2.04896e-05
57.200000	2.06835e-05
57.150000	2.08792e-05
57.100000	2.10767e-05
57.050000	2.12761e-05
57.000000	2.14773e-05
56.950000	2.16805e-05
56.900000	2.18855e-05
56.850000	2.20925e-05
56.800000	2.23014e-05
56.750000	2.25123e-05
56.700000	2.27251e-05
56.650000	2.29399e-05
56.600000	2.31568e-05
56.550000	2.33757e-05
56.500000	2.35966e-05
56.450000	2.38196e-05
56.400000	2.40447e-05
56.350000	2.42719e-05
56.300000	2.45013e-05
56.250000	2.47328e-05
56.200000	2.49664e-05
56.150000	2.52023e-05
56.100000	2.54403e-05
56.050000	2.56806e-05
56.000000	2.59231e-05
55.950000	2.61679e-05
55.900000	2.6415e-05
55.850000	2.66644e-05
55.800000	2.69162e-05
55.750000	2.71703e-05
55.700000	2.74268e-05
55.650000	2.76856e-05
55.600000	2.79469e-05
55.550000	2.82107e-05
55.500000	2.84769e-05
55.450000	2.87455e-05
55.400000	2.90167e-05
55.350000	2.92905e-05
55.300000	2.95668e-05
55.250000	2.98457e-05
55.200000	3.01271e-05
55.150000	3.04113e-05
55.100000	3.0698e-05
55.050000	3.09875e-05
55.000000	3.12796e-05
54.950000	3.15745e-05
54.900000	3.18721e-05
54.850000	3.21725e-05
54.800000	3.24757e-05
54.750000	3.27817e-05
54.700000	3.30906e-05
54.650000	3.34024e-05
54.600000	3.37171e-05
54.550000	3.40347e-05
54.500000	3.43553e-05
54.450000	3.46788e-05
54.400000	3.50054e-05
54.350000	3.5335e-05
54.300000	3.56677e-05
54.250000	3.60035e-05
54.200000	3.63424e-05
54.150000	3.66845e-05
54.100000	3.70298e-05
54.050000	3.73782e-05
54.000000	3.773e-05
53.950000	3.8085e-05
53.900000	3.84433e-05
53.850000	3.88049e-05
53.800000	3.91699e-05
53.750000	3.95383e-05
53.700000	3.99101e-05
53.650000	4.02853e-05
53.600000	4.06641e-05
53.550000	4.10464e-05
53.500000	4.14322e-05
53.450000	4.18216e-05
53.400000	4.22147e-05
53.350000	4.26113e-05
53.300000	4.30117e-05
53.250000	4.34158e-05
53.200000	4.38236e-05
53.150000	4.42352e-05
53.100000	4.46507e-05
53.050000	4.507e-05
53.000000	4.54931e-05
52.950000	4.59202e-05
52.900000	4.63513e-05
52.850000	4.67864e-05
52.800000	4.72255e-05
52.750000	4.76686e-05
52.700000	4.81159e-05
52.650000	4.85673e-05
52.600000	4.90229e-05
52.550000	4.94827e-05
52.500000	4.99467e-05
52.450000	5.04151e-05
52.400000	5.08878e-05
52.350000	5.13649e-05
52.300000	5.18463e-05
52.250000	5.23323e-05
52.200000	5.28227e-05
52.150000	5.33176e-05
52.100000	5.38172e-05
52.050000	5.43213e-05
52.000000	5.48301e-05
51.950000	5.53436e-05
51.900000	5.58618e-05
51.850000	5.63849e-05
51.800000	5.69127e-05
51.750000	5.74454e-05
51.700000	5.79831e-05
51.650000	5.85257e-05
51.600000	5.90732e-05
51.550000	5.96259e-05
51.500000	6.01836e-05
51.450000	6.07465e-05
51.400000	6.13145e-05
51.350000	6.18878e-05
51.300000	6.24664e-05
51.250000	6.30503e-05
51.200000	6.36395e-05
51.150000	6.42342e-05
51.100000	6.48344e-05
51.050000	6.544e-05
51.000000	6.60513e-05
50.950000	6.66681e-05
50.900000	6.72907e-05
50.850000	6.79189e-05
50.800000	6.85529e-05
50.750000	6.91927e-05
50.700000	6.98384e-05
50.650000	7.049e-05
50.600000	7.11476e-05
50.550000	7.18113e-05
50.500000	7.2481e-05
50.450000	7.31568e-05
50.400000	7.38389e-05
50.350000	7.45271e-05
50.300000	7.52217e-05
50.250000	7.59227e-05
50.200000	7.663e-05
50.150000	7.73438e-05
50.100000	7.80642e-05
50.050000	7.87911e-05
50.000000	7.95247e-05
49.950000	8.0265e-05
49.900000	8.1012e-05
49.850000	8.17659e-05
49.800000	8.25266e-05
49.750000	8.32943e-05
49.700000	8.4069e-05
49.650000	8.48508e-05
49.600000	8.56396e-05
49.550000	8.64357e-05
49.500000	8.7239e-05
49.450000	8.80496e-05
49.400000	8.88676e-05
49.350000	8.96931e-05
49.300000	9.0526e-05
49.250000	9.13665e-05
49.200000	9.22147e-05
49.150000	9.30706e-05
49.100000	9.39342e-05
49.050000	9.48057e-05
49.000000	9.56851e-05
48.950000	9.65724e-05
48.900000	9.74678e-05
48.850000	9.83713e-05
48.800000	9.92831e-05
48.750000	0.000100203
48.700000	0.000101131
48.650000	0.000102068
48.600000	0.000103013
48.550000	0.000103967
48.500000	0.000104929
48.450000	0.0001059
48.400000	0.00010688
48.350000	0.000107869
48.300000	0.000108866
48.250000	0.000109873
48.200000	0.000110888
48.150000	0.000111913
48.100000	0.000112947
48.050000	0.00011399
48.000000	0.000115043
47.950000	0.000116105
47.900000	0.000117177
47.850000	0.000118258
47.800000	0.000119349
47.750000	0.00012045
47.700000	0.00012156
47.650000	0.000122681
47.600000	0.000123812
47.550000	0.000124952
47.500000	0.000126103
47.450000	0.000127265
47.400000	0.000128436
47.350000	0.000129618
47.300000	0.000130811
47.250000	0.000132014
47.200000	0.000133228
47.150000	0.000134453
47.100000	0.000135689
47.050000	0.000136936
47.000000	0.000138194
46.950000	0.000139463
46.900000	0.000140743
46.850000	0.000142035
46.800000	0.000143338
46.750000	0.000144652
46.700000	0.000145979
46.650000	0.000147317
46.600000	0.000148667
46.550000	0.000150028
46.500000	0.000151402
46.450000	0.000152788
46.400000	0.000154186
46.350000	0.000155597
46.300000	0.00015702
46.250000	0.000158455
46.200000	0.000159903
46.150000	0.000161364
46.100000	0.000162838
46.050000	0.000164324
46.000000	0.000165824
45.950000	0.000167337
45.900000	0.000168862
45.850000	0.000170402
45.800000	0.000171954
45.750000	0.000173521
45.700000	0.000175101
45.650000	0.000176694
45.600000	0.000178302
45.550000	0.000179923
45.500000	0.000181559
45.450000	0.000183208
45.400000	0.000184873
45.350000	0.000186551
45.300000	0.000188244
45.250000	0.000189951
45.200000	0.000191674
45.150000	0.000193411
45.100000	0.000195163
45.050000	0.00019693
45.000000	0.000198712
44.950000	0.00020051
44.900000	0.000202323
44.850000	0.000204151
44.800000	0.000205996
44.750000	0.000207855
44.700000	0.000209731
44.650000	0.000211623
44.600000	0.00021353
44.550000	0.000215454
44.500000	0.000217394
44.450000	0.000219351
44.400000	0.000221324
44.350000	0.000223314
44.300000	0.00022532
44.250000	0.000227344
44.200000	0.000229384
44.150000	0.000231441
44.100000	0.000233516
44.050000	0.000235608
44.000000	0.000237717
43.950000	0.000239844
43.900000	0.000241989
43.850000	0.000244151
43.800000	0.000246331
43.750000	0.000248529
43.700000	0.000250746
43.650000	0.00025298
43.600000	0.000255233
43.550000	0.000257504
43.500000	0.000259794
43.450000	0.000262102
43.400000	0.000264429
43.350000	0.000266775
43.300000	0.00026914
43.250000	0.000271524
43.200000	0.000273927
43.150000	0.000276349
43.100000	0.00027879
43.050000	0.000281251
43.000000	0.000283732
42.950000	0.000286232
42.900000	0.000288752
42.850000	0.000291292
42.800000	0.000293851
42.750000	0.000296431
42.700000	0.00029903
42.650000	0.00030165
42.600000	0.00030429
42.550000	0.00030695
42.500000	0.00030963
42.450000	0.000312331
42.400000	0.000315052
42.350000	0.000317794
42.300000	0.000320556
42.250000	0.000323339
42.200000	0.000326142
42.150000	0.000328966
42.100000	0.000331811
42.050000	0.000334677
42.000000	0.000337563
41.950000	0.00034047
41.900000	0.000343398
41.850000	0.000346346
41.800000	0.000349315
41.750000	0.000352305
41.700000	0.000355315
41.650000	0.000358347
41.600000	0.000361398
41.550000	0.00036447
41.500000	0.000367563
41.450000	0.000370675
41.400000	0.000373808
41.350000	0.000376961
41.300000	0.000380134
41.250000	0.000383326
41.200000	0.000386538
41.150000	0.000389769
41.100000	0.000393019
41.050000	0.000396288
41.000000	0.000399576
40.950000	0.000402882
40.900000	0.000406205
40.850000	0.000409546
40.800000	0.000412904
40.750000	0.000416278
40.700000	0.000419668
40.650000	0.000423074
40.600000	0.000426494
40.550000	0.000429928
40.500000	0.000433375
40.450000	0.000436834
40.400000	0.000440304
40.350000	0.000443784
40.300000	0.000447273
40.250000	0.000450768
40.200000	0.00045427
40.150000	0.000457774
40.100000	0.000461281
40.050000	0.000464786
40.000000	0.000468287
39.950000	0.00047178
39.900000	0.000475262
39.850000	0.000478728
39.800000	0.00048217
39.750000	0.000485582
39.700000	0.000488953
39.650000	0.000492268
39.600000	0.000495508
39.550000	0.000498637
39.500000	0.00050159
&
```
