## Supplementary material for "All-at-once RNA folding with 3D motif prediction framed by evolutionary information": RF00012_U3.cacofold.power

```
# Power analysis of CaCoFold structure
#
# Powertype = SINGLE SUBSTITUTIONS
# covary left_pos right_pos substitutions power
#----------------------------------------------------------------
15		40		20		0.59
17		39		13		0.42
18		36		39		0.81
19		35		3		0.02
21		33		0		0.00
22		32		8		0.24
23		31		28		0.72
103		316		41		0.82
104		315		4		0.07
105		314		11		0.35
109		313		30		0.74
110		312		9		0.28
134		303		43		0.83
135		302		52		0.87
136		301		29		0.73
137		299		38		0.81
138		298		45		0.84
139		297		58		0.89
140		296		50		0.86
141		295		53		0.87
142		294		36		0.79
144		293		50		0.86
145		292		7		0.20
164		228		27		0.70
165		227		44		0.84
166		226		41		0.82
167		225		59		0.89
169		223		35		0.78
172		221		73		0.92
173		220		45		0.84
174		219		25		0.67
175		218		40		0.82
176		216		25		0.67
187		206		31		0.75
188		205		35		0.78
189		204		67		0.91
190		203		42		0.83
191		202		53		0.87
192		201		46		0.85
242		291		25		0.67
243		290		24		0.66
244		289		7		0.20
245		288		21		0.61
246		287		34		0.78
247		284		36		0.79
251		283		43		0.83
252		282		58		0.89
253		281		43		0.83
257		280		53		0.87
259		278		54		0.88
261		277		33		0.77
262		276		39		0.81
#
# BPAIRS 52
# avg substitutions per BP 35.1
# BPAIRS expected to covary 36.2 +/- 2.8
# BPAIRS observed to covary 0
#
```
