## Supplementary material for "All-at-once RNA folding with 3D motif prediction framed by evolutionary information": RF00012_U3.power

```
# Power analysis of given structure
#
# Powertype = SINGLE SUBSTITUTIONS
# covary left_pos right_pos substitutions power
#----------------------------------------------------------------
1		52		46		0.85
2		51		17		0.52
3		50		9		0.28
4		49		31		0.75
5		48		44		0.84
8		45		31		0.75
9		44		51		0.87
10		43		39		0.81
11		42		10		0.32
12		41		0		0.00
13		40		0		0.00
18		36		39		0.81
19		35		3		0.02
21		33		0		0.00
22		32		8		0.24
23		31		28		0.72
64		83		45		0.84
65		82		55		0.88
66		81		58		0.89
69		80		54		0.88
70		79		50		0.86
103		316		41		0.82
104		315		4		0.07
105		314		11		0.35
109		313		30		0.74
110		312		9		0.28
134		303		43		0.83
135		302		52		0.87
136		301		29		0.73
137		299		38		0.81
138		298		45		0.84
139		297		58		0.89
140		296		50		0.86
141		295		53		0.87
142		294		36		0.79
144		293		50		0.86
145		292		7		0.20
147		291		38		0.81
152		243		22		0.63
153		242		4		0.07
154		241		14		0.45
164		228		27		0.70
165		227		44		0.84
166		226		41		0.82
167		225		59		0.89
172		221		73		0.92
173		220		45		0.84
174		219		25		0.67
175		218		40		0.82
188		205		35		0.78
189		204		67		0.91
190		203		42		0.83
191		202		53		0.87
192		201		46		0.85
246		288		30		0.74
247		287		38		0.81
251		283		43		0.83
252		282		58		0.89
253		281		43		0.83
257		280		53		0.87
259		278		54		0.88
261		277		33		0.77
262		276		39		0.81
#
# BPAIRS 63
# avg substitutions per BP 35.6
# BPAIRS expected to covary 43.1 +/- 3.0
# BPAIRS observed to covary 0
#
```
