## Supplementary material for "All-at-once RNA folding with 3D motif prediction framed by evolutionary information": RF00012_U3.surv

```
7.450000	0.015873
7.000000	0.031746
6.700000	0.047619
5.800000	0.0634921
5.200000	0.0793651
4.650000	0.0952381
3.850000	0.111111
3.350000	0.126984
3.200000	0.142857
2.800000	0.15873
2.700000	0.174603
2.100000	0.190476
1.750000	0.206349
1.600000	0.222222
1.100000	0.253968
0.650000	0.269841
0.500000	0.285714
0.450000	0.31746
0.250000	0.333333
0.100000	0.365079
0.050000	0.396825
-0.050000	0.444444
-0.150000	0.460317
-0.250000	0.492063
-0.400000	0.507937
-0.450000	0.52381
-0.600000	0.539683
-0.700000	0.587302
-0.750000	0.603175
-0.800000	0.650794
-0.900000	0.666667
-0.950000	0.68254
-1.050000	0.698413
-1.100000	0.730159
-1.200000	0.746032
-1.750000	0.761905
-1.850000	0.777778
-2.100000	0.809524
-2.200000	0.825397
-2.550000	0.857143
-2.700000	0.873016
-3.000000	0.888889
-3.400000	0.904762
-3.750000	0.920635
-4.000000	0.936508
-4.300000	0.952381
-5.050000	0.968254
-5.950000	0.984127
-8.250000	1
&
23.400000	3.90808e-05
23.000000	7.81616e-05
21.100000	0.000117242
18.900000	0.000195404
18.400000	0.000234485
18.100000	0.000273566
18.000000	0.000312647
17.900000	0.000351727
17.350000	0.000390808
16.850000	0.000429889
16.700000	0.000508051
16.650000	0.000547131
16.450000	0.000586212
16.300000	0.000625293
16.200000	0.000664374
16.050000	0.000742536
15.700000	0.000781616
15.350000	0.000820697
15.000000	0.000859778
14.850000	0.00093794
14.800000	0.00097702
14.750000	0.0010161
14.650000	0.00105518
14.500000	0.00109426
14.350000	0.00117242
14.200000	0.00121151
14.100000	0.00128967
13.950000	0.00136783
13.900000	0.00144599
13.600000	0.00152415
13.550000	0.00156323
13.500000	0.00160231
13.400000	0.00168048
13.350000	0.00171956
13.150000	0.00175864
13.050000	0.0018368
12.950000	0.00191496
12.900000	0.00199312
12.850000	0.0020322
12.650000	0.00211036
12.600000	0.00214945
12.500000	0.00222761
12.450000	0.00238393
12.400000	0.00250117
12.350000	0.00257933
12.300000	0.00269658
12.150000	0.00273566
12.100000	0.0028529
12.050000	0.00293106
12.000000	0.0030483
11.950000	0.00324371
11.900000	0.00332187
11.850000	0.00343911
11.800000	0.00351727
11.750000	0.00355635
11.700000	0.00363452
11.650000	0.00375176
11.600000	0.00379084
11.550000	0.00382992
11.450000	0.00390808
11.400000	0.00398624
11.350000	0.00402532
11.300000	0.00414257
11.250000	0.00425981
11.200000	0.00437705
11.150000	0.00453338
11.100000	0.00457246
11.050000	0.00461154
11.000000	0.00476786
10.950000	0.0048851
10.900000	0.00492418
10.850000	0.00500234
10.800000	0.00519775
10.750000	0.00539315
10.700000	0.0055104
10.650000	0.00566672
10.600000	0.00586212
10.550000	0.0059012
10.500000	0.00601845
10.450000	0.00617477
10.400000	0.00637017
10.350000	0.0065265
10.300000	0.00664374
10.250000	0.0067219
10.200000	0.00676098
10.150000	0.00683914
10.100000	0.00715179
10.050000	0.00734719
10.000000	0.00750352
9.950000	0.00785524
9.900000	0.00801157
9.850000	0.00828513
9.800000	0.00840238
9.750000	0.0085587
9.700000	0.00887135
9.650000	0.00898859
9.600000	0.00922307
9.550000	0.00941848
9.500000	0.00949664
9.450000	0.00969204
9.400000	0.00980929
9.350000	0.00996561
9.300000	0.0100829
9.250000	0.0103955
9.200000	0.01063
9.150000	0.0108254
9.100000	0.011138
9.050000	0.0115288
9.000000	0.0117633
8.950000	0.0119978
8.900000	0.0122714
8.850000	0.0127403
8.800000	0.0129358
8.750000	0.0130921
8.700000	0.0133656
8.650000	0.0136001
8.600000	0.0139128
8.550000	0.0142254
8.500000	0.0144599
8.450000	0.0148116
8.400000	0.0152806
8.350000	0.0154369
8.300000	0.0157496
8.250000	0.0159059
8.200000	0.0161013
8.150000	0.016453
8.100000	0.016922
8.050000	0.0172737
8.000000	0.0178209
7.950000	0.0180944
7.900000	0.0184071
7.850000	0.0189151
7.800000	0.0195013
7.750000	0.0202829
7.700000	0.0206347
7.650000	0.0213381
7.600000	0.021768
7.550000	0.0221979
7.500000	0.022745
7.450000	0.0231358
7.400000	0.0236439
7.350000	0.0243864
7.300000	0.0248163
7.250000	0.025168
7.200000	0.0257152
7.150000	0.026106
7.100000	0.0264186
7.050000	0.0269267
7.000000	0.0274347
6.950000	0.0280209
6.900000	0.0288416
6.850000	0.0292715
6.800000	0.0296233
6.750000	0.030483
6.700000	0.030952
6.650000	0.0315773
6.600000	0.032398
6.550000	0.0327888
6.500000	0.0332969
6.450000	0.033844
6.400000	0.0345084
6.350000	0.0350555
6.300000	0.0356808
6.250000	0.0363842
6.200000	0.0371659
6.150000	0.0381429
6.100000	0.0390027
6.050000	0.039628
6.000000	0.0400969
5.950000	0.0409958
5.900000	0.0421291
5.850000	0.0429107
5.800000	0.0437314
5.750000	0.0445131
5.700000	0.0456464
5.650000	0.0467797
5.600000	0.0477958
5.550000	0.0484993
5.500000	0.0496717
5.450000	0.0508441
5.400000	0.0519775
5.350000	0.0527591
5.300000	0.0537361
5.250000	0.0545177
5.200000	0.0555338
5.150000	0.0564718
5.100000	0.0578005
5.050000	0.0590902
5.000000	0.0597546
4.950000	0.0607316
4.900000	0.0619431
4.850000	0.0632718
4.800000	0.0642098
4.750000	0.0655776
4.700000	0.0668673
4.650000	0.0683133
4.600000	0.0696811
4.550000	0.07058
4.500000	0.0721041
4.450000	0.0731984
4.400000	0.074449
4.350000	0.0760122
4.300000	0.0772628
4.250000	0.078318
4.200000	0.0803111
4.150000	0.0821479
4.100000	0.0839847
4.050000	0.0856652
4.000000	0.0880491
3.950000	0.0896905
3.900000	0.0916445
3.850000	0.0932859
3.800000	0.0946147
3.750000	0.0961388
3.700000	0.0983664
3.650000	0.0999687
3.600000	0.101962
3.550000	0.103916
3.500000	0.106065
3.450000	0.107863
3.400000	0.110247
3.350000	0.112514
3.300000	0.114937
3.250000	0.117008
3.200000	0.119236
3.150000	0.121463
3.100000	0.123964
3.050000	0.1267
3.000000	0.129592
2.950000	0.132562
2.900000	0.135063
2.850000	0.137525
2.800000	0.140144
2.750000	0.142762
2.700000	0.145029
2.650000	0.147843
2.600000	0.151086
2.550000	0.153666
2.500000	0.15648
2.450000	0.159137
2.400000	0.161795
2.350000	0.164335
2.300000	0.167188
2.250000	0.170431
2.200000	0.173988
2.150000	0.17688
2.100000	0.17985
2.050000	0.182703
2.000000	0.186337
1.950000	0.189229
1.900000	0.192551
1.850000	0.196459
1.800000	0.200446
1.750000	0.20365
1.700000	0.207675
1.650000	0.212326
1.600000	0.216938
1.550000	0.22151
1.500000	0.225574
1.450000	0.229522
1.400000	0.233508
1.350000	0.238393
1.300000	0.242575
1.250000	0.246913
1.200000	0.251446
1.150000	0.25551
1.100000	0.259497
1.050000	0.264264
1.000000	0.268681
0.950000	0.274035
0.900000	0.278803
0.850000	0.283062
0.800000	0.287322
0.750000	0.292207
0.700000	0.296858
0.650000	0.301938
0.600000	0.306628
0.550000	0.312647
0.500000	0.318431
0.450000	0.324527
0.400000	0.330272
0.350000	0.336134
0.300000	0.342387
0.250000	0.348327
0.200000	0.354815
0.150000	0.361537
0.100000	0.368415
0.050000	0.377482
0.000000	0.398351
-0.050000	0.466977
-0.100000	0.4762
-0.150000	0.483391
-0.200000	0.490855
-0.250000	0.498085
-0.300000	0.505393
-0.350000	0.51274
-0.400000	0.520947
-0.450000	0.530288
-0.500000	0.539706
-0.550000	0.54889
-0.600000	0.558973
-0.650000	0.568821
-0.700000	0.577888
-0.750000	0.587228
-0.800000	0.596569
-0.850000	0.606456
-0.900000	0.616344
-0.950000	0.627521
-1.000000	0.637525
-1.050000	0.648468
-1.100000	0.658785
-1.150000	0.668829
-1.200000	0.676606
-1.250000	0.685517
-1.300000	0.693958
-1.350000	0.702712
-1.400000	0.711974
-1.450000	0.719712
-1.500000	0.728388
-1.550000	0.736204
-1.600000	0.743317
-1.650000	0.750117
-1.700000	0.756956
-1.750000	0.763756
-1.800000	0.770439
-1.850000	0.777317
-1.900000	0.784157
-1.950000	0.790644
-2.000000	0.796623
-2.050000	0.802368
-2.100000	0.807722
-2.150000	0.813233
-2.200000	0.818782
-2.250000	0.824566
-2.300000	0.830077
-2.350000	0.834844
-2.400000	0.839769
-2.450000	0.844576
-2.500000	0.848953
-2.550000	0.853173
-2.600000	0.857629
-2.650000	0.862436
-2.700000	0.867047
-2.750000	0.871385
-2.800000	0.875254
-2.850000	0.879201
-2.900000	0.88307
-2.950000	0.887017
-3.000000	0.890378
-3.050000	0.894716
-3.100000	0.898781
-3.150000	0.902259
-3.200000	0.905932
-3.250000	0.908942
-3.300000	0.911912
-3.350000	0.914608
-3.400000	0.918126
-3.450000	0.921057
-3.500000	0.9243
-3.550000	0.926723
-3.600000	0.929889
-3.650000	0.932156
-3.700000	0.934305
-3.750000	0.936337
-3.800000	0.938291
-3.850000	0.94048
-3.900000	0.94259
-3.950000	0.94474
-4.000000	0.947045
-4.050000	0.948843
-4.100000	0.950602
-4.150000	0.952282
-4.200000	0.954158
-4.250000	0.956073
-4.300000	0.95748
-4.350000	0.959239
-4.400000	0.960763
-4.450000	0.96217
-4.500000	0.963499
-4.550000	0.965101
-4.600000	0.966586
-4.650000	0.967719
-4.700000	0.968774
-4.750000	0.970025
-4.800000	0.971197
-4.850000	0.972253
-4.900000	0.973738
-4.950000	0.97491
-5.000000	0.976161
-5.050000	0.976825
-5.100000	0.977763
-5.150000	0.978818
-5.200000	0.979873
-5.250000	0.980577
-5.300000	0.981124
-5.350000	0.981866
-5.400000	0.982844
-5.450000	0.983508
-5.500000	0.984368
-5.550000	0.985384
-5.600000	0.985931
-5.650000	0.986869
-5.700000	0.987416
-5.750000	0.987924
-5.800000	0.988354
-5.850000	0.988901
-5.900000	0.98937
-5.950000	0.989956
-6.000000	0.990386
-6.050000	0.990894
-6.100000	0.99148
-6.150000	0.991949
-6.200000	0.992418
-6.250000	0.992848
-6.300000	0.993083
-6.350000	0.993395
-6.400000	0.993591
-6.450000	0.993864
-6.500000	0.994138
-6.550000	0.994216
-6.600000	0.994451
-6.650000	0.994763
-6.700000	0.995037
-6.750000	0.995388
-6.800000	0.995584
-6.850000	0.995779
-6.900000	0.996131
-6.950000	0.996405
-7.000000	0.996522
-7.050000	0.996717
-7.100000	0.996991
-7.150000	0.997264
-7.200000	0.997343
-7.250000	0.99746
-7.300000	0.997616
-7.400000	0.997733
-7.450000	0.997851
-7.500000	0.998046
-7.550000	0.998124
-7.600000	0.998163
-7.650000	0.998398
-7.700000	0.998476
-7.750000	0.998632
-7.800000	0.998671
-7.850000	0.998749
-7.900000	0.998945
-7.950000	0.998984
-8.000000	0.999101
-8.050000	0.999218
-8.100000	0.999257
-8.200000	0.999297
-8.300000	0.999336
-8.450000	0.999414
-8.550000	0.999492
-8.600000	0.99957
-8.700000	0.999609
-8.800000	0.999766
-8.850000	0.999805
-9.000000	0.999844
-9.050000	0.999883
-9.150000	0.999922
-9.400000	0.999961
-9.450000	1
&
48.500000	1.94924e-06
46.600000	3.89848e-06
44.400000	5.84773e-06
44.300000	7.79697e-06
43.750000	9.74621e-06
43.250000	1.16955e-05
42.750000	1.36447e-05
41.450000	1.55939e-05
41.400000	1.75432e-05
40.350000	1.94924e-05
39.600000	2.14417e-05
39.050000	2.33909e-05
39.000000	2.53401e-05
38.550000	2.72894e-05
37.350000	2.92386e-05
37.250000	3.11879e-05
36.850000	3.31371e-05
36.600000	3.50864e-05
36.550000	3.70356e-05
36.250000	3.89848e-05
36.100000	4.09341e-05
36.050000	4.48326e-05
35.850000	4.67818e-05
35.700000	5.06803e-05
35.600000	5.26295e-05
35.550000	5.45788e-05
35.500000	5.6528e-05
35.450000	5.84773e-05
35.350000	6.04265e-05
34.850000	6.23757e-05
34.800000	6.4325e-05
34.700000	6.62742e-05
34.450000	6.82235e-05
34.200000	7.21219e-05
34.050000	7.40712e-05
34.000000	7.60204e-05
33.950000	7.79697e-05
33.750000	7.99189e-05
33.650000	8.18682e-05
33.550000	8.38174e-05
33.400000	8.57666e-05
33.300000	8.96651e-05
33.050000	9.35636e-05
32.950000	9.55128e-05
32.650000	9.74621e-05
32.600000	0.000101361
32.500000	0.000105259
32.400000	0.000107208
32.350000	0.000109158
32.300000	0.000111107
32.250000	0.000113056
32.200000	0.000116955
32.100000	0.000118904
32.050000	0.000120853
32.000000	0.000122802
31.950000	0.000124751
31.900000	0.000126701
31.750000	0.000130599
31.650000	0.000132548
31.600000	0.000136447
31.550000	0.000140345
31.400000	0.000144244
31.350000	0.000148142
31.300000	0.000150092
31.250000	0.000152041
31.150000	0.00015399
31.100000	0.000157889
31.050000	0.000161787
30.900000	0.000165686
30.850000	0.000167635
30.800000	0.000169584
30.750000	0.000171533
30.650000	0.000175432
30.500000	0.000177381
30.450000	0.00017933
30.400000	0.000181279
30.350000	0.000183229
30.300000	0.000192975
30.250000	0.000194924
30.200000	0.000196873
30.150000	0.000202721
30.000000	0.00020467
29.950000	0.000208569
29.900000	0.000210518
29.850000	0.000212467
29.800000	0.000214417
29.700000	0.000216366
29.650000	0.000218315
29.600000	0.000220264
29.550000	0.000224163
29.500000	0.000228061
29.400000	0.00023196
29.350000	0.000237807
29.300000	0.000241706
29.250000	0.000243655
29.200000	0.000245604
29.150000	0.000249503
29.100000	0.000253401
29.050000	0.0002573
29.000000	0.000261198
28.900000	0.000265097
28.850000	0.000267046
28.800000	0.000268995
28.700000	0.000272894
28.650000	0.000274843
28.600000	0.000278742
28.550000	0.000280691
28.500000	0.00028264
28.450000	0.000290437
28.400000	0.000294336
28.350000	0.000296285
28.300000	0.000300183
28.250000	0.000306031
28.200000	0.00030798
28.150000	0.000309929
28.050000	0.000317726
28.000000	0.000319676
27.950000	0.000321625
27.900000	0.000331371
27.800000	0.00033332
27.700000	0.00033527
27.650000	0.000339168
27.600000	0.000345016
27.550000	0.000346965
27.500000	0.000350864
27.450000	0.000352813
27.350000	0.00035866
27.300000	0.00036061
27.250000	0.000362559
27.200000	0.000364508
27.150000	0.000370356
27.100000	0.000374254
27.050000	0.000382051
27.000000	0.00038595
26.950000	0.000397645
26.900000	0.000403493
26.850000	0.000405442
26.800000	0.000409341
26.750000	0.000415188
26.700000	0.000422985
26.650000	0.000430782
26.600000	0.00043663
26.550000	0.000444427
26.500000	0.000450275
26.450000	0.000456123
26.400000	0.00046392
26.350000	0.000465869
26.300000	0.000471717
26.250000	0.000483412
26.200000	0.00048926
26.150000	0.000493158
26.100000	0.000499006
26.050000	0.000510701
26.000000	0.0005146
25.950000	0.000522397
25.900000	0.000526295
25.850000	0.000528245
25.800000	0.000532143
25.750000	0.000536041
25.700000	0.00053994
25.650000	0.000545788
25.600000	0.000551635
25.550000	0.000553585
25.500000	0.000559432
25.450000	0.000573077
25.400000	0.000576976
25.350000	0.000578925
25.300000	0.000582823
25.200000	0.000584773
25.150000	0.00059062
25.100000	0.000594519
25.050000	0.000598417
25.000000	0.000606214
24.950000	0.000614011
24.900000	0.000629605
24.850000	0.00064325
24.800000	0.000651047
24.750000	0.000658844
24.700000	0.000660793
24.650000	0.000674438
24.600000	0.000688082
24.550000	0.000697829
24.500000	0.000705626
24.450000	0.000709524
24.400000	0.000717321
24.350000	0.000721219
24.300000	0.000729016
24.250000	0.00074656
24.200000	0.000754357
24.150000	0.000766052
24.100000	0.000773849
24.050000	0.000783595
24.000000	0.000793341
23.950000	0.000812834
23.900000	0.000818682
23.850000	0.000830377
23.800000	0.000838174
23.750000	0.00084792
23.700000	0.000853768
23.650000	0.000867413
23.600000	0.000871311
23.550000	0.000883007
23.500000	0.000890803
23.450000	0.000902499
23.400000	0.000920042
23.350000	0.000935636
23.300000	0.000947331
23.250000	0.000966824
23.200000	0.000984367
23.150000	0.000996063
23.100000	0.00100971
23.050000	0.00101945
23.000000	0.00103115
22.950000	0.00104674
22.900000	0.00106039
22.850000	0.00107793
22.800000	0.00108963
22.750000	0.00110522
22.700000	0.00111692
22.650000	0.00113251
22.600000	0.00115395
22.550000	0.00117539
22.500000	0.00118514
22.450000	0.00120658
22.400000	0.00121243
22.350000	0.00123192
22.300000	0.00125336
22.250000	0.00128065
22.200000	0.0012943
22.150000	0.00130404
22.100000	0.00131379
22.050000	0.00133133
22.000000	0.00135082
21.950000	0.00136447
21.900000	0.00137616
21.850000	0.00139566
21.800000	0.00140735
21.750000	0.00143659
21.700000	0.00145219
21.650000	0.00147168
21.600000	0.00149117
21.550000	0.00151066
21.500000	0.00153015
21.450000	0.00154575
21.400000	0.00156719
21.350000	0.00158668
21.300000	0.00160618
21.250000	0.00162762
21.200000	0.0016627
21.150000	0.00168804
21.100000	0.00171533
21.050000	0.00174067
21.000000	0.00176406
20.950000	0.00178551
20.900000	0.0018089
20.850000	0.00182254
20.800000	0.00185373
20.750000	0.00187127
20.700000	0.00189661
20.650000	0.00192975
20.600000	0.00194144
20.550000	0.00196678
20.500000	0.00198823
20.450000	0.00200577
20.400000	0.00203111
20.350000	0.00205255
20.300000	0.00208179
20.250000	0.00210908
20.200000	0.00214027
20.150000	0.00216951
20.100000	0.0021968
20.050000	0.00224163
20.000000	0.00228061
19.950000	0.00232934
19.900000	0.00234494
19.850000	0.00237613
19.800000	0.00239172
19.750000	0.00242486
19.700000	0.00247164
19.650000	0.00250283
19.600000	0.00254181
19.550000	0.00258859
19.500000	0.00262368
19.450000	0.00266071
19.400000	0.00269385
19.350000	0.00273284
19.300000	0.00274648
19.250000	0.00276792
19.200000	0.00279716
19.150000	0.00284394
19.100000	0.00288098
19.050000	0.00290827
19.000000	0.002957
18.950000	0.00301158
18.900000	0.00307395
18.850000	0.00311489
18.800000	0.00314608
18.750000	0.00318701
18.700000	0.00322989
18.650000	0.00327668
18.600000	0.00331956
18.550000	0.00334685
18.500000	0.00339168
18.450000	0.00342677
18.400000	0.00346575
18.350000	0.00351643
18.300000	0.00355932
18.250000	0.00361
18.200000	0.00365678
18.150000	0.00370746
18.100000	0.00376399
18.050000	0.00382831
18.000000	0.00389848
17.950000	0.00395696
17.900000	0.00400179
17.850000	0.00405052
17.800000	0.00410705
17.750000	0.00417138
17.700000	0.00422791
17.650000	0.00428053
17.600000	0.00431952
17.550000	0.00437215
17.500000	0.00441308
17.450000	0.00447936
17.400000	0.00455148
17.350000	0.00461191
17.300000	0.00468208
17.250000	0.00473471
17.200000	0.00478929
17.150000	0.00484971
17.100000	0.0048965
17.050000	0.00496082
17.000000	0.00503294
16.950000	0.00511091
16.900000	0.00517524
16.850000	0.00523761
16.800000	0.00531753
16.750000	0.00537601
16.700000	0.00544618
16.650000	0.00554364
16.600000	0.00559822
16.550000	0.00568009
16.500000	0.00576001
16.450000	0.00582433
16.400000	0.00588476
16.350000	0.00597053
16.300000	0.00602706
16.250000	0.00612257
16.200000	0.00621028
16.150000	0.0062863
16.100000	0.00636038
16.050000	0.00643835
16.000000	0.00651632
15.950000	0.00657869
15.900000	0.00668395
15.850000	0.00678531
15.800000	0.00688667
15.750000	0.00697634
15.700000	0.00705236
15.650000	0.00713033
15.600000	0.00722194
15.550000	0.00729601
15.500000	0.00739542
15.450000	0.00748899
15.400000	0.00756501
15.350000	0.00767027
15.300000	0.00778332
15.250000	0.00788858
15.200000	0.00799579
15.150000	0.00808935
15.100000	0.0082297
15.050000	0.00834081
15.000000	0.00844217
14.950000	0.00855912
14.900000	0.00867413
14.850000	0.00877744
14.800000	0.00889049
14.750000	0.00901134
14.700000	0.0091322
14.650000	0.009255
14.600000	0.00939924
14.550000	0.00951815
14.500000	0.00962146
14.450000	0.00972672
14.400000	0.00987096
14.350000	0.0100211
14.300000	0.0101789
14.250000	0.0103154
14.200000	0.010444
14.150000	0.0105824
14.100000	0.0107286
14.050000	0.0108943
14.000000	0.011058
13.950000	0.0111964
13.900000	0.011366
13.850000	0.011522
13.800000	0.0116526
13.750000	0.0118085
13.700000	0.0119411
13.650000	0.0120872
13.600000	0.0122412
13.550000	0.0123991
13.500000	0.0125921
13.450000	0.0127909
13.400000	0.0129644
13.350000	0.0131593
13.300000	0.0133114
13.250000	0.0134907
13.200000	0.01367
13.150000	0.0138572
13.100000	0.0140228
13.050000	0.0142158
13.000000	0.0144166
12.950000	0.0146213
12.900000	0.0148376
12.850000	0.0150326
12.800000	0.0152353
12.750000	0.0154438
12.700000	0.0156622
12.650000	0.0158824
12.600000	0.0160773
12.550000	0.0163268
12.500000	0.0165062
12.450000	0.0167381
12.400000	0.0169798
12.350000	0.0171982
12.300000	0.0174204
12.250000	0.0176289
12.200000	0.0178629
12.150000	0.0181182
12.100000	0.0183716
12.050000	0.0186192
12.000000	0.0188843
11.950000	0.0191318
11.900000	0.0194008
11.850000	0.019699
11.800000	0.0199817
11.750000	0.0202741
11.700000	0.0205703
11.650000	0.0208686
11.600000	0.0211454
11.550000	0.02143
11.500000	0.0217418
11.450000	0.0220245
11.400000	0.0223071
11.350000	0.0226073
11.300000	0.0229426
11.250000	0.0232817
11.200000	0.0236229
11.150000	0.0239776
11.100000	0.0243207
11.050000	0.0246462
11.000000	0.0250068
10.950000	0.0253207
10.900000	0.025691
10.850000	0.0260438
10.800000	0.0264337
10.750000	0.0268313
10.700000	0.0271939
10.650000	0.027533
10.600000	0.0279463
10.550000	0.0283283
10.500000	0.028765
10.450000	0.0291431
10.400000	0.0295232
10.350000	0.0298663
10.300000	0.0303224
10.250000	0.0307688
10.200000	0.0311586
10.150000	0.031605
10.100000	0.0320631
10.050000	0.0325153
10.000000	0.0329695
9.950000	0.0334061
9.900000	0.03387
9.850000	0.0343067
9.800000	0.0347784
9.750000	0.0352774
9.700000	0.0357569
9.650000	0.0362364
9.600000	0.0367685
9.550000	0.0373202
9.500000	0.0378484
9.450000	0.0383806
9.400000	0.038901
9.350000	0.0393961
9.300000	0.0399478
9.250000	0.0405169
9.200000	0.0410627
9.150000	0.0416728
9.100000	0.0422264
9.050000	0.0427898
9.000000	0.0433823
8.950000	0.0439788
8.900000	0.044507
8.850000	0.045084
8.800000	0.0456902
8.750000	0.0463432
8.700000	0.0469923
8.650000	0.0475868
8.600000	0.0482145
8.550000	0.0488928
8.500000	0.0495673
8.450000	0.0502261
8.400000	0.0509629
8.350000	0.0516724
8.300000	0.0523371
8.250000	0.0530856
8.200000	0.0538127
8.150000	0.0545827
8.100000	0.0552785
8.050000	0.0559861
8.000000	0.0567795
7.950000	0.0575455
7.900000	0.0583213
7.850000	0.0591614
7.800000	0.0599684
7.750000	0.0608007
7.700000	0.0616584
7.650000	0.0624401
7.600000	0.063247
7.550000	0.0641983
7.500000	0.0651125
7.450000	0.0660072
7.400000	0.0669584
7.350000	0.0678882
7.300000	0.0688589
7.250000	0.069701
7.200000	0.0707458
7.150000	0.0717185
7.100000	0.0727087
7.050000	0.0736813
7.000000	0.0747183
6.950000	0.0756774
6.900000	0.0766832
6.850000	0.0776831
6.800000	0.0787922
6.750000	0.0798526
6.700000	0.0808643
6.650000	0.0819208
6.600000	0.0829929
6.550000	0.0841273
6.500000	0.0852598
6.450000	0.0864723
6.400000	0.0876126
6.350000	0.088788
6.300000	0.0899828
6.250000	0.0911329
6.200000	0.0923375
6.150000	0.0936903
6.100000	0.0950177
6.050000	0.0962828
6.000000	0.0975966
5.950000	0.0989689
5.900000	0.100296
5.850000	0.101591
5.800000	0.102873
5.750000	0.104341
5.700000	0.105721
5.650000	0.107013
5.600000	0.108444
5.550000	0.109918
5.500000	0.111419
5.450000	0.112966
5.400000	0.114459
5.350000	0.115994
5.300000	0.117582
5.250000	0.119052
5.200000	0.120713
5.150000	0.12235
5.100000	0.123987
5.050000	0.125652
5.000000	0.1274
4.950000	0.129165
4.900000	0.130886
4.850000	0.132587
4.800000	0.134396
4.750000	0.136242
4.700000	0.137985
4.650000	0.13987
4.600000	0.141827
4.550000	0.143649
4.500000	0.145564
4.450000	0.147487
4.400000	0.149407
4.350000	0.151331
4.300000	0.153283
4.250000	0.155386
4.200000	0.157353
4.150000	0.159469
4.100000	0.161614
4.050000	0.163734
4.000000	0.165828
3.950000	0.168007
3.900000	0.170192
3.850000	0.172463
3.800000	0.174826
3.750000	0.176989
3.700000	0.179303
3.650000	0.181578
3.600000	0.183966
3.550000	0.186416
3.500000	0.188747
3.450000	0.191067
3.400000	0.193634
3.350000	0.196137
3.300000	0.198661
3.250000	0.201244
3.200000	0.203859
3.150000	0.206577
3.100000	0.209274
3.050000	0.211832
3.000000	0.214598
2.950000	0.217333
2.900000	0.220081
2.850000	0.22296
2.800000	0.225638
2.750000	0.228358
2.700000	0.23124
2.650000	0.234008
2.600000	0.236909
2.550000	0.239829
2.500000	0.242796
2.450000	0.24578
2.400000	0.249031
2.350000	0.252068
2.300000	0.255255
2.250000	0.258356
2.200000	0.26145
2.150000	0.264594
2.100000	0.267884
2.050000	0.271141
2.000000	0.274436
1.950000	0.277771
1.900000	0.281141
1.850000	0.284691
1.800000	0.288229
1.750000	0.291801
1.700000	0.295425
1.650000	0.299053
1.600000	0.302731
1.550000	0.30624
1.500000	0.310033
1.450000	0.313863
1.400000	0.317643
1.350000	0.321426
1.300000	0.325328
1.250000	0.329217
1.200000	0.333003
1.150000	0.336903
1.100000	0.340761
1.050000	0.344595
1.000000	0.348618
0.950000	0.352585
0.900000	0.356598
0.850000	0.360853
0.800000	0.36498
0.750000	0.369145
0.700000	0.37342
0.650000	0.377656
0.600000	0.381868
0.550000	0.386234
0.500000	0.390634
0.450000	0.394996
0.400000	0.399443
0.350000	0.403756
0.300000	0.408335
0.250000	0.412711
0.200000	0.417163
0.150000	0.421769
0.100000	0.426555
0.050000	0.431268
0.000000	0.435868
-0.050000	0.440572
-0.100000	0.445191
-0.150000	0.450006
-0.200000	0.454978
-0.250000	0.459678
-0.300000	0.464393
-0.350000	0.469352
-0.400000	0.474282
-0.450000	0.479233
-0.500000	0.484086
-0.550000	0.488985
-0.600000	0.494055
-0.650000	0.499107
-0.700000	0.504164
-0.750000	0.509255
-0.800000	0.514241
-0.850000	0.519251
-0.900000	0.524436
-0.950000	0.52963
-1.000000	0.534759
-1.050000	0.539846
-1.100000	0.544977
-1.150000	0.550162
-1.200000	0.555413
-1.250000	0.56066
-1.300000	0.56596
-1.350000	0.57129
-1.400000	0.576613
-1.450000	0.581777
-1.500000	0.586999
-1.550000	0.592302
-1.600000	0.597655
-1.650000	0.602791
-1.700000	0.608187
-1.750000	0.61336
-1.800000	0.618711
-1.850000	0.623847
-1.900000	0.629032
-1.950000	0.634326
-2.000000	0.639611
-2.050000	0.644848
-2.100000	0.650288
-2.150000	0.655271
-2.200000	0.660325
-2.250000	0.665426
-2.300000	0.670678
-2.350000	0.67574
-2.400000	0.680866
-2.450000	0.686149
-2.500000	0.691232
-2.550000	0.696355
-2.600000	0.701501
-2.650000	0.706549
-2.700000	0.711608
-2.750000	0.716709
-2.800000	0.721656
-2.850000	0.726607
-2.900000	0.731394
-2.950000	0.736287
-3.000000	0.741324
-3.050000	0.746197
-3.100000	0.750871
-3.150000	0.755604
-3.200000	0.760183
-3.250000	0.764824
-3.300000	0.769475
-3.350000	0.774044
-3.400000	0.778473
-3.450000	0.782868
-3.500000	0.787293
-3.550000	0.791768
-3.600000	0.796234
-3.650000	0.800489
-3.700000	0.804926
-3.750000	0.809002
-3.800000	0.813019
-3.850000	0.817118
-3.900000	0.821093
-3.950000	0.825013
-4.000000	0.828851
-4.050000	0.832677
-4.100000	0.836566
-4.150000	0.840123
-4.200000	0.843751
-4.250000	0.847511
-4.300000	0.851049
-4.350000	0.854647
-4.400000	0.858056
-4.450000	0.861508
-4.500000	0.864828
-4.550000	0.868196
-4.600000	0.871377
-4.650000	0.874564
-4.700000	0.877699
-4.750000	0.880759
-4.800000	0.883812
-4.850000	0.886655
-4.900000	0.889513
-4.950000	0.892185
-5.000000	0.894994
-5.050000	0.89771
-5.100000	0.900466
-5.150000	0.903136
-5.200000	0.905647
-5.250000	0.908187
-5.300000	0.91066
-5.350000	0.912951
-5.400000	0.915407
-5.450000	0.917769
-5.500000	0.920103
-5.550000	0.92235
-5.600000	0.924508
-5.650000	0.926693
-5.700000	0.928722
-5.750000	0.930829
-5.800000	0.932888
-5.850000	0.934821
-5.900000	0.936763
-5.950000	0.938675
-6.000000	0.940579
-6.050000	0.942302
-6.100000	0.944008
-6.150000	0.94576
-6.200000	0.947404
-6.250000	0.949014
-6.300000	0.950624
-6.350000	0.952132
-6.400000	0.953649
-6.450000	0.955074
-6.500000	0.956503
-6.550000	0.957838
-6.600000	0.95923
-6.650000	0.960469
-6.700000	0.961754
-6.750000	0.962968
-6.800000	0.964222
-6.850000	0.965413
-6.900000	0.966592
-6.950000	0.967664
-7.000000	0.968763
-7.050000	0.969814
-7.100000	0.970839
-7.150000	0.971898
-7.200000	0.972802
-7.250000	0.9738
-7.300000	0.974726
-7.350000	0.975629
-7.400000	0.976455
-7.450000	0.977237
-7.500000	0.978032
-7.550000	0.978825
-7.600000	0.979586
-7.650000	0.980307
-7.700000	0.981005
-7.750000	0.981689
-7.800000	0.982416
-7.850000	0.983108
-7.900000	0.983698
-7.950000	0.984309
-8.000000	0.98487
-8.050000	0.985402
-8.100000	0.986077
-8.150000	0.986618
-8.200000	0.987135
-8.250000	0.987644
-8.300000	0.988098
-8.350000	0.988554
-8.400000	0.989028
-8.450000	0.989412
-8.500000	0.989835
-8.550000	0.990248
-8.600000	0.990577
-8.650000	0.990948
-8.700000	0.991273
-8.750000	0.991599
-8.800000	0.991973
-8.850000	0.99231
-8.900000	0.992607
-8.950000	0.992862
-9.000000	0.993111
-9.050000	0.99339
-9.100000	0.993688
-9.150000	0.993975
-9.200000	0.994232
-9.250000	0.994513
-9.300000	0.994731
-9.350000	0.994955
-9.400000	0.995178
-9.450000	0.995423
-9.500000	0.995606
-9.550000	0.99578
-9.600000	0.995955
-9.650000	0.996127
-9.700000	0.996298
-9.750000	0.996486
-9.800000	0.996632
-9.850000	0.996807
-9.900000	0.996959
-9.950000	1
&
107.450000	9.63999e-13
107.400000	9.76042e-13
107.350000	9.88236e-13
107.300000	1.00058e-12
107.250000	1.01308e-12
107.200000	1.02574e-12
107.150000	1.03855e-12
107.100000	1.05153e-12
107.050000	1.06466e-12
107.000000	1.07796e-12
106.950000	1.09143e-12
106.900000	1.10506e-12
106.850000	1.11887e-12
106.800000	1.13285e-12
106.750000	1.147e-12
106.700000	1.16133e-12
106.650000	1.17584e-12
106.600000	1.19053e-12
106.550000	1.2054e-12
106.500000	1.22046e-12
106.450000	1.2357e-12
106.400000	1.25114e-12
106.350000	1.26677e-12
106.300000	1.2826e-12
106.250000	1.29862e-12
106.200000	1.31484e-12
106.150000	1.33127e-12
106.100000	1.3479e-12
106.050000	1.36474e-12
106.000000	1.38178e-12
105.950000	1.39905e-12
105.900000	1.41652e-12
105.850000	1.43422e-12
105.800000	1.45214e-12
105.750000	1.47028e-12
105.700000	1.48864e-12
105.650000	1.50724e-12
105.600000	1.52607e-12
105.550000	1.54513e-12
105.500000	1.56443e-12
105.450000	1.58398e-12
105.400000	1.60376e-12
105.350000	1.6238e-12
105.300000	1.64408e-12
105.250000	1.66462e-12
105.200000	1.68541e-12
105.150000	1.70647e-12
105.100000	1.72779e-12
105.050000	1.74937e-12
105.000000	1.77122e-12
104.950000	1.79335e-12
104.900000	1.81575e-12
104.850000	1.83843e-12
104.800000	1.8614e-12
104.750000	1.88465e-12
104.700000	1.90819e-12
104.650000	1.93203e-12
104.600000	1.95616e-12
104.550000	1.9806e-12
104.500000	2.00534e-12
104.450000	2.03039e-12
104.400000	2.05575e-12
104.350000	2.08143e-12
104.300000	2.10744e-12
104.250000	2.13376e-12
104.200000	2.16041e-12
104.150000	2.1874e-12
104.100000	2.21473e-12
104.050000	2.24239e-12
104.000000	2.2704e-12
103.950000	2.29876e-12
103.900000	2.32748e-12
103.850000	2.35655e-12
103.800000	2.38599e-12
103.750000	2.41579e-12
103.700000	2.44597e-12
103.650000	2.47652e-12
103.600000	2.50746e-12
103.550000	2.53878e-12
103.500000	2.57049e-12
103.450000	2.6026e-12
103.400000	2.63511e-12
103.350000	2.66803e-12
103.300000	2.70135e-12
103.250000	2.7351e-12
103.200000	2.76926e-12
103.150000	2.80385e-12
103.100000	2.83888e-12
103.050000	2.87434e-12
103.000000	2.91024e-12
102.950000	2.94659e-12
102.900000	2.9834e-12
102.850000	3.02067e-12
102.800000	3.0584e-12
102.750000	3.0966e-12
102.700000	3.13528e-12
102.650000	3.17444e-12
102.600000	3.21409e-12
102.550000	3.25424e-12
102.500000	3.29489e-12
102.450000	3.33605e-12
102.400000	3.37772e-12
102.350000	3.41991e-12
102.300000	3.46262e-12
102.250000	3.50588e-12
102.200000	3.54967e-12
102.150000	3.594e-12
102.100000	3.6389e-12
102.050000	3.68435e-12
102.000000	3.73037e-12
101.950000	3.77696e-12
101.900000	3.82414e-12
101.850000	3.87191e-12
101.800000	3.92027e-12
101.750000	3.96924e-12
101.700000	4.01882e-12
101.650000	4.06901e-12
101.600000	4.11984e-12
101.550000	4.1713e-12
101.500000	4.2234e-12
101.450000	4.27615e-12
101.400000	4.32956e-12
101.350000	4.38364e-12
101.300000	4.43839e-12
101.250000	4.49383e-12
101.200000	4.54996e-12
101.150000	4.60679e-12
101.100000	4.66433e-12
101.050000	4.72259e-12
101.000000	4.78158e-12
100.950000	4.8413e-12
100.900000	4.90177e-12
100.850000	4.96299e-12
100.800000	5.02498e-12
100.750000	5.08775e-12
100.700000	5.15129e-12
100.650000	5.21563e-12
100.600000	5.28078e-12
100.550000	5.34673e-12
100.500000	5.41352e-12
100.450000	5.48113e-12
100.400000	5.54959e-12
100.350000	5.61891e-12
100.300000	5.68909e-12
100.250000	5.76014e-12
100.200000	5.83209e-12
100.150000	5.90493e-12
100.100000	5.97868e-12
100.050000	6.05335e-12
100.000000	6.12896e-12
99.950000	6.20551e-12
99.900000	6.28302e-12
99.850000	6.36149e-12
99.800000	6.44094e-12
99.750000	6.52139e-12
99.700000	6.60284e-12
99.650000	6.68531e-12
99.600000	6.76881e-12
99.550000	6.85335e-12
99.500000	6.93894e-12
99.450000	7.02561e-12
99.400000	7.11335e-12
99.350000	7.2022e-12
99.300000	7.29215e-12
99.250000	7.38323e-12
99.200000	7.47544e-12
99.150000	7.5688e-12
99.100000	7.66333e-12
99.050000	7.75904e-12
99.000000	7.85595e-12
98.950000	7.95407e-12
98.900000	8.05341e-12
98.850000	8.15399e-12
98.800000	8.25583e-12
98.750000	8.35894e-12
98.700000	8.46334e-12
98.650000	8.56904e-12
98.600000	8.67606e-12
98.550000	8.78442e-12
98.500000	8.89413e-12
98.450000	9.00521e-12
98.400000	9.11767e-12
98.350000	9.23155e-12
98.300000	9.34684e-12
98.250000	9.46357e-12
98.200000	9.58177e-12
98.150000	9.70143e-12
98.100000	9.82259e-12
98.050000	9.94527e-12
98.000000	1.00695e-11
97.950000	1.01952e-11
97.900000	1.03226e-11
97.850000	1.04515e-11
97.800000	1.0582e-11
97.750000	1.07142e-11
97.700000	1.0848e-11
97.650000	1.09834e-11
97.600000	1.11206e-11
97.550000	1.12595e-11
97.500000	1.14001e-11
97.450000	1.15425e-11
97.400000	1.16866e-11
97.350000	1.18326e-11
97.300000	1.19804e-11
97.250000	1.213e-11
97.200000	1.22815e-11
97.150000	1.24349e-11
97.100000	1.25901e-11
97.050000	1.27474e-11
97.000000	1.29066e-11
96.950000	1.30678e-11
96.900000	1.3231e-11
96.850000	1.33962e-11
96.800000	1.35635e-11
96.750000	1.37329e-11
96.700000	1.39044e-11
96.650000	1.4078e-11
96.600000	1.42538e-11
96.550000	1.44318e-11
96.500000	1.46121e-11
96.450000	1.47945e-11
96.400000	1.49793e-11
96.350000	1.51664e-11
96.300000	1.53558e-11
96.250000	1.55475e-11
96.200000	1.57417e-11
96.150000	1.59383e-11
96.100000	1.61373e-11
96.050000	1.63388e-11
96.000000	1.65429e-11
95.950000	1.67495e-11
95.900000	1.69586e-11
95.850000	1.71704e-11
95.800000	1.73848e-11
95.750000	1.76019e-11
95.700000	1.78218e-11
95.650000	1.80443e-11
95.600000	1.82696e-11
95.550000	1.84978e-11
95.500000	1.87288e-11
95.450000	1.89627e-11
95.400000	1.91995e-11
95.350000	1.94392e-11
95.300000	1.9682e-11
95.250000	1.99278e-11
95.200000	2.01766e-11
95.150000	2.04286e-11
95.100000	2.06837e-11
95.050000	2.0942e-11
95.000000	2.12035e-11
94.950000	2.14683e-11
94.900000	2.17363e-11
94.850000	2.20078e-11
94.800000	2.22826e-11
94.750000	2.25609e-11
94.700000	2.28426e-11
94.650000	2.31278e-11
94.600000	2.34166e-11
94.550000	2.3709e-11
94.500000	2.40051e-11
94.450000	2.43049e-11
94.400000	2.46084e-11
94.350000	2.49157e-11
94.300000	2.52268e-11
94.250000	2.55418e-11
94.200000	2.58607e-11
94.150000	2.61837e-11
94.100000	2.65106e-11
94.050000	2.68417e-11
94.000000	2.71768e-11
93.950000	2.75162e-11
93.900000	2.78598e-11
93.850000	2.82077e-11
93.800000	2.85599e-11
93.750000	2.89165e-11
93.700000	2.92776e-11
93.650000	2.96432e-11
93.600000	3.00133e-11
93.550000	3.03881e-11
93.500000	3.07676e-11
93.450000	3.11518e-11
93.400000	3.15407e-11
93.350000	3.19346e-11
93.300000	3.23333e-11
93.250000	3.27371e-11
93.200000	3.31459e-11
93.150000	3.35597e-11
93.100000	3.39788e-11
93.050000	3.44031e-11
93.000000	3.48326e-11
92.950000	3.52676e-11
92.900000	3.57079e-11
92.850000	3.61538e-11
92.800000	3.66052e-11
92.750000	3.70623e-11
92.700000	3.75251e-11
92.650000	3.79936e-11
92.600000	3.8468e-11
92.550000	3.89484e-11
92.500000	3.94347e-11
92.450000	3.99271e-11
92.400000	4.04256e-11
92.350000	4.09304e-11
92.300000	4.14414e-11
92.250000	4.19589e-11
92.200000	4.24828e-11
92.150000	4.30132e-11
92.100000	4.35503e-11
92.050000	4.40941e-11
92.000000	4.46446e-11
91.950000	4.52021e-11
91.900000	4.57664e-11
91.850000	4.63379e-11
91.800000	4.69165e-11
91.750000	4.75022e-11
91.700000	4.80954e-11
91.650000	4.86959e-11
91.600000	4.93039e-11
91.550000	4.99195e-11
91.500000	5.05427e-11
91.450000	5.11738e-11
91.400000	5.18128e-11
91.350000	5.24597e-11
91.300000	5.31147e-11
91.250000	5.37778e-11
91.200000	5.44493e-11
91.150000	5.51291e-11
91.100000	5.58174e-11
91.050000	5.65143e-11
91.000000	5.72199e-11
90.950000	5.79344e-11
90.900000	5.86577e-11
90.850000	5.93901e-11
90.800000	6.01316e-11
90.750000	6.08823e-11
90.700000	6.16425e-11
90.650000	6.24121e-11
90.600000	6.31913e-11
90.550000	6.39803e-11
90.500000	6.47791e-11
90.450000	6.55878e-11
90.400000	6.64067e-11
90.350000	6.72358e-11
90.300000	6.80753e-11
90.250000	6.89252e-11
90.200000	6.97857e-11
90.150000	7.0657e-11
90.100000	7.15391e-11
90.050000	7.24323e-11
90.000000	7.33366e-11
89.950000	7.42522e-11
89.900000	7.51792e-11
89.850000	7.61178e-11
89.800000	7.70682e-11
89.750000	7.80303e-11
89.700000	7.90045e-11
89.650000	7.99909e-11
89.600000	8.09895e-11
89.550000	8.20007e-11
89.500000	8.30244e-11
89.450000	8.40609e-11
89.400000	8.51104e-11
89.350000	8.6173e-11
89.300000	8.72488e-11
89.250000	8.8338e-11
89.200000	8.94409e-11
89.150000	9.05575e-11
89.100000	9.16881e-11
89.050000	9.28327e-11
89.000000	9.39917e-11
88.950000	9.51651e-11
88.900000	9.63532e-11
88.850000	9.75561e-11
88.800000	9.8774e-11
88.750000	1.00007e-10
88.700000	1.01256e-10
88.650000	1.0252e-10
88.600000	1.038e-10
88.550000	1.05095e-10
88.500000	1.06407e-10
88.450000	1.07736e-10
88.400000	1.09081e-10
88.350000	1.10443e-10
88.300000	1.11821e-10
88.250000	1.13217e-10
88.200000	1.14631e-10
88.150000	1.16062e-10
88.100000	1.17511e-10
88.050000	1.18977e-10
88.000000	1.20463e-10
87.950000	1.21967e-10
87.900000	1.23489e-10
87.850000	1.25031e-10
87.800000	1.26592e-10
87.750000	1.28172e-10
87.700000	1.29772e-10
87.650000	1.31392e-10
87.600000	1.33032e-10
87.550000	1.34693e-10
87.500000	1.36374e-10
87.450000	1.38077e-10
87.400000	1.398e-10
87.350000	1.41546e-10
87.300000	1.43313e-10
87.250000	1.45102e-10
87.200000	1.46913e-10
87.150000	1.48747e-10
87.100000	1.50604e-10
87.050000	1.52484e-10
87.000000	1.54387e-10
86.950000	1.56314e-10
86.900000	1.58266e-10
86.850000	1.60241e-10
86.800000	1.62242e-10
86.750000	1.64267e-10
86.700000	1.66317e-10
86.650000	1.68393e-10
86.600000	1.70496e-10
86.550000	1.72624e-10
86.500000	1.74779e-10
86.450000	1.7696e-10
86.400000	1.79169e-10
86.350000	1.81406e-10
86.300000	1.8367e-10
86.250000	1.85963e-10
86.200000	1.88284e-10
86.150000	1.90634e-10
86.100000	1.93014e-10
86.050000	1.95423e-10
86.000000	1.97863e-10
85.950000	2.00333e-10
85.900000	2.02833e-10
85.850000	2.05365e-10
85.800000	2.07928e-10
85.750000	2.10524e-10
85.700000	2.13152e-10
85.650000	2.15812e-10
85.600000	2.18506e-10
85.550000	2.21234e-10
85.500000	2.23995e-10
85.450000	2.26791e-10
85.400000	2.29622e-10
85.350000	2.32488e-10
85.300000	2.3539e-10
85.250000	2.38328e-10
85.200000	2.41303e-10
85.150000	2.44315e-10
85.100000	2.47364e-10
85.050000	2.50452e-10
85.000000	2.53578e-10
84.950000	2.56743e-10
84.900000	2.59948e-10
84.850000	2.63192e-10
84.800000	2.66477e-10
84.750000	2.69803e-10
84.700000	2.73171e-10
84.650000	2.76581e-10
84.600000	2.80033e-10
84.550000	2.83528e-10
84.500000	2.87067e-10
84.450000	2.9065e-10
84.400000	2.94277e-10
84.350000	2.9795e-10
84.300000	3.01669e-10
84.250000	3.05435e-10
84.200000	3.09247e-10
84.150000	3.13107e-10
84.100000	3.17014e-10
84.050000	3.20971e-10
84.000000	3.24977e-10
83.950000	3.29033e-10
83.900000	3.3314e-10
83.850000	3.37298e-10
83.800000	3.41508e-10
83.750000	3.4577e-10
83.700000	3.50086e-10
83.650000	3.54455e-10
83.600000	3.58879e-10
83.550000	3.63358e-10
83.500000	3.67893e-10
83.450000	3.72485e-10
83.400000	3.77134e-10
83.350000	3.8184e-10
83.300000	3.86606e-10
83.250000	3.91431e-10
83.200000	3.96316e-10
83.150000	4.01263e-10
83.100000	4.06271e-10
83.050000	4.11341e-10
83.000000	4.16475e-10
82.950000	4.21673e-10
82.900000	4.26935e-10
82.850000	4.32263e-10
82.800000	4.37658e-10
82.750000	4.4312e-10
82.700000	4.48651e-10
82.650000	4.5425e-10
82.600000	4.59919e-10
82.550000	4.65659e-10
82.500000	4.7147e-10
82.450000	4.77354e-10
82.400000	4.83312e-10
82.350000	4.89343e-10
82.300000	4.9545e-10
82.250000	5.01633e-10
82.200000	5.07894e-10
82.150000	5.14232e-10
82.100000	5.2065e-10
82.050000	5.27147e-10
82.000000	5.33726e-10
81.950000	5.40387e-10
81.900000	5.4713e-10
81.850000	5.53958e-10
81.800000	5.60872e-10
81.750000	5.67871e-10
81.700000	5.74958e-10
81.650000	5.82133e-10
81.600000	5.89398e-10
81.550000	5.96753e-10
81.500000	6.042e-10
81.450000	6.1174e-10
81.400000	6.19374e-10
81.350000	6.27103e-10
81.300000	6.34929e-10
81.250000	6.42852e-10
81.200000	6.50875e-10
81.150000	6.58997e-10
81.100000	6.67221e-10
81.050000	6.75547e-10
81.000000	6.83977e-10
80.950000	6.92512e-10
80.900000	7.01154e-10
80.850000	7.09904e-10
80.800000	7.18762e-10
80.750000	7.27732e-10
80.700000	7.36813e-10
80.650000	7.46007e-10
80.600000	7.55317e-10
80.550000	7.64742e-10
80.500000	7.74285e-10
80.450000	7.83947e-10
80.400000	7.93729e-10
80.350000	8.03634e-10
80.300000	8.13662e-10
80.250000	8.23815e-10
80.200000	8.34095e-10
80.150000	8.44503e-10
80.100000	8.55041e-10
80.050000	8.6571e-10
80.000000	8.76513e-10
79.950000	8.8745e-10
79.900000	8.98524e-10
79.850000	9.09735e-10
79.800000	9.21087e-10
79.750000	9.32581e-10
79.700000	9.44217e-10
79.650000	9.55999e-10
79.600000	9.67928e-10
79.550000	9.80006e-10
79.500000	9.92234e-10
79.450000	1.00461e-09
79.400000	1.01715e-09
79.350000	1.02984e-09
79.300000	1.04269e-09
79.250000	1.0557e-09
79.200000	1.06887e-09
79.150000	1.08221e-09
79.100000	1.09571e-09
79.050000	1.10939e-09
79.000000	1.12323e-09
78.950000	1.13724e-09
78.900000	1.15143e-09
78.850000	1.1658e-09
78.800000	1.18035e-09
78.750000	1.19507e-09
78.700000	1.20998e-09
78.650000	1.22508e-09
78.600000	1.24037e-09
78.550000	1.25584e-09
78.500000	1.27151e-09
78.450000	1.28738e-09
78.400000	1.30344e-09
78.350000	1.3197e-09
78.300000	1.33617e-09
78.250000	1.35284e-09
78.200000	1.36972e-09
78.150000	1.38681e-09
78.100000	1.40411e-09
78.050000	1.42163e-09
78.000000	1.43937e-09
77.950000	1.45732e-09
77.900000	1.47551e-09
77.850000	1.49391e-09
77.800000	1.51255e-09
77.750000	1.53142e-09
77.700000	1.55053e-09
77.650000	1.56988e-09
77.600000	1.58946e-09
77.550000	1.60929e-09
77.500000	1.62937e-09
77.450000	1.6497e-09
77.400000	1.67028e-09
77.350000	1.69112e-09
77.300000	1.71222e-09
77.250000	1.73358e-09
77.200000	1.75521e-09
77.150000	1.7771e-09
77.100000	1.79927e-09
77.050000	1.82172e-09
77.000000	1.84445e-09
76.950000	1.86746e-09
76.900000	1.89076e-09
76.850000	1.91435e-09
76.800000	1.93823e-09
76.750000	1.96241e-09
76.700000	1.98689e-09
76.650000	2.01168e-09
76.600000	2.03677e-09
76.550000	2.06218e-09
76.500000	2.08791e-09
76.450000	2.11396e-09
76.400000	2.14033e-09
76.350000	2.16703e-09
76.300000	2.19406e-09
76.250000	2.22143e-09
76.200000	2.24915e-09
76.150000	2.2772e-09
76.100000	2.30561e-09
76.050000	2.33437e-09
76.000000	2.3635e-09
75.950000	2.39298e-09
75.900000	2.42283e-09
75.850000	2.45306e-09
75.800000	2.48366e-09
75.750000	2.51464e-09
75.700000	2.54601e-09
75.650000	2.57777e-09
75.600000	2.60992e-09
75.550000	2.64248e-09
75.500000	2.67544e-09
75.450000	2.70882e-09
75.400000	2.74261e-09
75.350000	2.77682e-09
75.300000	2.81146e-09
75.250000	2.84653e-09
75.200000	2.88204e-09
75.150000	2.91799e-09
75.100000	2.95439e-09
75.050000	2.99124e-09
75.000000	3.02855e-09
74.950000	3.06633e-09
74.900000	3.10458e-09
74.850000	3.1433e-09
74.800000	3.18251e-09
74.750000	3.22221e-09
74.700000	3.2624e-09
74.650000	3.3031e-09
74.600000	3.3443e-09
74.550000	3.38601e-09
74.500000	3.42825e-09
74.450000	3.47101e-09
74.400000	3.5143e-09
74.350000	3.55814e-09
74.300000	3.60252e-09
74.250000	3.64746e-09
74.200000	3.69295e-09
74.150000	3.73901e-09
74.100000	3.78565e-09
74.050000	3.83287e-09
74.000000	3.88067e-09
73.950000	3.92908e-09
73.900000	3.97808e-09
73.850000	4.0277e-09
73.800000	4.07794e-09
73.750000	4.1288e-09
73.700000	4.1803e-09
73.650000	4.23244e-09
73.600000	4.28523e-09
73.550000	4.33867e-09
73.500000	4.39279e-09
73.450000	4.44758e-09
73.400000	4.50305e-09
73.350000	4.55921e-09
73.300000	4.61607e-09
73.250000	4.67365e-09
73.200000	4.73194e-09
73.150000	4.79095e-09
73.100000	4.85071e-09
73.050000	4.9112e-09
73.000000	4.97246e-09
72.950000	5.03447e-09
72.900000	5.09726e-09
72.850000	5.16083e-09
72.800000	5.2252e-09
72.750000	5.29036e-09
72.700000	5.35634e-09
72.650000	5.42314e-09
72.600000	5.49078e-09
72.550000	5.55926e-09
72.500000	5.62859e-09
72.450000	5.69878e-09
72.400000	5.76986e-09
72.350000	5.84181e-09
72.300000	5.91467e-09
72.250000	5.98843e-09
72.200000	6.06311e-09
72.150000	6.13873e-09
72.100000	6.21528e-09
72.050000	6.29279e-09
72.000000	6.37127e-09
71.950000	6.45072e-09
71.900000	6.53117e-09
71.850000	6.61262e-09
71.800000	6.69508e-09
71.750000	6.77857e-09
71.700000	6.8631e-09
71.650000	6.94869e-09
71.600000	7.03534e-09
71.550000	7.12308e-09
71.500000	7.2119e-09
71.450000	7.30184e-09
71.400000	7.39289e-09
71.350000	7.48508e-09
71.300000	7.57842e-09
71.250000	7.67293e-09
71.200000	7.76861e-09
71.150000	7.86548e-09
71.100000	7.96356e-09
71.050000	8.06287e-09
71.000000	8.16341e-09
70.950000	8.26521e-09
70.900000	8.36827e-09
70.850000	8.47262e-09
70.800000	8.57827e-09
70.750000	8.68524e-09
70.700000	8.79354e-09
70.650000	8.90319e-09
70.600000	9.0142e-09
70.550000	9.1266e-09
70.500000	9.2404e-09
70.450000	9.35562e-09
70.400000	9.47228e-09
70.350000	9.59039e-09
70.300000	9.70997e-09
70.250000	9.83105e-09
70.200000	9.95363e-09
70.150000	1.00777e-08
70.100000	1.02034e-08
70.050000	1.03306e-08
70.000000	1.04594e-08
69.950000	1.05898e-08
69.900000	1.07219e-08
69.850000	1.08556e-08
69.800000	1.09909e-08
69.750000	1.1128e-08
69.700000	1.12667e-08
69.650000	1.14072e-08
69.600000	1.15494e-08
69.550000	1.16934e-08
69.500000	1.18392e-08
69.450000	1.19868e-08
69.400000	1.21363e-08
69.350000	1.22876e-08
69.300000	1.24408e-08
69.250000	1.25959e-08
69.200000	1.27529e-08
69.150000	1.29119e-08
69.100000	1.30729e-08
69.050000	1.32359e-08
69.000000	1.34009e-08
68.950000	1.3568e-08
68.900000	1.37371e-08
68.850000	1.39084e-08
68.800000	1.40818e-08
68.750000	1.42574e-08
68.700000	1.44351e-08
68.650000	1.46151e-08
68.600000	1.47973e-08
68.550000	1.49818e-08
68.500000	1.51685e-08
68.450000	1.53576e-08
68.400000	1.55491e-08
68.350000	1.57429e-08
68.300000	1.59392e-08
68.250000	1.61379e-08
68.200000	1.63391e-08
68.150000	1.65428e-08
68.100000	1.6749e-08
68.050000	1.69578e-08
68.000000	1.71692e-08
67.950000	1.73832e-08
67.900000	1.75999e-08
67.850000	1.78193e-08
67.800000	1.80415e-08
67.750000	1.82664e-08
67.700000	1.84941e-08
67.650000	1.87246e-08
67.600000	1.8958e-08
67.550000	1.91944e-08
67.500000	1.94336e-08
67.450000	1.96759e-08
67.400000	1.99212e-08
67.350000	2.01695e-08
67.300000	2.04209e-08
67.250000	2.06755e-08
67.200000	2.09332e-08
67.150000	2.11941e-08
67.100000	2.14583e-08
67.050000	2.17258e-08
67.000000	2.19966e-08
66.950000	2.22708e-08
66.900000	2.25484e-08
66.850000	2.28294e-08
66.800000	2.3114e-08
66.750000	2.34021e-08
66.700000	2.36938e-08
66.650000	2.39891e-08
66.600000	2.42881e-08
66.550000	2.45909e-08
66.500000	2.48974e-08
66.450000	2.52077e-08
66.400000	2.55219e-08
66.350000	2.584e-08
66.300000	2.61621e-08
66.250000	2.64881e-08
66.200000	2.68183e-08
66.150000	2.71526e-08
66.100000	2.7491e-08
66.050000	2.78336e-08
66.000000	2.81805e-08
65.950000	2.85317e-08
65.900000	2.88873e-08
65.850000	2.92474e-08
65.800000	2.96119e-08
65.750000	2.9981e-08
65.700000	3.03546e-08
65.650000	3.07329e-08
65.600000	3.1116e-08
65.550000	3.15038e-08
65.500000	3.18964e-08
65.450000	3.22939e-08
65.400000	3.26964e-08
65.350000	3.31039e-08
65.300000	3.35164e-08
65.250000	3.39341e-08
65.200000	3.4357e-08
65.150000	3.47852e-08
65.100000	3.52187e-08
65.050000	3.56576e-08
65.000000	3.6102e-08
64.950000	3.65519e-08
64.900000	3.70074e-08
64.850000	3.74686e-08
64.800000	3.79355e-08
64.750000	3.84082e-08
64.700000	3.88869e-08
64.650000	3.93715e-08
64.600000	3.98621e-08
64.550000	4.03588e-08
64.500000	4.08618e-08
64.450000	4.1371e-08
64.400000	4.18865e-08
64.350000	4.24085e-08
64.300000	4.29369e-08
64.250000	4.3472e-08
64.200000	4.40137e-08
64.150000	4.45621e-08
64.100000	4.51174e-08
64.050000	4.56796e-08
64.000000	4.62488e-08
63.950000	4.68251e-08
63.900000	4.74085e-08
63.850000	4.79993e-08
63.800000	4.85974e-08
63.750000	4.92029e-08
63.700000	4.9816e-08
63.650000	5.04367e-08
63.600000	5.10651e-08
63.550000	5.17014e-08
63.500000	5.23456e-08
63.450000	5.29978e-08
63.400000	5.36582e-08
63.350000	5.43267e-08
63.300000	5.50036e-08
63.250000	5.56889e-08
63.200000	5.63828e-08
63.150000	5.70853e-08
63.100000	5.77965e-08
63.050000	5.85166e-08
63.000000	5.92457e-08
62.950000	5.99838e-08
62.900000	6.07312e-08
62.850000	6.14878e-08
62.800000	6.22539e-08
62.750000	6.30295e-08
62.700000	6.38147e-08
62.650000	6.46098e-08
62.600000	6.54147e-08
62.550000	6.62297e-08
62.500000	6.70548e-08
62.450000	6.78902e-08
62.400000	6.8736e-08
62.350000	6.95923e-08
62.300000	7.04593e-08
62.250000	7.1337e-08
62.200000	7.22258e-08
62.150000	7.31255e-08
62.100000	7.40365e-08
62.050000	7.49588e-08
62.000000	7.58926e-08
61.950000	7.6838e-08
61.900000	7.77952e-08
61.850000	7.87643e-08
61.800000	7.97455e-08
61.750000	8.07389e-08
61.700000	8.17447e-08
61.650000	8.2763e-08
61.600000	8.37939e-08
61.550000	8.48377e-08
61.500000	8.58945e-08
61.450000	8.69645e-08
61.400000	8.80478e-08
61.350000	8.91445e-08
61.300000	9.02549e-08
61.250000	9.13792e-08
61.200000	9.25174e-08
61.150000	9.36698e-08
61.100000	9.48365e-08
61.050000	9.60178e-08
61.000000	9.72138e-08
60.950000	9.84246e-08
60.900000	9.96506e-08
60.850000	1.00892e-07
60.800000	1.02148e-07
60.750000	1.03421e-07
60.700000	1.04709e-07
60.650000	1.06013e-07
60.600000	1.07333e-07
60.550000	1.0867e-07
60.500000	1.10024e-07
60.450000	1.11394e-07
60.400000	1.12781e-07
60.350000	1.14186e-07
60.300000	1.15608e-07
60.250000	1.17048e-07
60.200000	1.18506e-07
60.150000	1.19982e-07
60.100000	1.21476e-07
60.050000	1.22989e-07
60.000000	1.24521e-07
59.950000	1.26071e-07
59.900000	1.27641e-07
59.850000	1.29231e-07
59.800000	1.3084e-07
59.750000	1.3247e-07
59.700000	1.34119e-07
59.650000	1.3579e-07
59.600000	1.37481e-07
59.550000	1.39193e-07
59.500000	1.40926e-07
59.450000	1.42681e-07
59.400000	1.44458e-07
59.350000	1.46257e-07
59.300000	1.48078e-07
59.250000	1.49922e-07
59.200000	1.51789e-07
59.150000	1.53679e-07
59.100000	1.55593e-07
59.050000	1.5753e-07
59.000000	1.59492e-07
58.950000	1.61478e-07
58.900000	1.63488e-07
58.850000	1.65524e-07
58.800000	1.67585e-07
58.750000	1.69672e-07
58.700000	1.71785e-07
58.650000	1.73923e-07
58.600000	1.76089e-07
58.550000	1.78282e-07
58.500000	1.80501e-07
58.450000	1.82749e-07
58.400000	1.85024e-07
58.350000	1.87328e-07
58.300000	1.8966e-07
58.250000	1.92022e-07
58.200000	1.94412e-07
58.150000	1.96833e-07
58.100000	1.99283e-07
58.050000	2.01765e-07
58.000000	2.04276e-07
57.950000	2.0682e-07
57.900000	2.09395e-07
57.850000	2.12001e-07
57.800000	2.14641e-07
57.750000	2.17313e-07
57.700000	2.20018e-07
57.650000	2.22757e-07
57.600000	2.25531e-07
57.550000	2.28338e-07
57.500000	2.31181e-07
57.450000	2.34059e-07
57.400000	2.36973e-07
57.350000	2.39923e-07
57.300000	2.42909e-07
57.250000	2.45933e-07
57.200000	2.48994e-07
57.150000	2.52094e-07
57.100000	2.55232e-07
57.050000	2.58409e-07
57.000000	2.61626e-07
56.950000	2.64883e-07
56.900000	2.6818e-07
56.850000	2.71518e-07
56.800000	2.74898e-07
56.750000	2.78319e-07
56.700000	2.81784e-07
56.650000	2.85291e-07
56.600000	2.88842e-07
56.550000	2.92437e-07
56.500000	2.96077e-07
56.450000	2.99762e-07
56.400000	3.03493e-07
56.350000	3.07271e-07
56.300000	3.11095e-07
56.250000	3.14967e-07
56.200000	3.18887e-07
56.150000	3.22856e-07
56.100000	3.26874e-07
56.050000	3.30942e-07
56.000000	3.35061e-07
55.950000	3.39231e-07
55.900000	3.43453e-07
55.850000	3.47727e-07
55.800000	3.52055e-07
55.750000	3.56436e-07
55.700000	3.60872e-07
55.650000	3.65363e-07
55.600000	3.6991e-07
55.550000	3.74513e-07
55.500000	3.79174e-07
55.450000	3.83892e-07
55.400000	3.8867e-07
55.350000	3.93506e-07
55.300000	3.98403e-07
55.250000	4.03361e-07
55.200000	4.0838e-07
55.150000	4.13462e-07
55.100000	4.18607e-07
55.050000	4.23815e-07
55.000000	4.29089e-07
54.950000	4.34428e-07
54.900000	4.39834e-07
54.850000	4.45307e-07
54.800000	4.50847e-07
54.750000	4.56457e-07
54.700000	4.62137e-07
54.650000	4.67887e-07
54.600000	4.73708e-07
54.550000	4.79602e-07
54.500000	4.85569e-07
54.450000	4.91611e-07
54.400000	4.97727e-07
54.350000	5.0392e-07
54.300000	5.10189e-07
54.250000	5.16537e-07
54.200000	5.22963e-07
54.150000	5.29469e-07
54.100000	5.36056e-07
54.050000	5.42725e-07
54.000000	5.49477e-07
53.950000	5.56313e-07
53.900000	5.63233e-07
53.850000	5.7024e-07
53.800000	5.77334e-07
53.750000	5.84516e-07
53.700000	5.91787e-07
53.650000	5.99149e-07
53.600000	6.06602e-07
53.550000	6.14148e-07
53.500000	6.21787e-07
53.450000	6.29522e-07
53.400000	6.37353e-07
53.350000	6.45281e-07
53.300000	6.53307e-07
53.250000	6.61433e-07
53.200000	6.6966e-07
53.150000	6.7799e-07
53.100000	6.86423e-07
53.050000	6.94961e-07
53.000000	7.03604e-07
52.950000	7.12356e-07
52.900000	7.21216e-07
52.850000	7.30186e-07
52.800000	7.39267e-07
52.750000	7.48462e-07
52.700000	7.5777e-07
52.650000	7.67195e-07
52.600000	7.76736e-07
52.550000	7.86396e-07
52.500000	7.96176e-07
52.450000	8.06078e-07
52.400000	8.16102e-07
52.350000	8.26251e-07
52.300000	8.36526e-07
52.250000	8.46929e-07
52.200000	8.57461e-07
52.150000	8.68124e-07
52.100000	8.78919e-07
52.050000	8.89849e-07
52.000000	9.00914e-07
51.950000	9.12117e-07
51.900000	9.23459e-07
51.850000	9.34942e-07
51.800000	9.46567e-07
51.750000	9.58337e-07
51.700000	9.70253e-07
51.650000	9.82317e-07
51.600000	9.94531e-07
51.550000	1.0069e-06
51.500000	1.01942e-06
51.450000	1.03209e-06
51.400000	1.04492e-06
51.350000	1.05791e-06
51.300000	1.07107e-06
51.250000	1.08438e-06
51.200000	1.09786e-06
51.150000	1.11151e-06
51.100000	1.12533e-06
51.050000	1.13932e-06
51.000000	1.15349e-06
50.950000	1.16783e-06
50.900000	1.18234e-06
50.850000	1.19704e-06
50.800000	1.21192e-06
50.750000	1.22699e-06
50.700000	1.24224e-06
50.650000	1.25768e-06
50.600000	1.27332e-06
50.550000	1.28914e-06
50.500000	1.30517e-06
50.450000	1.32139e-06
50.400000	1.33782e-06
50.350000	1.35444e-06
50.300000	1.37128e-06
50.250000	1.38832e-06
50.200000	1.40558e-06
50.150000	1.42305e-06
50.100000	1.44074e-06
50.050000	1.45864e-06
50.000000	1.47677e-06
49.950000	1.49512e-06
49.900000	1.51371e-06
49.850000	1.53252e-06
49.800000	1.55156e-06
49.750000	1.57085e-06
49.700000	1.59037e-06
49.650000	1.61013e-06
49.600000	1.63014e-06
49.550000	1.6504e-06
49.500000	1.67091e-06
49.450000	1.69167e-06
49.400000	1.71269e-06
49.350000	1.73397e-06
49.300000	1.75552e-06
49.250000	1.77733e-06
49.200000	1.79942e-06
49.150000	1.82178e-06
49.100000	1.84441e-06
49.050000	1.86733e-06
49.000000	1.89053e-06
48.950000	1.91402e-06
48.900000	1.9378e-06
48.850000	1.96188e-06
48.800000	1.98625e-06
48.750000	2.01093e-06
48.700000	2.03591e-06
48.650000	2.0612e-06
48.600000	2.08681e-06
48.550000	2.11274e-06
48.500000	2.13898e-06
48.450000	2.16555e-06
48.400000	2.19246e-06
48.350000	2.21969e-06
48.300000	2.24726e-06
48.250000	2.27518e-06
48.200000	2.30344e-06
48.150000	2.33205e-06
48.100000	2.36102e-06
48.050000	2.39035e-06
48.000000	2.42004e-06
47.950000	2.4501e-06
47.900000	2.48053e-06
47.850000	2.51134e-06
47.800000	2.54253e-06
47.750000	2.57411e-06
47.700000	2.60608e-06
47.650000	2.63844e-06
47.600000	2.67121e-06
47.550000	2.70438e-06
47.500000	2.73797e-06
47.450000	2.77197e-06
47.400000	2.80639e-06
47.350000	2.84124e-06
47.300000	2.87653e-06
47.250000	2.91225e-06
47.200000	2.94841e-06
47.150000	2.98502e-06
47.100000	3.02209e-06
47.050000	3.05961e-06
47.000000	3.0976e-06
46.950000	3.13606e-06
46.900000	3.175e-06
46.850000	3.21442e-06
46.800000	3.25433e-06
46.750000	3.29474e-06
46.700000	3.33564e-06
46.650000	3.37705e-06
46.600000	3.41898e-06
46.550000	3.46142e-06
46.500000	3.5044e-06
46.450000	3.5479e-06
46.400000	3.59194e-06
46.350000	3.63653e-06
46.300000	3.68167e-06
46.250000	3.72738e-06
46.200000	3.77364e-06
46.150000	3.82048e-06
46.100000	3.86791e-06
46.050000	3.91592e-06
46.000000	3.96452e-06
45.950000	4.01373e-06
45.900000	4.06354e-06
45.850000	4.11398e-06
45.800000	4.16504e-06
45.750000	4.21673e-06
45.700000	4.26906e-06
45.650000	4.32204e-06
45.600000	4.37568e-06
45.550000	4.42998e-06
45.500000	4.48495e-06
45.450000	4.54061e-06
45.400000	4.59695e-06
45.350000	4.654e-06
45.300000	4.71175e-06
45.250000	4.77021e-06
45.200000	4.8294e-06
45.150000	4.88932e-06
45.100000	4.94999e-06
45.050000	5.0114e-06
45.000000	5.07358e-06
44.950000	5.13652e-06
44.900000	5.20025e-06
44.850000	5.26477e-06
44.800000	5.33008e-06
44.750000	5.3962e-06
44.700000	5.46315e-06
44.650000	5.53092e-06
44.600000	5.59953e-06
44.550000	5.66899e-06
44.500000	5.73931e-06
44.450000	5.8105e-06
44.400000	5.88257e-06
44.350000	5.95553e-06
44.300000	6.0294e-06
44.250000	6.10418e-06
44.200000	6.17989e-06
44.150000	6.25654e-06
44.100000	6.33413e-06
44.050000	6.41268e-06
44.000000	6.49221e-06
43.950000	6.57272e-06
43.900000	6.65423e-06
43.850000	6.73675e-06
43.800000	6.82028e-06
43.750000	6.90485e-06
43.700000	6.99047e-06
43.650000	7.07715e-06
43.600000	7.1649e-06
43.550000	7.25374e-06
43.500000	7.34367e-06
43.450000	7.43472e-06
43.400000	7.5269e-06
43.350000	7.62021e-06
43.300000	7.71468e-06
43.250000	7.81032e-06
43.200000	7.90714e-06
43.150000	8.00516e-06
43.100000	8.10439e-06
43.050000	8.20485e-06
43.000000	8.30655e-06
42.950000	8.40951e-06
42.900000	8.51375e-06
42.850000	8.61927e-06
42.800000	8.7261e-06
42.750000	8.83425e-06
42.700000	8.94373e-06
42.650000	9.05458e-06
42.600000	9.16679e-06
42.550000	9.28039e-06
42.500000	9.39539e-06
42.450000	9.51181e-06
42.400000	9.62968e-06
42.350000	9.749e-06
42.300000	9.8698e-06
42.250000	9.99209e-06
42.200000	1.01159e-05
42.150000	1.02412e-05
42.100000	1.03681e-05
42.050000	1.04966e-05
42.000000	1.06266e-05
41.950000	1.07582e-05
41.900000	1.08915e-05
41.850000	1.10264e-05
41.800000	1.1163e-05
41.750000	1.13013e-05
41.700000	1.14413e-05
41.650000	1.1583e-05
41.600000	1.17265e-05
41.550000	1.18717e-05
41.500000	1.20187e-05
41.450000	1.21676e-05
41.400000	1.23182e-05
41.350000	1.24708e-05
41.300000	1.26252e-05
41.250000	1.27816e-05
41.200000	1.29398e-05
41.150000	1.31001e-05
41.100000	1.32623e-05
41.050000	1.34265e-05
41.000000	1.35927e-05
40.950000	1.3761e-05
40.900000	1.39314e-05
40.850000	1.41038e-05
40.800000	1.42784e-05
40.750000	1.44552e-05
40.700000	1.46341e-05
40.650000	1.48153e-05
40.600000	1.49986e-05
40.550000	1.51843e-05
40.500000	1.53722e-05
40.450000	1.55625e-05
40.400000	1.57551e-05
40.350000	1.59501e-05
40.300000	1.61475e-05
40.250000	1.63473e-05
40.200000	1.65496e-05
40.150000	1.67544e-05
40.100000	1.69617e-05
40.050000	1.71715e-05
40.000000	1.7384e-05
39.950000	1.75991e-05
39.900000	1.78168e-05
39.850000	1.80372e-05
39.800000	1.82604e-05
39.750000	1.84862e-05
39.700000	1.87149e-05
39.650000	1.89464e-05
39.600000	1.91808e-05
39.550000	1.9418e-05
39.500000	1.96582e-05
39.450000	1.99013e-05
39.400000	2.01474e-05
39.350000	2.03966e-05
39.300000	2.06488e-05
39.250000	2.09041e-05
39.200000	2.11626e-05
39.150000	2.14243e-05
39.100000	2.16892e-05
39.050000	2.19573e-05
39.000000	2.22288e-05
38.950000	2.25036e-05
38.900000	2.27818e-05
38.850000	2.30634e-05
38.800000	2.33485e-05
38.750000	2.36371e-05
38.700000	2.39293e-05
38.650000	2.4225e-05
38.600000	2.45244e-05
38.550000	2.48275e-05
38.500000	2.51343e-05
38.450000	2.54449e-05
38.400000	2.57593e-05
38.350000	2.60776e-05
38.300000	2.63998e-05
38.250000	2.6726e-05
38.200000	2.70562e-05
38.150000	2.73905e-05
38.100000	2.77288e-05
38.050000	2.80714e-05
38.000000	2.84181e-05
37.950000	2.87691e-05
37.900000	2.91245e-05
37.850000	2.94842e-05
37.800000	2.98483e-05
37.750000	3.02169e-05
37.700000	3.05901e-05
37.650000	3.09678e-05
37.600000	3.13502e-05
37.550000	3.17372e-05
37.500000	3.21291e-05
37.450000	3.25257e-05
37.400000	3.29273e-05
37.350000	3.33338e-05
37.300000	3.37452e-05
37.250000	3.41617e-05
37.200000	3.45834e-05
37.150000	3.50102e-05
37.100000	3.54423e-05
37.050000	3.58797e-05
37.000000	3.63224e-05
36.950000	3.67706e-05
36.900000	3.72243e-05
36.850000	3.76836e-05
36.800000	3.81485e-05
36.750000	3.86191e-05
36.700000	3.90955e-05
36.650000	3.95778e-05
36.600000	4.00659e-05
36.550000	4.05601e-05
36.500000	4.10603e-05
36.450000	4.15667e-05
36.400000	4.20793e-05
36.350000	4.25981e-05
36.300000	4.31234e-05
36.250000	4.36551e-05
36.200000	4.41933e-05
36.150000	4.47381e-05
36.100000	4.52896e-05
36.050000	4.58478e-05
36.000000	4.64129e-05
35.950000	4.69849e-05
35.900000	4.7564e-05
35.850000	4.81501e-05
35.800000	4.87434e-05
35.750000	4.9344e-05
35.700000	4.9952e-05
35.650000	5.05674e-05
35.600000	5.11903e-05
35.550000	5.18209e-05
35.500000	5.24592e-05
35.450000	5.31053e-05
35.400000	5.37593e-05
35.350000	5.44214e-05
35.300000	5.50915e-05
35.250000	5.57698e-05
35.200000	5.64565e-05
35.150000	5.71515e-05
35.100000	5.78551e-05
35.050000	5.85672e-05
35.000000	5.92881e-05
34.950000	6.00178e-05
34.900000	6.07564e-05
34.850000	6.15041e-05
34.800000	6.22609e-05
34.750000	6.30269e-05
34.700000	6.38023e-05
34.650000	6.45872e-05
34.600000	6.53817e-05
34.550000	6.61858e-05
34.500000	6.69998e-05
34.450000	6.78238e-05
34.400000	6.86578e-05
34.350000	6.9502e-05
34.300000	7.03565e-05
34.250000	7.12214e-05
34.200000	7.20969e-05
34.150000	7.29831e-05
34.100000	7.38801e-05
34.050000	7.4788e-05
34.000000	7.5707e-05
33.950000	7.66372e-05
33.900000	7.75788e-05
33.850000	7.85318e-05
33.800000	7.94965e-05
33.750000	8.04729e-05
33.700000	8.14612e-05
33.650000	8.24615e-05
33.600000	8.3474e-05
33.550000	8.44989e-05
33.500000	8.55362e-05
33.450000	8.65862e-05
33.400000	8.76489e-05
33.350000	8.87246e-05
33.300000	8.98134e-05
33.250000	9.09154e-05
33.200000	9.20308e-05
33.150000	9.31598e-05
33.100000	9.43024e-05
33.050000	9.5459e-05
33.000000	9.66297e-05
32.950000	9.78145e-05
32.900000	9.90138e-05
32.850000	0.000100228
32.800000	0.000101456
32.750000	0.0001027
32.700000	0.000103958
32.650000	0.000105232
32.600000	0.000106521
32.550000	0.000107826
32.500000	0.000109147
32.450000	0.000110484
32.400000	0.000111836
32.350000	0.000113206
32.300000	0.000114592
32.250000	0.000115994
32.200000	0.000117414
32.150000	0.000118851
32.100000	0.000120305
32.050000	0.000121777
32.000000	0.000123266
31.950000	0.000124774
31.900000	0.0001263
31.850000	0.000127844
31.800000	0.000129407
31.750000	0.000130989
31.700000	0.00013259
31.650000	0.00013421
31.600000	0.000135849
31.550000	0.000137509
31.500000	0.000139188
31.450000	0.000140888
31.400000	0.000142608
31.350000	0.000144349
31.300000	0.000146111
31.250000	0.000147894
31.200000	0.000149698
31.150000	0.000151524
31.100000	0.000153372
31.050000	0.000155243
31.000000	0.000157135
30.950000	0.000159051
30.900000	0.000160989
30.850000	0.000162951
30.800000	0.000164936
30.750000	0.000166945
30.700000	0.000168978
30.650000	0.000171035
30.600000	0.000173117
30.550000	0.000175224
30.500000	0.000177355
30.450000	0.000179513
30.400000	0.000181696
30.350000	0.000183905
30.300000	0.000186141
30.250000	0.000188403
30.200000	0.000190692
30.150000	0.000193008
30.100000	0.000195352
30.050000	0.000197724
30.000000	0.000200123
29.950000	0.000202552
29.900000	0.000205009
29.850000	0.000207495
29.800000	0.000210011
29.750000	0.000212556
29.700000	0.000215132
29.650000	0.000217738
29.600000	0.000220375
29.550000	0.000223043
29.500000	0.000225742
29.450000	0.000228473
29.400000	0.000231236
29.350000	0.000234032
29.300000	0.00023686
29.250000	0.000239722
29.200000	0.000242617
29.150000	0.000245546
29.100000	0.000248509
29.050000	0.000251507
29.000000	0.00025454
28.950000	0.000257608
28.900000	0.000260712
28.850000	0.000263852
28.800000	0.000267029
28.750000	0.000270242
28.700000	0.000273492
28.650000	0.00027678
28.600000	0.000280106
28.550000	0.00028347
28.500000	0.000286873
28.450000	0.000290315
28.400000	0.000293796
28.350000	0.000297317
28.300000	0.000300878
28.250000	0.00030448
28.200000	0.000308123
28.150000	0.000311807
28.100000	0.000315532
28.050000	0.0003193
28.000000	0.00032311
27.950000	0.000326962
27.900000	0.000330858
27.850000	0.000334797
27.800000	0.00033878
27.750000	0.000342807
27.700000	0.000346878
27.650000	0.000350994
27.600000	0.000355155
27.550000	0.000359362
27.500000	0.000363614
27.450000	0.000367911
27.400000	0.000372255
27.350000	0.000376645
27.300000	0.000381081
27.250000	0.000385564
27.200000	0.000390094
27.150000	0.000394671
27.100000	0.000399294
27.050000	0.000403965
27.000000	0.000408682
26.950000	0.000413446
26.900000	0.000418256
26.850000	0.000423113
26.800000	0.000428015
26.750000	0.000432963
26.700000	0.000437955
26.650000	0.000442991
26.600000	0.00044807
26.550000	0.000453191
26.500000	0.000458351
26.450000	0.000463548
26.400000	0.000468781
26.350000	0.000474044
26.300000	0.000479334
26.250000	0.000484644
26.200000	0.000489965
26.150000	0.000495282
26.100000	0.000500572
26.050000	0.000505784
&
```
