## Supplementary material for "All-at-once RNA folding with 3D motif prediction framed by evolutionary information": RF00013_6S.cacofold.power

```
# Power analysis of CaCoFold structure 
#
# Powertype = SINGLE SUBSTITUTIONS
# covary  left_pos      right_pos    substitutions      power
#----------------------------------------------------------------
          2		260		139		1.00
          3		259		139		1.00
          4		258		136		1.00
          5		257		131		1.00
          6		256		145		1.00
          7		255		4		0.07
          8		254		8		0.24
          9		253		58		0.89
          10		252		116		0.99
          11		251		122		1.00
          13		247		126		1.00
          14		246		69		0.91
          15		245		52		0.87
          16		244		36		0.79
          18		243		35		0.78
          19		242		4		0.07
          20		241		76		0.93
          106		145		21		0.61
          107		144		57		0.88
          108		143		129		1.00
          109		142		108		0.98
          110		141		73		0.92
          184		209		18		0.55
          185		208		31		0.75
#
# BPAIRS 24
# avg substitutions per BP  76.4
# BPAIRS expected to covary 19.2 +/- 1.4
# BPAIRS observed to covary 0
#
```
