## Supplementary material for "All-at-once RNA folding with 3D motif prediction framed by evolutionary information": RF00013_6S.power

```
# Power analysis of given structure
#
# Powertype = SINGLE SUBSTITUTIONS
# covary left_pos right_pos substitutions power
#----------------------------------------------------------------
2		260		139		1.00
3		259		139		1.00
4		258		136		1.00
5		257		131		1.00
6		256		145		1.00
7		255		4		0.07
8		254		8		0.24
9		253		58		0.89
10		252		116		0.99
11		251		122		1.00
13		247		126		1.00
14		246		69		0.91
15		245		52		0.87
16		244		36		0.79
18		243		35		0.78
19		242		4		0.07
20		241		76		0.93
39		222		118		0.99
40		221		118		0.99
41		220		89		0.95
42		217		73		0.92
44		215		87		0.95
45		214		53		0.87
46		213		61		0.89
47		210		84		0.94
48		209		3		0.02
49		208		49		0.86
70		182		3		0.02
71		181		39		0.81
72		180		60		0.89
74		177		102		0.97
75		176		134		1.00
76		175		137		1.00
77		174		137		1.00
78		173		112		0.99
79		172		147		1.00
81		171		114		0.99
86		168		127		1.00
87		167		142		1.00
88		166		146		1.00
89		164		125		1.00
90		163		129		1.00
92		162		120		1.00
93		161		111		0.99
100		152		39		0.81
101		151		67		0.91
105		146		29		0.73
106		145		21		0.61
107		144		57		0.88
108		143		129		1.00
109		142		108		0.98
110		141		73		0.92
#
# BPAIRS 52
# avg substitutions per BP 87.3
# BPAIRS expected to covary 44.4 +/- 1.7
# BPAIRS observed to covary 0
#
```
