## Supplementary material for "All-at-once RNA folding with 3D motif prediction framed by evolutionary information": RF00013_6S.surv

```
10.050000	0.0192308
9.950000	0.0384615
4.950000	0.0576923
4.900000	0.0769231
3.750000	0.0961538
2.850000	0.115385
2.700000	0.134615
2.650000	0.153846
2.600000	0.173077
2.550000	0.192308
1.900000	0.211538
1.350000	0.230769
1.300000	0.25
1.250000	0.288462
0.750000	0.307692
0.700000	0.326923
0.650000	0.346154
0.350000	0.365385
0.050000	0.384615
-0.100000	0.403846
-0.450000	0.423077
-0.550000	0.442308
-0.800000	0.480769
-0.900000	0.5
-0.950000	0.519231
-1.000000	0.538462
-1.050000	0.557692
-1.200000	0.576923
-1.300000	0.615385
-1.450000	0.634615
-1.650000	0.673077
-1.850000	0.692308
-1.900000	0.730769
-2.250000	0.75
-2.450000	0.769231
-2.900000	0.788462
-2.950000	0.807692
-3.700000	0.826923
-3.950000	0.846154
-4.500000	0.865385
-4.550000	0.884615
-4.700000	0.903846
-4.850000	0.923077
-5.600000	0.942308
-5.900000	0.961538
-6.850000	0.980769
-7.350000	1
&
26.450000	5.527e-05
22.400000	0.00011054
22.150000	0.00016581
21.600000	0.00022108
21.400000	0.00027635
20.500000	0.00033162
20.350000	0.00038689
20.150000	0.00044216
20.100000	0.00049743
19.900000	0.0005527
19.750000	0.00060797
19.600000	0.00071851
19.400000	0.00077378
19.200000	0.00082905
19.100000	0.00093959
18.650000	0.00099486
18.500000	0.00105013
18.350000	0.0011054
17.600000	0.00121594
17.150000	0.00127121
16.850000	0.00132648
16.800000	0.00138175
16.700000	0.00143702
16.650000	0.00149229
16.400000	0.00154756
16.350000	0.0016581
16.100000	0.00182391
16.000000	0.00187918
15.950000	0.00193445
15.900000	0.00198972
15.850000	0.00204499
15.750000	0.00210026
15.650000	0.0022108
15.600000	0.00226607
15.550000	0.00232134
15.500000	0.00237661
15.450000	0.00243188
15.400000	0.00248715
15.300000	0.00254242
15.250000	0.00259769
15.200000	0.00265296
15.100000	0.00270823
15.050000	0.0027635
15.000000	0.00281877
14.950000	0.00287404
14.900000	0.00292931
14.750000	0.00303985
14.700000	0.00315039
14.600000	0.00320566
14.550000	0.0033162
14.500000	0.00337147
14.400000	0.00348201
14.350000	0.00353728
14.300000	0.00370309
14.250000	0.00375836
14.200000	0.00381363
14.150000	0.0038689
14.100000	0.00403471
14.050000	0.00408998
14.000000	0.00414525
13.900000	0.00431106
13.850000	0.00436633
13.800000	0.00447687
13.750000	0.00453214
13.700000	0.00464268
13.650000	0.00469795
13.600000	0.00475322
13.550000	0.00480849
13.500000	0.00486376
13.450000	0.00491903
13.400000	0.0049743
13.350000	0.00502957
13.300000	0.00514011
13.200000	0.00525065
13.000000	0.00541646
12.950000	0.005527
12.900000	0.00569281
12.850000	0.00574808
12.800000	0.00596916
12.750000	0.00602443
12.700000	0.00619024
12.650000	0.00630078
12.600000	0.00641132
12.550000	0.00668767
12.500000	0.00690875
12.450000	0.00707456
12.350000	0.00712983
12.300000	0.00729564
12.250000	0.00751672
12.200000	0.00757199
12.150000	0.00779307
12.100000	0.00784834
12.050000	0.00806942
12.000000	0.0082905
11.950000	0.00834577
11.900000	0.00856685
11.800000	0.00873266
11.750000	0.00895374
11.700000	0.00911955
11.650000	0.00923009
11.600000	0.0093959
11.550000	0.00956171
11.500000	0.00989333
11.450000	0.0099486
11.400000	0.0100039
11.350000	0.0101697
11.300000	0.0102802
11.250000	0.0103908
11.200000	0.0108329
11.150000	0.0109987
11.100000	0.011054
11.050000	0.0111645
11.000000	0.0113303
10.950000	0.0114409
10.900000	0.0118278
10.850000	0.0122147
10.800000	0.0124357
10.750000	0.0127674
10.700000	0.0129884
10.650000	0.0133201
10.600000	0.0134306
10.550000	0.0135964
10.500000	0.0137622
10.450000	0.0142597
10.400000	0.0146465
10.350000	0.0148676
10.300000	0.0152545
10.250000	0.0154756
10.200000	0.0155861
10.150000	0.0158072
10.100000	0.0163046
10.050000	0.016581
10.000000	0.0166915
9.950000	0.0168573
9.900000	0.0169679
9.850000	0.0172995
9.800000	0.0175759
9.750000	0.0179075
9.700000	0.0179627
9.650000	0.0182391
9.600000	0.0185154
9.550000	0.0188471
9.500000	0.0193445
9.450000	0.0196761
9.400000	0.0199525
9.350000	0.0202288
9.300000	0.0207815
9.250000	0.0210026
9.200000	0.0212789
9.150000	0.0218869
9.100000	0.0225502
9.050000	0.0228265
9.000000	0.0233239
8.950000	0.0236003
8.900000	0.0240977
8.850000	0.0243188
8.800000	0.0246504
8.750000	0.0250926
8.700000	0.02559
8.650000	0.0261427
8.600000	0.0267507
8.550000	0.0271928
8.500000	0.0277455
8.450000	0.0281877
8.400000	0.0287404
8.350000	0.0294589
8.300000	0.0302327
8.250000	0.0306748
8.200000	0.0310617
8.150000	0.0316144
8.100000	0.0323329
8.050000	0.0327751
8.000000	0.0334383
7.950000	0.0342121
7.900000	0.0349859
7.850000	0.0355939
7.800000	0.0364229
7.750000	0.0370862
7.700000	0.0375283
7.650000	0.0385232
7.600000	0.0391312
7.550000	0.0402918
7.500000	0.0408998
7.450000	0.0412867
7.400000	0.0420605
7.350000	0.0430553
7.300000	0.0438844
7.250000	0.0447687
7.200000	0.0458741
7.150000	0.0465373
7.100000	0.0475875
7.050000	0.0484165
7.000000	0.0491903
6.950000	0.0499641
6.900000	0.0509037
6.850000	0.0515669
6.800000	0.052617
6.750000	0.0535014
6.700000	0.0541646
6.650000	0.0552147
6.600000	0.0564307
6.550000	0.057315
6.500000	0.0583651
6.450000	0.0596363
6.400000	0.0607417
6.350000	0.0615708
6.300000	0.0623446
6.250000	0.063671
6.200000	0.0647764
6.150000	0.0656055
6.100000	0.0669872
6.050000	0.0679821
6.000000	0.0694191
5.950000	0.0708009
5.900000	0.0721273
5.850000	0.0730117
5.800000	0.0739513
5.750000	0.0748908
5.700000	0.0757199
5.650000	0.0768806
5.600000	0.0778754
5.550000	0.0789256
5.500000	0.0797546
5.450000	0.0810258
5.400000	0.0823523
5.350000	0.0834577
5.300000	0.0852263
5.250000	0.086387
5.200000	0.0874371
5.150000	0.0889294
5.100000	0.0905875
5.050000	0.0920798
5.000000	0.0940695
4.950000	0.0950644
4.900000	0.0968883
4.850000	0.0986569
4.800000	0.100536
4.750000	0.101807
4.700000	0.10341
4.650000	0.105289
4.600000	0.106837
4.550000	0.108661
4.500000	0.110651
4.450000	0.112696
4.400000	0.115017
4.350000	0.116178
4.300000	0.11767
4.250000	0.119715
4.200000	0.121815
4.150000	0.122976
4.100000	0.125463
4.050000	0.127232
4.000000	0.129884
3.950000	0.131653
3.900000	0.133477
3.850000	0.135854
3.800000	0.137843
3.750000	0.139999
3.700000	0.142154
3.650000	0.144863
3.600000	0.146687
3.550000	0.149174
3.500000	0.151329
3.450000	0.153651
3.400000	0.155861
3.350000	0.158017
3.300000	0.160283
3.250000	0.162383
3.200000	0.165036
3.150000	0.167689
3.100000	0.170563
3.050000	0.173271
3.000000	0.176698
2.950000	0.179517
2.900000	0.182059
2.850000	0.184657
2.800000	0.188084
2.750000	0.191676
2.700000	0.194219
2.650000	0.197038
2.600000	0.19958
2.550000	0.202067
2.500000	0.205549
2.450000	0.208478
2.400000	0.21185
2.350000	0.215056
2.300000	0.218482
2.250000	0.22202
2.200000	0.225336
2.150000	0.228597
2.100000	0.231802
2.050000	0.235008
2.000000	0.238435
1.950000	0.241696
1.900000	0.244791
1.850000	0.249157
1.800000	0.252308
1.750000	0.256121
1.700000	0.260101
1.650000	0.26513
1.600000	0.269773
1.550000	0.273697
1.500000	0.278063
1.450000	0.28243
1.400000	0.286299
1.350000	0.291439
1.300000	0.29575
1.250000	0.300669
1.200000	0.304261
1.150000	0.308517
1.100000	0.312883
1.050000	0.317581
1.000000	0.323993
0.950000	0.329078
0.900000	0.334936
0.850000	0.339579
0.800000	0.344995
0.750000	0.350467
0.700000	0.355607
0.650000	0.361687
0.600000	0.367103
0.550000	0.372133
0.500000	0.378157
0.450000	0.384458
0.400000	0.38993
0.350000	0.395733
0.300000	0.402476
0.250000	0.408777
0.200000	0.414525
0.150000	0.41972
0.100000	0.426021
0.050000	0.431603
0.000000	0.440502
-0.050000	0.452661
-0.100000	0.458796
-0.150000	0.463881
-0.200000	0.469961
-0.250000	0.476206
-0.300000	0.481015
-0.350000	0.487813
-0.400000	0.494445
-0.450000	0.501686
-0.500000	0.508208
-0.550000	0.514232
-0.600000	0.520975
-0.650000	0.527386
-0.700000	0.53319
-0.750000	0.539933
-0.800000	0.54756
-0.850000	0.555353
-0.900000	0.562759
-0.950000	0.570442
-1.000000	0.577074
-1.050000	0.584259
-1.100000	0.591942
-1.150000	0.598906
-1.200000	0.60493
-1.250000	0.612336
-1.300000	0.617642
-1.350000	0.623998
-1.400000	0.629525
-1.450000	0.635826
-1.500000	0.642569
-1.550000	0.649036
-1.600000	0.655336
-1.650000	0.661305
-1.700000	0.667938
-1.750000	0.673465
-1.800000	0.679268
-1.850000	0.685569
-1.900000	0.69082
-1.950000	0.697563
-2.000000	0.703753
-2.050000	0.709003
-2.100000	0.714752
-2.150000	0.720665
-2.200000	0.726082
-2.250000	0.731388
-2.300000	0.736583
-2.350000	0.742608
-2.400000	0.749019
-2.450000	0.754767
-2.500000	0.760349
-2.550000	0.7656
-2.600000	0.771127
-2.650000	0.775549
-2.700000	0.780468
-2.750000	0.786492
-2.800000	0.791245
-2.850000	0.795225
-2.900000	0.799094
-2.950000	0.80451
-3.000000	0.808932
-3.050000	0.814072
-3.100000	0.818714
-3.150000	0.823523
-3.200000	0.827447
-3.250000	0.832421
-3.300000	0.83629
-3.350000	0.840491
-3.400000	0.844968
-3.450000	0.848671
-3.500000	0.85265
-3.550000	0.856795
-3.600000	0.85978
-3.650000	0.863981
-3.700000	0.867905
-3.750000	0.871497
-3.800000	0.874427
-3.850000	0.87824
-3.900000	0.881391
-3.950000	0.88443
-4.000000	0.887691
-4.050000	0.89051
-4.100000	0.893439
-4.150000	0.895871
-4.200000	0.898911
-4.250000	0.901785
-4.300000	0.904272
-4.350000	0.907091
-4.400000	0.909468
-4.450000	0.912342
-4.500000	0.914276
-4.550000	0.91704
-4.600000	0.919306
-4.650000	0.921572
-4.700000	0.92428
-4.750000	0.926823
-4.800000	0.928757
-4.850000	0.930913
-4.900000	0.933234
-4.950000	0.935279
-5.000000	0.937655
-5.050000	0.939424
-5.100000	0.941137
-5.150000	0.943293
-5.200000	0.944841
-5.250000	0.946443
-5.300000	0.948267
-5.350000	0.949925
-5.400000	0.951252
-5.450000	0.953297
-5.500000	0.955342
-5.550000	0.957497
-5.600000	0.95899
-5.650000	0.960427
-5.700000	0.961864
-5.750000	0.963301
-5.800000	0.965512
-5.850000	0.967667
-5.900000	0.968828
-5.950000	0.97032
-6.000000	0.971094
-6.050000	0.97242
-6.100000	0.973857
-6.150000	0.974686
-6.200000	0.976179
-6.250000	0.976952
-6.300000	0.977837
-6.350000	0.979163
-6.400000	0.979937
-6.450000	0.980877
-6.500000	0.981595
-6.550000	0.982479
-6.600000	0.983419
-6.650000	0.983972
-6.700000	0.984359
-6.750000	0.985077
-6.800000	0.985796
-6.850000	0.986569
-6.900000	0.987288
-6.950000	0.987841
-7.000000	0.989057
-7.050000	0.98972
-7.100000	0.990272
-7.150000	0.99077
-7.200000	0.991102
-7.250000	0.991599
-7.300000	0.992041
-7.350000	0.992483
-7.400000	0.993091
-7.450000	0.993368
-7.500000	0.99392
-7.550000	0.994141
-7.600000	0.994584
-7.650000	0.99486
-7.700000	0.995247
-7.750000	0.995634
-7.800000	0.996131
-7.850000	0.996463
-7.900000	0.996794
-7.950000	0.997126
-8.000000	0.997237
-8.050000	0.997402
-8.100000	0.997568
-8.150000	0.997623
-8.200000	0.9979
-8.250000	0.99801
-8.350000	0.998121
-8.400000	0.998342
-8.450000	0.998397
-8.500000	0.998674
-8.550000	0.998784
-8.600000	0.998895
-8.650000	0.99906
-8.700000	0.999171
-8.750000	0.999337
-8.800000	0.999447
-8.850000	0.999503
-8.900000	0.999613
-8.950000	0.999724
-9.100000	0.999779
-9.200000	0.999834
-9.350000	0.999889
-9.500000	0.999945
-9.650000	1
&
54.500000	2.75558e-06
52.250000	5.51116e-06
49.550000	8.26674e-06
45.850000	1.37779e-05
45.100000	1.65335e-05
44.400000	1.92891e-05
43.850000	2.20446e-05
43.450000	2.48002e-05
42.600000	2.75558e-05
42.050000	3.03114e-05
41.200000	3.3067e-05
41.100000	3.58225e-05
40.250000	3.85781e-05
40.150000	4.13337e-05
39.500000	4.68449e-05
38.850000	4.96004e-05
38.650000	5.51116e-05
38.550000	5.78672e-05
38.450000	6.33783e-05
38.400000	6.61339e-05
38.350000	6.88895e-05
38.250000	7.16451e-05
37.800000	7.44007e-05
37.350000	7.71562e-05
37.100000	7.99118e-05
37.000000	8.26674e-05
36.900000	8.5423e-05
36.850000	8.81786e-05
36.750000	9.09341e-05
36.300000	9.36897e-05
36.200000	9.64453e-05
36.050000	9.92009e-05
35.900000	0.000101956
35.850000	0.000110223
35.800000	0.000112979
35.500000	0.000115734
35.450000	0.000121246
35.300000	0.000126757
35.250000	0.000129512
35.200000	0.000137779
35.150000	0.000140535
35.050000	0.00014329
34.950000	0.000146046
34.750000	0.000148801
34.450000	0.000151557
34.100000	0.000154312
34.000000	0.000157068
33.950000	0.000162579
33.750000	0.000165335
33.700000	0.00016809
33.650000	0.000173602
33.550000	0.000179113
33.450000	0.000181868
33.300000	0.000187379
33.250000	0.000190135
33.200000	0.000192891
33.100000	0.000195646
33.050000	0.000201157
33.000000	0.000203913
32.950000	0.00021218
32.900000	0.000214935
32.800000	0.000217691
32.750000	0.000223202
32.700000	0.000225958
32.600000	0.000234224
32.550000	0.00023698
32.500000	0.000242491
32.450000	0.000245247
32.300000	0.000248002
32.250000	0.000250758
32.200000	0.000256269
32.150000	0.00026178
32.100000	0.000264536
32.050000	0.000272802
32.000000	0.000275558
31.850000	0.00028658
31.800000	0.000292091
31.750000	0.000300358
31.650000	0.000308625
31.600000	0.000311381
31.550000	0.000314136
31.500000	0.000316892
31.450000	0.000319647
31.300000	0.000322403
31.250000	0.000327914
31.100000	0.000333425
31.050000	0.000336181
31.000000	0.000341692
30.950000	0.000344448
30.900000	0.000352714
30.850000	0.00035547
30.800000	0.000360981
30.750000	0.000366492
30.700000	0.000369248
30.650000	0.000374759
30.600000	0.00038027
30.550000	0.000383026
30.500000	0.000385781
30.450000	0.000399559
30.400000	0.000407826
30.350000	0.000410581
30.300000	0.000413337
30.250000	0.000416093
30.200000	0.000427115
30.150000	0.000435382
30.100000	0.000443648
30.050000	0.000446404
30.000000	0.00044916
29.950000	0.000451915
29.900000	0.000454671
29.850000	0.000460182
29.800000	0.000468449
29.750000	0.000479471
29.700000	0.000482227
29.650000	0.000487738
29.600000	0.000501516
29.550000	0.000512538
29.500000	0.000520805
29.450000	0.000529071
29.400000	0.000537338
29.350000	0.000551116
29.300000	0.000553872
29.250000	0.000564894
29.200000	0.000578672
29.100000	0.000581427
29.050000	0.000589694
28.950000	0.000600716
28.900000	0.000608983
28.850000	0.000611739
28.800000	0.00061725
28.750000	0.000633783
28.700000	0.000639295
28.650000	0.000650317
28.600000	0.000655828
28.550000	0.000680628
28.500000	0.000686139
28.450000	0.000699917
28.400000	0.000716451
28.350000	0.000724718
28.300000	0.000738495
28.250000	0.000749518
28.200000	0.000755029
28.150000	0.00076054
28.100000	0.000777074
28.050000	0.00078534
28.000000	0.000793607
27.950000	0.000799118
27.900000	0.000804629
27.850000	0.000810141
27.800000	0.000812896
27.750000	0.000826674
27.700000	0.000834941
27.650000	0.000843207
27.600000	0.000859741
27.550000	0.000876274
27.500000	0.00087903
27.450000	0.000890052
27.400000	0.000906586
27.350000	0.000920364
27.300000	0.000923119
27.250000	0.000939653
27.200000	0.00094792
27.150000	0.000953431
27.100000	0.00097272
27.050000	0.000980986
27.000000	0.000992009
26.950000	0.00100854
26.900000	0.00102232
26.850000	0.00103885
26.800000	0.00104988
26.750000	0.00106917
26.700000	0.00108294
26.650000	0.00110223
26.600000	0.00112703
26.550000	0.00114081
26.500000	0.00116285
26.450000	0.00117388
26.400000	0.00117663
26.350000	0.00117939
26.300000	0.00120143
26.250000	0.00122072
26.200000	0.00124277
26.150000	0.0012593
26.100000	0.00127032
26.050000	0.00129237
26.000000	0.00131992
25.950000	0.00134748
25.900000	0.0013585
25.850000	0.00137228
25.800000	0.00138606
25.750000	0.00139432
25.700000	0.00140535
25.650000	0.00141912
25.600000	0.00144117
25.550000	0.00146321
25.500000	0.00148526
25.450000	0.00149628
25.400000	0.00151832
25.350000	0.00154312
25.300000	0.0015569
25.250000	0.00157619
25.200000	0.00158446
25.150000	0.00159273
25.100000	0.00160375
25.050000	0.00161201
25.000000	0.00163957
24.950000	0.00165886
24.900000	0.00166988
24.850000	0.00169468
24.800000	0.0017305
24.750000	0.00174704
24.700000	0.00177459
24.650000	0.00181042
24.600000	0.00183522
24.550000	0.00185726
24.500000	0.00187104
24.450000	0.00187931
24.400000	0.00189584
24.350000	0.00190962
24.300000	0.00193717
24.250000	0.00195922
24.200000	0.00198402
24.150000	0.00201157
24.100000	0.00204464
24.050000	0.00206669
24.000000	0.00207771
23.950000	0.00209975
23.900000	0.00211077
23.850000	0.0021466
23.800000	0.0021714
23.750000	0.00218517
23.700000	0.00222651
23.650000	0.00225131
23.600000	0.00228438
23.550000	0.00232847
23.500000	0.00235051
23.450000	0.00238082
23.400000	0.00242767
23.350000	0.00246073
23.300000	0.00248829
23.250000	0.00252136
23.200000	0.00255167
23.150000	0.00259025
23.100000	0.00262882
23.050000	0.00265913
23.000000	0.00270874
22.950000	0.0027418
22.900000	0.00278314
22.850000	0.00281069
22.800000	0.00284927
22.750000	0.00287958
22.700000	0.00290438
22.650000	0.00294572
22.600000	0.00297878
22.550000	0.00300634
22.500000	0.00303389
22.450000	0.00306972
22.400000	0.00309727
22.350000	0.00315238
22.300000	0.00318821
22.250000	0.00322678
22.200000	0.00326536
22.150000	0.00332047
22.100000	0.00336181
22.050000	0.00341416
22.000000	0.0034803
21.950000	0.00354368
21.900000	0.00359879
21.850000	0.00364839
21.800000	0.00371177
21.750000	0.00375861
21.700000	0.00379168
21.650000	0.0038523
21.600000	0.00390466
21.550000	0.00394324
21.500000	0.00398181
21.450000	0.00402039
21.400000	0.00406448
21.350000	0.00410857
21.300000	0.00416368
21.250000	0.00423257
21.200000	0.0042739
21.150000	0.00433453
21.100000	0.00439515
21.050000	0.00447782
21.000000	0.00452466
20.950000	0.00460182
20.900000	0.00466244
20.850000	0.00470378
20.800000	0.00476164
20.750000	0.00482502
20.700000	0.00487462
20.650000	0.00492973
20.600000	0.00497658
20.550000	0.00503169
20.500000	0.00510333
20.450000	0.00515569
20.400000	0.00524111
20.350000	0.00531
20.300000	0.00538716
20.250000	0.00545329
20.200000	0.00551943
20.150000	0.00559107
20.100000	0.00568201
20.050000	0.00576743
20.000000	0.00582805
19.950000	0.0058997
19.900000	0.00599063
19.850000	0.00606503
19.800000	0.00613392
19.750000	0.00621934
19.700000	0.00630201
19.650000	0.0063957
19.600000	0.0064949
19.550000	0.00658584
19.500000	0.00666575
19.450000	0.00678424
19.400000	0.00688619
19.350000	0.00695784
19.300000	0.007035
19.250000	0.00711766
19.200000	0.00720309
19.150000	0.00729678
19.100000	0.00742078
19.050000	0.00751722
19.000000	0.00759162
18.950000	0.00768256
18.900000	0.0078038
18.850000	0.00790851
18.800000	0.00801323
18.750000	0.00809038
18.700000	0.00818958
18.650000	0.0083191
18.600000	0.00845412
18.550000	0.00856985
18.500000	0.00870212
18.450000	0.00879306
18.400000	0.0089143
18.350000	0.00903279
18.300000	0.00914853
18.250000	0.00922293
18.200000	0.00934417
18.150000	0.00945164
18.100000	0.00955635
18.050000	0.00970515
18.000000	0.00983467
17.950000	0.00995316
17.900000	0.0100854
17.850000	0.0101874
17.800000	0.0102893
17.750000	0.010394
17.700000	0.010507
17.650000	0.0106338
17.600000	0.0107771
17.550000	0.0108735
17.500000	0.0109975
17.450000	0.0110912
17.400000	0.0112317
17.350000	0.0113585
17.300000	0.0115045
17.250000	0.0116726
17.200000	0.0118104
17.150000	0.0119592
17.100000	0.0121438
17.050000	0.0122734
17.000000	0.0124332
16.950000	0.012604
16.900000	0.0128107
16.850000	0.0129374
16.800000	0.0131083
16.750000	0.0132764
16.700000	0.0134279
16.650000	0.0136126
16.600000	0.0137999
16.550000	0.0139322
16.500000	0.0141361
16.450000	0.0143235
16.400000	0.014544
16.350000	0.0146983
16.300000	0.0148884
16.250000	0.0150785
16.200000	0.0152439
16.150000	0.0154368
16.100000	0.0156572
16.050000	0.0158777
16.000000	0.0160457
15.950000	0.0162249
15.900000	0.0164591
15.850000	0.0166685
15.800000	0.0168476
15.750000	0.0170322
15.700000	0.0172417
15.650000	0.0174621
15.600000	0.0176991
15.550000	0.0178947
15.500000	0.0181014
15.450000	0.0182943
15.400000	0.0185368
15.350000	0.0187655
15.300000	0.019008
15.250000	0.0192339
15.200000	0.019482
15.150000	0.019763
15.100000	0.0200028
15.050000	0.020237
15.000000	0.0205401
14.950000	0.0207909
14.900000	0.0210416
14.850000	0.0213282
14.800000	0.0216148
14.750000	0.0218876
14.700000	0.0221135
14.650000	0.0223891
14.600000	0.0226784
14.550000	0.0229099
14.500000	0.0231992
14.450000	0.0234886
14.400000	0.0238358
14.350000	0.0241416
14.300000	0.0243841
14.250000	0.0247341
14.200000	0.0250455
14.150000	0.0253072
14.100000	0.0255552
14.050000	0.0258336
14.000000	0.0261284
13.950000	0.0264977
13.900000	0.0268228
13.850000	0.0271122
13.800000	0.0274676
13.750000	0.0278369
13.700000	0.0281427
13.650000	0.0284872
13.600000	0.0287848
13.550000	0.029143
13.500000	0.029493
13.450000	0.0298347
13.400000	0.0301653
13.350000	0.030518
13.300000	0.030868
13.250000	0.0312235
13.200000	0.0316589
13.150000	0.0320033
13.100000	0.0323891
13.050000	0.0327638
13.000000	0.0331689
12.950000	0.033585
12.900000	0.0340369
12.850000	0.0343759
12.800000	0.0348085
12.750000	0.0351392
12.700000	0.035547
12.650000	0.03593
12.600000	0.0363819
12.550000	0.0368008
12.500000	0.0371921
12.450000	0.0376743
12.400000	0.0381152
12.350000	0.0386029
12.300000	0.0390107
12.250000	0.0394213
12.200000	0.0399366
12.150000	0.040383
12.100000	0.0407826
12.050000	0.0412841
12.000000	0.0417581
11.950000	0.0422541
11.900000	0.0427776
11.850000	0.0432929
11.800000	0.0437999
11.750000	0.0442601
11.700000	0.0448085
11.650000	0.0453265
11.600000	0.0458556
11.550000	0.0463902
11.500000	0.0469027
11.450000	0.0474511
11.400000	0.0479443
11.350000	0.0484651
11.300000	0.0489887
11.250000	0.0495426
11.200000	0.0501653
11.150000	0.0507357
11.100000	0.0512869
11.050000	0.0519096
11.000000	0.052469
10.950000	0.0530477
10.900000	0.0536952
10.850000	0.0542436
10.800000	0.0549297
10.750000	0.0555966
10.700000	0.0561945
10.650000	0.0569138
10.600000	0.0575751
10.550000	0.0582695
10.500000	0.0590548
10.450000	0.059741
10.400000	0.0603665
10.350000	0.0610196
10.300000	0.0617415
10.250000	0.0624359
10.200000	0.0631662
10.150000	0.0638358
10.100000	0.0644944
10.050000	0.0651998
10.000000	0.0658749
9.950000	0.0666327
9.900000	0.0674263
9.850000	0.0681896
9.800000	0.0689722
9.750000	0.0697851
9.700000	0.0706421
9.650000	0.0714412
9.600000	0.0722623
9.550000	0.0731083
9.500000	0.0738716
9.450000	0.07469
9.400000	0.0755249
9.350000	0.0762634
9.300000	0.0770653
9.250000	0.0778865
9.200000	0.0786112
9.150000	0.079482
9.100000	0.0803665
9.050000	0.0812125
9.000000	0.0821411
8.950000	0.0831496
8.900000	0.0840149
8.850000	0.0848526
8.800000	0.0857261
8.750000	0.0867043
8.700000	0.0876853
8.650000	0.088512
8.600000	0.089515
8.550000	0.0904161
8.500000	0.0913061
8.450000	0.0923037
8.400000	0.0932543
8.350000	0.0942381
8.300000	0.0953045
8.250000	0.0964233
8.200000	0.0974456
8.150000	0.0984872
8.100000	0.0995756
8.050000	0.100628
8.000000	0.101673
7.950000	0.102723
7.900000	0.103852
7.850000	0.104924
7.800000	0.106051
7.750000	0.107181
7.700000	0.108358
7.650000	0.109504
7.600000	0.110686
7.550000	0.111838
7.500000	0.112995
7.450000	0.114268
7.400000	0.115442
7.350000	0.116704
7.300000	0.117909
7.250000	0.119237
7.200000	0.120513
7.150000	0.121725
7.100000	0.123006
7.050000	0.12431
7.000000	0.125638
6.950000	0.12706
6.900000	0.128457
6.850000	0.129777
6.800000	0.131212
6.750000	0.13253
6.700000	0.133932
6.650000	0.135299
6.600000	0.136765
6.550000	0.138231
6.500000	0.139708
6.450000	0.141086
6.400000	0.142532
6.350000	0.144037
6.300000	0.1455
6.250000	0.147082
6.200000	0.148534
6.150000	0.150055
6.100000	0.151598
6.050000	0.153136
6.000000	0.154662
5.950000	0.156274
5.900000	0.157743
5.850000	0.159267
5.800000	0.160918
5.750000	0.162579
5.700000	0.1642
5.650000	0.165726
5.600000	0.167289
5.550000	0.168942
5.500000	0.170634
5.450000	0.172364
5.400000	0.174009
5.350000	0.175564
5.300000	0.177352
5.250000	0.179124
5.200000	0.180948
5.150000	0.182698
5.100000	0.184533
5.050000	0.186189
5.000000	0.188093
4.950000	0.189989
4.900000	0.191703
4.850000	0.19364
4.800000	0.195564
4.750000	0.197501
4.700000	0.199413
4.650000	0.20129
4.600000	0.203196
4.550000	0.205095
4.500000	0.206991
4.450000	0.208983
4.400000	0.211039
4.350000	0.213166
4.300000	0.215098
4.250000	0.217101
4.200000	0.219055
4.150000	0.221077
4.100000	0.223064
4.050000	0.225238
4.000000	0.227335
3.950000	0.229554
3.900000	0.231744
3.850000	0.234042
3.800000	0.236145
3.750000	0.238278
3.700000	0.240614
3.650000	0.242769
3.600000	0.245103
3.550000	0.247333
3.500000	0.249573
3.450000	0.251929
3.400000	0.254133
3.350000	0.256382
3.300000	0.258754
3.250000	0.261141
3.200000	0.263632
3.150000	0.266046
3.100000	0.26838
3.050000	0.27078
3.000000	0.273199
2.950000	0.275602
2.900000	0.278019
2.850000	0.280383
2.800000	0.282893
2.750000	0.285451
2.700000	0.288013
2.650000	0.290424
2.600000	0.292973
2.550000	0.295382
2.500000	0.297903
2.450000	0.300488
2.400000	0.303092
2.350000	0.305748
2.300000	0.308314
2.250000	0.310962
2.200000	0.31361
2.150000	0.31636
2.100000	0.319085
2.050000	0.32189
2.000000	0.324665
1.950000	0.32747
1.900000	0.330152
1.850000	0.332902
1.800000	0.335721
1.750000	0.338471
1.700000	0.341234
1.650000	0.344034
1.600000	0.346881
1.550000	0.349694
1.500000	0.352607
1.450000	0.355646
1.400000	0.358424
1.350000	0.361546
1.300000	0.364682
1.250000	0.367655
1.200000	0.370584
1.150000	0.373742
1.100000	0.376883
1.050000	0.379859
1.000000	0.383031
0.950000	0.386134
0.900000	0.389157
0.850000	0.392221
0.800000	0.395169
0.750000	0.398165
0.700000	0.401306
0.650000	0.404481
0.600000	0.40755
0.550000	0.410628
0.500000	0.413698
0.450000	0.416963
0.400000	0.420154
0.350000	0.423249
0.300000	0.426553
0.250000	0.429793
0.200000	0.432973
0.150000	0.436291
0.100000	0.439534
0.050000	0.442915
0.000000	0.446247
-0.050000	0.449476
-0.100000	0.452869
-0.150000	0.456172
-0.200000	0.459493
-0.250000	0.463028
-0.300000	0.466319
-0.350000	0.469556
-0.400000	0.472971
-0.450000	0.476473
-0.500000	0.479912
-0.550000	0.483219
-0.600000	0.486754
-0.650000	0.490127
-0.700000	0.493483
-0.750000	0.496941
-0.800000	0.500353
-0.850000	0.503899
-0.900000	0.507294
-0.950000	0.510824
-1.000000	0.514271
-1.050000	0.517751
-1.100000	0.521309
-1.150000	0.524687
-1.200000	0.528187
-1.250000	0.531626
-1.300000	0.535167
-1.350000	0.538644
-1.400000	0.542185
-1.450000	0.545654
-1.500000	0.549226
-1.550000	0.552711
-1.600000	0.556244
-1.650000	0.559769
-1.700000	0.563489
-1.750000	0.567065
-1.800000	0.570656
-1.850000	0.574271
-1.900000	0.577815
-1.950000	0.581425
-2.000000	0.584886
-2.050000	0.588462
-2.100000	0.592056
-2.150000	0.595613
-2.200000	0.599212
-2.250000	0.602822
-2.300000	0.606506
-2.350000	0.60997
-2.400000	0.613566
-2.450000	0.617153
-2.500000	0.620609
-2.550000	0.624263
-2.600000	0.627889
-2.650000	0.631392
-2.700000	0.634822
-2.750000	0.638344
-2.800000	0.641987
-2.850000	0.64571
-2.900000	0.649308
-2.950000	0.652935
-3.000000	0.656481
-3.050000	0.65987
-3.100000	0.663381
-3.150000	0.666848
-3.200000	0.670179
-3.250000	0.673676
-3.300000	0.676994
-3.350000	0.680386
-3.400000	0.68391
-3.450000	0.687264
-3.500000	0.690761
-3.550000	0.694089
-3.600000	0.697368
-3.650000	0.700874
-3.700000	0.704406
-3.750000	0.707856
-3.800000	0.711303
-3.850000	0.714756
-3.900000	0.718192
-3.950000	0.721626
-4.000000	0.724836
-4.050000	0.728322
-4.100000	0.731747
-4.150000	0.734993
-4.200000	0.738258
-4.250000	0.741477
-4.300000	0.744932
-4.350000	0.74817
-4.400000	0.751518
-4.450000	0.754696
-4.500000	0.757939
-4.550000	0.761416
-4.600000	0.764811
-4.650000	0.76803
-4.700000	0.771149
-4.750000	0.774359
-4.800000	0.777352
-4.850000	0.780336
-4.900000	0.783549
-4.950000	0.786624
-5.000000	0.789559
-5.050000	0.79278
-5.100000	0.795878
-5.150000	0.798969
-5.200000	0.802003
-5.250000	0.805131
-5.300000	0.808079
-5.350000	0.811226
-5.400000	0.814354
-5.450000	0.817319
-5.500000	0.820138
-5.550000	0.823059
-5.600000	0.8259
-5.650000	0.828799
-5.700000	0.831496
-5.750000	0.834445
-5.800000	0.837346
-5.850000	0.840163
-5.900000	0.842855
-5.950000	0.845668
-6.000000	0.848369
-6.050000	0.851011
-6.100000	0.853552
-6.150000	0.856252
-6.200000	0.858829
-6.250000	0.861518
-6.300000	0.864073
-6.350000	0.866768
-6.400000	0.869223
-6.450000	0.871722
-6.500000	0.874252
-6.550000	0.876812
-6.600000	0.879226
-6.650000	0.881554
-6.700000	0.883866
-6.750000	0.886208
-6.800000	0.888473
-6.850000	0.890689
-6.900000	0.89305
-6.950000	0.895393
-7.000000	0.897633
-7.050000	0.899832
-7.100000	0.90189
-7.150000	0.903924
-7.200000	0.906007
-7.250000	0.908112
-7.300000	0.910121
-7.350000	0.912114
-7.400000	0.914222
-7.450000	0.916054
-7.500000	0.918019
-7.550000	0.919873
-7.600000	0.92167
-7.650000	0.923467
-7.700000	0.925219
-7.750000	0.927112
-7.800000	0.928862
-7.850000	0.93073
-7.900000	0.932392
-7.950000	0.934103
-8.000000	0.935825
-8.050000	0.937462
-8.100000	0.939008
-8.150000	0.940562
-8.200000	0.942114
-8.250000	0.943681
-8.300000	0.945164
-8.350000	0.946608
-8.400000	0.948104
-8.450000	0.949413
-8.500000	0.950805
-8.550000	0.952089
-8.600000	0.953461
-8.650000	0.954778
-8.700000	0.956101
-8.750000	0.957396
-8.800000	0.958686
-8.850000	0.959857
-8.900000	0.961177
-8.950000	0.962207
-9.000000	0.963387
-9.050000	0.964483
-9.100000	0.96553
-9.150000	0.966649
-9.200000	0.967603
-9.250000	0.968556
-9.300000	0.969567
-9.350000	0.970554
-9.400000	0.971535
-9.450000	0.972502
-9.500000	0.973326
-9.550000	0.974274
-9.600000	0.975169
-9.650000	0.976007
-9.700000	0.976823
-9.750000	0.977578
-9.800000	0.978393
-9.850000	0.979071
-9.900000	0.979788
-9.950000	1
&
119.450000	1.32667e-13
119.400000	1.34312e-13
119.350000	1.35977e-13
119.300000	1.37663e-13
119.250000	1.3937e-13
119.200000	1.41098e-13
119.150000	1.42848e-13
119.100000	1.44619e-13
119.050000	1.46412e-13
119.000000	1.48228e-13
118.950000	1.50066e-13
118.900000	1.51927e-13
118.850000	1.5381e-13
118.800000	1.55718e-13
118.750000	1.57649e-13
118.700000	1.59603e-13
118.650000	1.61582e-13
118.600000	1.63586e-13
118.550000	1.65614e-13
118.500000	1.67668e-13
118.450000	1.69747e-13
118.400000	1.71852e-13
118.350000	1.73983e-13
118.300000	1.7614e-13
118.250000	1.78324e-13
118.200000	1.80535e-13
118.150000	1.82774e-13
118.100000	1.8504e-13
118.050000	1.87334e-13
118.000000	1.89657e-13
117.950000	1.92009e-13
117.900000	1.9439e-13
117.850000	1.968e-13
117.800000	1.9924e-13
117.750000	2.0171e-13
117.700000	2.04212e-13
117.650000	2.06744e-13
117.600000	2.09307e-13
117.550000	2.11902e-13
117.500000	2.1453e-13
117.450000	2.1719e-13
117.400000	2.19883e-13
117.350000	2.22609e-13
117.300000	2.2537e-13
117.250000	2.28164e-13
117.200000	2.30993e-13
117.150000	2.33857e-13
117.100000	2.36757e-13
117.050000	2.39692e-13
117.000000	2.42664e-13
116.950000	2.45673e-13
116.900000	2.48719e-13
116.850000	2.51803e-13
116.800000	2.54925e-13
116.750000	2.58086e-13
116.700000	2.61286e-13
116.650000	2.64526e-13
116.600000	2.67806e-13
116.550000	2.71127e-13
116.500000	2.74488e-13
116.450000	2.77892e-13
116.400000	2.81337e-13
116.350000	2.84826e-13
116.300000	2.88357e-13
116.250000	2.91933e-13
116.200000	2.95552e-13
116.150000	2.99217e-13
116.100000	3.02927e-13
116.050000	3.06683e-13
116.000000	3.10485e-13
115.950000	3.14335e-13
115.900000	3.18233e-13
115.850000	3.22178e-13
115.800000	3.26173e-13
115.750000	3.30217e-13
115.700000	3.34311e-13
115.650000	3.38457e-13
115.600000	3.42653e-13
115.550000	3.46902e-13
115.500000	3.51203e-13
115.450000	3.55557e-13
115.400000	3.59966e-13
115.350000	3.64429e-13
115.300000	3.68947e-13
115.250000	3.73522e-13
115.200000	3.78153e-13
115.150000	3.82842e-13
115.100000	3.87589e-13
115.050000	3.92394e-13
115.000000	3.97259e-13
114.950000	4.02185e-13
114.900000	4.07172e-13
114.850000	4.1222e-13
114.800000	4.17331e-13
114.750000	4.22505e-13
114.700000	4.27744e-13
114.650000	4.33047e-13
114.600000	4.38416e-13
114.550000	4.43852e-13
114.500000	4.49355e-13
114.450000	4.54927e-13
114.400000	4.60567e-13
114.350000	4.66278e-13
114.300000	4.72059e-13
114.250000	4.77912e-13
114.200000	4.83837e-13
114.150000	4.89836e-13
114.100000	4.95909e-13
114.050000	5.02058e-13
114.000000	5.08283e-13
113.950000	5.14584e-13
113.900000	5.20965e-13
113.850000	5.27424e-13
113.800000	5.33963e-13
113.750000	5.40583e-13
113.700000	5.47286e-13
113.650000	5.54071e-13
113.600000	5.60941e-13
113.550000	5.67895e-13
113.500000	5.74936e-13
113.450000	5.82065e-13
113.400000	5.89281e-13
113.350000	5.96587e-13
113.300000	6.03984e-13
113.250000	6.11473e-13
113.200000	6.19054e-13
113.150000	6.26729e-13
113.100000	6.34499e-13
113.050000	6.42366e-13
113.000000	6.5033e-13
112.950000	6.58393e-13
112.900000	6.66556e-13
112.850000	6.7482e-13
112.800000	6.83187e-13
112.750000	6.91657e-13
112.700000	7.00232e-13
112.650000	7.08914e-13
112.600000	7.17703e-13
112.550000	7.26601e-13
112.500000	7.3561e-13
112.450000	7.4473e-13
112.400000	7.53963e-13
112.350000	7.63311e-13
112.300000	7.72775e-13
112.250000	7.82356e-13
112.200000	7.92055e-13
112.150000	8.01875e-13
112.100000	8.11817e-13
112.050000	8.21882e-13
112.000000	8.32071e-13
111.950000	8.42387e-13
111.900000	8.52831e-13
111.850000	8.63405e-13
111.800000	8.74109e-13
111.750000	8.84946e-13
111.700000	8.95918e-13
111.650000	9.07025e-13
111.600000	9.18271e-13
111.550000	9.29655e-13
111.500000	9.41181e-13
111.450000	9.5285e-13
111.400000	9.64663e-13
111.350000	9.76623e-13
111.300000	9.8873e-13
111.250000	1.00099e-12
111.200000	1.0134e-12
111.150000	1.02596e-12
111.100000	1.03868e-12
111.050000	1.05156e-12
111.000000	1.0646e-12
110.950000	1.0778e-12
110.900000	1.09116e-12
110.850000	1.10469e-12
110.800000	1.11838e-12
110.750000	1.13225e-12
110.700000	1.14628e-12
110.650000	1.16049e-12
110.600000	1.17488e-12
110.550000	1.18945e-12
110.500000	1.20419e-12
110.450000	1.21912e-12
110.400000	1.23424e-12
110.350000	1.24954e-12
110.300000	1.26503e-12
110.250000	1.28071e-12
110.200000	1.29659e-12
110.150000	1.31267e-12
110.100000	1.32894e-12
110.050000	1.34541e-12
110.000000	1.36209e-12
109.950000	1.37898e-12
109.900000	1.39608e-12
109.850000	1.41338e-12
109.800000	1.43091e-12
109.750000	1.44865e-12
109.700000	1.46661e-12
109.650000	1.48479e-12
109.600000	1.50319e-12
109.550000	1.52183e-12
109.500000	1.5407e-12
109.450000	1.5598e-12
109.400000	1.57913e-12
109.350000	1.59871e-12
109.300000	1.61853e-12
109.250000	1.6386e-12
109.200000	1.65891e-12
109.150000	1.67948e-12
109.100000	1.7003e-12
109.050000	1.72138e-12
109.000000	1.74272e-12
108.950000	1.76432e-12
108.900000	1.78619e-12
108.850000	1.80834e-12
108.800000	1.83076e-12
108.750000	1.85345e-12
108.700000	1.87643e-12
108.650000	1.89969e-12
108.600000	1.92324e-12
108.550000	1.94709e-12
108.500000	1.97122e-12
108.450000	1.99566e-12
108.400000	2.0204e-12
108.350000	2.04545e-12
108.300000	2.07081e-12
108.250000	2.09648e-12
108.200000	2.12247e-12
108.150000	2.14878e-12
108.100000	2.17542e-12
108.050000	2.20239e-12
108.000000	2.22969e-12
107.950000	2.25733e-12
107.900000	2.28531e-12
107.850000	2.31364e-12
107.800000	2.34233e-12
107.750000	2.37136e-12
107.700000	2.40076e-12
107.650000	2.43052e-12
107.600000	2.46065e-12
107.550000	2.49116e-12
107.500000	2.52204e-12
107.450000	2.55331e-12
107.400000	2.58496e-12
107.350000	2.617e-12
107.300000	2.64945e-12
107.250000	2.68229e-12
107.200000	2.71554e-12
107.150000	2.7492e-12
107.100000	2.78329e-12
107.050000	2.81779e-12
107.000000	2.85272e-12
106.950000	2.88808e-12
106.900000	2.92389e-12
106.850000	2.96013e-12
106.800000	2.99683e-12
106.750000	3.03398e-12
106.700000	3.07159e-12
106.650000	3.10967e-12
106.600000	3.14821e-12
106.550000	3.18724e-12
106.500000	3.22675e-12
106.450000	3.26675e-12
106.400000	3.30725e-12
106.350000	3.34825e-12
106.300000	3.38975e-12
106.250000	3.43177e-12
106.200000	3.47432e-12
106.150000	3.51738e-12
106.100000	3.56099e-12
106.050000	3.60513e-12
106.000000	3.64982e-12
105.950000	3.69506e-12
105.900000	3.74087e-12
105.850000	3.78724e-12
105.800000	3.83419e-12
105.750000	3.88172e-12
105.700000	3.92984e-12
105.650000	3.97855e-12
105.600000	4.02787e-12
105.550000	4.0778e-12
105.500000	4.12835e-12
105.450000	4.17953e-12
105.400000	4.23134e-12
105.350000	4.28379e-12
105.300000	4.33689e-12
105.250000	4.39065e-12
105.200000	4.44508e-12
105.150000	4.50018e-12
105.100000	4.55597e-12
105.050000	4.61244e-12
105.000000	4.66962e-12
104.950000	4.7275e-12
104.900000	4.7861e-12
104.850000	4.84543e-12
104.800000	4.9055e-12
104.750000	4.9663e-12
104.700000	5.02787e-12
104.650000	5.09019e-12
104.600000	5.15329e-12
104.550000	5.21717e-12
104.500000	5.28184e-12
104.450000	5.34731e-12
104.400000	5.4136e-12
104.350000	5.4807e-12
104.300000	5.54864e-12
104.250000	5.61742e-12
104.200000	5.68705e-12
104.150000	5.75755e-12
104.100000	5.82892e-12
104.050000	5.90117e-12
104.000000	5.97432e-12
103.950000	6.04837e-12
103.900000	6.12335e-12
103.850000	6.19925e-12
103.800000	6.2761e-12
103.750000	6.35389e-12
103.700000	6.43265e-12
103.650000	6.51239e-12
103.600000	6.59311e-12
103.550000	6.67484e-12
103.500000	6.75758e-12
103.450000	6.84134e-12
103.400000	6.92614e-12
103.350000	7.01199e-12
103.300000	7.09891e-12
103.250000	7.18691e-12
103.200000	7.27599e-12
103.150000	7.36618e-12
103.100000	7.45749e-12
103.050000	7.54993e-12
103.000000	7.64351e-12
102.950000	7.73825e-12
102.900000	7.83417e-12
102.850000	7.93128e-12
102.800000	8.02959e-12
102.750000	8.12912e-12
102.700000	8.22988e-12
102.650000	8.33189e-12
102.600000	8.43517e-12
102.550000	8.53973e-12
102.500000	8.64558e-12
102.450000	8.75274e-12
102.400000	8.86123e-12
102.350000	8.97107e-12
102.300000	9.08227e-12
102.250000	9.19484e-12
102.200000	9.30881e-12
102.150000	9.4242e-12
102.100000	9.54101e-12
102.050000	9.65927e-12
102.000000	9.779e-12
101.950000	9.90021e-12
101.900000	1.00229e-11
101.850000	1.01472e-11
101.800000	1.02729e-11
101.750000	1.04003e-11
101.700000	1.05292e-11
101.650000	1.06597e-11
101.600000	1.07918e-11
101.550000	1.09256e-11
101.500000	1.1061e-11
101.450000	1.11981e-11
101.400000	1.13369e-11
101.350000	1.14774e-11
101.300000	1.16197e-11
101.250000	1.17637e-11
101.200000	1.19095e-11
101.150000	1.20571e-11
101.100000	1.22066e-11
101.050000	1.23579e-11
101.000000	1.2511e-11
100.950000	1.26661e-11
100.900000	1.28231e-11
100.850000	1.2982e-11
100.800000	1.31429e-11
100.750000	1.33058e-11
100.700000	1.34708e-11
100.650000	1.36377e-11
100.600000	1.38068e-11
100.550000	1.39779e-11
100.500000	1.41511e-11
100.450000	1.43265e-11
100.400000	1.45041e-11
100.350000	1.46839e-11
100.300000	1.48659e-11
100.250000	1.50501e-11
100.200000	1.52367e-11
100.150000	1.54255e-11
100.100000	1.56167e-11
100.050000	1.58103e-11
100.000000	1.60062e-11
99.950000	1.62046e-11
99.900000	1.64055e-11
99.850000	1.66088e-11
99.800000	1.68147e-11
99.750000	1.70231e-11
99.700000	1.7234e-11
99.650000	1.74476e-11
99.600000	1.76639e-11
99.550000	1.78828e-11
99.500000	1.81045e-11
99.450000	1.83289e-11
99.400000	1.8556e-11
99.350000	1.8786e-11
99.300000	1.90189e-11
99.250000	1.92546e-11
99.200000	1.94932e-11
99.150000	1.97348e-11
99.100000	1.99794e-11
99.050000	2.0227e-11
99.000000	2.04777e-11
98.950000	2.07315e-11
98.900000	2.09885e-11
98.850000	2.12486e-11
98.800000	2.1512e-11
98.750000	2.17786e-11
98.700000	2.20485e-11
98.650000	2.23218e-11
98.600000	2.25984e-11
98.550000	2.28785e-11
98.500000	2.31621e-11
98.450000	2.34491e-11
98.400000	2.37397e-11
98.350000	2.4034e-11
98.300000	2.43318e-11
98.250000	2.46334e-11
98.200000	2.49387e-11
98.150000	2.52478e-11
98.100000	2.55607e-11
98.050000	2.58775e-11
98.000000	2.61982e-11
97.950000	2.65229e-11
97.900000	2.68516e-11
97.850000	2.71844e-11
97.800000	2.75213e-11
97.750000	2.78624e-11
97.700000	2.82077e-11
97.650000	2.85573e-11
97.600000	2.89112e-11
97.550000	2.92695e-11
97.500000	2.96323e-11
97.450000	2.99995e-11
97.400000	3.03713e-11
97.350000	3.07477e-11
97.300000	3.11288e-11
97.250000	3.15146e-11
97.200000	3.19052e-11
97.150000	3.23006e-11
97.100000	3.27009e-11
97.050000	3.31062e-11
97.000000	3.35165e-11
96.950000	3.39318e-11
96.900000	3.43524e-11
96.850000	3.47781e-11
96.800000	3.52091e-11
96.750000	3.56455e-11
96.700000	3.60872e-11
96.650000	3.65344e-11
96.600000	3.69872e-11
96.550000	3.74456e-11
96.500000	3.79097e-11
96.450000	3.83795e-11
96.400000	3.88551e-11
96.350000	3.93367e-11
96.300000	3.98242e-11
96.250000	4.03177e-11
96.200000	4.08174e-11
96.150000	4.13232e-11
96.100000	4.18353e-11
96.050000	4.23538e-11
96.000000	4.28787e-11
95.950000	4.34101e-11
95.900000	4.3948e-11
95.850000	4.44927e-11
95.800000	4.50441e-11
95.750000	4.56023e-11
95.700000	4.61674e-11
95.650000	4.67396e-11
95.600000	4.73188e-11
95.550000	4.79052e-11
95.500000	4.84989e-11
95.450000	4.90999e-11
95.400000	4.97084e-11
95.350000	5.03244e-11
95.300000	5.0948e-11
95.250000	5.15794e-11
95.200000	5.22186e-11
95.150000	5.28657e-11
95.100000	5.35209e-11
95.050000	5.41841e-11
95.000000	5.48556e-11
94.950000	5.55354e-11
94.900000	5.62236e-11
94.850000	5.69204e-11
94.800000	5.76258e-11
94.750000	5.83399e-11
94.700000	5.90628e-11
94.650000	5.97948e-11
94.600000	6.05358e-11
94.550000	6.12859e-11
94.500000	6.20454e-11
94.450000	6.28143e-11
94.400000	6.35927e-11
94.350000	6.43808e-11
94.300000	6.51786e-11
94.250000	6.59863e-11
94.200000	6.6804e-11
94.150000	6.76318e-11
94.100000	6.84699e-11
94.050000	6.93184e-11
94.000000	7.01774e-11
93.950000	7.10471e-11
93.900000	7.19275e-11
93.850000	7.28188e-11
93.800000	7.37212e-11
93.750000	7.46347e-11
93.700000	7.55596e-11
93.650000	7.64959e-11
93.600000	7.74439e-11
93.550000	7.84035e-11
93.500000	7.93751e-11
93.450000	8.03587e-11
93.400000	8.13545e-11
93.350000	8.23626e-11
93.300000	8.33832e-11
93.250000	8.44165e-11
93.200000	8.54626e-11
93.150000	8.65216e-11
93.100000	8.75938e-11
93.050000	8.86792e-11
93.000000	8.97781e-11
92.950000	9.08906e-11
92.900000	9.20168e-11
92.850000	9.31571e-11
92.800000	9.43114e-11
92.750000	9.54801e-11
92.700000	9.66632e-11
92.650000	9.7861e-11
92.600000	9.90737e-11
92.550000	1.00301e-10
92.500000	1.01544e-10
92.450000	1.02803e-10
92.400000	1.04076e-10
92.350000	1.05366e-10
92.300000	1.06672e-10
92.250000	1.07993e-10
92.200000	1.09332e-10
92.150000	1.10686e-10
92.100000	1.12058e-10
92.050000	1.13446e-10
92.000000	1.14852e-10
91.950000	1.16275e-10
91.900000	1.17716e-10
91.850000	1.19175e-10
91.800000	1.20651e-10
91.750000	1.22146e-10
91.700000	1.2366e-10
91.650000	1.25192e-10
91.600000	1.26744e-10
91.550000	1.28314e-10
91.500000	1.29904e-10
91.450000	1.31514e-10
91.400000	1.33143e-10
91.350000	1.34793e-10
91.300000	1.36463e-10
91.250000	1.38154e-10
91.200000	1.39866e-10
91.150000	1.41599e-10
91.100000	1.43353e-10
91.050000	1.4513e-10
91.000000	1.46928e-10
90.950000	1.48749e-10
90.900000	1.50592e-10
90.850000	1.52458e-10
90.800000	1.54347e-10
90.750000	1.56259e-10
90.700000	1.58195e-10
90.650000	1.60155e-10
90.600000	1.6214e-10
90.550000	1.64149e-10
90.500000	1.66183e-10
90.450000	1.68242e-10
90.400000	1.70326e-10
90.350000	1.72437e-10
90.300000	1.74573e-10
90.250000	1.76736e-10
90.200000	1.78926e-10
90.150000	1.81143e-10
90.100000	1.83388e-10
90.050000	1.8566e-10
90.000000	1.8796e-10
89.950000	1.90289e-10
89.900000	1.92647e-10
89.850000	1.95034e-10
89.800000	1.9745e-10
89.750000	1.99897e-10
89.700000	2.02374e-10
89.650000	2.04881e-10
89.600000	2.07419e-10
89.550000	2.09989e-10
89.500000	2.12591e-10
89.450000	2.15225e-10
89.400000	2.17892e-10
89.350000	2.20591e-10
89.300000	2.23325e-10
89.250000	2.26092e-10
89.200000	2.28893e-10
89.150000	2.31729e-10
89.100000	2.346e-10
89.050000	2.37507e-10
89.000000	2.40449e-10
88.950000	2.43428e-10
88.900000	2.46444e-10
88.850000	2.49498e-10
88.800000	2.52589e-10
88.750000	2.55718e-10
88.700000	2.58887e-10
88.650000	2.62094e-10
88.600000	2.65341e-10
88.550000	2.68629e-10
88.500000	2.71957e-10
88.450000	2.75327e-10
88.400000	2.78738e-10
88.350000	2.82191e-10
88.300000	2.85687e-10
88.250000	2.89227e-10
88.200000	2.9281e-10
88.150000	2.96438e-10
88.100000	3.00111e-10
88.050000	3.03829e-10
88.000000	3.07593e-10
87.950000	3.11404e-10
87.900000	3.15262e-10
87.850000	3.19168e-10
87.800000	3.23122e-10
87.750000	3.27125e-10
87.700000	3.31178e-10
87.650000	3.35281e-10
87.600000	3.39435e-10
87.550000	3.4364e-10
87.500000	3.47898e-10
87.450000	3.52208e-10
87.400000	3.56571e-10
87.350000	3.60989e-10
87.300000	3.65461e-10
87.250000	3.69989e-10
87.200000	3.74573e-10
87.150000	3.79213e-10
87.100000	3.83911e-10
87.050000	3.88667e-10
87.000000	3.93482e-10
86.950000	3.98357e-10
86.900000	4.03292e-10
86.850000	4.08289e-10
86.800000	4.13347e-10
86.750000	4.18468e-10
86.700000	4.23652e-10
86.650000	4.289e-10
86.600000	4.34214e-10
86.550000	4.39593e-10
86.500000	4.45039e-10
86.450000	4.50552e-10
86.400000	4.56134e-10
86.350000	4.61785e-10
86.300000	4.67506e-10
86.250000	4.73297e-10
86.200000	4.79161e-10
86.150000	4.85097e-10
86.100000	4.91106e-10
86.050000	4.9719e-10
86.000000	5.0335e-10
85.950000	5.09585e-10
85.900000	5.15898e-10
85.850000	5.22289e-10
85.800000	5.28759e-10
85.750000	5.3531e-10
85.700000	5.41941e-10
85.650000	5.48655e-10
85.600000	5.55452e-10
85.550000	5.62333e-10
85.500000	5.69299e-10
85.450000	5.76351e-10
85.400000	5.83491e-10
85.350000	5.90719e-10
85.300000	5.98037e-10
85.250000	6.05446e-10
85.200000	6.12946e-10
85.150000	6.20539e-10
85.100000	6.28226e-10
85.050000	6.36008e-10
85.000000	6.43887e-10
84.950000	6.51863e-10
84.900000	6.59938e-10
84.850000	6.68113e-10
84.800000	6.7639e-10
84.750000	6.84769e-10
84.700000	6.93251e-10
84.650000	7.01839e-10
84.600000	7.10533e-10
84.550000	7.19335e-10
84.500000	7.28245e-10
84.450000	7.37267e-10
84.400000	7.46399e-10
84.350000	7.55645e-10
84.300000	7.65006e-10
84.250000	7.74482e-10
84.200000	7.84076e-10
84.150000	7.93788e-10
84.100000	8.03621e-10
84.050000	8.13576e-10
84.000000	8.23654e-10
83.950000	8.33857e-10
83.900000	8.44186e-10
83.850000	8.54643e-10
83.800000	8.65229e-10
83.750000	8.75947e-10
83.700000	8.86797e-10
83.650000	8.97782e-10
83.600000	9.08903e-10
83.550000	9.20161e-10
83.500000	9.31559e-10
83.450000	9.43098e-10
83.400000	9.5478e-10
83.350000	9.66607e-10
83.300000	9.7858e-10
83.250000	9.90701e-10
83.200000	1.00297e-09
83.150000	1.0154e-09
83.100000	1.02797e-09
83.050000	1.04071e-09
83.000000	1.0536e-09
82.950000	1.06665e-09
82.900000	1.07986e-09
82.850000	1.09324e-09
82.800000	1.10678e-09
82.750000	1.12049e-09
82.700000	1.13437e-09
82.650000	1.14842e-09
82.600000	1.16264e-09
82.550000	1.17704e-09
82.500000	1.19162e-09
82.450000	1.20638e-09
82.400000	1.22132e-09
82.350000	1.23645e-09
82.300000	1.25177e-09
82.250000	1.26727e-09
82.200000	1.28297e-09
82.150000	1.29886e-09
82.100000	1.31495e-09
82.050000	1.33123e-09
82.000000	1.34772e-09
81.950000	1.36441e-09
81.900000	1.38131e-09
81.850000	1.39842e-09
81.800000	1.41574e-09
81.750000	1.43328e-09
81.700000	1.45103e-09
81.650000	1.469e-09
81.600000	1.4872e-09
81.550000	1.50562e-09
81.500000	1.52426e-09
81.450000	1.54314e-09
81.400000	1.56226e-09
81.350000	1.58161e-09
81.300000	1.6012e-09
81.250000	1.62103e-09
81.200000	1.6411e-09
81.150000	1.66143e-09
81.100000	1.68201e-09
81.050000	1.70284e-09
81.000000	1.72393e-09
80.950000	1.74528e-09
80.900000	1.7669e-09
80.850000	1.78878e-09
80.800000	1.81094e-09
80.750000	1.83336e-09
80.700000	1.85607e-09
80.650000	1.87906e-09
80.600000	1.90233e-09
80.550000	1.92589e-09
80.500000	1.94974e-09
80.450000	1.97389e-09
80.400000	1.99834e-09
80.350000	2.02309e-09
80.300000	2.04814e-09
80.250000	2.07351e-09
80.200000	2.09919e-09
80.150000	2.12519e-09
80.100000	2.15151e-09
80.050000	2.17815e-09
80.000000	2.20513e-09
79.950000	2.23244e-09
79.900000	2.26009e-09
79.850000	2.28808e-09
79.800000	2.31641e-09
79.750000	2.3451e-09
79.700000	2.37414e-09
79.650000	2.40355e-09
79.600000	2.43331e-09
79.550000	2.46345e-09
79.500000	2.49396e-09
79.450000	2.52484e-09
79.400000	2.55611e-09
79.350000	2.58777e-09
79.300000	2.61981e-09
79.250000	2.65226e-09
79.200000	2.6851e-09
79.150000	2.71836e-09
79.100000	2.75202e-09
79.050000	2.7861e-09
79.000000	2.82061e-09
78.950000	2.85554e-09
78.900000	2.8909e-09
78.850000	2.9267e-09
78.800000	2.96294e-09
78.750000	2.99964e-09
78.700000	3.03678e-09
78.650000	3.07439e-09
78.600000	3.11246e-09
78.550000	3.15101e-09
78.500000	3.19003e-09
78.450000	3.22953e-09
78.400000	3.26953e-09
78.350000	3.31002e-09
78.300000	3.351e-09
78.250000	3.3925e-09
78.200000	3.43451e-09
78.150000	3.47704e-09
78.100000	3.5201e-09
78.050000	3.56369e-09
78.000000	3.60782e-09
77.950000	3.6525e-09
77.900000	3.69773e-09
77.850000	3.74352e-09
77.800000	3.78988e-09
77.750000	3.83681e-09
77.700000	3.88432e-09
77.650000	3.93242e-09
77.600000	3.98111e-09
77.550000	4.03041e-09
77.500000	4.08032e-09
77.450000	4.13085e-09
77.400000	4.182e-09
77.350000	4.23378e-09
77.300000	4.28621e-09
77.250000	4.33929e-09
77.200000	4.39302e-09
77.150000	4.44742e-09
77.100000	4.50249e-09
77.050000	4.55824e-09
77.000000	4.61468e-09
76.950000	4.67182e-09
76.900000	4.72967e-09
76.850000	4.78824e-09
76.800000	4.84753e-09
76.750000	4.90755e-09
76.700000	4.96832e-09
76.650000	5.02984e-09
76.600000	5.09212e-09
76.550000	5.15517e-09
76.500000	5.21901e-09
76.450000	5.28363e-09
76.400000	5.34905e-09
76.350000	5.41528e-09
76.300000	5.48234e-09
76.250000	5.55022e-09
76.200000	5.61894e-09
76.150000	5.68851e-09
76.100000	5.75895e-09
76.050000	5.83026e-09
76.000000	5.90245e-09
75.950000	5.97553e-09
75.900000	6.04952e-09
75.850000	6.12442e-09
75.800000	6.20025e-09
75.750000	6.27702e-09
75.700000	6.35474e-09
75.650000	6.43342e-09
75.600000	6.51308e-09
75.550000	6.59372e-09
75.500000	6.67536e-09
75.450000	6.75801e-09
75.400000	6.84168e-09
75.350000	6.92639e-09
75.300000	7.01215e-09
75.250000	7.09897e-09
75.200000	7.18686e-09
75.150000	7.27585e-09
75.100000	7.36593e-09
75.050000	7.45713e-09
75.000000	7.54945e-09
74.950000	7.64292e-09
74.900000	7.73755e-09
74.850000	7.83335e-09
74.800000	7.93033e-09
74.750000	8.02852e-09
74.700000	8.12792e-09
74.650000	8.22855e-09
74.600000	8.33042e-09
74.550000	8.43356e-09
74.500000	8.53797e-09
74.450000	8.64368e-09
74.400000	8.75069e-09
74.350000	8.85903e-09
74.300000	8.96871e-09
74.250000	9.07975e-09
74.200000	9.19216e-09
74.150000	9.30596e-09
74.100000	9.42117e-09
74.050000	9.53781e-09
74.000000	9.65589e-09
73.950000	9.77543e-09
73.900000	9.89645e-09
73.850000	1.0019e-08
73.800000	1.0143e-08
73.750000	1.02686e-08
73.700000	1.03957e-08
73.650000	1.05244e-08
73.600000	1.06547e-08
73.550000	1.07866e-08
73.500000	1.09201e-08
73.450000	1.10553e-08
73.400000	1.11922e-08
73.350000	1.13307e-08
73.300000	1.1471e-08
73.250000	1.1613e-08
73.200000	1.17568e-08
73.150000	1.19023e-08
73.100000	1.20497e-08
73.050000	1.21988e-08
73.000000	1.23499e-08
72.950000	1.25027e-08
72.900000	1.26575e-08
72.850000	1.28142e-08
72.800000	1.29728e-08
72.750000	1.31334e-08
72.700000	1.3296e-08
72.650000	1.34606e-08
72.600000	1.36272e-08
72.550000	1.37959e-08
72.500000	1.39667e-08
72.450000	1.41396e-08
72.400000	1.43146e-08
72.350000	1.44918e-08
72.300000	1.46712e-08
72.250000	1.48528e-08
72.200000	1.50367e-08
72.150000	1.52228e-08
72.100000	1.54112e-08
72.050000	1.5602e-08
72.000000	1.57951e-08
71.950000	1.59907e-08
71.900000	1.61886e-08
71.850000	1.6389e-08
71.800000	1.65919e-08
71.750000	1.67972e-08
71.700000	1.70052e-08
71.650000	1.72157e-08
71.600000	1.74288e-08
71.550000	1.76445e-08
71.500000	1.78629e-08
71.450000	1.8084e-08
71.400000	1.83078e-08
71.350000	1.85345e-08
71.300000	1.87639e-08
71.250000	1.89961e-08
71.200000	1.92313e-08
71.150000	1.94693e-08
71.100000	1.97103e-08
71.050000	1.99542e-08
71.000000	2.02012e-08
70.950000	2.04513e-08
70.900000	2.07044e-08
70.850000	2.09607e-08
70.800000	2.12201e-08
70.750000	2.14828e-08
70.700000	2.17487e-08
70.650000	2.20178e-08
70.600000	2.22904e-08
70.550000	2.25663e-08
70.500000	2.28456e-08
70.450000	2.31283e-08
70.400000	2.34146e-08
70.350000	2.37044e-08
70.300000	2.39978e-08
70.250000	2.42948e-08
70.200000	2.45955e-08
70.150000	2.48999e-08
70.100000	2.52081e-08
70.050000	2.55201e-08
70.000000	2.58359e-08
69.950000	2.61557e-08
69.900000	2.64794e-08
69.850000	2.68071e-08
69.800000	2.71389e-08
69.750000	2.74748e-08
69.700000	2.78148e-08
69.650000	2.8159e-08
69.600000	2.85075e-08
69.550000	2.88604e-08
69.500000	2.92175e-08
69.450000	2.95791e-08
69.400000	2.99452e-08
69.350000	3.03158e-08
69.300000	3.0691e-08
69.250000	3.10708e-08
69.200000	3.14553e-08
69.150000	3.18446e-08
69.100000	3.22387e-08
69.050000	3.26377e-08
69.000000	3.30416e-08
68.950000	3.34505e-08
68.900000	3.38645e-08
68.850000	3.42836e-08
68.800000	3.47078e-08
68.750000	3.51373e-08
68.700000	3.55722e-08
68.650000	3.60124e-08
68.600000	3.64581e-08
68.550000	3.69092e-08
68.500000	3.7366e-08
68.450000	3.78284e-08
68.400000	3.82965e-08
68.350000	3.87704e-08
68.300000	3.92502e-08
68.250000	3.97359e-08
68.200000	4.02276e-08
68.150000	4.07254e-08
68.100000	4.12294e-08
68.050000	4.17396e-08
68.000000	4.22561e-08
67.950000	4.2779e-08
67.900000	4.33084e-08
67.850000	4.38443e-08
67.800000	4.43868e-08
67.750000	4.49361e-08
67.700000	4.54921e-08
67.650000	4.6055e-08
67.600000	4.66249e-08
67.550000	4.72019e-08
67.500000	4.77859e-08
67.450000	4.83772e-08
67.400000	4.89758e-08
67.350000	4.95819e-08
67.300000	5.01954e-08
67.250000	5.08165e-08
67.200000	5.14453e-08
67.150000	5.20818e-08
67.100000	5.27263e-08
67.050000	5.33787e-08
67.000000	5.40391e-08
66.950000	5.47078e-08
66.900000	5.53847e-08
66.850000	5.607e-08
66.800000	5.67637e-08
66.750000	5.74661e-08
66.700000	5.81771e-08
66.650000	5.88969e-08
66.600000	5.96257e-08
66.550000	6.03634e-08
66.500000	6.11103e-08
66.450000	6.18664e-08
66.400000	6.26318e-08
66.350000	6.34067e-08
66.300000	6.41912e-08
66.250000	6.49854e-08
66.200000	6.57895e-08
66.150000	6.66034e-08
66.100000	6.74275e-08
66.050000	6.82617e-08
66.000000	6.91063e-08
65.950000	6.99613e-08
65.900000	7.08268e-08
65.850000	7.17031e-08
65.800000	7.25902e-08
65.750000	7.34883e-08
65.700000	7.43975e-08
65.650000	7.53179e-08
65.600000	7.62497e-08
65.550000	7.7193e-08
65.500000	7.8148e-08
65.450000	7.91148e-08
65.400000	8.00936e-08
65.350000	8.10845e-08
65.300000	8.20876e-08
65.250000	8.31031e-08
65.200000	8.41312e-08
65.150000	8.5172e-08
65.100000	8.62257e-08
65.050000	8.72924e-08
65.000000	8.83723e-08
64.950000	8.94655e-08
64.900000	9.05723e-08
64.850000	9.16927e-08
64.800000	9.2827e-08
64.750000	9.39754e-08
64.700000	9.51379e-08
64.650000	9.63148e-08
64.600000	9.75063e-08
64.550000	9.87125e-08
64.500000	9.99336e-08
64.450000	1.0117e-07
64.400000	1.02421e-07
64.350000	1.03688e-07
64.300000	1.04971e-07
64.250000	1.06269e-07
64.200000	1.07584e-07
64.150000	1.08915e-07
64.100000	1.10262e-07
64.050000	1.11626e-07
64.000000	1.13007e-07
63.950000	1.14404e-07
63.900000	1.1582e-07
63.850000	1.17252e-07
63.800000	1.18703e-07
63.750000	1.20171e-07
63.700000	1.21657e-07
63.650000	1.23162e-07
63.600000	1.24685e-07
63.550000	1.26228e-07
63.500000	1.27789e-07
63.450000	1.2937e-07
63.400000	1.3097e-07
63.350000	1.3259e-07
63.300000	1.3423e-07
63.250000	1.3589e-07
63.200000	1.37571e-07
63.150000	1.39272e-07
63.100000	1.40995e-07
63.050000	1.42739e-07
63.000000	1.44504e-07
62.950000	1.46291e-07
62.900000	1.48101e-07
62.850000	1.49932e-07
62.800000	1.51787e-07
62.750000	1.53664e-07
62.700000	1.55565e-07
62.650000	1.57488e-07
62.600000	1.59436e-07
62.550000	1.61408e-07
62.500000	1.63404e-07
62.450000	1.65425e-07
62.400000	1.67471e-07
62.350000	1.69542e-07
62.300000	1.71639e-07
62.250000	1.73762e-07
62.200000	1.75911e-07
62.150000	1.78086e-07
62.100000	1.80289e-07
62.050000	1.82518e-07
62.000000	1.84775e-07
61.950000	1.8706e-07
61.900000	1.89374e-07
61.850000	1.91716e-07
61.800000	1.94086e-07
61.750000	1.96487e-07
61.700000	1.98916e-07
61.650000	2.01376e-07
61.600000	2.03867e-07
61.550000	2.06388e-07
61.500000	2.0894e-07
61.450000	2.11524e-07
61.400000	2.14139e-07
61.350000	2.16787e-07
61.300000	2.19468e-07
61.250000	2.22182e-07
61.200000	2.24929e-07
61.150000	2.27711e-07
61.100000	2.30526e-07
61.050000	2.33377e-07
61.000000	2.36263e-07
60.950000	2.39184e-07
60.900000	2.42142e-07
60.850000	2.45136e-07
60.800000	2.48167e-07
60.750000	2.51235e-07
60.700000	2.54342e-07
60.650000	2.57487e-07
60.600000	2.6067e-07
60.550000	2.63894e-07
60.500000	2.67156e-07
60.450000	2.7046e-07
60.400000	2.73804e-07
60.350000	2.77189e-07
60.300000	2.80616e-07
60.250000	2.84086e-07
60.200000	2.87598e-07
60.150000	2.91154e-07
60.100000	2.94754e-07
60.050000	2.98398e-07
60.000000	3.02087e-07
59.950000	3.05822e-07
59.900000	3.09603e-07
59.850000	3.13431e-07
59.800000	3.17306e-07
59.750000	3.21229e-07
59.700000	3.25201e-07
59.650000	3.29221e-07
59.600000	3.33291e-07
59.550000	3.37412e-07
59.500000	3.41583e-07
59.450000	3.45806e-07
59.400000	3.50081e-07
59.350000	3.54409e-07
59.300000	3.5879e-07
59.250000	3.63226e-07
59.200000	3.67716e-07
59.150000	3.72262e-07
59.100000	3.76864e-07
59.050000	3.81522e-07
59.000000	3.86239e-07
58.950000	3.91013e-07
58.900000	3.95847e-07
58.850000	4.0074e-07
58.800000	4.05694e-07
58.750000	4.10709e-07
58.700000	4.15786e-07
58.650000	4.20926e-07
58.600000	4.26129e-07
58.550000	4.31396e-07
58.500000	4.36729e-07
58.450000	4.42127e-07
58.400000	4.47592e-07
58.350000	4.53125e-07
58.300000	4.58726e-07
58.250000	4.64396e-07
58.200000	4.70136e-07
58.150000	4.75947e-07
58.100000	4.8183e-07
58.050000	4.87785e-07
58.000000	4.93814e-07
57.950000	4.99918e-07
57.900000	5.06097e-07
57.850000	5.12352e-07
57.800000	5.18684e-07
57.750000	5.25095e-07
57.700000	5.31585e-07
57.650000	5.38155e-07
57.600000	5.44806e-07
57.550000	5.5154e-07
57.500000	5.58356e-07
57.450000	5.65257e-07
57.400000	5.72243e-07
57.350000	5.79315e-07
57.300000	5.86475e-07
57.250000	5.93723e-07
57.200000	6.0106e-07
57.150000	6.08488e-07
57.100000	6.16008e-07
57.050000	6.23621e-07
57.000000	6.31328e-07
56.950000	6.3913e-07
56.900000	6.47028e-07
56.850000	6.55024e-07
56.800000	6.63119e-07
56.750000	6.71313e-07
56.700000	6.79609e-07
56.650000	6.88007e-07
56.600000	6.96509e-07
56.550000	7.05116e-07
56.500000	7.13829e-07
56.450000	7.2265e-07
56.400000	7.3158e-07
56.350000	7.4062e-07
56.300000	7.49771e-07
56.250000	7.59036e-07
56.200000	7.68415e-07
56.150000	7.77909e-07
56.100000	7.87521e-07
56.050000	7.97252e-07
56.000000	8.07103e-07
55.950000	8.17076e-07
55.900000	8.27171e-07
55.850000	8.37391e-07
55.800000	8.47738e-07
55.750000	8.58212e-07
55.700000	8.68816e-07
55.650000	8.7955e-07
55.600000	8.90417e-07
55.550000	9.01418e-07
55.500000	9.12555e-07
55.450000	9.23829e-07
55.400000	9.35243e-07
55.350000	9.46798e-07
55.300000	9.58495e-07
55.250000	9.70336e-07
55.200000	9.82324e-07
55.150000	9.9446e-07
55.100000	1.00675e-06
55.050000	1.01918e-06
55.000000	1.03177e-06
54.950000	1.04452e-06
54.900000	1.05742e-06
54.850000	1.07049e-06
54.800000	1.08371e-06
54.750000	1.0971e-06
54.700000	1.11065e-06
54.650000	1.12437e-06
54.600000	1.13826e-06
54.550000	1.15232e-06
54.500000	1.16655e-06
54.450000	1.18096e-06
54.400000	1.19555e-06
54.350000	1.21032e-06
54.300000	1.22527e-06
54.250000	1.2404e-06
54.200000	1.25572e-06
54.150000	1.27123e-06
54.100000	1.28694e-06
54.050000	1.30283e-06
54.000000	1.31892e-06
53.950000	1.33521e-06
53.900000	1.35171e-06
53.850000	1.3684e-06
53.800000	1.3853e-06
53.750000	1.40241e-06
53.700000	1.41973e-06
53.650000	1.43727e-06
53.600000	1.45502e-06
53.550000	1.47299e-06
53.500000	1.49118e-06
53.450000	1.50959e-06
53.400000	1.52824e-06
53.350000	1.54711e-06
53.300000	1.56622e-06
53.250000	1.58556e-06
53.200000	1.60514e-06
53.150000	1.62496e-06
53.100000	1.64503e-06
53.050000	1.66534e-06
53.000000	1.68591e-06
52.950000	1.70673e-06
52.900000	1.7278e-06
52.850000	1.74914e-06
52.800000	1.77074e-06
52.750000	1.7926e-06
52.700000	1.81474e-06
52.650000	1.83714e-06
52.600000	1.85983e-06
52.550000	1.88279e-06
52.500000	1.90604e-06
52.450000	1.92957e-06
52.400000	1.9534e-06
52.350000	1.97752e-06
52.300000	2.00193e-06
52.250000	2.02665e-06
52.200000	2.05167e-06
52.150000	2.077e-06
52.100000	2.10265e-06
52.050000	2.12861e-06
52.000000	2.15489e-06
51.950000	2.18149e-06
51.900000	2.20842e-06
51.850000	2.23569e-06
51.800000	2.26329e-06
51.750000	2.29123e-06
51.700000	2.31951e-06
51.650000	2.34815e-06
51.600000	2.37714e-06
51.550000	2.40648e-06
51.500000	2.43619e-06
51.450000	2.46626e-06
51.400000	2.4967e-06
51.350000	2.52752e-06
51.300000	2.55872e-06
51.250000	2.59031e-06
51.200000	2.62228e-06
51.150000	2.65465e-06
51.100000	2.68742e-06
51.050000	2.72059e-06
51.000000	2.75417e-06
50.950000	2.78816e-06
50.900000	2.82257e-06
50.850000	2.85741e-06
50.800000	2.89268e-06
50.750000	2.92838e-06
50.700000	2.96452e-06
50.650000	3.00111e-06
50.600000	3.03815e-06
50.550000	3.07565e-06
50.500000	3.1136e-06
50.450000	3.15203e-06
50.400000	3.19093e-06
50.350000	3.23031e-06
50.300000	3.27017e-06
50.250000	3.31053e-06
50.200000	3.35138e-06
50.150000	3.39274e-06
50.100000	3.4346e-06
50.050000	3.47699e-06
50.000000	3.51989e-06
49.950000	3.56332e-06
49.900000	3.60729e-06
49.850000	3.6518e-06
49.800000	3.69686e-06
49.750000	3.74248e-06
49.700000	3.78866e-06
49.650000	3.8354e-06
49.600000	3.88272e-06
49.550000	3.93063e-06
49.500000	3.97912e-06
49.450000	4.02822e-06
49.400000	4.07792e-06
49.350000	4.12823e-06
49.300000	4.17916e-06
49.250000	4.23072e-06
49.200000	4.28291e-06
49.150000	4.33575e-06
49.100000	4.38924e-06
49.050000	4.44338e-06
49.000000	4.4982e-06
48.950000	4.55369e-06
48.900000	4.60986e-06
48.850000	4.66672e-06
48.800000	4.72429e-06
48.750000	4.78256e-06
48.700000	4.84156e-06
48.650000	4.90128e-06
48.600000	4.96173e-06
48.550000	5.02293e-06
48.500000	5.08489e-06
48.450000	5.1476e-06
48.400000	5.21109e-06
48.350000	5.27536e-06
48.300000	5.34043e-06
48.250000	5.40629e-06
48.200000	5.47297e-06
48.150000	5.54046e-06
48.100000	5.60879e-06
48.050000	5.67796e-06
48.000000	5.74798e-06
47.950000	5.81887e-06
47.900000	5.89062e-06
47.850000	5.96327e-06
47.800000	6.0368e-06
47.750000	6.11124e-06
47.700000	6.1866e-06
47.650000	6.26288e-06
47.600000	6.34011e-06
47.550000	6.41828e-06
47.500000	6.49742e-06
47.450000	6.57753e-06
47.400000	6.65863e-06
47.350000	6.74073e-06
47.300000	6.82384e-06
47.250000	6.90797e-06
47.200000	6.99314e-06
47.150000	7.07935e-06
47.100000	7.16663e-06
47.050000	7.25498e-06
47.000000	7.34442e-06
46.950000	7.43496e-06
46.900000	7.52661e-06
46.850000	7.61939e-06
46.800000	7.71332e-06
46.750000	7.8084e-06
46.700000	7.90465e-06
46.650000	8.00208e-06
46.600000	8.10072e-06
46.550000	8.20056e-06
46.500000	8.30164e-06
46.450000	8.40396e-06
46.400000	8.50754e-06
46.350000	8.61239e-06
46.300000	8.71854e-06
46.250000	8.82599e-06
46.200000	8.93476e-06
46.150000	9.04487e-06
46.100000	9.15634e-06
46.050000	9.26918e-06
46.000000	9.3834e-06
45.950000	9.49903e-06
45.900000	9.61608e-06
45.850000	9.73458e-06
45.800000	9.85453e-06
45.750000	9.97595e-06
45.700000	1.00989e-05
45.650000	1.02233e-05
45.600000	1.03493e-05
45.550000	1.04768e-05
45.500000	1.06059e-05
45.450000	1.07365e-05
45.400000	1.08688e-05
45.350000	1.10027e-05
45.300000	1.11383e-05
45.250000	1.12755e-05
45.200000	1.14144e-05
45.150000	1.1555e-05
45.100000	1.16973e-05
45.050000	1.18414e-05
45.000000	1.19873e-05
44.950000	1.21349e-05
44.900000	1.22844e-05
44.850000	1.24357e-05
44.800000	1.25889e-05
44.750000	1.27439e-05
44.700000	1.29009e-05
44.650000	1.30598e-05
44.600000	1.32206e-05
44.550000	1.33834e-05
44.500000	1.35482e-05
44.450000	1.37151e-05
44.400000	1.3884e-05
44.350000	1.40549e-05
44.300000	1.4228e-05
44.250000	1.44032e-05
44.200000	1.45805e-05
44.150000	1.47601e-05
44.100000	1.49418e-05
44.050000	1.51258e-05
44.000000	1.5312e-05
43.950000	1.55005e-05
43.900000	1.56914e-05
43.850000	1.58845e-05
43.800000	1.60801e-05
43.750000	1.6278e-05
43.700000	1.64784e-05
43.650000	1.66813e-05
43.600000	1.68866e-05
43.550000	1.70945e-05
43.500000	1.73049e-05
43.450000	1.75179e-05
43.400000	1.77335e-05
43.350000	1.79517e-05
43.300000	1.81727e-05
43.250000	1.83963e-05
43.200000	1.86227e-05
43.150000	1.88519e-05
43.100000	1.90839e-05
43.050000	1.93187e-05
43.000000	1.95565e-05
42.950000	1.97971e-05
42.900000	2.00407e-05
42.850000	2.02873e-05
42.800000	2.05369e-05
42.750000	2.07896e-05
42.700000	2.10453e-05
42.650000	2.13043e-05
42.600000	2.15664e-05
42.550000	2.18317e-05
42.500000	2.21002e-05
42.450000	2.23721e-05
42.400000	2.26473e-05
42.350000	2.29259e-05
42.300000	2.32079e-05
42.250000	2.34933e-05
42.200000	2.37823e-05
42.150000	2.40748e-05
42.100000	2.43708e-05
42.050000	2.46706e-05
42.000000	2.4974e-05
41.950000	2.52811e-05
41.900000	2.5592e-05
41.850000	2.59066e-05
41.800000	2.62252e-05
41.750000	2.65477e-05
41.700000	2.68741e-05
41.650000	2.72045e-05
41.600000	2.75389e-05
41.550000	2.78775e-05
41.500000	2.82202e-05
41.450000	2.85672e-05
41.400000	2.89183e-05
41.350000	2.92738e-05
41.300000	2.96336e-05
41.250000	2.99979e-05
41.200000	3.03666e-05
41.150000	3.07398e-05
41.100000	3.11176e-05
41.050000	3.15e-05
41.000000	3.18871e-05
40.950000	3.2279e-05
40.900000	3.26756e-05
40.850000	3.30771e-05
40.800000	3.34836e-05
40.750000	3.3895e-05
40.700000	3.43114e-05
40.650000	3.4733e-05
40.600000	3.51597e-05
40.550000	3.55916e-05
40.500000	3.60288e-05
40.450000	3.64714e-05
40.400000	3.69194e-05
40.350000	3.73729e-05
40.300000	3.78319e-05
40.250000	3.82966e-05
40.200000	3.87669e-05
40.150000	3.9243e-05
40.100000	3.97249e-05
40.050000	4.02127e-05
40.000000	4.07065e-05
39.950000	4.12063e-05
39.900000	4.17122e-05
39.850000	4.22244e-05
39.800000	4.27428e-05
39.750000	4.32675e-05
39.700000	4.37986e-05
39.650000	4.43363e-05
39.600000	4.48805e-05
39.550000	4.54314e-05
39.500000	4.5989e-05
39.450000	4.65534e-05
39.400000	4.71248e-05
39.350000	4.77031e-05
39.300000	4.82884e-05
39.250000	4.8881e-05
39.200000	4.94807e-05
39.150000	5.00878e-05
39.100000	5.07024e-05
39.050000	5.13244e-05
39.000000	5.1954e-05
38.950000	5.25913e-05
38.900000	5.32364e-05
38.850000	5.38894e-05
38.800000	5.45504e-05
38.750000	5.52194e-05
38.700000	5.58966e-05
38.650000	5.65821e-05
38.600000	5.72759e-05
38.550000	5.79782e-05
38.500000	5.86891e-05
38.450000	5.94086e-05
38.400000	6.01369e-05
38.350000	6.08741e-05
38.300000	6.16204e-05
38.250000	6.23757e-05
38.200000	6.31402e-05
38.150000	6.3914e-05
38.100000	6.46973e-05
38.050000	6.54901e-05
38.000000	6.62926e-05
37.950000	6.71049e-05
37.900000	6.79271e-05
37.850000	6.87593e-05
37.800000	6.96017e-05
37.750000	7.04543e-05
37.700000	7.13173e-05
37.650000	7.21908e-05
37.600000	7.3075e-05
37.550000	7.39699e-05
37.500000	7.48757e-05
37.450000	7.57926e-05
37.400000	7.67206e-05
37.350000	7.76599e-05
37.300000	7.86106e-05
37.250000	7.95729e-05
37.200000	8.0547e-05
37.150000	8.15328e-05
37.100000	8.25307e-05
37.050000	8.35407e-05
37.000000	8.4563e-05
36.950000	8.55977e-05
36.900000	8.6645e-05
36.850000	8.77051e-05
36.800000	8.8778e-05
36.750000	8.98639e-05
36.700000	9.09631e-05
36.650000	9.20756e-05
36.600000	9.32016e-05
36.550000	9.43413e-05
36.500000	9.54948e-05
36.450000	9.66624e-05
36.400000	9.78441e-05
36.350000	9.90402e-05
36.300000	0.000100251
36.250000	0.000101476
36.200000	0.000102716
36.150000	0.000103971
36.100000	0.000105242
36.050000	0.000106527
36.000000	0.000107829
35.950000	0.000109146
35.900000	0.000110479
35.850000	0.000111828
35.800000	0.000113194
35.750000	0.000114576
35.700000	0.000115975
35.650000	0.000117391
35.600000	0.000118824
35.550000	0.000120274
35.500000	0.000121742
35.450000	0.000123227
35.400000	0.000124731
35.350000	0.000126253
35.300000	0.000127793
35.250000	0.000129351
35.200000	0.000130929
35.150000	0.000132526
35.100000	0.000134141
35.050000	0.000135777
35.000000	0.000137432
34.950000	0.000139107
34.900000	0.000140802
34.850000	0.000142518
34.800000	0.000144254
34.750000	0.000146012
34.700000	0.00014779
34.650000	0.00014959
34.600000	0.000151412
34.550000	0.000153255
34.500000	0.000155121
34.450000	0.000157009
34.400000	0.00015892
34.350000	0.000160854
34.300000	0.000162811
34.250000	0.000164792
34.200000	0.000166796
34.150000	0.000168824
34.100000	0.000170877
34.050000	0.000172954
34.000000	0.000175057
33.950000	0.000177184
33.900000	0.000179337
33.850000	0.000181516
33.800000	0.000183721
33.750000	0.000185952
33.700000	0.00018821
33.650000	0.000190495
33.600000	0.000192807
33.550000	0.000195147
33.500000	0.000197514
33.450000	0.00019991
33.400000	0.000202335
33.350000	0.000204788
33.300000	0.000207271
33.250000	0.000209783
33.200000	0.000212325
33.150000	0.000214897
33.100000	0.0002175
33.050000	0.000220134
33.000000	0.000222799
32.950000	0.000225495
32.900000	0.000228224
32.850000	0.000230985
32.800000	0.000233778
32.750000	0.000236605
32.700000	0.000239465
32.650000	0.000242359
32.600000	0.000245287
32.550000	0.000248249
32.500000	0.000251246
32.450000	0.000254279
32.400000	0.000257347
32.350000	0.000260451
32.300000	0.000263592
32.250000	0.000266769
32.200000	0.000269984
32.150000	0.000273236
32.100000	0.000276526
32.050000	0.000279854
32.000000	0.000283221
31.950000	0.000286628
31.900000	0.000290074
31.850000	0.000293559
31.800000	0.000297086
31.750000	0.000300653
31.700000	0.000304261
31.650000	0.000307911
31.600000	0.000311602
31.550000	0.000315336
31.500000	0.000319113
31.450000	0.000322933
31.400000	0.000326796
31.350000	0.000330704
31.300000	0.000334656
31.250000	0.000338652
31.200000	0.000342694
31.150000	0.000346781
31.100000	0.000350913
31.050000	0.000355092
31.000000	0.000359318
30.950000	0.00036359
30.900000	0.000367909
30.850000	0.000372276
30.800000	0.000376691
30.750000	0.000381153
30.700000	0.000385664
30.650000	0.000390223
30.600000	0.000394831
30.550000	0.000399488
30.500000	0.000404193
30.450000	0.000408947
30.400000	0.00041375
30.350000	0.000418602
30.300000	0.000423502
30.250000	0.00042845
30.200000	0.000433447
30.150000	0.00043849
30.100000	0.000443579
30.050000	0.000448714
30.000000	0.000453893
29.950000	0.000459114
29.900000	0.000464374
29.850000	0.00046967
29.800000	0.000474998
29.750000	0.000480351
29.700000	0.000485718
29.650000	0.000491081
29.600000	0.000496403
&
```
