## Supplementary material for "All-at-once RNA folding with 3D motif prediction framed by evolutionary information": RF00014_DsrA.cacofold.helixcov

```
# RMs = 3 L = 88

# RM_HELIX NESTED 4-10 16-22, nbp = 7 nbp_cov = 0
# pvals: 0.887031,0.887031,0.887031,0.887031,0.887031,0.888257,0.887031
# aggregated NONE
NESTED  :::<<<<<<<_____>>>>>>>::::::::::::::::::::::::::::::::::::::::::::::::::::::::::::::::
        ::::::::::::::::::::::::::::::::::::::::::::::::::::::::::::::::::::::::::::::::::::::

# RM_HELIX NESTED 38-42 50-54, nbp = 5 nbp_cov = 0
# pvals: 0.887031,0.887031,0.887031,0.887031,0.887031
# aggregated NONE
NESTED  :::::::::::::::::::::::::::::::::::::<<<<<_______>>>>>::::::::::::::::::::::::::::::::
        ::::::::::::::::::::::::::::::::::::::::::::::::::::::::::::::::::::::::::::::::::::::

# RM_HELIX NESTED 60-71 77-87, nbp = 11 nbp_cov = 1
# pvals: 0.887031,0.983616,0.889475,0.887031,0.887031,0.0418399,0.887031,0.992866,0.887031,4.05534e-06,0.889475
# aggregated NONE
NESTED  :::::::::::::::::::::::::::::::::::::::::::::::::::::::::::<<<<<<<<<<<____>>>>>>>>>>>:
        ::::::::::::::::::::::::::::::::::::::::::::::::::::::::::::::::::::<______>::::::::::
```
