## Supplementary material for "All-at-once RNA folding with 3D motif prediction framed by evolutionary information": RF00014_DsrA.helixcov

```
# RMs = 3 L = 88

# RM_HELIX NESTED 4-10 16-22, nbp = 7 nbp_cov = 0
# pvals: 0.887031,0.887031,0.887031,0.887031,0.887031,0.888257,0.887031
# aggregated NONE
NESTED  :::<<<<<<<_____>>>>>>>::::::::::::::::::::::::::::::::::::::::::::::::::::::::::::::::
        ::::::::::::::::::::::::::::::::::::::::::::::::::::::::::::::::::::::::::::::::::::::

# RM_HELIX NESTED 26-39 45-59, nbp = 13 nbp_cov = 0
# pvals: 0.887031,0.887031,0.887031,0.887031,0.887031,0.887031,0.887031,0.0371997,0.887031,0.887031,0.887031,0.887031,0.887031
# aggregated NONE
NESTED  :::::::::::::::::::::::::<<<<<-<<<<<<<<_____>>>>>>>>->>->>>:::::::::::::::::::::::::::
        ::::::::::::::::::::::::::::::::::::::::::::::::::::::::::::::::::::::::::::::::::::::

# RM_HELIX NESTED 61-71 77-86, nbp = 9 nbp_cov = 1
# pvals: 0.983616,0.889475,0.887031,0.887031,0.0418399,0.887031,0.992866,4.05534e-06,0.889475
# aggregated NONE
NESTED  ::::::::::::::::::::::::::::::::::::::::::::::::::::::::::::<<<<<<<-<<____>>->>>>>>>::
        ::::::::::::::::::::::::::::::::::::::::::::::::::::::::::::::::::::<______>::::::::::
```
