## Supplementary material for "All-at-once RNA folding with 3D motif prediction framed by evolutionary information": RF00014_DsrA.power

```
# Power analysis of given structure 
#
# Powertype = SINGLE SUBSTITUTIONS
# covary  left_pos      right_pos    substitutions      power
#----------------------------------------------------------------
          4		22		1		0.00
          5		21		0		0.00
          6		20		0		0.00
          7		19		0		0.00
          8		18		0		0.00
          9		17		2		0.00
          10		16		0		0.00
          26		59		1		0.00
          27		58		0		0.00
          28		57		0		0.00
          29		55		0		0.00
          30		54		0		0.00
          32		52		0		0.00
          33		51		1		0.00
          34		50		3		0.02
          35		49		0		0.00
          36		48		2		0.00
          37		47		0		0.00
          38		46		0		0.00
          39		45		0		0.00
          61		86		2		0.00
          62		85		2		0.00
          63		84		0		0.00
          64		83		0		0.00
          65		82		2		0.00
          66		81		0		0.00
          67		80		3		0.02
     *    70		78		4		0.07
          71		77		2		0.00
#
# BPAIRS 29
# avg substitutions per BP  0.9
# BPAIRS expected to covary 0.1 +/- 0.3
# BPAIRS observed to covary 1
#
```
