## Supplementary material for "All-at-once RNA folding with 3D motif prediction framed by evolutionary information": RF00014_DsrA.surv

```
4.465100	0.0344828
0.068315	0.0689655
0.003497	0.103448
-0.007306	0.827586
-0.018108	0.862069
-0.028911	0.931034
-0.471831	0.965517
-0.612269	1
&
4.000575	0.000275786
3.222765	0.000551572
2.974298	0.000827358
2.779846	0.00110314
2.639408	0.00137893
2.574591	0.00165472
2.563788	0.0019305
2.509773	0.00220629
2.401744	0.00248207
2.002036	0.00275786
1.883204	0.00303365
1.872401	0.00330943
1.742766	0.00441258
1.667146	0.00468836
1.461891	0.00496415
1.440285	0.00551572
1.418679	0.00579151
1.364664	0.00606729
1.289044	0.00634308
1.245832	0.00661886
1.116197	0.00689465
1.072986	0.00717044
0.964957	0.00744622
0.932548	0.00799779
0.921745	0.00827358
0.878533	0.00854937
0.835322	0.00882515
0.802913	0.0102041
0.759701	0.0104799
0.705687	0.0107557
0.694884	0.0110314
0.640869	0.0113072
0.630066	0.011583
0.608460	0.0118588
0.586855	0.0121346
0.554446	0.0124104
0.543643	0.0126862
0.532840	0.0129619
0.522037	0.0132377
0.468023	0.0135135
0.446417	0.0137893
0.424811	0.0148924
0.414008	0.0151682
0.392402	0.0157198
0.381599	0.0165472
0.370796	0.0170987
0.359993	0.0182019
0.349191	0.0184777
0.316782	0.0198566
0.305979	0.0206839
0.295176	0.0215113
0.284373	0.0217871
0.273570	0.0220629
0.241161	0.0226145
0.219556	0.0234418
0.197950	0.0242692
0.187147	0.024545
0.154738	0.0248207
0.143935	0.0250965
0.133132	0.0253723
0.122329	0.0264755
0.100724	0.0267512
0.089921	0.027027
0.079118	0.0275786
0.068315	0.0278544
0.046709	0.0286817
0.035906	0.0289575
0.025103	0.0303365
0.014300	0.0317154
0.003497	0.0330943
-0.007306	0.931605
-0.018108	0.932157
-0.028911	0.933811
-0.039714	0.934087
-0.050517	0.936569
-0.061320	0.9385
-0.072123	0.941258
-0.082926	0.942361
-0.093729	0.944843
-0.104532	0.947049
-0.115335	0.948152
-0.126138	0.94898
-0.136941	0.951186
-0.147743	0.952013
-0.158546	0.952289
-0.169349	0.954495
-0.180152	0.956426
-0.190955	0.959184
-0.201758	0.960563
-0.212561	0.961666
-0.223364	0.962493
-0.234167	0.96332
-0.244970	0.964699
-0.255773	0.965527
-0.266575	0.965803
-0.277378	0.96663
-0.288181	0.967733
-0.298984	0.96856
-0.309787	0.970491
-0.320590	0.970767
-0.331393	0.971594
-0.342196	0.972146
-0.352999	0.974076
-0.363802	0.974903
-0.374605	0.975731
-0.385408	0.976282
-0.396210	0.976834
-0.407013	0.977386
-0.417816	0.977661
-0.428619	0.978764
-0.439422	0.979316
-0.450225	0.980143
-0.461028	0.981798
-0.471831	0.982901
-0.482634	0.984004
-0.504240	0.98428
-0.515042	0.984832
-0.525845	0.985383
-0.536648	0.985935
-0.547451	0.986486
-0.558254	0.987038
-0.569057	0.98759
-0.579860	0.987865
-0.590663	0.988969
-0.623072	0.989244
-0.633875	0.989796
-0.644677	0.990072
-0.666283	0.991451
-0.677086	0.992554
-0.709495	0.993105
-0.720298	0.993657
-0.731101	0.993933
-0.752707	0.994208
-0.763509	0.995312
-0.774312	0.995863
-0.785115	0.996139
-0.795918	0.996415
-0.806721	0.996691
-0.828327	0.997518
-0.860736	0.997794
-0.903947	0.998069
-0.914750	0.998345
-0.957962	0.998621
-0.968765	0.999173
-0.979568	0.999448
-1.011976	0.999724
-1.292852	1
&
6.128749	1.36799e-06
5.880282	2.73598e-06
5.826267	4.10397e-06
5.772253	5.47196e-06
5.685830	6.83995e-06
5.523786	8.20793e-06
5.350939	9.57592e-06
4.810794	1.09439e-05
4.681159	1.23119e-05
4.594735	1.36799e-05
4.551524	1.64159e-05
4.540721	1.77839e-05
4.454297	1.91518e-05
4.421889	2.05198e-05
4.378677	2.18878e-05
4.313860	2.32558e-05
4.238239	2.46238e-05
3.978969	2.59918e-05
3.881743	2.87278e-05
3.849334	3.14637e-05
3.806123	3.28317e-05
3.795320	3.55677e-05
3.784517	3.83037e-05
3.773714	3.96717e-05
3.752108	4.10397e-05
3.741305	4.24077e-05
3.730502	4.37756e-05
3.719699	4.65116e-05
3.698094	4.78796e-05
3.687291	5.33516e-05
3.676488	5.47196e-05
3.644079	5.60876e-05
3.633276	6.01915e-05
3.622473	6.29275e-05
3.600867	6.56635e-05
3.579262	6.97674e-05
3.557656	7.52394e-05
3.546853	7.66074e-05
3.536050	7.93434e-05
3.514444	8.34473e-05
3.492838	8.75513e-05
3.482035	9.30233e-05
3.471232	9.43912e-05
3.460429	9.98632e-05
3.449627	0.000101231
3.438824	0.000105335
3.428021	0.000112175
3.417218	0.000116279
3.406415	0.000117647
3.395612	0.000121751
3.384809	0.000124487
3.374006	0.000131327
3.363203	0.000132695
3.352400	0.000138167
3.341597	0.000145007
3.330795	0.000149111
3.319992	0.000155951
3.309189	0.000168263
3.298386	0.000187415
3.287583	0.000212038
3.276780	0.000228454
3.265977	0.000262654
3.255174	0.00028591
3.244371	0.000310534
3.233568	0.000336525
3.222765	0.000366621
3.211962	0.000395349
3.201160	0.000417237
3.190357	0.000447332
3.179554	0.0004829
3.168751	0.000522572
3.157948	0.00055814
3.147145	0.000589603
3.136342	0.000632011
3.125539	0.000666211
3.114736	0.000711354
3.103933	0.000766074
3.093130	0.000816689
3.082328	0.000867305
3.071525	0.000913817
3.060722	0.000963064
3.049919	0.00100958
3.039116	0.0010643
3.028313	0.00112312
3.017510	0.00116689
3.006707	0.00122298
2.995904	0.00127086
2.985101	0.00131601
2.974298	0.00135568
2.963496	0.00140082
2.952693	0.00145417
2.941890	0.00149932
2.931087	0.00153352
2.920284	0.00157866
2.909481	0.00161696
2.898678	0.00164843
2.887875	0.00168126
2.877072	0.00171272
2.866269	0.00172914
2.855466	0.00175787
2.844663	0.00178249
2.833861	0.00181532
2.823058	0.00184405
2.812255	0.00187278
2.801452	0.0018974
2.790649	0.00191929
2.779846	0.00193844
2.769043	0.00195896
2.758240	0.00198085
2.747437	0.00201505
2.736634	0.00203557
2.725831	0.00205472
2.715029	0.00206977
2.704226	0.00208482
2.693423	0.0020985
2.682620	0.00211628
2.671817	0.00213406
2.661014	0.00214637
2.650211	0.00216142
2.639408	0.00217784
2.628605	0.00219836
2.617802	0.00221614
2.606999	0.00222435
2.596196	0.00223119
2.585394	0.00224213
2.574591	0.00225581
2.563788	0.00226402
2.552985	0.00228865
2.542182	0.00230233
2.531379	0.00232421
2.520576	0.00233242
2.509773	0.002342
2.498970	0.00235157
2.488167	0.00236525
2.477364	0.0023803
2.466562	0.00239535
2.455759	0.00241313
2.444956	0.00242818
2.434153	0.00244596
2.423350	0.00246238
2.412547	0.00248153
2.401744	0.00249658
2.390941	0.0025212
2.380138	0.00253352
2.369335	0.0025472
2.358532	0.00255267
2.347729	0.00257045
2.336927	0.00258413
2.326124	0.00259234
2.315321	0.00259918
2.304518	0.00261012
2.293715	0.00262654
2.282912	0.00263748
2.272109	0.00265527
2.261306	0.00266621
2.250503	0.00267579
2.239700	0.0026881
2.228897	0.00269767
2.218095	0.00270999
2.207292	0.00271956
2.196489	0.00273051
2.185686	0.00274282
2.174883	0.00275513
2.164080	0.00276744
2.153277	0.00277291
2.142474	0.00278386
2.131671	0.0027907
2.120868	0.00279617
2.110065	0.00280438
2.099262	0.00281122
2.088460	0.00282079
2.077657	0.0028249
2.066854	0.002829
2.056051	0.00284268
2.045248	0.00285773
2.034445	0.0028632
2.023642	0.00286867
2.012839	0.00287688
2.002036	0.00288098
1.991233	0.00289193
1.980430	0.00290014
1.969628	0.00291245
1.958825	0.00292202
1.948022	0.00292476
1.937219	0.00293707
1.926416	0.00294938
1.915613	0.00296306
1.904810	0.0029658
1.894007	0.00297538
1.883204	0.00298769
1.872401	0.00300958
1.861598	0.00302736
1.850795	0.00305609
1.839993	0.00308208
1.829190	0.00311354
1.818387	0.00314911
1.807584	0.00318878
1.796781	0.00325445
1.785978	0.00329275
1.775175	0.00337346
1.764372	0.00346101
1.753569	0.00356224
1.742766	0.00363201
1.731963	0.00376607
1.721161	0.00386047
1.710358	0.00398769
1.699555	0.00412585
1.688752	0.00425581
1.677949	0.00440492
1.667146	0.00453352
1.656343	0.00461423
1.645540	0.00471135
1.634737	0.00480575
1.623934	0.00490698
1.613131	0.00500821
1.602328	0.00515048
1.591526	0.00530369
1.580723	0.0054528
1.569920	0.0056197
1.559117	0.00582763
1.548314	0.00605746
1.537511	0.00630643
1.526708	0.00652668
1.515905	0.00677975
1.505102	0.0070301
1.494299	0.00726539
1.483496	0.00749658
1.472694	0.0077264
1.461891	0.00793023
1.451088	0.00819289
1.440285	0.00840629
1.429482	0.0085855
1.418679	0.00875239
1.407876	0.00891108
1.397073	0.00904241
1.386270	0.00917784
1.375467	0.00931464
1.364664	0.0094487
1.353861	0.00958003
1.343059	0.0097264
1.332256	0.00986731
1.321453	0.0100123
1.310650	0.0101614
1.299847	0.0103269
1.289044	0.0104596
1.278241	0.0106375
1.267438	0.0107715
1.256635	0.0108865
1.245832	0.0110041
1.235029	0.0110958
1.224227	0.0111956
1.213424	0.0112955
1.202621	0.0113981
1.191818	0.0114925
1.181015	0.0115869
1.170212	0.0116758
1.159409	0.0117483
1.148606	0.0118386
1.137803	0.0119152
1.127000	0.011985
1.116197	0.0120725
1.105394	0.012156
1.094592	0.0122777
1.083789	0.0123858
1.072986	0.0125294
1.062183	0.0126772
1.051380	0.0127989
1.040577	0.0129603
1.029774	0.0131327
1.018971	0.0132585
1.008168	0.013394
0.997365	0.013528
0.986562	0.0136676
0.975760	0.0138098
0.964957	0.0139535
0.954154	0.0141026
0.943351	0.0142627
0.932548	0.0144186
0.921745	0.0145363
0.910942	0.0146881
0.900139	0.0147962
0.889336	0.0149412
0.878533	0.0150424
0.867730	0.0151806
0.856927	0.0153256
0.846125	0.0154378
0.835322	0.0155732
0.824519	0.0156785
0.813716	0.0158057
0.802913	0.0158933
0.792110	0.0159959
0.781307	0.0160971
0.770504	0.0161847
0.759701	0.0163051
0.748898	0.0163953
0.738095	0.0164938
0.727293	0.0165828
0.716490	0.0167045
0.705687	0.0168399
0.694884	0.0169713
0.684081	0.0170821
0.673278	0.0171888
0.662475	0.0173475
0.651672	0.017487
0.640869	0.0176347
0.630066	0.0177989
0.619263	0.0179508
0.608460	0.0181231
0.597658	0.0182668
0.586855	0.0184268
0.576052	0.0186129
0.565249	0.0188044
0.554446	0.0189918
0.543643	0.0191984
0.532840	0.0193598
0.522037	0.0195896
0.511234	0.0198208
0.500431	0.0200985
0.489628	0.0202996
0.478826	0.0204391
0.468023	0.020632
0.457220	0.020881
0.446417	0.0211354
0.435614	0.0213871
0.424811	0.0216594
0.414008	0.0219302
0.403205	0.0222503
0.392402	0.0226293
0.381599	0.0229644
0.370796	0.0233625
0.359993	0.0237784
0.349191	0.0242134
0.338388	0.0247141
0.327585	0.0252572
0.316782	0.0258208
0.305979	0.02642
0.295176	0.0270383
0.284373	0.0277114
0.273570	0.0282367
0.262767	0.0286758
0.251964	0.029078
0.241161	0.0294843
0.230359	0.0298386
0.219556	0.0301929
0.208753	0.0305923
0.197950	0.0310397
0.187147	0.0314555
0.176344	0.0318782
0.165541	0.0323584
0.154738	0.0328263
0.143935	0.0332763
0.133132	0.033762
0.122329	0.0342353
0.111526	0.0347756
0.100724	0.0353379
0.089921	0.0359822
0.079118	0.0365746
0.068315	0.0371997
0.057512	0.0378687
0.046709	0.0385157
0.035906	0.0392927
0.025103	0.0400109
0.014300	0.0409001
0.003497	0.0418399
-0.007306	0.887031
-0.018108	0.888257
-0.028911	0.889475
-0.039714	0.891209
-0.050517	0.893343
-0.061320	0.895464
-0.072123	0.897449
-0.082926	0.899647
-0.093729	0.902124
-0.104532	0.904732
-0.115335	0.907647
-0.126138	0.910906
-0.136941	0.914182
-0.147743	0.917554
-0.158546	0.921097
-0.169349	0.924569
-0.180152	0.928209
-0.190955	0.931666
-0.201758	0.934967
-0.212561	0.938083
-0.223364	0.941033
-0.234167	0.94378
-0.244970	0.946427
-0.255773	0.949052
-0.266575	0.951657
-0.277378	0.954119
-0.288181	0.956476
-0.298984	0.958647
-0.309787	0.960876
-0.320590	0.962881
-0.331393	0.964874
-0.342196	0.966787
-0.352999	0.96858
-0.363802	0.970338
-0.374605	0.972159
-0.385408	0.973707
-0.396210	0.97517
-0.407013	0.976577
-0.417816	0.977927
-0.428619	0.979216
-0.439422	0.980363
-0.450225	0.981475
-0.461028	0.98256
-0.471831	0.983616
-0.482634	0.984599
-0.493437	0.985465
-0.504240	0.986346
-0.515042	0.987193
-0.525845	0.987978
-0.536648	0.988714
-0.547451	0.989442
-0.558254	0.990131
-0.569057	0.990784
-0.579860	0.991401
-0.590663	0.991911
-0.601466	0.992379
-0.612269	0.992866
-0.623072	0.9933
-0.633875	0.99375
-0.644677	0.994126
-0.655480	0.994477
-0.666283	0.994824
-0.677086	0.99515
-0.687889	0.995432
-0.698692	0.995772
-0.709495	0.996019
-0.720298	0.996261
-0.731101	0.99651
-0.741904	0.996766
-0.752707	0.996993
-0.763509	0.997194
-0.774312	0.997376
-0.785115	0.997577
-0.795918	0.997756
-0.806721	0.997886
-0.817524	0.998019
-0.828327	0.99812
-0.839130	0.998241
-0.849933	0.998361
-0.860736	0.998462
-0.871539	0.99858
-0.882341	0.998681
-0.893144	0.998802
-0.903947	0.998907
-0.914750	0.998988
-0.925553	0.999077
-0.936356	0.999167
-0.947159	0.999257
-0.957962	0.999337
-0.968765	0.999409
-0.979568	0.999469
-0.990371	0.999514
-1.001174	0.999573
-1.011976	0.999603
-1.022779	0.999657
-1.033582	0.999691
-1.044385	0.999731
-1.055188	0.999759
-1.065991	0.999795
-1.076794	0.999819
-1.087597	0.999834
-1.098400	0.999854
-1.109203	0.999877
-1.120006	0.999895
-1.130808	0.999904
-1.141611	0.999915
-1.152414	0.999925
-1.163217	0.999932
-1.174020	0.999938
-1.184823	0.999943
-1.195626	0.999945
-1.206429	0.999958
-1.217232	0.999963
-1.228035	0.999967
-1.249641	0.999973
-1.260443	0.999977
-1.271246	0.999981
-1.282049	0.999984
-1.292852	0.999985
-1.303655	0.999986
-1.325261	0.999988
-1.336064	0.999989
-1.346867	0.99999
-1.368473	0.999992
-1.379275	0.999995
-1.390078	0.999996
-1.400881	0.999997
-1.433290	0.999999
-1.454896	1
&
22.354724	4.35781e-32
22.343921	4.51727e-32
22.333118	4.68256e-32
22.322315	4.85389e-32
22.311513	5.0315e-32
22.300710	5.21561e-32
22.289907	5.40645e-32
22.279104	5.60428e-32
22.268301	5.80934e-32
22.257498	6.02191e-32
22.246695	6.24226e-32
22.235892	6.47067e-32
22.225089	6.70744e-32
22.214286	6.95288e-32
22.203483	7.20729e-32
22.192680	7.47102e-32
22.181878	7.74439e-32
22.171075	8.02777e-32
22.160272	8.32152e-32
22.149469	8.62602e-32
22.138666	8.94166e-32
22.127863	9.26885e-32
22.117060	9.60802e-32
22.106257	9.9596e-32
22.095454	1.0324e-31
22.084651	1.07018e-31
22.073848	1.10934e-31
22.063046	1.14994e-31
22.052243	1.19201e-31
22.041440	1.23563e-31
22.030637	1.28085e-31
22.019834	1.32772e-31
22.009031	1.3763e-31
21.998228	1.42666e-31
21.987425	1.47887e-31
21.976622	1.53298e-31
21.965819	1.58908e-31
21.955016	1.64723e-31
21.944213	1.70751e-31
21.933411	1.76999e-31
21.922608	1.83476e-31
21.911805	1.9019e-31
21.901002	1.9715e-31
21.890199	2.04364e-31
21.879396	2.11842e-31
21.868593	2.19594e-31
21.857790	2.2763e-31
21.846987	2.3596e-31
21.836184	2.44594e-31
21.825381	2.53545e-31
21.814579	2.62823e-31
21.803776	2.72441e-31
21.792973	2.82411e-31
21.782170	2.92745e-31
21.771367	3.03458e-31
21.760564	3.14563e-31
21.749761	3.26074e-31
21.738958	3.38006e-31
21.728155	3.50375e-31
21.717352	3.63197e-31
21.706549	3.76488e-31
21.695747	3.90265e-31
21.684944	4.04547e-31
21.674141	4.19351e-31
21.663338	4.34697e-31
21.652535	4.50605e-31
21.641732	4.67095e-31
21.630929	4.84188e-31
21.620126	5.01907e-31
21.609323	5.20274e-31
21.598520	5.39314e-31
21.587717	5.5905e-31
21.576914	5.79509e-31
21.566112	6.00716e-31
21.555309	6.22699e-31
21.544506	6.45487e-31
21.533703	6.69109e-31
21.522900	6.93596e-31
21.512097	7.18979e-31
21.501294	7.4529e-31
21.490491	7.72565e-31
21.479688	8.00837e-31
21.468885	8.30145e-31
21.458082	8.60525e-31
21.447280	8.92017e-31
21.436477	9.24661e-31
21.425674	9.585e-31
21.414871	9.93578e-31
21.404068	1.02994e-30
21.393265	1.06763e-30
21.382462	1.1067e-30
21.371659	1.1472e-30
21.360856	1.18919e-30
21.350053	1.23271e-30
21.339250	1.27782e-30
21.328447	1.32459e-30
21.317645	1.37306e-30
21.306842	1.42331e-30
21.296039	1.4754e-30
21.285236	1.5294e-30
21.274433	1.58537e-30
21.263630	1.64339e-30
21.252827	1.70353e-30
21.242024	1.76588e-30
21.231221	1.8305e-30
21.220418	1.8975e-30
21.209615	1.96694e-30
21.198813	2.03893e-30
21.188010	2.11355e-30
21.177207	2.1909e-30
21.166404	2.27108e-30
21.155601	2.3542e-30
21.144798	2.44036e-30
21.133995	2.52967e-30
21.123192	2.62225e-30
21.112389	2.71822e-30
21.101586	2.8177e-30
21.090783	2.92083e-30
21.079980	3.02772e-30
21.069178	3.13853e-30
21.058375	3.2534e-30
21.047572	3.37247e-30
21.036769	3.4959e-30
21.025966	3.62385e-30
21.015163	3.75647e-30
21.004360	3.89396e-30
20.993557	4.03647e-30
20.982754	4.18421e-30
20.971951	4.33734e-30
20.961148	4.49609e-30
20.950346	4.66064e-30
20.939543	4.83122e-30
20.928740	5.00804e-30
20.917937	5.19133e-30
20.907134	5.38133e-30
20.896331	5.57829e-30
20.885528	5.78246e-30
20.874725	5.99409e-30
20.863922	6.21348e-30
20.853119	6.44089e-30
20.842316	6.67663e-30
20.831513	6.92099e-30
20.820711	7.17431e-30
20.809908	7.43689e-30
20.799105	7.70908e-30
20.788302	7.99124e-30
20.777499	8.28372e-30
20.766696	8.58691e-30
20.755893	8.9012e-30
20.745090	9.22699e-30
20.734287	9.56471e-30
20.723484	9.91479e-30
20.712681	1.02777e-29
20.701879	1.06539e-29
20.691076	1.10438e-29
20.680273	1.1448e-29
20.669470	1.1867e-29
20.658667	1.23014e-29
20.647864	1.27516e-29
20.637061	1.32184e-29
20.626258	1.37022e-29
20.615455	1.42037e-29
20.604652	1.47236e-29
20.593849	1.52625e-29
20.583046	1.58211e-29
20.572244	1.64002e-29
20.561441	1.70005e-29
20.550638	1.76228e-29
20.539835	1.82678e-29
20.529032	1.89364e-29
20.518229	1.96296e-29
20.507426	2.03481e-29
20.496623	2.10928e-29
20.485820	2.18649e-29
20.475017	2.26652e-29
20.464214	2.34948e-29
20.453412	2.43548e-29
20.442609	2.52463e-29
20.431806	2.61704e-29
20.421003	2.71283e-29
20.410200	2.81213e-29
20.399397	2.91506e-29
20.388594	3.02176e-29
20.377791	3.13237e-29
20.366988	3.24702e-29
20.356185	3.36588e-29
20.345382	3.48908e-29
20.334579	3.61679e-29
20.323777	3.74918e-29
20.312974	3.88642e-29
20.302171	4.02868e-29
20.291368	4.17614e-29
20.280565	4.32901e-29
20.269762	4.48747e-29
20.258959	4.65173e-29
20.248156	4.822e-29
20.237353	4.99851e-29
20.226550	5.18148e-29
20.215747	5.37114e-29
20.204945	5.56775e-29
20.194142	5.77156e-29
20.183339	5.98283e-29
20.172536	6.20183e-29
20.161733	6.42885e-29
20.150930	6.66418e-29
20.140127	6.90812e-29
20.129324	7.161e-29
20.118521	7.42313e-29
20.107718	7.69486e-29
20.096915	7.97653e-29
20.086112	8.26852e-29
20.075310	8.57119e-29
20.064507	8.88495e-29
20.053704	9.21019e-29
20.042901	9.54734e-29
20.032098	9.89683e-29
20.021295	1.02591e-28
20.010492	1.06347e-28
19.999689	1.1024e-28
19.988886	1.14275e-28
19.978083	1.18458e-28
19.967280	1.22795e-28
19.956478	1.2729e-28
19.945675	1.31949e-28
19.934872	1.3678e-28
19.924069	1.41787e-28
19.913266	1.46977e-28
19.902463	1.52358e-28
19.891660	1.57935e-28
19.880857	1.63716e-28
19.870054	1.6971e-28
19.859251	1.75922e-28
19.848448	1.82362e-28
19.837645	1.89038e-28
19.826843	1.95959e-28
19.816040	2.03132e-28
19.805237	2.10568e-28
19.794434	2.18277e-28
19.783631	2.26268e-28
19.772828	2.34551e-28
19.762025	2.43137e-28
19.751222	2.52038e-28
19.740419	2.61265e-28
19.729616	2.70829e-28
19.718813	2.80744e-28
19.708011	2.91022e-28
19.697208	3.01675e-28
19.686405	3.12719e-28
19.675602	3.24168e-28
19.664799	3.36035e-28
19.653996	3.48337e-28
19.643193	3.61089e-28
19.632390	3.74309e-28
19.621587	3.88012e-28
19.610784	4.02217e-28
19.599981	4.16942e-28
19.589178	4.32206e-28
19.578376	4.48029e-28
19.567573	4.64431e-28
19.556770	4.81434e-28
19.545967	4.99059e-28
19.535164	5.17329e-28
19.524361	5.36269e-28
19.513558	5.55902e-28
19.502755	5.76253e-28
19.491952	5.9735e-28
19.481149	6.1922e-28
19.470346	6.4189e-28
19.459544	6.6539e-28
19.448741	6.8975e-28
19.437938	7.15002e-28
19.427135	7.41179e-28
19.416332	7.68314e-28
19.405529	7.96443e-28
19.394726	8.25602e-28
19.383923	8.55828e-28
19.373120	8.87161e-28
19.362317	9.19641e-28
19.351514	9.53311e-28
19.340711	9.88213e-28
19.329909	1.02439e-27
19.319106	1.0619e-27
19.308303	1.10078e-27
19.297500	1.14108e-27
19.286697	1.18286e-27
19.275894	1.22616e-27
19.265091	1.27105e-27
19.254288	1.31759e-27
19.243485	1.36583e-27
19.232682	1.41584e-27
19.221879	1.46767e-27
19.211077	1.52141e-27
19.200274	1.57711e-27
19.189471	1.63486e-27
19.178668	1.69471e-27
19.167865	1.75676e-27
19.157062	1.82108e-27
19.146259	1.88776e-27
19.135456	1.95688e-27
19.124653	2.02852e-27
19.113850	2.10279e-27
19.103047	2.17979e-27
19.092244	2.2596e-27
19.081442	2.34233e-27
19.070639	2.42809e-27
19.059836	2.51699e-27
19.049033	2.60915e-27
19.038230	2.70468e-27
19.027427	2.80371e-27
19.016624	2.90637e-27
19.005821	3.01278e-27
18.995018	3.12309e-27
18.984215	3.23744e-27
18.973412	3.35598e-27
18.962610	3.47886e-27
18.951807	3.60624e-27
18.941004	3.73828e-27
18.930201	3.87516e-27
18.919398	4.01705e-27
18.908595	4.16413e-27
18.897792	4.3166e-27
18.886989	4.47466e-27
18.876186	4.6385e-27
18.865383	4.80834e-27
18.854580	4.9844e-27
18.843777	5.16691e-27
18.832975	5.3561e-27
18.822172	5.55222e-27
18.811369	5.75552e-27
18.800566	5.96627e-27
18.789763	6.18473e-27
18.778960	6.4112e-27
18.768157	6.64595e-27
18.757354	6.8893e-27
18.746551	7.14157e-27
18.735748	7.40307e-27
18.724945	7.67415e-27
18.714143	7.95515e-27
18.703340	8.24645e-27
18.692537	8.54841e-27
18.681734	8.86143e-27
18.670931	9.18591e-27
18.660128	9.52227e-27
18.649325	9.87096e-27
18.638522	1.02324e-26
18.627719	1.06071e-26
18.616916	1.09955e-26
18.606113	1.13981e-26
18.595310	1.18155e-26
18.584508	1.22482e-26
18.573705	1.26967e-26
18.562902	1.31616e-26
18.552099	1.36436e-26
18.541296	1.41432e-26
18.530493	1.46611e-26
18.519690	1.5198e-26
18.508887	1.57545e-26
18.498084	1.63314e-26
18.487281	1.69294e-26
18.476478	1.75494e-26
18.465676	1.8192e-26
18.454873	1.88582e-26
18.444070	1.95488e-26
18.433267	2.02647e-26
18.422464	2.10068e-26
18.411661	2.1776e-26
18.400858	2.25734e-26
18.390055	2.34001e-26
18.379252	2.4257e-26
18.368449	2.51453e-26
18.357646	2.60661e-26
18.346843	2.70207e-26
18.336041	2.80102e-26
18.325238	2.90359e-26
18.314435	3.00992e-26
18.303632	3.12015e-26
18.292829	3.23441e-26
18.282026	3.35286e-26
18.271223	3.47565e-26
18.260420	3.60293e-26
18.249617	3.73487e-26
18.238814	3.87165e-26
18.228011	4.01343e-26
18.217209	4.16041e-26
18.206406	4.31277e-26
18.195603	4.47072e-26
18.184800	4.63444e-26
18.173997	4.80416e-26
18.163194	4.9801e-26
18.152391	5.16249e-26
18.141588	5.35155e-26
18.130785	5.54754e-26
18.119982	5.7507e-26
18.109179	5.96131e-26
18.098376	6.17963e-26
18.087574	6.40594e-26
18.076771	6.64055e-26
18.065968	6.88374e-26
18.055165	7.13585e-26
18.044362	7.39718e-26
18.033559	7.66809e-26
18.022756	7.94893e-26
18.011953	8.24005e-26
18.001150	8.54183e-26
17.990347	8.85466e-26
17.979544	9.17895e-26
17.968742	9.51512e-26
17.957939	9.86361e-26
17.947136	1.02249e-25
17.936333	1.05993e-25
17.925530	1.09875e-25
17.914727	1.13899e-25
17.903924	1.18071e-25
17.893121	1.22395e-25
17.882318	1.26878e-25
17.871515	1.31525e-25
17.860712	1.36342e-25
17.849910	1.41336e-25
17.839107	1.46512e-25
17.828304	1.51878e-25
17.817501	1.57441e-25
17.806698	1.63207e-25
17.795895	1.69185e-25
17.785092	1.75381e-25
17.774289	1.81805e-25
17.763486	1.88463e-25
17.752683	1.95366e-25
17.741880	2.02522e-25
17.731077	2.09939e-25
17.720275	2.17629e-25
17.709472	2.256e-25
17.698669	2.33863e-25
17.687866	2.42428e-25
17.677063	2.51308e-25
17.666260	2.60512e-25
17.655457	2.70054e-25
17.644654	2.79946e-25
17.633851	2.90199e-25
17.623048	3.00829e-25
17.612245	3.11847e-25
17.601443	3.23269e-25
17.590640	3.3511e-25
17.579837	3.47384e-25
17.569034	3.60108e-25
17.558231	3.73299e-25
17.547428	3.86972e-25
17.536625	4.01146e-25
17.525822	4.15839e-25
17.515019	4.31071e-25
17.504216	4.46861e-25
17.493413	4.63229e-25
17.482610	4.80196e-25
17.471808	4.97785e-25
17.461005	5.16019e-25
17.450202	5.3492e-25
17.439399	5.54514e-25
17.428596	5.74826e-25
17.417793	5.95881e-25
17.406990	6.17708e-25
17.396187	6.40335e-25
17.385384	6.63791e-25
17.374581	6.88105e-25
17.363778	7.13311e-25
17.352976	7.3944e-25
17.342173	7.66526e-25
17.331370	7.94604e-25
17.320567	8.23711e-25
17.309764	8.53884e-25
17.298961	8.85163e-25
17.288158	9.17587e-25
17.277355	9.51199e-25
17.266552	9.86043e-25
17.255749	1.02216e-24
17.244946	1.05961e-24
17.234143	1.09842e-24
17.223341	1.13866e-24
17.212538	1.18037e-24
17.201735	1.22361e-24
17.190932	1.26843e-24
17.180129	1.3149e-24
17.169326	1.36307e-24
17.158523	1.413e-24
17.147720	1.46476e-24
17.136917	1.51842e-24
17.126114	1.57404e-24
17.115311	1.6317e-24
17.104509	1.69148e-24
17.093706	1.75344e-24
17.082903	1.81768e-24
17.072100	1.88427e-24
17.061297	1.95329e-24
17.050494	2.02485e-24
17.039691	2.09903e-24
17.028888	2.17592e-24
17.018085	2.25563e-24
17.007282	2.33827e-24
16.996479	2.42393e-24
16.985676	2.51273e-24
16.974874	2.60478e-24
16.964071	2.70021e-24
16.953268	2.79913e-24
16.942465	2.90167e-24
16.931662	3.00798e-24
16.920859	3.11817e-24
16.910056	3.23241e-24
16.899253	3.35083e-24
16.888450	3.47359e-24
16.877647	3.60085e-24
16.866844	3.73277e-24
16.856042	3.86952e-24
16.845239	4.01128e-24
16.834436	4.15824e-24
16.823633	4.31058e-24
16.812830	4.46851e-24
16.802027	4.63222e-24
16.791224	4.80193e-24
16.780421	4.97785e-24
16.769618	5.16023e-24
16.758815	5.34928e-24
16.748012	5.54526e-24
16.737209	5.74843e-24
16.726407	5.95903e-24
16.715604	6.17736e-24
16.704801	6.40368e-24
16.693998	6.6383e-24
16.683195	6.88151e-24
16.672392	7.13364e-24
16.661589	7.395e-24
16.650786	7.66594e-24
16.639983	7.94681e-24
16.629180	8.23797e-24
16.618377	8.5398e-24
16.607575	8.85268e-24
16.596772	9.17704e-24
16.585969	9.51327e-24
16.575166	9.86183e-24
16.564363	1.02232e-23
16.553560	1.05977e-23
16.542757	1.0986e-23
16.531954	1.13886e-23
16.521151	1.18058e-23
16.510348	1.22384e-23
16.499545	1.26868e-23
16.488742	1.31517e-23
16.477940	1.36335e-23
16.467137	1.41331e-23
16.456334	1.46509e-23
16.445531	1.51877e-23
16.434728	1.57442e-23
16.423925	1.63211e-23
16.413122	1.69191e-23
16.402319	1.75391e-23
16.391516	1.81817e-23
16.380713	1.8848e-23
16.369910	1.95386e-23
16.359108	2.02545e-23
16.348305	2.09967e-23
16.337502	2.1766e-23
16.326699	2.25636e-23
16.315896	2.33904e-23
16.305093	2.42474e-23
16.294290	2.51359e-23
16.283487	2.6057e-23
16.272684	2.70118e-23
16.261881	2.80016e-23
16.251078	2.90276e-23
16.240275	3.00913e-23
16.229473	3.1194e-23
16.218670	3.2337e-23
16.207867	3.3522e-23
16.197064	3.47503e-23
16.186261	3.60237e-23
16.175458	3.73438e-23
16.164655	3.87122e-23
16.153852	4.01308e-23
16.143049	4.16014e-23
16.132246	4.31259e-23
16.121443	4.47062e-23
16.110641	4.63445e-23
16.099838	4.80428e-23
16.089035	4.98033e-23
16.078232	5.16284e-23
16.067429	5.35203e-23
16.056626	5.54816e-23
16.045823	5.75147e-23
16.035020	5.96224e-23
16.024217	6.18074e-23
16.013414	6.40724e-23
16.002611	6.64204e-23
15.991808	6.88545e-23
15.981006	7.13777e-23
15.970203	7.39935e-23
15.959400	7.67051e-23
15.948597	7.95162e-23
15.937794	8.24302e-23
15.926991	8.5451e-23
15.916188	8.85826e-23
15.905385	9.18289e-23
15.894582	9.51943e-23
15.883779	9.86829e-23
15.872976	1.02299e-22
15.862174	1.06049e-22
15.851371	1.09935e-22
15.840568	1.13964e-22
15.829765	1.18141e-22
15.818962	1.2247e-22
15.808159	1.26959e-22
15.797356	1.31612e-22
15.786553	1.36435e-22
15.775750	1.41435e-22
15.764947	1.46619e-22
15.754144	1.51992e-22
15.743341	1.57563e-22
15.732539	1.63338e-22
15.721736	1.69324e-22
15.710933	1.7553e-22
15.700130	1.81963e-22
15.689327	1.88632e-22
15.678524	1.95546e-22
15.667721	2.02712e-22
15.656918	2.10142e-22
15.646115	2.17844e-22
15.635312	2.25828e-22
15.624509	2.34105e-22
15.613707	2.42685e-22
15.602904	2.5158e-22
15.592101	2.60801e-22
15.581298	2.7036e-22
15.570495	2.80269e-22
15.559692	2.90542e-22
15.548889	3.01191e-22
15.538086	3.1223e-22
15.527283	3.23675e-22
15.516480	3.35538e-22
15.505677	3.47837e-22
15.494874	3.60586e-22
15.484072	3.73803e-22
15.473269	3.87504e-22
15.462466	4.01707e-22
15.451663	4.16431e-22
15.440860	4.31695e-22
15.430057	4.47519e-22
15.419254	4.63922e-22
15.408451	4.80927e-22
15.397648	4.98555e-22
15.386845	5.1683e-22
15.376042	5.35774e-22
15.365240	5.55413e-22
15.354437	5.75772e-22
15.343634	5.96877e-22
15.332831	6.18756e-22
15.322028	6.41437e-22
15.311225	6.64949e-22
15.300422	6.89323e-22
15.289619	7.14591e-22
15.278816	7.40786e-22
15.268013	7.6794e-22
15.257210	7.96091e-22
15.246407	8.25273e-22
15.235605	8.55525e-22
15.224802	8.86886e-22
15.213999	9.19397e-22
15.203196	9.53099e-22
15.192393	9.88038e-22
15.181590	1.02426e-21
15.170787	1.0618e-21
15.159984	1.10073e-21
15.149181	1.14108e-21
15.138378	1.18291e-21
15.127575	1.22627e-21
15.116773	1.27123e-21
15.105970	1.31783e-21
15.095167	1.36614e-21
15.084364	1.41622e-21
15.073561	1.46814e-21
15.062758	1.52196e-21
15.051955	1.57775e-21
15.041152	1.63559e-21
15.030349	1.69555e-21
15.019546	1.75771e-21
15.008743	1.82215e-21
14.997940	1.88895e-21
14.987138	1.9582e-21
14.976335	2.02999e-21
14.965532	2.10441e-21
14.954729	2.18157e-21
14.943926	2.26154e-21
14.933123	2.34446e-21
14.922320	2.43041e-21
14.911517	2.51951e-21
14.900714	2.61188e-21
14.889911	2.70764e-21
14.879108	2.80691e-21
14.868306	2.90982e-21
14.857503	3.0165e-21
14.846700	3.12709e-21
14.835897	3.24174e-21
14.825094	3.36059e-21
14.814291	3.4838e-21
14.803488	3.61153e-21
14.792685	3.74394e-21
14.781882	3.88121e-21
14.771079	4.02351e-21
14.760276	4.17103e-21
14.749473	4.32396e-21
14.738671	4.4825e-21
14.727868	4.64685e-21
14.717065	4.81722e-21
14.706262	4.99385e-21
14.695459	5.17695e-21
14.684656	5.36676e-21
14.673853	5.56354e-21
14.663050	5.76753e-21
14.652247	5.979e-21
14.641444	6.19823e-21
14.630641	6.4255e-21
14.619839	6.6611e-21
14.609036	6.90534e-21
14.598233	7.15853e-21
14.587430	7.42102e-21
14.576627	7.69312e-21
14.565824	7.97521e-21
14.555021	8.26764e-21
14.544218	8.5708e-21
14.533415	8.88507e-21
14.522612	9.21087e-21
14.511809	9.54862e-21
14.501006	9.89875e-21
14.490204	1.02617e-20
14.479401	1.0638e-20
14.468598	1.10281e-20
14.457795	1.14325e-20
14.446992	1.18517e-20
14.436189	1.22863e-20
14.425386	1.27368e-20
14.414583	1.32039e-20
14.403780	1.36881e-20
14.392977	1.419e-20
14.382174	1.47104e-20
14.371372	1.52498e-20
14.360569	1.58091e-20
14.349766	1.63888e-20
14.338963	1.69898e-20
14.328160	1.76128e-20
14.317357	1.82587e-20
14.306554	1.89283e-20
14.295751	1.96224e-20
14.284948	2.0342e-20
14.274145	2.1088e-20
14.263342	2.18614e-20
14.252540	2.26631e-20
14.241737	2.34942e-20
14.230934	2.43558e-20
14.220131	2.5249e-20
14.209328	2.6175e-20
14.198525	2.71349e-20
14.187722	2.81301e-20
14.176919	2.91617e-20
14.166116	3.02312e-20
14.155313	3.13399e-20
14.144510	3.24893e-20
14.133707	3.36808e-20
14.122905	3.49161e-20
14.112102	3.61966e-20
14.101299	3.75241e-20
14.090496	3.89003e-20
14.079693	4.0327e-20
14.068890	4.18061e-20
14.058087	4.33394e-20
14.047284	4.49289e-20
14.036481	4.65767e-20
14.025678	4.8285e-20
14.014875	5.0056e-20
14.004073	5.18919e-20
13.993270	5.37951e-20
13.982467	5.57682e-20
13.971664	5.78136e-20
13.960861	5.99341e-20
13.950058	6.21324e-20
13.939255	6.44113e-20
13.928452	6.67738e-20
13.917649	6.9223e-20
13.906846	7.1762e-20
13.896043	7.43942e-20
13.885240	7.71229e-20
13.874438	7.99517e-20
13.863635	8.28843e-20
13.852832	8.59245e-20
13.842029	8.90762e-20
13.831226	9.23436e-20
13.820423	9.57308e-20
13.809620	9.92423e-20
13.798817	1.02883e-19
13.788014	1.06656e-19
13.777211	1.10569e-19
13.766408	1.14625e-19
13.755606	1.18829e-19
13.744803	1.23188e-19
13.734000	1.27707e-19
13.723197	1.32391e-19
13.712394	1.37248e-19
13.701591	1.42283e-19
13.690788	1.47502e-19
13.679985	1.52913e-19
13.669182	1.58522e-19
13.658379	1.64337e-19
13.647576	1.70366e-19
13.636773	1.76615e-19
13.625971	1.83094e-19
13.615168	1.89811e-19
13.604365	1.96774e-19
13.593562	2.03993e-19
13.582759	2.11476e-19
13.571956	2.19234e-19
13.561153	2.27277e-19
13.550350	2.35615e-19
13.539547	2.44259e-19
13.528744	2.5322e-19
13.517941	2.62509e-19
13.507139	2.7214e-19
13.496336	2.82124e-19
13.485533	2.92474e-19
13.474730	3.03204e-19
13.463927	3.14328e-19
13.453124	3.2586e-19
13.442321	3.37815e-19
13.431518	3.50209e-19
13.420715	3.63057e-19
13.409912	3.76377e-19
13.399109	3.90186e-19
13.388306	4.04502e-19
13.377504	4.19343e-19
13.366701	4.34728e-19
13.355898	4.50678e-19
13.345095	4.67213e-19
13.334292	4.84355e-19
13.323489	5.02127e-19
13.312686	5.2055e-19
13.301883	5.39649e-19
13.291080	5.59449e-19
13.280277	5.79976e-19
13.269474	6.01256e-19
13.258672	6.23318e-19
13.247869	6.46188e-19
13.237066	6.69898e-19
13.226263	6.94478e-19
13.215460	7.1996e-19
13.204657	7.46378e-19
13.193854	7.73765e-19
13.183051	8.02157e-19
13.172248	8.3159e-19
13.161445	8.62105e-19
13.150642	8.93739e-19
13.139839	9.26533e-19
13.129037	9.60532e-19
13.118234	9.95778e-19
13.107431	1.03232e-18
13.096628	1.0702e-18
13.085825	1.10947e-18
13.075022	1.15018e-18
13.064219	1.19239e-18
13.053416	1.23615e-18
13.042613	1.28151e-18
13.031810	1.32853e-18
13.021007	1.37729e-18
13.010205	1.42783e-18
12.999402	1.48023e-18
12.988599	1.53455e-18
12.977796	1.59086e-18
12.966993	1.64924e-18
12.956190	1.70977e-18
12.945387	1.77251e-18
12.934584	1.83756e-18
12.923781	1.905e-18
12.912978	1.97491e-18
12.902175	2.04739e-18
12.891372	2.12253e-18
12.880570	2.20042e-18
12.869767	2.28118e-18
12.858964	2.3649e-18
12.848161	2.45169e-18
12.837358	2.54167e-18
12.826555	2.63495e-18
12.815752	2.73166e-18
12.804949	2.83191e-18
12.794146	2.93585e-18
12.783343	3.0436e-18
12.772540	3.15531e-18
12.761738	3.27112e-18
12.750935	3.39118e-18
12.740132	3.51564e-18
12.729329	3.64468e-18
12.718526	3.77845e-18
12.707723	3.91713e-18
12.696920	4.06091e-18
12.686117	4.20996e-18
12.675314	4.36448e-18
12.664511	4.52468e-18
12.653708	4.69076e-18
12.642905	4.86294e-18
12.632103	5.04143e-18
12.621300	5.22648e-18
12.610497	5.41833e-18
12.599694	5.61721e-18
12.588891	5.8234e-18
12.578088	6.03716e-18
12.567285	6.25877e-18
12.556482	6.48851e-18
12.545679	6.72669e-18
12.534876	6.97361e-18
12.524073	7.2296e-18
12.513271	7.49498e-18
12.502468	7.77011e-18
12.491665	8.05535e-18
12.480862	8.35105e-18
12.470059	8.65761e-18
12.459256	8.97543e-18
12.448453	9.30492e-18
12.437650	9.64651e-18
12.426847	1.00006e-17
12.416044	1.03678e-17
12.405241	1.07484e-17
12.394438	1.1143e-17
12.383636	1.1552e-17
12.372833	1.19761e-17
12.362030	1.24158e-17
12.351227	1.28716e-17
12.340424	1.33442e-17
12.329621	1.38341e-17
12.318818	1.4342e-17
12.308015	1.48685e-17
12.297212	1.54144e-17
12.286409	1.59803e-17
12.275606	1.6567e-17
12.264804	1.71753e-17
12.254001	1.78059e-17
12.243198	1.84596e-17
12.232395	1.91373e-17
12.221592	1.984e-17
12.210789	2.05684e-17
12.199986	2.13236e-17
12.189183	2.21066e-17
12.178380	2.29182e-17
12.167577	2.37597e-17
12.156774	2.46321e-17
12.145971	2.55366e-17
12.135169	2.64742e-17
12.124366	2.74463e-17
12.113563	2.84541e-17
12.102760	2.94989e-17
12.091957	3.0582e-17
12.081154	3.1705e-17
12.070351	3.28692e-17
12.059548	3.40761e-17
12.048745	3.53274e-17
12.037942	3.66247e-17
12.027139	3.79696e-17
12.016337	3.93638e-17
12.005534	4.08093e-17
11.994731	4.23079e-17
11.983928	4.38615e-17
11.973125	4.54722e-17
11.962322	4.71421e-17
11.951519	4.88733e-17
11.940716	5.06681e-17
11.929913	5.25288e-17
11.919110	5.44578e-17
11.908307	5.64577e-17
11.897504	5.85311e-17
11.886702	6.06806e-17
11.875899	6.29091e-17
11.865096	6.52195e-17
11.854293	6.76147e-17
11.843490	7.00979e-17
11.832687	7.26723e-17
11.821884	7.53413e-17
11.811081	7.81084e-17
11.800278	8.0977e-17
11.789475	8.39511e-17
11.778672	8.70344e-17
11.767870	9.0231e-17
11.757067	9.35451e-17
11.746264	9.69808e-17
11.735461	1.00543e-16
11.724658	1.04236e-16
11.713855	1.08064e-16
11.703052	1.12033e-16
11.692249	1.16148e-16
11.681446	1.20415e-16
11.670643	1.24837e-16
11.659840	1.29423e-16
11.649037	1.34177e-16
11.638235	1.39105e-16
11.627432	1.44215e-16
11.616629	1.49512e-16
11.605826	1.55004e-16
11.595023	1.60698e-16
11.584220	1.66601e-16
11.573417	1.72721e-16
11.562614	1.79066e-16
11.551811	1.85643e-16
11.541008	1.92463e-16
11.530205	1.99533e-16
11.519403	2.06863e-16
11.508600	2.14462e-16
11.497797	2.22341e-16
11.486994	2.30509e-16
11.476191	2.38977e-16
11.465388	2.47756e-16
11.454585	2.56858e-16
11.443782	2.66294e-16
11.432979	2.76077e-16
11.422176	2.8622e-16
11.411373	2.96735e-16
11.400570	3.07637e-16
11.389768	3.18939e-16
11.378965	3.30657e-16
11.368162	3.42805e-16
11.357359	3.554e-16
11.346556	3.68457e-16
11.335753	3.81995e-16
11.324950	3.9603e-16
11.314147	4.1058e-16
11.303344	4.25666e-16
11.292541	4.41306e-16
11.281738	4.57521e-16
11.270936	4.74331e-16
11.260133	4.9176e-16
11.249330	5.09829e-16
11.238527	5.28562e-16
11.227724	5.47983e-16
11.216921	5.68119e-16
11.206118	5.88994e-16
11.195315	6.10637e-16
11.184512	6.33076e-16
11.173709	6.56339e-16
11.162906	6.80457e-16
11.152103	7.05461e-16
11.141301	7.31385e-16
11.130498	7.58261e-16
11.119695	7.86126e-16
11.108892	8.15015e-16
11.098089	8.44965e-16
11.087286	8.76017e-16
11.076483	9.0821e-16
11.065680	9.41586e-16
11.054877	9.7619e-16
11.044074	1.01206e-15
11.033271	1.04926e-15
11.022469	1.08782e-15
11.011666	1.1278e-15
11.000863	1.16925e-15
10.990060	1.21222e-15
10.979257	1.25677e-15
10.968454	1.30296e-15
10.957651	1.35085e-15
10.946848	1.4005e-15
10.936045	1.45197e-15
10.925242	1.50534e-15
10.914439	1.56067e-15
10.903636	1.61803e-15
10.892834	1.6775e-15
10.882031	1.73916e-15
10.871228	1.80309e-15
10.860425	1.86936e-15
10.849622	1.93807e-15
10.838819	2.00931e-15
10.828016	2.08317e-15
10.817213	2.15974e-15
10.806410	2.23913e-15
10.795607	2.32144e-15
10.784804	2.40678e-15
10.774002	2.49525e-15
10.763199	2.58698e-15
10.752396	2.68207e-15
10.741593	2.78067e-15
10.730790	2.88289e-15
10.719987	2.98887e-15
10.709184	3.09875e-15
10.698381	3.21267e-15
10.687578	3.33077e-15
10.676775	3.45322e-15
10.665972	3.58018e-15
10.655169	3.7118e-15
10.644367	3.84826e-15
10.633564	3.98974e-15
10.622761	4.13643e-15
10.611958	4.28851e-15
10.601155	4.44618e-15
10.590352	4.60965e-15
10.579549	4.77913e-15
10.568746	4.95485e-15
10.557943	5.13703e-15
10.547140	5.32591e-15
10.536337	5.52173e-15
10.525535	5.72476e-15
10.514732	5.93526e-15
10.503929	6.1535e-15
10.493126	6.37976e-15
10.482323	6.61435e-15
10.471520	6.85757e-15
10.460717	7.10973e-15
10.449914	7.37117e-15
10.439111	7.64223e-15
10.428308	7.92325e-15
10.417505	8.21462e-15
10.406703	8.5167e-15
10.395900	8.82989e-15
10.385097	9.15461e-15
10.374294	9.49127e-15
10.363491	9.84031e-15
10.352688	1.02022e-14
10.341885	1.05774e-14
10.331082	1.09664e-14
10.320279	1.13697e-14
10.309476	1.17879e-14
10.298673	1.22214e-14
10.287870	1.26709e-14
10.277068	1.31369e-14
10.266265	1.36201e-14
10.255462	1.4121e-14
10.244659	1.46404e-14
10.233856	1.51789e-14
10.223053	1.57372e-14
10.212250	1.6316e-14
10.201447	1.69161e-14
10.190644	1.75384e-14
10.179841	1.81835e-14
10.169038	1.88523e-14
10.158236	1.95458e-14
10.147433	2.02648e-14
10.136630	2.10102e-14
10.125827	2.17831e-14
10.115024	2.25844e-14
10.104221	2.34152e-14
10.093418	2.42765e-14
10.082615	2.51696e-14
10.071812	2.60955e-14
10.061009	2.70555e-14
10.050206	2.80509e-14
10.039403	2.90828e-14
10.028601	3.01528e-14
10.017798	3.12621e-14
10.006995	3.24122e-14
9.996192	3.36047e-14
9.985389	3.48411e-14
9.974586	3.61229e-14
9.963783	3.7452e-14
9.952980	3.88299e-14
9.942177	4.02586e-14
9.931374	4.17399e-14
9.920571	4.32757e-14
9.909769	4.4868e-14
9.898966	4.65189e-14
9.888163	4.82306e-14
9.877360	5.00054e-14
9.866557	5.18454e-14
9.855754	5.37532e-14
9.844951	5.57312e-14
9.834148	5.7782e-14
9.823345	5.99083e-14
9.812542	6.21129e-14
9.801739	6.43986e-14
9.790936	6.67685e-14
9.780134	6.92256e-14
9.769331	7.17732e-14
9.758528	7.44146e-14
9.747725	7.71532e-14
9.736922	7.99927e-14
9.726119	8.29367e-14
9.715316	8.59891e-14
9.704513	8.91539e-14
9.693710	9.24352e-14
9.682907	9.58373e-14
9.672104	9.93647e-14
9.661302	1.03022e-13
9.650499	1.06814e-13
9.639696	1.10745e-13
9.628893	1.14822e-13
9.618090	1.19048e-13
9.607287	1.2343e-13
9.596484	1.27974e-13
9.585681	1.32684e-13
9.574878	1.37569e-13
9.564075	1.42633e-13
9.553272	1.47883e-13
9.542469	1.53327e-13
9.531667	1.58972e-13
9.520864	1.64824e-13
9.510061	1.70892e-13
9.499258	1.77183e-13
9.488455	1.83706e-13
9.477652	1.9047e-13
9.466849	1.97482e-13
9.456046	2.04753e-13
9.445243	2.12291e-13
9.434440	2.20107e-13
9.423637	2.28211e-13
9.412835	2.36614e-13
9.402032	2.45326e-13
9.391229	2.54359e-13
9.380426	2.63724e-13
9.369623	2.73435e-13
9.358820	2.83504e-13
9.348017	2.93943e-13
9.337214	3.04767e-13
9.326411	3.15989e-13
9.315608	3.27626e-13
9.304805	3.3969e-13
9.294002	3.522e-13
9.283200	3.6517e-13
9.272397	3.78618e-13
9.261594	3.92561e-13
9.250791	4.07018e-13
9.239988	4.22008e-13
9.229185	4.37551e-13
9.218382	4.53665e-13
9.207579	4.70374e-13
9.196776	4.87698e-13
9.185973	5.05661e-13
9.175170	5.24286e-13
9.164368	5.43596e-13
9.153565	5.63619e-13
9.142762	5.84379e-13
9.131959	6.05905e-13
9.121156	6.28223e-13
9.110353	6.51364e-13
9.099550	6.75358e-13
9.088747	7.00237e-13
9.077944	7.26032e-13
9.067141	7.52778e-13
9.056338	7.80509e-13
9.045535	8.09263e-13
9.034733	8.39076e-13
9.023930	8.69989e-13
9.013127	9.02041e-13
9.002324	9.35274e-13
8.991521	9.69732e-13
8.980718	1.00546e-12
8.969915	1.04251e-12
8.959112	1.08092e-12
8.948309	1.12074e-12
8.937506	1.16204e-12
8.926703	1.20486e-12
8.915901	1.24925e-12
8.905098	1.29528e-12
8.894295	1.34301e-12
8.883492	1.3925e-12
8.872689	1.44382e-12
8.861886	1.49702e-12
8.851083	1.55219e-12
8.840280	1.60939e-12
8.829477	1.6687e-12
8.818674	1.7302e-12
8.807871	1.79397e-12
8.797068	1.86008e-12
8.786266	1.92864e-12
8.775463	1.99972e-12
8.764660	2.07342e-12
8.753857	2.14985e-12
8.743054	2.22909e-12
8.732251	2.31125e-12
8.721448	2.39644e-12
8.710645	2.48478e-12
8.699842	2.57637e-12
8.689039	2.67134e-12
8.678236	2.76981e-12
8.667434	2.87192e-12
8.656631	2.97779e-12
8.645828	3.08756e-12
8.635025	3.20139e-12
8.624222	3.31941e-12
8.613419	3.44179e-12
8.602616	3.56868e-12
8.591813	3.70025e-12
8.581010	3.83668e-12
8.570207	3.97814e-12
8.559404	4.12481e-12
8.548601	4.2769e-12
8.537799	4.4346e-12
8.526996	4.59812e-12
8.516193	4.76767e-12
8.505390	4.94348e-12
8.494587	5.12577e-12
8.483784	5.31479e-12
8.472981	5.51078e-12
8.462178	5.71401e-12
8.451375	5.92473e-12
8.440572	6.14323e-12
8.429769	6.3698e-12
8.418967	6.60472e-12
8.408164	6.84832e-12
8.397361	7.1009e-12
8.386558	7.3628e-12
8.375755	7.63437e-12
8.364952	7.91597e-12
8.354149	8.20795e-12
8.343346	8.51072e-12
8.332543	8.82466e-12
8.321740	9.15018e-12
8.310937	9.48772e-12
8.300134	9.83772e-12
8.289332	1.02006e-11
8.278529	1.0577e-11
8.267726	1.09672e-11
8.256923	1.13718e-11
8.246120	1.17913e-11
8.235317	1.22264e-11
8.224514	1.26775e-11
8.213711	1.31452e-11
8.202908	1.36303e-11
8.192105	1.41332e-11
8.181302	1.46547e-11
8.170500	1.51955e-11
8.159697	1.57562e-11
8.148894	1.63376e-11
8.138091	1.69405e-11
8.127288	1.75657e-11
8.116485	1.82139e-11
8.105682	1.88861e-11
8.094879	1.95831e-11
8.084076	2.03059e-11
8.073273	2.10553e-11
8.062470	2.18325e-11
8.051667	2.26383e-11
8.040865	2.34739e-11
8.030062	2.43404e-11
8.019259	2.52388e-11
8.008456	2.61705e-11
7.997653	2.71365e-11
7.986850	2.81383e-11
7.976047	2.91771e-11
7.965244	3.02542e-11
7.954441	3.13711e-11
7.943638	3.25293e-11
7.932835	3.37303e-11
7.922033	3.49757e-11
7.911230	3.6267e-11
7.900427	3.76061e-11
7.889624	3.89947e-11
7.878821	4.04346e-11
7.868018	4.19276e-11
7.857215	4.34759e-11
7.846412	4.50814e-11
7.835609	4.67462e-11
7.824806	4.84725e-11
7.814003	5.02626e-11
7.803200	5.21189e-11
7.792398	5.40438e-11
7.781595	5.60398e-11
7.770792	5.81097e-11
7.759989	6.0256e-11
7.749186	6.24817e-11
7.738383	6.47896e-11
7.727580	6.71829e-11
7.716777	6.96646e-11
7.705974	7.22381e-11
7.695171	7.49067e-11
7.684368	7.7674e-11
7.673566	8.05436e-11
7.662763	8.35193e-11
7.651960	8.6605e-11
7.641157	8.98049e-11
7.630354	9.3123e-11
7.619551	9.65639e-11
7.608748	1.00132e-10
7.597945	1.03832e-10
7.587142	1.07669e-10
7.576339	1.11648e-10
7.565536	1.15774e-10
7.554733	1.20052e-10
7.543931	1.24489e-10
7.533128	1.2909e-10
7.522325	1.33861e-10
7.511522	1.38809e-10
7.500719	1.43939e-10
7.489916	1.4926e-10
7.479113	1.54777e-10
7.468310	1.60498e-10
7.457507	1.66431e-10
7.446704	1.72584e-10
7.435901	1.78964e-10
7.425099	1.8558e-10
7.414296	1.92441e-10
7.403493	1.99556e-10
7.392690	2.06935e-10
7.381887	2.14586e-10
7.371084	2.22521e-10
7.360281	2.30749e-10
7.349478	2.39281e-10
7.338675	2.4813e-10
7.327872	2.57306e-10
7.317069	2.66822e-10
7.306266	2.7669e-10
7.295464	2.86923e-10
7.284661	2.97535e-10
7.273858	3.0854e-10
7.263055	3.19952e-10
7.252252	3.31787e-10
7.241449	3.4406e-10
7.230646	3.56788e-10
7.219843	3.69986e-10
7.209040	3.83674e-10
7.198237	3.97868e-10
7.187434	4.12588e-10
7.176632	4.27854e-10
7.165829	4.43684e-10
7.155026	4.60101e-10
7.144223	4.77126e-10
7.133420	4.94781e-10
7.122617	5.13091e-10
7.111814	5.32079e-10
7.101011	5.5177e-10
7.090208	5.72191e-10
7.079405	5.93368e-10
7.068602	6.1533e-10
7.057799	6.38105e-10
7.046997	6.61725e-10
7.036194	6.86219e-10
7.025391	7.11622e-10
7.014588	7.37965e-10
7.003785	7.65285e-10
6.992982	7.93618e-10
6.982179	8.23e-10
6.971376	8.53472e-10
6.960573	8.85073e-10
6.949770	9.17845e-10
6.938967	9.51833e-10
6.928165	9.8708e-10
6.917362	1.02363e-09
6.906559	1.06154e-09
6.895756	1.10086e-09
6.884953	1.14163e-09
6.874150	1.18391e-09
6.863347	1.22777e-09
6.852544	1.27324e-09
6.841741	1.32041e-09
6.830938	1.36932e-09
6.820135	1.42005e-09
6.809333	1.47266e-09
6.798530	1.52722e-09
6.787727	1.58381e-09
6.776924	1.64249e-09
6.766121	1.70335e-09
6.755318	1.76647e-09
6.744515	1.83193e-09
6.733712	1.89982e-09
6.722909	1.97023e-09
6.712106	2.04325e-09
6.701303	2.11898e-09
6.690500	2.19753e-09
6.679698	2.27898e-09
6.668895	2.36346e-09
6.658092	2.45108e-09
6.647289	2.54195e-09
6.636486	2.63619e-09
6.625683	2.73393e-09
6.614880	2.83529e-09
6.604077	2.94042e-09
6.593274	3.04946e-09
6.582471	3.16254e-09
6.571668	3.27982e-09
6.560866	3.40146e-09
6.550063	3.52762e-09
6.539260	3.65846e-09
6.528457	3.79416e-09
6.517654	3.9349e-09
6.506851	4.08087e-09
6.496048	4.23226e-09
6.485245	4.38927e-09
6.474442	4.55212e-09
6.463639	4.72102e-09
6.452836	4.89619e-09
6.442033	5.07788e-09
6.431231	5.26631e-09
6.420428	5.46175e-09
6.409625	5.66445e-09
6.398822	5.87469e-09
6.388019	6.09274e-09
6.377216	6.31889e-09
6.366413	6.55346e-09
6.355610	6.79674e-09
6.344807	7.04907e-09
6.334004	7.31078e-09
6.323201	7.58222e-09
6.312399	7.86376e-09
6.301596	8.15577e-09
6.290793	8.45864e-09
6.279990	8.77277e-09
6.269187	9.09859e-09
6.258384	9.43652e-09
6.247581	9.78703e-09
6.236778	1.01506e-08
6.225975	1.05277e-08
6.215172	1.09188e-08
6.204369	1.13244e-08
6.193566	1.17452e-08
6.182764	1.21816e-08
6.171961	1.26343e-08
6.161158	1.31038e-08
6.150355	1.35908e-08
6.139552	1.40959e-08
6.128749	1.46198e-08
6.117946	1.51632e-08
6.107143	1.57269e-08
6.096340	1.63116e-08
6.085537	1.6918e-08
6.074734	1.7547e-08
6.063932	1.81995e-08
6.053129	1.88762e-08
6.042326	1.95782e-08
6.031523	2.03063e-08
6.020720	2.10615e-08
6.009917	2.18449e-08
5.999114	2.26575e-08
5.988311	2.35004e-08
5.977508	2.43746e-08
5.966705	2.52815e-08
5.955902	2.62222e-08
5.945099	2.71979e-08
5.934297	2.821e-08
5.923494	2.92599e-08
5.912691	3.03489e-08
5.901888	3.14785e-08
5.891085	3.26503e-08
5.880282	3.38657e-08
5.869479	3.51265e-08
5.858676	3.64343e-08
5.847873	3.7791e-08
5.837070	3.91982e-08
5.826267	4.0658e-08
5.815465	4.21722e-08
5.804662	4.3743e-08
5.793859	4.53723e-08
5.783056	4.70625e-08
5.772253	4.88159e-08
5.761450	5.06346e-08
5.750647	5.25213e-08
5.739844	5.44785e-08
5.729041	5.65087e-08
5.718238	5.86148e-08
5.707435	6.07995e-08
5.696632	6.30659e-08
5.685830	6.54169e-08
5.675027	6.78558e-08
5.664224	7.03859e-08
5.653421	7.30104e-08
5.642618	7.57331e-08
5.631815	7.85576e-08
5.621012	8.14877e-08
5.610209	8.45273e-08
5.599406	8.76806e-08
5.588603	9.09518e-08
5.577800	9.43454e-08
5.566998	9.78659e-08
5.556195	1.01518e-07
5.545392	1.05307e-07
5.534589	1.09238e-07
5.523786	1.13315e-07
5.512983	1.17546e-07
5.502180	1.21934e-07
5.491377	1.26487e-07
5.480574	1.31211e-07
5.469771	1.36111e-07
5.458968	1.41195e-07
5.448165	1.46469e-07
5.437363	1.51941e-07
5.426560	1.57618e-07
5.415757	1.63508e-07
5.404954	1.69618e-07
5.394151	1.75957e-07
5.383348	1.82534e-07
5.372545	1.89358e-07
5.361742	1.96437e-07
5.350939	2.03782e-07
5.340136	2.11402e-07
5.329333	2.19308e-07
5.318531	2.2751e-07
5.307728	2.36021e-07
5.296925	2.4485e-07
5.286122	2.54011e-07
5.275319	2.63516e-07
5.264516	2.73378e-07
5.253713	2.8361e-07
5.242910	2.94226e-07
5.232107	3.05241e-07
5.221304	3.16669e-07
5.210501	3.28527e-07
5.199698	3.40831e-07
5.188896	3.53596e-07
5.178093	3.66842e-07
5.167290	3.80586e-07
5.156487	3.94846e-07
5.145684	4.09642e-07
5.134881	4.24995e-07
5.124078	4.40926e-07
5.113275	4.57456e-07
5.102472	4.74607e-07
5.091669	4.92405e-07
5.080866	5.10872e-07
5.070064	5.30034e-07
5.059261	5.49918e-07
5.048458	5.70551e-07
5.037655	5.91961e-07
5.026852	6.14178e-07
5.016049	6.37231e-07
5.005246	6.61154e-07
4.994443	6.85978e-07
4.983640	7.11739e-07
4.972837	7.3847e-07
4.962034	7.6621e-07
4.951231	7.94997e-07
4.940429	8.24869e-07
4.929626	8.55869e-07
4.918823	8.8804e-07
4.908020	9.21424e-07
4.897217	9.5607e-07
4.886414	9.92024e-07
4.875611	1.02934e-06
4.864808	1.06806e-06
4.854005	1.10824e-06
4.843202	1.14995e-06
4.832399	1.19323e-06
4.821597	1.23815e-06
4.810794	1.28477e-06
4.799991	1.33315e-06
4.789188	1.38337e-06
4.778385	1.43548e-06
4.767582	1.48957e-06
4.756779	1.5457e-06
4.745976	1.60397e-06
4.735173	1.66444e-06
4.724370	1.7272e-06
4.713567	1.79234e-06
4.702764	1.85996e-06
4.691962	1.93014e-06
4.681159	2.00298e-06
4.670356	2.07858e-06
4.659553	2.15706e-06
4.648750	2.23852e-06
4.637947	2.32307e-06
4.627144	2.41083e-06
4.616341	2.50193e-06
4.605538	2.59649e-06
4.594735	2.69465e-06
4.583932	2.79655e-06
4.573130	2.90232e-06
4.562327	3.01212e-06
4.551524	3.1261e-06
4.540721	3.24442e-06
4.529918	3.36725e-06
4.519115	3.49476e-06
4.508312	3.62714e-06
4.497509	3.76456e-06
4.486706	3.90723e-06
4.475903	4.05534e-06
4.465100	4.20911e-06
4.454297	4.36876e-06
4.443495	4.5345e-06
4.432692	4.70658e-06
4.421889	4.88524e-06
4.411086	5.07074e-06
4.400283	5.26334e-06
4.389480	5.46331e-06
4.378677	5.67094e-06
4.367874	5.88653e-06
4.357071	6.11039e-06
4.346268	6.34283e-06
4.335465	6.58419e-06
4.324663	6.83481e-06
4.313860	7.09506e-06
4.303057	7.36532e-06
4.292254	7.64596e-06
4.281451	7.93739e-06
4.270648	8.24005e-06
4.259845	8.55435e-06
4.249042	8.88076e-06
4.238239	9.21975e-06
4.227436	9.57182e-06
4.216633	9.93747e-06
4.205830	1.03172e-05
4.195028	1.07117e-05
4.184225	1.11213e-05
4.173422	1.15469e-05
4.162619	1.19889e-05
4.151816	1.2448e-05
4.141013	1.29249e-05
4.130210	1.34202e-05
4.119407	1.39348e-05
4.108604	1.44694e-05
4.097801	1.50247e-05
4.086998	1.56017e-05
4.076196	1.62011e-05
4.065393	1.68238e-05
4.054590	1.74707e-05
4.043787	1.81429e-05
4.032984	1.88414e-05
4.022181	1.95671e-05
4.011378	2.03211e-05
4.000575	2.11047e-05
3.989772	2.19189e-05
3.978969	2.27651e-05
3.968166	2.36444e-05
3.957363	2.45583e-05
3.946561	2.55081e-05
3.935758	2.64952e-05
3.924955	2.75212e-05
3.914152	2.85877e-05
3.903349	2.96962e-05
3.892546	3.08485e-05
3.881743	3.20464e-05
3.870940	3.32917e-05
3.860137	3.45864e-05
3.849334	3.59325e-05
3.838531	3.73321e-05
3.827729	3.87873e-05
3.816926	4.03006e-05
3.806123	4.18742e-05
3.795320	4.35107e-05
3.784517	4.52126e-05
3.773714	4.69828e-05
3.762911	4.88241e-05
3.752108	5.07393e-05
3.741305	5.27318e-05
3.730502	5.48046e-05
3.719699	5.69611e-05
3.708896	5.9205e-05
3.698094	6.154e-05
3.687291	6.39699e-05
3.676488	6.64987e-05
3.665685	6.91309e-05
3.654882	7.18707e-05
3.644079	7.47229e-05
3.633276	7.76924e-05
3.622473	8.07844e-05
3.611670	8.40041e-05
3.600867	8.73574e-05
3.590064	9.085e-05
3.579262	9.44883e-05
3.568459	9.82788e-05
3.557656	0.000102228
3.546853	0.000106344
3.536050	0.000110634
3.525247	0.000115107
3.514444	0.00011977
3.503641	0.000124632
3.492838	0.000129704
3.482035	0.000134995
3.471232	0.000140515
3.460429	0.000146277
3.449627	0.000152293
3.438824	0.000158574
3.428021	0.000165135
3.417218	0.00017199
3.406415	0.000179156
3.395612	0.000186648
3.384809	0.000194484
3.374006	0.000202685
3.363203	0.000211271
3.352400	0.000220264
3.341597	0.000229691
3.330795	0.000239578
3.319992	0.000249955
3.309189	0.000260857
3.298386	0.000272319
3.287583	0.000284386
3.276780	0.000297104
3.265977	0.00031053
3.255174	0.000324729
3.244371	0.00033978
3.233568	0.000355779
3.222765	0.000372847
3.211962	0.000391144
3.201160	0.000410894
3.190357	0.000432433
3.179554	0.000456344
3.168751	0.000483897
&
```
