## Supplementary material for "All-at-once RNA folding with 3D motif prediction framed by evolutionary information": RF00015_U4.power

```
# Power analysis of given structure 
#
# Powertype = SINGLE SUBSTITUTIONS
# covary  left_pos      right_pos    substitutions      power
#----------------------------------------------------------------
          22		56		52		0.87
          23		55		119		1.00
          24		54		120		1.00
          25		53		128		1.00
          26		52		118		0.99
          28		51		113		0.99
          29		50		92		0.96
          30		49		56		0.88
          36		46		92		0.96
          37		45		7		0.20
          38		44		140		1.00
          100		168		99		0.97
          101		167		64		0.90
          102		166		58		0.89
          105		163		127		1.00
          106		162		150		1.00
          108		161		139		1.00
          109		159		134		1.00
          110		158		134		1.00
          112		157		134		1.00
          113		156		166		1.00
          114		155		110		0.99
          115		152		89		0.95
          116		151		118		0.99
          181		257		140		1.00
          182		256		115		0.99
          183		255		100		0.97
          184		254		119		1.00
#
# BPAIRS 28
# avg substitutions per BP  108.3
# BPAIRS expected to covary 26.5 +/- 0.9
# BPAIRS observed to covary 0
#
```
