## Supplementary material for "All-at-once RNA folding with 3D motif prediction framed by evolutionary information": RF00015_U4.surv

```
5.250000	0.0357143
4.900000	0.0714286
4.350000	0.107143
4.000000	0.142857
3.750000	0.178571
2.800000	0.214286
2.250000	0.25
1.400000	0.285714
0.700000	0.321429
0.050000	0.357143
-0.300000	0.392857
-0.500000	0.428571
-0.950000	0.464286
-1.800000	0.5
-2.400000	0.535714
-2.850000	0.571429
-2.950000	0.607143
-3.100000	0.642857
-3.200000	0.678571
-4.050000	0.714286
-4.150000	0.75
-4.350000	0.785714
-4.500000	0.821429
-4.600000	0.857143
-5.350000	0.892857
-5.500000	0.964286
-5.700000	1
&
26.050000	9.34317e-05
23.050000	0.000186863
21.150000	0.000280295
20.450000	0.000373727
20.350000	0.000467159
18.850000	0.00056059
18.550000	0.000654022
18.350000	0.000747454
16.700000	0.000840886
16.300000	0.000934317
16.100000	0.00112118
15.200000	0.00121461
14.700000	0.00130804
14.550000	0.00140148
14.350000	0.00149491
14.300000	0.00168177
14.250000	0.0017752
14.150000	0.00186863
13.950000	0.00196207
13.900000	0.0020555
13.800000	0.00224236
13.650000	0.00233579
13.550000	0.00252266
13.400000	0.00270952
13.350000	0.00280295
13.300000	0.00289638
13.250000	0.00298982
13.200000	0.00308325
13.000000	0.00317668
12.950000	0.00327011
12.900000	0.00336354
12.850000	0.00345697
12.700000	0.00364384
12.550000	0.00373727
12.500000	0.0038307
12.400000	0.00401757
12.250000	0.00429786
12.200000	0.00448472
12.100000	0.00467159
11.950000	0.00495188
11.900000	0.00513875
11.850000	0.00532561
11.750000	0.00551247
11.700000	0.00569934
11.650000	0.00579277
11.550000	0.00607306
11.500000	0.0061665
11.350000	0.00644679
11.300000	0.00663365
11.250000	0.00672709
11.200000	0.00691395
11.150000	0.00700738
11.100000	0.00719424
11.050000	0.00756797
11.000000	0.0076614
10.950000	0.00803513
10.900000	0.00812856
10.850000	0.00831543
10.800000	0.00840886
10.750000	0.00868915
10.700000	0.00878258
10.650000	0.00887602
10.600000	0.00924974
10.500000	0.00953004
10.450000	0.0097169
10.350000	0.0102775
10.300000	0.0104644
10.250000	0.0105578
10.200000	0.0108381
10.150000	0.0110249
10.100000	0.0111184
10.050000	0.0113052
9.950000	0.0113987
9.900000	0.0114921
9.800000	0.011679
9.750000	0.0119593
9.700000	0.0120527
9.650000	0.0122396
9.600000	0.0124264
9.550000	0.0126133
9.500000	0.0132673
9.450000	0.0133607
9.400000	0.0138279
9.350000	0.0140148
9.300000	0.0144819
9.250000	0.0146688
9.200000	0.0153228
9.150000	0.0156965
9.100000	0.0158834
9.000000	0.0161637
8.950000	0.0165374
8.900000	0.0167243
8.850000	0.0171914
8.800000	0.0173783
8.750000	0.0175652
8.700000	0.0180323
8.650000	0.0184995
8.600000	0.0186863
8.550000	0.0192469
8.500000	0.0193404
8.450000	0.019901
8.400000	0.0208353
8.350000	0.0214893
8.300000	0.0217696
8.250000	0.0221433
8.200000	0.0227039
8.150000	0.0231711
8.100000	0.0236382
8.050000	0.0241054
8.000000	0.0241988
7.950000	0.0247594
7.900000	0.0252266
7.850000	0.0256003
7.800000	0.0258806
7.750000	0.0263478
7.700000	0.0269083
7.650000	0.0270018
7.600000	0.0276558
7.550000	0.0283098
7.500000	0.028777
7.450000	0.0296179
7.400000	0.0305522
7.350000	0.0311128
7.300000	0.0318602
7.250000	0.0324208
7.200000	0.0331683
7.150000	0.034196
7.100000	0.0349435
7.050000	0.0354106
7.000000	0.036345
6.950000	0.0372793
6.900000	0.0380267
6.850000	0.0387742
6.800000	0.0398019
6.750000	0.0403625
6.700000	0.0409231
6.650000	0.0414837
6.600000	0.0421377
6.550000	0.0426983
6.500000	0.0434458
6.450000	0.0440998
6.400000	0.0451275
6.350000	0.045875
6.300000	0.0462487
6.250000	0.0475568
6.200000	0.0485845
6.150000	0.0496123
6.100000	0.0502663
6.050000	0.0513875
6.000000	0.0523218
5.950000	0.0539101
5.900000	0.0544707
5.850000	0.0551247
5.800000	0.0562459
5.750000	0.0574605
5.700000	0.0585817
5.650000	0.0596095
5.600000	0.0604503
5.550000	0.0615715
5.500000	0.0628796
5.450000	0.0639073
5.400000	0.0648416
5.350000	0.0659628
5.300000	0.0672709
5.250000	0.0682986
5.200000	0.0690461
5.150000	0.0710081
5.100000	0.0723162
5.050000	0.0734374
5.000000	0.0743717
4.950000	0.0765206
4.900000	0.0775484
4.850000	0.0788564
4.800000	0.0796973
4.750000	0.0805382
4.700000	0.0824068
4.650000	0.0833411
4.600000	0.0844623
4.550000	0.0861441
4.500000	0.0868915
4.450000	0.0883864
4.400000	0.0894142
4.350000	0.0905354
4.300000	0.0919368
4.250000	0.093712
4.200000	0.0951135
4.150000	0.0963281
4.100000	0.0982902
4.050000	0.100065
4.000000	0.101934
3.950000	0.103242
3.900000	0.105017
3.850000	0.10726
3.800000	0.109595
3.750000	0.110997
3.700000	0.112585
3.650000	0.115388
3.600000	0.116883
3.550000	0.118565
3.500000	0.120994
3.450000	0.123236
3.400000	0.126133
3.350000	0.128095
3.300000	0.130618
3.250000	0.13286
3.200000	0.135102
3.150000	0.137905
3.100000	0.139494
3.050000	0.141829
3.000000	0.144259
2.950000	0.147062
2.900000	0.150332
2.850000	0.153321
2.800000	0.156498
2.750000	0.159301
2.700000	0.162758
2.650000	0.165654
2.600000	0.168457
2.550000	0.171728
2.500000	0.174344
2.450000	0.177894
2.400000	0.180323
2.350000	0.182939
2.300000	0.186116
2.250000	0.189947
2.200000	0.192937
2.150000	0.196954
2.100000	0.199477
2.050000	0.202934
2.000000	0.207138
1.950000	0.209287
1.900000	0.213492
1.850000	0.217603
1.800000	0.220405
1.750000	0.223769
1.700000	0.227319
1.650000	0.232084
1.600000	0.236382
1.550000	0.240213
1.500000	0.244417
1.450000	0.247781
1.400000	0.251612
1.350000	0.25619
1.300000	0.260488
1.250000	0.264786
1.200000	0.269177
1.150000	0.273008
1.100000	0.276651
1.050000	0.280762
1.000000	0.28478
0.950000	0.29076
0.900000	0.295244
0.850000	0.299916
0.800000	0.305896
0.750000	0.310847
0.700000	0.314772
0.650000	0.320377
0.600000	0.325049
0.550000	0.330655
0.500000	0.335794
0.450000	0.340746
0.400000	0.345791
0.350000	0.349995
0.300000	0.354947
0.250000	0.359525
0.200000	0.364664
0.150000	0.369336
0.100000	0.374661
0.050000	0.3798
0.000000	0.423433
-0.050000	0.498272
-0.100000	0.504064
-0.150000	0.510418
-0.200000	0.515837
-0.250000	0.522283
-0.300000	0.527609
-0.350000	0.534336
-0.400000	0.541344
-0.450000	0.547417
-0.500000	0.553583
-0.550000	0.562272
-0.600000	0.569093
-0.650000	0.576007
-0.700000	0.583014
-0.750000	0.590208
-0.800000	0.596375
-0.850000	0.602354
-0.900000	0.608988
-0.950000	0.615996
-1.000000	0.623283
-1.050000	0.630477
-1.100000	0.640101
-1.150000	0.648229
-1.200000	0.652714
-1.250000	0.659161
-1.300000	0.666168
-1.350000	0.673176
-1.400000	0.678875
-1.450000	0.684761
-1.500000	0.691769
-1.550000	0.698309
-1.600000	0.704756
-1.650000	0.711576
-1.700000	0.718957
-1.750000	0.724844
-1.800000	0.731571
-1.850000	0.738671
-1.900000	0.744931
-1.950000	0.752126
-2.000000	0.758105
-2.050000	0.763524
-2.100000	0.76885
-2.150000	0.77511
-2.200000	0.779875
-2.250000	0.784546
-2.300000	0.789965
-2.350000	0.795198
-2.400000	0.799963
-2.450000	0.804354
-2.500000	0.808185
-2.550000	0.812296
-2.600000	0.816967
-2.650000	0.821358
-2.700000	0.825376
-2.750000	0.829487
-2.800000	0.833505
-2.850000	0.838643
-2.900000	0.842754
-2.950000	0.848173
-3.000000	0.853406
-3.050000	0.857703
-3.100000	0.862188
-3.150000	0.866766
-3.200000	0.870971
-3.250000	0.874801
-3.300000	0.87994
-3.350000	0.884145
-3.400000	0.887695
-3.450000	0.890218
-3.500000	0.894235
-3.550000	0.897786
-3.600000	0.900589
-3.650000	0.903485
-3.700000	0.907222
-3.750000	0.909184
-3.800000	0.912268
-3.850000	0.915351
-3.900000	0.917687
-3.950000	0.92049
-4.000000	0.923199
-4.050000	0.925815
-4.100000	0.927871
-4.150000	0.929552
-4.200000	0.932355
-4.250000	0.934317
-4.300000	0.935999
-4.350000	0.937868
-4.400000	0.939923
-4.450000	0.941418
-4.500000	0.943661
-4.550000	0.945716
-4.600000	0.947772
-4.650000	0.950107
-4.700000	0.951883
-4.750000	0.953378
-4.800000	0.955059
-4.850000	0.956367
-4.900000	0.957862
-4.950000	0.959451
-5.000000	0.961039
-5.050000	0.962067
-5.100000	0.963001
-5.150000	0.964403
-5.200000	0.96543
-5.250000	0.966645
-5.300000	0.968233
-5.350000	0.969168
-5.400000	0.970195
-5.450000	0.97141
-5.500000	0.972998
-5.550000	0.973933
-5.600000	0.975241
-5.650000	0.976549
-5.700000	0.977576
-5.750000	0.978604
-5.800000	0.979819
-5.850000	0.980566
-5.900000	0.981501
-5.950000	0.982622
-6.000000	0.983463
-6.050000	0.984023
-6.100000	0.984957
-6.150000	0.985425
-6.200000	0.986172
-6.250000	0.986733
-6.300000	0.987293
-6.350000	0.987947
-6.400000	0.988601
-6.450000	0.989068
-6.500000	0.989723
-6.550000	0.989816
-6.600000	0.990563
-6.650000	0.990844
-6.700000	0.991311
-6.750000	0.991591
-6.800000	0.991871
-6.850000	0.992339
-6.900000	0.992712
-6.950000	0.993179
-7.000000	0.99374
-7.050000	0.994394
-7.100000	0.994768
-7.150000	0.995328
-7.200000	0.995609
-7.250000	0.995796
-7.300000	0.995982
-7.400000	0.996263
-7.450000	0.996356
-7.500000	0.996636
-7.550000	0.996823
-7.650000	0.996917
-7.700000	0.997197
-7.800000	0.997477
-7.850000	0.997571
-7.900000	0.997758
-7.950000	0.997945
-8.000000	0.998225
-8.100000	0.998318
-8.150000	0.998412
-8.200000	0.998505
-8.300000	0.998599
-8.350000	0.998785
-8.450000	0.998879
-8.550000	0.998972
-8.600000	0.999066
-8.700000	0.999253
-8.750000	0.999346
-8.800000	0.999439
-9.050000	0.999533
-9.100000	0.999626
-9.300000	0.99972
-9.400000	0.999907
-9.950000	1
&
66.300000	4.6594e-06
60.400000	9.3188e-06
59.450000	1.39782e-05
57.700000	1.86376e-05
57.500000	2.3297e-05
54.750000	2.79564e-05
54.100000	3.26158e-05
53.450000	3.72752e-05
53.150000	4.19346e-05
52.400000	4.6594e-05
52.350000	5.12534e-05
51.050000	5.59128e-05
50.800000	6.05722e-05
50.450000	6.52316e-05
49.950000	6.9891e-05
49.200000	7.45504e-05
48.850000	7.92098e-05
48.600000	8.38692e-05
48.200000	8.85286e-05
48.150000	9.3188e-05
47.850000	9.78474e-05
47.250000	0.000102507
47.050000	0.000107166
47.000000	0.000111826
46.850000	0.000116485
46.700000	0.000121144
46.650000	0.000125804
46.550000	0.000130463
46.250000	0.000139782
45.900000	0.000144441
45.800000	0.000149101
45.500000	0.00015376
45.450000	0.00015842
45.400000	0.000163079
45.150000	0.000172398
44.750000	0.000177057
44.600000	0.000181717
44.300000	0.000186376
44.250000	0.000191035
43.950000	0.000195695
43.850000	0.000200354
43.750000	0.000205014
43.250000	0.000209673
43.200000	0.000214332
43.100000	0.00023297
43.000000	0.000242289
42.950000	0.000251607
42.900000	0.000256267
42.550000	0.000265586
42.400000	0.000274904
42.350000	0.000279564
42.150000	0.000284223
41.800000	0.000293542
41.500000	0.000302861
41.400000	0.00030752
41.300000	0.000316839
41.250000	0.000321498
41.150000	0.000326158
41.100000	0.000335477
41.000000	0.000344795
40.950000	0.000349455
40.850000	0.000354114
40.750000	0.000358774
40.550000	0.000368092
40.500000	0.000372752
40.400000	0.000377411
40.350000	0.000382071
40.300000	0.00038673
40.050000	0.000391389
39.950000	0.000396049
39.900000	0.000400708
39.850000	0.000405368
39.700000	0.000410027
39.600000	0.000414686
39.550000	0.000419346
39.500000	0.000424005
39.450000	0.000428665
39.350000	0.000437983
39.300000	0.000442643
39.250000	0.000447302
39.100000	0.000451962
39.000000	0.000456621
38.950000	0.00046128
38.900000	0.00046594
38.850000	0.000470599
38.750000	0.000484577
38.700000	0.000493896
38.600000	0.000498556
38.500000	0.000503215
38.400000	0.000507874
38.250000	0.000512534
38.200000	0.000517193
38.150000	0.000521853
38.100000	0.00054515
38.000000	0.000549809
37.950000	0.000563787
37.850000	0.000568447
37.800000	0.000577765
37.750000	0.000582425
37.700000	0.000596403
37.600000	0.000610381
37.550000	0.000624359
37.400000	0.000633678
37.350000	0.000652316
37.300000	0.000661635
37.250000	0.000666294
37.200000	0.000670953
37.150000	0.000684932
37.100000	0.00069425
37.000000	0.00069891
36.950000	0.000703569
36.900000	0.000708228
36.850000	0.000717547
36.750000	0.000722207
36.700000	0.000740844
36.650000	0.000750163
36.550000	0.000764141
36.500000	0.000778119
36.400000	0.000787438
36.350000	0.000801416
36.300000	0.000806076
36.200000	0.000810735
36.150000	0.000820054
36.100000	0.000829373
36.050000	0.000843351
36.000000	0.00085267
35.950000	0.000866648
35.900000	0.000885286
35.850000	0.000889945
35.800000	0.000894604
35.750000	0.000899264
35.700000	0.000903923
35.650000	0.000917901
35.600000	0.000936539
35.550000	0.000945858
35.500000	0.000955177
35.450000	0.000959836
35.400000	0.000973814
35.350000	0.000983133
35.300000	0.000997111
35.250000	0.00100177
35.200000	0.00101109
35.150000	0.00102041
35.100000	0.00102507
35.050000	0.00103439
35.000000	0.00103905
34.950000	0.00104836
34.900000	0.00105768
34.850000	0.00106234
34.800000	0.001067
34.750000	0.00108098
34.700000	0.00108564
34.650000	0.00110428
34.600000	0.00110894
34.550000	0.00112291
34.500000	0.00113689
34.450000	0.00114621
34.400000	0.00115087
34.350000	0.00117417
34.300000	0.00120212
34.250000	0.00122076
34.200000	0.00123008
34.150000	0.00124406
34.100000	0.00124872
34.050000	0.00125804
34.000000	0.00127202
33.950000	0.00129065
33.900000	0.00130463
33.850000	0.00130929
33.750000	0.00132793
33.700000	0.00134657
33.650000	0.00135588
33.600000	0.00136986
33.550000	0.00137918
33.500000	0.00140248
33.450000	0.0014118
33.400000	0.00143044
33.350000	0.00144441
33.300000	0.00147703
33.250000	0.00148169
33.200000	0.00149101
33.150000	0.00149567
33.100000	0.00150964
33.050000	0.00152828
33.000000	0.00154226
32.950000	0.00155158
32.900000	0.0015609
32.850000	0.00157022
32.800000	0.00157954
32.750000	0.0015842
32.700000	0.00159817
32.650000	0.00161681
32.600000	0.00163079
32.550000	0.00164477
32.500000	0.00166341
32.450000	0.00167272
32.400000	0.0016867
32.350000	0.00169602
32.300000	0.00170068
32.250000	0.00172398
32.200000	0.0017333
32.150000	0.00174261
32.100000	0.00175193
32.050000	0.00177057
32.000000	0.00178921
31.950000	0.00179387
31.900000	0.00180785
31.850000	0.00182182
31.800000	0.00183114
31.750000	0.00184512
31.700000	0.0018591
31.650000	0.0018824
31.600000	0.00189172
31.500000	0.00192899
31.450000	0.00194297
31.400000	0.00197558
31.350000	0.00199888
31.300000	0.00201752
31.250000	0.00203616
31.200000	0.00205945
31.150000	0.00208275
31.100000	0.00210139
31.050000	0.00212934
31.000000	0.00215264
30.950000	0.00216196
30.900000	0.00216662
30.800000	0.00217594
30.750000	0.00218992
30.700000	0.00220855
30.650000	0.00223185
30.600000	0.00225049
30.550000	0.00225515
30.500000	0.00227379
30.450000	0.00228776
30.400000	0.00232038
30.350000	0.00234368
30.300000	0.002353
30.250000	0.00238561
30.200000	0.00239959
30.150000	0.00241357
30.100000	0.00243687
30.050000	0.00246948
30.000000	0.00248346
29.950000	0.00251607
29.900000	0.00256267
29.850000	0.00258131
29.750000	0.00261392
29.700000	0.00266518
29.650000	0.00267449
29.600000	0.00269779
29.550000	0.00273507
29.500000	0.0027537
29.450000	0.00279098
29.400000	0.00281428
29.350000	0.00284689
29.300000	0.00287019
29.250000	0.00288883
29.200000	0.00291678
29.150000	0.00295406
29.100000	0.00296804
29.050000	0.00298667
29.000000	0.00300531
28.950000	0.00304259
28.900000	0.00306588
28.850000	0.00308918
28.800000	0.00310782
28.750000	0.0031218
28.700000	0.00317305
28.650000	0.00319635
28.600000	0.00323362
28.550000	0.00325226
28.500000	0.00328953
28.450000	0.00332215
28.400000	0.00335943
28.350000	0.00339204
28.300000	0.00341068
28.250000	0.00345727
28.200000	0.00349921
28.150000	0.00352716
28.100000	0.0035458
28.050000	0.00356444
28.000000	0.00361103
27.950000	0.00363433
27.900000	0.00365763
27.850000	0.00367161
27.800000	0.00370888
27.750000	0.0037415
27.700000	0.00376945
27.650000	0.00378809
27.600000	0.00381605
27.550000	0.00383934
27.500000	0.00385798
27.450000	0.00391855
27.400000	0.00396981
27.350000	0.00400242
27.300000	0.0040164
27.250000	0.0040397
27.200000	0.00407231
27.150000	0.00410959
27.100000	0.00415152
27.050000	0.00417482
27.000000	0.0042121
26.950000	0.00424005
26.900000	0.00425869
26.850000	0.00429596
26.800000	0.0043379
26.750000	0.00438915
26.700000	0.00442177
26.650000	0.00445904
26.600000	0.00450564
26.550000	0.00453825
26.500000	0.00454757
26.450000	0.00458951
26.400000	0.00465008
26.350000	0.00466406
26.300000	0.00469667
26.250000	0.00475259
26.200000	0.00481316
26.150000	0.00484577
26.100000	0.00488771
26.050000	0.00496226
26.000000	0.00499022
25.950000	0.00502749
25.900000	0.00505545
25.850000	0.00509738
25.800000	0.00513932
25.750000	0.00518125
25.700000	0.00520921
25.650000	0.00527444
25.600000	0.00531637
25.550000	0.00534899
25.500000	0.0054049
25.450000	0.00547945
25.400000	0.00552605
25.350000	0.00557264
25.300000	0.00561457
25.250000	0.00567049
25.200000	0.0057264
25.150000	0.00576833
25.100000	0.00582425
25.050000	0.00586152
25.000000	0.00589414
24.950000	0.00592209
24.900000	0.00599665
24.850000	0.00603858
24.800000	0.00605722
24.750000	0.00612245
24.700000	0.00615972
24.650000	0.0062203
24.600000	0.00625291
24.550000	0.0063228
24.500000	0.00637406
24.450000	0.00642065
24.400000	0.00647656
24.350000	0.00651384
24.300000	0.00657441
24.250000	0.00660237
24.200000	0.00663498
24.150000	0.0066909
24.100000	0.0067934
24.050000	0.00684932
24.000000	0.00690057
23.950000	0.0069891
23.900000	0.00708694
23.850000	0.00713354
23.800000	0.00722207
23.750000	0.00727798
23.700000	0.00734787
23.650000	0.0074364
23.600000	0.00752493
23.550000	0.00759482
23.500000	0.00764607
23.450000	0.00771596
23.400000	0.00779051
23.350000	0.00789768
23.300000	0.00797223
23.250000	0.0080561
23.200000	0.00811667
23.150000	0.00816327
23.100000	0.00823316
23.050000	0.00828441
23.000000	0.00836828
22.950000	0.00843351
22.900000	0.00849874
22.850000	0.00859193
22.800000	0.00865716
22.750000	0.00873637
22.700000	0.00879694
22.650000	0.00886218
22.600000	0.00891809
22.550000	0.00900196
22.500000	0.00912776
22.450000	0.00919765
22.400000	0.00926754
22.350000	0.00934209
22.300000	0.00941664
22.250000	0.00947256
22.200000	0.00954711
22.150000	0.00963564
22.100000	0.00971484
22.050000	0.00979405
22.000000	0.00989656
21.950000	0.00998509
21.900000	0.0100503
21.850000	0.0101062
21.800000	0.0101761
21.750000	0.01026
21.700000	0.0103532
21.650000	0.0103998
21.600000	0.0104836
21.550000	0.0105675
21.500000	0.0106887
21.450000	0.0107865
21.400000	0.0108937
21.350000	0.0109775
21.300000	0.01108
21.250000	0.0111919
21.200000	0.0112664
21.150000	0.0113643
21.100000	0.0114528
21.050000	0.0115274
21.000000	0.0116438
20.950000	0.0117603
20.900000	0.0118442
20.850000	0.011956
20.800000	0.0120399
20.750000	0.0121331
20.700000	0.0122682
20.650000	0.0123707
20.600000	0.0124918
20.550000	0.0125944
20.500000	0.0127574
20.450000	0.0128693
20.400000	0.0129997
20.350000	0.0130929
20.300000	0.0131768
20.250000	0.0133072
20.200000	0.0134517
20.150000	0.0136101
20.100000	0.0137359
20.050000	0.0138244
20.000000	0.0139223
19.950000	0.0140527
19.900000	0.0141413
19.850000	0.0142997
19.800000	0.0144488
19.750000	0.0146119
19.700000	0.0147656
19.650000	0.0149147
19.600000	0.0150079
19.550000	0.0151337
19.500000	0.0152409
19.450000	0.0153714
19.400000	0.0155205
19.350000	0.0156789
19.300000	0.015786
19.250000	0.0159258
19.200000	0.0160283
19.150000	0.0161821
19.100000	0.0163452
19.050000	0.0165036
19.000000	0.0166341
18.950000	0.0167505
18.900000	0.016881
18.850000	0.0170581
18.800000	0.0172351
18.750000	0.0173563
18.700000	0.0174727
18.650000	0.0176638
18.600000	0.0178315
18.550000	0.0180039
18.500000	0.0182043
18.450000	0.0183767
18.400000	0.0185351
18.350000	0.0186842
18.300000	0.0187867
18.250000	0.0188659
18.200000	0.0190709
18.150000	0.0192154
18.100000	0.0193738
18.050000	0.0194809
18.000000	0.0196627
17.950000	0.0198118
17.900000	0.0199562
17.850000	0.0201146
17.800000	0.0202824
17.750000	0.0204687
17.700000	0.0206505
17.650000	0.0208461
17.600000	0.0210139
17.550000	0.0211956
17.500000	0.0213447
17.450000	0.0215357
17.400000	0.0217081
17.350000	0.0218619
17.300000	0.0220436
17.250000	0.0222393
17.200000	0.022421
17.150000	0.02264
17.100000	0.022845
17.050000	0.0230407
17.000000	0.0232597
16.950000	0.0234787
16.900000	0.0237024
16.850000	0.0238794
16.800000	0.0241031
16.750000	0.0243267
16.700000	0.0245131
16.650000	0.0247181
16.600000	0.0249231
16.550000	0.0251654
16.500000	0.0254217
16.450000	0.0256546
16.400000	0.0258503
16.350000	0.0261113
16.300000	0.0263303
16.250000	0.0265306
16.200000	0.0267543
16.150000	0.0269453
16.100000	0.0271596
16.050000	0.0273553
16.000000	0.0276209
15.950000	0.0278259
15.900000	0.0280496
15.850000	0.0282872
15.800000	0.0285109
15.750000	0.0287252
15.700000	0.0290048
15.650000	0.029289
15.600000	0.0295639
15.550000	0.0297969
15.500000	0.030123
15.450000	0.0304445
15.400000	0.0306355
15.350000	0.0309011
15.300000	0.0311714
15.250000	0.0314137
15.200000	0.0317491
15.150000	0.032066
15.100000	0.0323968
15.050000	0.032681
15.000000	0.0329932
14.950000	0.0334032
14.900000	0.0336874
14.850000	0.0340229
14.800000	0.0343817
14.750000	0.0346985
14.700000	0.0349967
14.650000	0.0352111
14.600000	0.0355233
14.550000	0.0359053
14.500000	0.0361895
14.450000	0.0364784
14.400000	0.0367859
14.350000	0.0371401
14.300000	0.037578
14.250000	0.0379648
14.200000	0.0383235
14.150000	0.0387382
14.100000	0.039125
14.050000	0.0394837
14.000000	0.0398379
13.950000	0.0401733
13.900000	0.0405601
13.850000	0.0409701
13.800000	0.0413195
13.750000	0.041683
13.700000	0.0420464
13.650000	0.0423819
13.600000	0.0428245
13.550000	0.0432252
13.500000	0.0436259
13.450000	0.0439894
13.400000	0.0444413
13.350000	0.0449166
13.300000	0.0453453
13.250000	0.0457367
13.200000	0.0462212
13.150000	0.0466173
13.100000	0.0470133
13.050000	0.0474001
13.000000	0.0478194
12.950000	0.048262
12.900000	0.0487233
12.850000	0.0491846
12.800000	0.0496552
12.750000	0.0501864
12.700000	0.0506477
12.650000	0.0510903
12.600000	0.0515982
12.550000	0.0520455
12.500000	0.0524974
12.450000	0.052996
12.400000	0.0534247
12.350000	0.0538347
12.300000	0.0543612
12.250000	0.0549343
12.200000	0.0554002
12.150000	0.0558522
12.100000	0.0563461
12.050000	0.0568819
12.000000	0.0573339
11.950000	0.057921
11.900000	0.0584941
11.850000	0.0590346
11.800000	0.0596496
11.750000	0.0602041
11.700000	0.0607492
11.650000	0.0613689
11.600000	0.0619234
11.550000	0.0624685
11.500000	0.0630137
11.450000	0.0635728
11.400000	0.064076
11.350000	0.0646818
11.300000	0.0652968
11.250000	0.0659118
11.200000	0.0664989
11.150000	0.0671512
11.100000	0.0678082
11.050000	0.0683627
11.000000	0.069015
10.950000	0.069672
10.900000	0.0702963
10.850000	0.070944
10.800000	0.071573
10.750000	0.0722626
10.700000	0.0729103
10.650000	0.0735579
10.600000	0.0741683
10.550000	0.074788
10.500000	0.0754357
10.450000	0.0761299
10.400000	0.0768242
10.350000	0.0774811
10.300000	0.0782546
10.250000	0.0789349
10.200000	0.079685
10.150000	0.0804631
10.100000	0.0812086
10.050000	0.0819076
10.000000	0.0827136
9.950000	0.0834591
9.900000	0.0841254
9.850000	0.0848942
9.800000	0.085663
9.750000	0.0865157
9.700000	0.0873637
9.650000	0.0881651
9.600000	0.089125
9.550000	0.0899543
9.500000	0.0908163
9.450000	0.0917296
9.400000	0.0925589
9.350000	0.093379
9.300000	0.0942736
9.250000	0.0951076
9.200000	0.0960255
9.150000	0.0969621
9.100000	0.097866
9.050000	0.0988025
9.000000	0.0998276
8.950000	0.100666
8.900000	0.101598
8.850000	0.102614
8.800000	0.103536
8.750000	0.104431
8.700000	0.105456
8.650000	0.106444
8.600000	0.107585
8.550000	0.108531
8.500000	0.109351
8.450000	0.110297
8.400000	0.111374
8.350000	0.112343
8.300000	0.113358
8.250000	0.114328
8.200000	0.115353
8.150000	0.116303
8.100000	0.117426
8.050000	0.118451
8.000000	0.119551
7.950000	0.120702
7.900000	0.121811
7.850000	0.122854
7.800000	0.123935
7.750000	0.125165
7.700000	0.126344
7.650000	0.12749
7.600000	0.128557
7.550000	0.129736
7.500000	0.130901
7.450000	0.13215
7.400000	0.133459
7.350000	0.134563
7.300000	0.135691
7.250000	0.136753
7.200000	0.137909
7.150000	0.13913
7.100000	0.140467
7.050000	0.141772
7.000000	0.143076
6.950000	0.144278
6.900000	0.145499
6.850000	0.146766
6.800000	0.148066
6.750000	0.14931
6.700000	0.150666
6.650000	0.152101
6.600000	0.153397
6.550000	0.154771
6.500000	0.156141
6.450000	0.157371
6.400000	0.15868
6.350000	0.159994
6.300000	0.161541
6.250000	0.163028
6.200000	0.164342
6.150000	0.165809
6.100000	0.16717
6.050000	0.168633
6.000000	0.170185
5.950000	0.171741
5.900000	0.173078
5.850000	0.174755
5.800000	0.176237
5.750000	0.177817
5.700000	0.179475
5.650000	0.181115
5.600000	0.182718
5.550000	0.184205
5.500000	0.185798
5.450000	0.187485
5.400000	0.18912
5.350000	0.19083
5.300000	0.19262
5.250000	0.19446
5.200000	0.196235
5.150000	0.198113
5.100000	0.199781
5.050000	0.201393
5.000000	0.203005
4.950000	0.204785
4.900000	0.206444
4.850000	0.208205
4.800000	0.209999
4.750000	0.211774
4.700000	0.21368
4.650000	0.215651
4.600000	0.217561
4.550000	0.219551
4.500000	0.221498
4.450000	0.223381
4.400000	0.225412
4.350000	0.227239
4.300000	0.229233
4.250000	0.231055
4.200000	0.233007
4.150000	0.234964
4.100000	0.236921
4.050000	0.238813
4.000000	0.240774
3.950000	0.242876
3.900000	0.244968
3.850000	0.246897
3.800000	0.248812
3.750000	0.250978
3.700000	0.253071
3.650000	0.255284
3.600000	0.257241
3.550000	0.259361
3.500000	0.261523
3.450000	0.263843
3.400000	0.266163
3.350000	0.268274
3.300000	0.27038
3.250000	0.272724
3.200000	0.274956
3.150000	0.277192
3.100000	0.279405
3.050000	0.281572
3.000000	0.28392
2.950000	0.286241
2.900000	0.288626
2.850000	0.290877
2.800000	0.293365
2.750000	0.295648
2.700000	0.298071
2.650000	0.300405
2.600000	0.302875
2.550000	0.305377
2.500000	0.30786
2.450000	0.310134
2.400000	0.312487
2.350000	0.314775
2.300000	0.317207
2.250000	0.319621
2.200000	0.322053
2.150000	0.32449
2.100000	0.327034
2.050000	0.329652
2.000000	0.332262
1.950000	0.334857
1.900000	0.337541
1.850000	0.340164
1.800000	0.342666
1.750000	0.345415
1.700000	0.347913
1.650000	0.350666
1.600000	0.353243
1.550000	0.356029
1.500000	0.358862
1.450000	0.361509
1.400000	0.364295
1.350000	0.367077
1.300000	0.369663
1.250000	0.372221
1.200000	0.37517
1.150000	0.377826
1.100000	0.380598
1.050000	0.383487
1.000000	0.386245
0.950000	0.389036
0.900000	0.392028
0.850000	0.395024
0.800000	0.397689
0.750000	0.400536
0.700000	0.403369
0.650000	0.40622
0.600000	0.409216
0.550000	0.412086
0.500000	0.415031
0.450000	0.41813
0.400000	0.421172
0.350000	0.424005
0.300000	0.426941
0.250000	0.43003
0.200000	0.432989
0.150000	0.435952
0.100000	0.439097
0.050000	0.442009
0.000000	0.444954
-0.050000	0.447899
-0.100000	0.450923
-0.150000	0.454007
-0.200000	0.456994
-0.250000	0.460078
-0.300000	0.4632
-0.350000	0.466504
-0.400000	0.469593
-0.450000	0.472631
-0.500000	0.475892
-0.550000	0.478977
-0.600000	0.482043
-0.650000	0.485141
-0.700000	0.488258
-0.750000	0.491436
-0.800000	0.494726
-0.850000	0.497945
-0.900000	0.501174
-0.950000	0.504371
-1.000000	0.507627
-1.050000	0.510689
-1.100000	0.513857
-1.150000	0.516769
-1.200000	0.519961
-1.250000	0.523134
-1.300000	0.526372
-1.350000	0.529615
-1.400000	0.532779
-1.450000	0.536045
-1.500000	0.539516
-1.550000	0.542638
-1.600000	0.545811
-1.650000	0.549054
-1.700000	0.552311
-1.750000	0.555526
-1.800000	0.558969
-1.850000	0.562254
-1.900000	0.565506
-1.950000	0.568815
-2.000000	0.572086
-2.050000	0.575254
-2.100000	0.57845
-2.150000	0.581502
-2.200000	0.584899
-2.250000	0.588021
-2.300000	0.591366
-2.350000	0.594758
-2.400000	0.598234
-2.450000	0.601416
-2.500000	0.604683
-2.550000	0.607954
-2.600000	0.61136
-2.650000	0.614766
-2.700000	0.61799
-2.750000	0.621387
-2.800000	0.624527
-2.850000	0.627947
-2.900000	0.631162
-2.950000	0.634237
-3.000000	0.637615
-3.050000	0.640905
-3.100000	0.644129
-3.150000	0.647251
-3.200000	0.650335
-3.250000	0.653457
-3.300000	0.6565
-3.350000	0.659645
-3.400000	0.662757
-3.450000	0.665865
-3.500000	0.668903
-3.550000	0.671908
-3.600000	0.674946
-3.650000	0.678073
-3.700000	0.68133
-3.750000	0.684577
-3.800000	0.688039
-3.850000	0.69145
-3.900000	0.694805
-3.950000	0.697955
-4.000000	0.700932
-4.050000	0.704133
-4.100000	0.707315
-4.150000	0.710251
-4.200000	0.71354
-4.250000	0.716778
-4.300000	0.719774
-4.350000	0.722761
-4.400000	0.725645
-4.450000	0.72866
-4.500000	0.731651
-4.550000	0.734498
-4.600000	0.737536
-4.650000	0.740364
-4.700000	0.743398
-4.750000	0.746179
-4.800000	0.748793
-4.850000	0.751607
-4.900000	0.754492
-4.950000	0.757367
-5.000000	0.760213
-5.050000	0.762962
-5.100000	0.765851
-5.150000	0.768917
-5.200000	0.77182
-5.250000	0.774695
-5.300000	0.777379
-5.350000	0.780044
-5.400000	0.782858
-5.450000	0.785458
-5.500000	0.78831
-5.550000	0.790961
-5.600000	0.793589
-5.650000	0.796217
-5.700000	0.798798
-5.750000	0.801421
-5.800000	0.804021
-5.850000	0.806751
-5.900000	0.809365
-5.950000	0.812068
-6.000000	0.814663
-6.050000	0.817137
-6.100000	0.819667
-6.150000	0.822114
-6.200000	0.824578
-6.250000	0.827211
-6.300000	0.82975
-6.350000	0.832192
-6.400000	0.834694
-6.450000	0.837089
-6.500000	0.839377
-6.550000	0.841548
-6.600000	0.844111
-6.650000	0.846389
-6.700000	0.848607
-6.750000	0.850839
-6.800000	0.853112
-6.850000	0.855349
-6.900000	0.857446
-6.950000	0.859738
-7.000000	0.861812
-7.050000	0.864039
-7.100000	0.866219
-7.150000	0.868377
-7.200000	0.870515
-7.250000	0.872538
-7.300000	0.874695
-7.350000	0.876675
-7.400000	0.878772
-7.450000	0.880575
-7.500000	0.882839
-7.550000	0.884787
-7.600000	0.88653
-7.650000	0.888277
-7.700000	0.890136
-7.750000	0.892172
-7.800000	0.893859
-7.850000	0.895676
-7.900000	0.897503
-7.950000	0.899203
-8.000000	0.900974
-8.050000	0.902572
-8.100000	0.904166
-8.150000	0.906034
-8.200000	0.907767
-8.250000	0.909412
-8.300000	0.910968
-8.350000	0.912585
-8.400000	0.91409
-8.450000	0.91567
-8.500000	0.917049
-8.550000	0.918535
-8.600000	0.92011
-8.650000	0.921592
-8.700000	0.923073
-8.750000	0.924355
-8.800000	0.925771
-8.850000	0.927262
-8.900000	0.928641
-8.950000	0.930118
-9.000000	0.931479
-9.050000	0.932825
-9.100000	0.93406
-9.150000	0.9355
-9.200000	0.936739
-9.250000	0.93803
-9.300000	0.939363
-9.350000	0.940555
-9.400000	0.941692
-9.450000	0.942848
-9.500000	0.944008
-9.550000	0.945257
-9.600000	0.946328
-9.650000	0.947377
-9.700000	0.948528
-9.750000	0.949669
-9.800000	0.950764
-9.850000	0.951826
-9.900000	0.952945
-9.950000	1
&
143.050000	1.03889e-12
143.000000	1.04904e-12
142.950000	1.05929e-12
142.900000	1.06963e-12
142.850000	1.08008e-12
142.800000	1.09063e-12
142.750000	1.10129e-12
142.700000	1.11204e-12
142.650000	1.12291e-12
142.600000	1.13388e-12
142.550000	1.14495e-12
142.500000	1.15614e-12
142.450000	1.16743e-12
142.400000	1.17883e-12
142.350000	1.19035e-12
142.300000	1.20198e-12
142.250000	1.21372e-12
142.200000	1.22557e-12
142.150000	1.23754e-12
142.100000	1.24963e-12
142.050000	1.26184e-12
142.000000	1.27416e-12
141.950000	1.28661e-12
141.900000	1.29918e-12
141.850000	1.31187e-12
141.800000	1.32468e-12
141.750000	1.33762e-12
141.700000	1.35068e-12
141.650000	1.36388e-12
141.600000	1.3772e-12
141.550000	1.39065e-12
141.500000	1.40423e-12
141.450000	1.41795e-12
141.400000	1.4318e-12
141.350000	1.44578e-12
141.300000	1.45991e-12
141.250000	1.47417e-12
141.200000	1.48856e-12
141.150000	1.5031e-12
141.100000	1.51779e-12
141.050000	1.53261e-12
141.000000	1.54758e-12
140.950000	1.56269e-12
140.900000	1.57796e-12
140.850000	1.59337e-12
140.800000	1.60893e-12
140.750000	1.62465e-12
140.700000	1.64052e-12
140.650000	1.65654e-12
140.600000	1.67272e-12
140.550000	1.68906e-12
140.500000	1.70555e-12
140.450000	1.72221e-12
140.400000	1.73903e-12
140.350000	1.75602e-12
140.300000	1.77317e-12
140.250000	1.79049e-12
140.200000	1.80797e-12
140.150000	1.82563e-12
140.100000	1.84346e-12
140.050000	1.86147e-12
140.000000	1.87965e-12
139.950000	1.898e-12
139.900000	1.91654e-12
139.850000	1.93526e-12
139.800000	1.95416e-12
139.750000	1.97325e-12
139.700000	1.99252e-12
139.650000	2.01198e-12
139.600000	2.03163e-12
139.550000	2.05147e-12
139.500000	2.0715e-12
139.450000	2.09174e-12
139.400000	2.11216e-12
139.350000	2.13279e-12
139.300000	2.15362e-12
139.250000	2.17465e-12
139.200000	2.19589e-12
139.150000	2.21734e-12
139.100000	2.23899e-12
139.050000	2.26086e-12
139.000000	2.28294e-12
138.950000	2.30523e-12
138.900000	2.32775e-12
138.850000	2.35048e-12
138.800000	2.37343e-12
138.750000	2.39661e-12
138.700000	2.42002e-12
138.650000	2.44365e-12
138.600000	2.46752e-12
138.550000	2.49161e-12
138.500000	2.51595e-12
138.450000	2.54052e-12
138.400000	2.56533e-12
138.350000	2.59038e-12
138.300000	2.61568e-12
138.250000	2.64122e-12
138.200000	2.66701e-12
138.150000	2.69306e-12
138.100000	2.71936e-12
138.050000	2.74591e-12
138.000000	2.77273e-12
137.950000	2.7998e-12
137.900000	2.82715e-12
137.850000	2.85475e-12
137.800000	2.88263e-12
137.750000	2.91078e-12
137.700000	2.93921e-12
137.650000	2.96791e-12
137.600000	2.99689e-12
137.550000	3.02616e-12
137.500000	3.05571e-12
137.450000	3.08555e-12
137.400000	3.11568e-12
137.350000	3.1461e-12
137.300000	3.17682e-12
137.250000	3.20785e-12
137.200000	3.23917e-12
137.150000	3.2708e-12
137.100000	3.30274e-12
137.050000	3.33499e-12
137.000000	3.36756e-12
136.950000	3.40044e-12
136.900000	3.43365e-12
136.850000	3.46717e-12
136.800000	3.50103e-12
136.750000	3.53522e-12
136.700000	3.56974e-12
136.650000	3.6046e-12
136.600000	3.63979e-12
136.550000	3.67533e-12
136.500000	3.71122e-12
136.450000	3.74746e-12
136.400000	3.78405e-12
136.350000	3.821e-12
136.300000	3.85831e-12
136.250000	3.89599e-12
136.200000	3.93403e-12
136.150000	3.97244e-12
136.100000	4.01123e-12
136.050000	4.0504e-12
136.000000	4.08995e-12
135.950000	4.12988e-12
135.900000	4.17021e-12
135.850000	4.21092e-12
135.800000	4.25204e-12
135.750000	4.29356e-12
135.700000	4.33548e-12
135.650000	4.37781e-12
135.600000	4.42056e-12
135.550000	4.46372e-12
135.500000	4.5073e-12
135.450000	4.55131e-12
135.400000	4.59575e-12
135.350000	4.64062e-12
135.300000	4.68593e-12
135.250000	4.73169e-12
135.200000	4.77788e-12
135.150000	4.82453e-12
135.100000	4.87164e-12
135.050000	4.9192e-12
135.000000	4.96723e-12
134.950000	5.01573e-12
134.900000	5.0647e-12
134.850000	5.11415e-12
134.800000	5.16408e-12
134.750000	5.2145e-12
134.700000	5.26542e-12
134.650000	5.31682e-12
134.600000	5.36873e-12
134.550000	5.42115e-12
134.500000	5.47408e-12
134.450000	5.52752e-12
134.400000	5.58149e-12
134.350000	5.63598e-12
134.300000	5.69101e-12
134.250000	5.74657e-12
134.200000	5.80268e-12
134.150000	5.85933e-12
134.100000	5.91653e-12
134.050000	5.9743e-12
134.000000	6.03262e-12
133.950000	6.09152e-12
133.900000	6.15099e-12
133.850000	6.21104e-12
133.800000	6.27168e-12
133.750000	6.33291e-12
133.700000	6.39474e-12
133.650000	6.45717e-12
133.600000	6.5202e-12
133.550000	6.58386e-12
133.500000	6.64814e-12
133.450000	6.71304e-12
133.400000	6.77858e-12
133.350000	6.84475e-12
133.300000	6.91157e-12
133.250000	6.97905e-12
133.200000	7.04718e-12
133.150000	7.11598e-12
133.100000	7.18545e-12
133.050000	7.25559e-12
133.000000	7.32642e-12
132.950000	7.39795e-12
132.900000	7.47017e-12
132.850000	7.54309e-12
132.800000	7.61673e-12
132.750000	7.69109e-12
132.700000	7.76617e-12
132.650000	7.84198e-12
132.600000	7.91854e-12
132.550000	7.99584e-12
132.500000	8.07389e-12
132.450000	8.15271e-12
132.400000	8.23229e-12
132.350000	8.31266e-12
132.300000	8.3938e-12
132.250000	8.47574e-12
132.200000	8.55848e-12
132.150000	8.64203e-12
132.100000	8.72639e-12
132.050000	8.81157e-12
132.000000	8.89759e-12
131.950000	8.98444e-12
131.900000	9.07214e-12
131.850000	9.1607e-12
131.800000	9.25013e-12
131.750000	9.34042e-12
131.700000	9.4316e-12
131.650000	9.52366e-12
131.600000	9.61663e-12
131.550000	9.7105e-12
131.500000	9.80528e-12
131.450000	9.901e-12
131.400000	9.99764e-12
131.350000	1.00952e-11
131.300000	1.01938e-11
131.250000	1.02933e-11
131.200000	1.03937e-11
131.150000	1.04952e-11
131.100000	1.05976e-11
131.050000	1.07011e-11
131.000000	1.08055e-11
130.950000	1.0911e-11
130.900000	1.10175e-11
130.850000	1.11251e-11
130.800000	1.12336e-11
130.750000	1.13433e-11
130.700000	1.1454e-11
130.650000	1.15658e-11
130.600000	1.16787e-11
130.550000	1.17927e-11
130.500000	1.19078e-11
130.450000	1.2024e-11
130.400000	1.21414e-11
130.350000	1.22599e-11
130.300000	1.23796e-11
130.250000	1.25004e-11
130.200000	1.26224e-11
130.150000	1.27456e-11
130.100000	1.287e-11
130.050000	1.29956e-11
130.000000	1.31224e-11
129.950000	1.32505e-11
129.900000	1.33799e-11
129.850000	1.35104e-11
129.800000	1.36423e-11
129.750000	1.37755e-11
129.700000	1.39099e-11
129.650000	1.40457e-11
129.600000	1.41828e-11
129.550000	1.43212e-11
129.500000	1.44609e-11
129.450000	1.46021e-11
129.400000	1.47446e-11
129.350000	1.48885e-11
129.300000	1.50338e-11
129.250000	1.51805e-11
129.200000	1.53287e-11
129.150000	1.54783e-11
129.100000	1.56294e-11
129.050000	1.57819e-11
129.000000	1.59359e-11
128.950000	1.60914e-11
128.900000	1.62485e-11
128.850000	1.64071e-11
128.800000	1.65672e-11
128.750000	1.67289e-11
128.700000	1.68921e-11
128.650000	1.7057e-11
128.600000	1.72235e-11
128.550000	1.73915e-11
128.500000	1.75613e-11
128.450000	1.77327e-11
128.400000	1.79057e-11
128.350000	1.80804e-11
128.300000	1.82569e-11
128.250000	1.84351e-11
128.200000	1.8615e-11
128.150000	1.87966e-11
128.100000	1.89801e-11
128.050000	1.91653e-11
128.000000	1.93523e-11
127.950000	1.95412e-11
127.900000	1.97319e-11
127.850000	1.99244e-11
127.800000	2.01189e-11
127.750000	2.03152e-11
127.700000	2.05134e-11
127.650000	2.07136e-11
127.600000	2.09158e-11
127.550000	2.11199e-11
127.500000	2.1326e-11
127.450000	2.15341e-11
127.400000	2.17442e-11
127.350000	2.19564e-11
127.300000	2.21707e-11
127.250000	2.2387e-11
127.200000	2.26055e-11
127.150000	2.2826e-11
127.100000	2.30488e-11
127.050000	2.32737e-11
127.000000	2.35008e-11
126.950000	2.37301e-11
126.900000	2.39617e-11
126.850000	2.41955e-11
126.800000	2.44316e-11
126.750000	2.467e-11
126.700000	2.49107e-11
126.650000	2.51538e-11
126.600000	2.53992e-11
126.550000	2.56471e-11
126.500000	2.58973e-11
126.450000	2.615e-11
126.400000	2.64052e-11
126.350000	2.66628e-11
126.300000	2.6923e-11
126.250000	2.71857e-11
126.200000	2.7451e-11
126.150000	2.77188e-11
126.100000	2.79893e-11
126.050000	2.82624e-11
126.000000	2.85381e-11
125.950000	2.88166e-11
125.900000	2.90978e-11
125.850000	2.93817e-11
125.800000	2.96684e-11
125.750000	2.99578e-11
125.700000	3.02501e-11
125.650000	3.05453e-11
125.600000	3.08433e-11
125.550000	3.11443e-11
125.500000	3.14481e-11
125.450000	3.1755e-11
125.400000	3.20648e-11
125.350000	3.23776e-11
125.300000	3.26935e-11
125.250000	3.30125e-11
125.200000	3.33346e-11
125.150000	3.36598e-11
125.100000	3.39883e-11
125.050000	3.43199e-11
125.000000	3.46547e-11
124.950000	3.49928e-11
124.900000	3.53342e-11
124.850000	3.56789e-11
124.800000	3.6027e-11
124.750000	3.63785e-11
124.700000	3.67335e-11
124.650000	3.70918e-11
124.600000	3.74537e-11
124.550000	3.78191e-11
124.500000	3.81881e-11
124.450000	3.85606e-11
124.400000	3.89368e-11
124.350000	3.93167e-11
124.300000	3.97003e-11
124.250000	4.00876e-11
124.200000	4.04787e-11
124.150000	4.08736e-11
124.100000	4.12723e-11
124.050000	4.1675e-11
124.000000	4.20816e-11
123.950000	4.24921e-11
123.900000	4.29066e-11
123.850000	4.33252e-11
123.800000	4.37479e-11
123.750000	4.41746e-11
123.700000	4.46056e-11
123.650000	4.50407e-11
123.600000	4.54801e-11
123.550000	4.59238e-11
123.500000	4.63718e-11
123.450000	4.68242e-11
123.400000	4.7281e-11
123.350000	4.77422e-11
123.300000	4.82079e-11
123.250000	4.86782e-11
123.200000	4.9153e-11
123.150000	4.96325e-11
123.100000	5.01167e-11
123.050000	5.06056e-11
123.000000	5.10992e-11
122.950000	5.15977e-11
122.900000	5.2101e-11
122.850000	5.26093e-11
122.800000	5.31225e-11
122.750000	5.36406e-11
122.700000	5.41639e-11
122.650000	5.46922e-11
122.600000	5.52257e-11
122.550000	5.57644e-11
122.500000	5.63084e-11
122.450000	5.68576e-11
122.400000	5.74123e-11
122.350000	5.79723e-11
122.300000	5.85378e-11
122.250000	5.91087e-11
122.200000	5.96853e-11
122.150000	6.02675e-11
122.100000	6.08553e-11
122.050000	6.14489e-11
122.000000	6.20483e-11
121.950000	6.26535e-11
121.900000	6.32647e-11
121.850000	6.38817e-11
121.800000	6.45048e-11
121.750000	6.5134e-11
121.700000	6.57693e-11
121.650000	6.64108e-11
121.600000	6.70585e-11
121.550000	6.77126e-11
121.500000	6.83731e-11
121.450000	6.90399e-11
121.400000	6.97133e-11
121.350000	7.03933e-11
121.300000	7.10799e-11
121.250000	7.17731e-11
121.200000	7.24732e-11
121.150000	7.318e-11
121.100000	7.38938e-11
121.050000	7.46145e-11
121.000000	7.53422e-11
120.950000	7.6077e-11
120.900000	7.6819e-11
120.850000	7.75682e-11
120.800000	7.83247e-11
120.750000	7.90886e-11
120.700000	7.986e-11
120.650000	8.06389e-11
120.600000	8.14253e-11
120.550000	8.22194e-11
120.500000	8.30213e-11
120.450000	8.3831e-11
120.400000	8.46486e-11
120.350000	8.54741e-11
120.300000	8.63077e-11
120.250000	8.71494e-11
120.200000	8.79994e-11
120.150000	8.88576e-11
120.100000	8.97241e-11
120.050000	9.05992e-11
120.000000	9.14827e-11
119.950000	9.23749e-11
119.900000	9.32757e-11
119.850000	9.41854e-11
119.800000	9.51039e-11
119.750000	9.60314e-11
119.700000	9.69679e-11
119.650000	9.79135e-11
119.600000	9.88683e-11
119.550000	9.98325e-11
119.500000	1.00806e-10
119.450000	1.01789e-10
119.400000	1.02782e-10
119.350000	1.03784e-10
119.300000	1.04796e-10
119.250000	1.05818e-10
119.200000	1.0685e-10
119.150000	1.07892e-10
119.100000	1.08944e-10
119.050000	1.10006e-10
119.000000	1.11079e-10
118.950000	1.12162e-10
118.900000	1.13256e-10
118.850000	1.1436e-10
118.800000	1.15476e-10
118.750000	1.16602e-10
118.700000	1.17739e-10
118.650000	1.18887e-10
118.600000	1.20046e-10
118.550000	1.21216e-10
118.500000	1.22398e-10
118.450000	1.23592e-10
118.400000	1.24797e-10
118.350000	1.26014e-10
118.300000	1.27243e-10
118.250000	1.28483e-10
118.200000	1.29736e-10
118.150000	1.31001e-10
118.100000	1.32279e-10
118.050000	1.33568e-10
118.000000	1.34871e-10
117.950000	1.36186e-10
117.900000	1.37514e-10
117.850000	1.38854e-10
117.800000	1.40208e-10
117.750000	1.41575e-10
117.700000	1.42956e-10
117.650000	1.4435e-10
117.600000	1.45757e-10
117.550000	1.47178e-10
117.500000	1.48613e-10
117.450000	1.50062e-10
117.400000	1.51525e-10
117.350000	1.53003e-10
117.300000	1.54494e-10
117.250000	1.56001e-10
117.200000	1.57522e-10
117.150000	1.59057e-10
117.100000	1.60608e-10
117.050000	1.62174e-10
117.000000	1.63755e-10
116.950000	1.65352e-10
116.900000	1.66964e-10
116.850000	1.68592e-10
116.800000	1.70235e-10
116.750000	1.71895e-10
116.700000	1.73571e-10
116.650000	1.75263e-10
116.600000	1.76972e-10
116.550000	1.78697e-10
116.500000	1.80439e-10
116.450000	1.82198e-10
116.400000	1.83974e-10
116.350000	1.85768e-10
116.300000	1.87579e-10
116.250000	1.89408e-10
116.200000	1.91254e-10
116.150000	1.93119e-10
116.100000	1.95001e-10
116.050000	1.96902e-10
116.000000	1.98822e-10
115.950000	2.0076e-10
115.900000	2.02717e-10
115.850000	2.04693e-10
115.800000	2.06689e-10
115.750000	2.08704e-10
115.700000	2.10738e-10
115.650000	2.12793e-10
115.600000	2.14867e-10
115.550000	2.16962e-10
115.500000	2.19077e-10
115.450000	2.21212e-10
115.400000	2.23368e-10
115.350000	2.25546e-10
115.300000	2.27744e-10
115.250000	2.29964e-10
115.200000	2.32206e-10
115.150000	2.3447e-10
115.100000	2.36755e-10
115.050000	2.39063e-10
115.000000	2.41393e-10
114.950000	2.43746e-10
114.900000	2.46122e-10
114.850000	2.48521e-10
114.800000	2.50944e-10
114.750000	2.5339e-10
114.700000	2.5586e-10
114.650000	2.58354e-10
114.600000	2.60872e-10
114.550000	2.63415e-10
114.500000	2.65982e-10
114.450000	2.68575e-10
114.400000	2.71192e-10
114.350000	2.73836e-10
114.300000	2.76505e-10
114.250000	2.792e-10
114.200000	2.81921e-10
114.150000	2.84669e-10
114.100000	2.87444e-10
114.050000	2.90245e-10
114.000000	2.93074e-10
113.950000	2.95931e-10
113.900000	2.98815e-10
113.850000	3.01727e-10
113.800000	3.04668e-10
113.750000	3.07637e-10
113.700000	3.10636e-10
113.650000	3.13663e-10
113.600000	3.1672e-10
113.550000	3.19807e-10
113.500000	3.22924e-10
113.450000	3.26071e-10
113.400000	3.29249e-10
113.350000	3.32458e-10
113.300000	3.35698e-10
113.250000	3.3897e-10
113.200000	3.42273e-10
113.150000	3.45609e-10
113.100000	3.48977e-10
113.050000	3.52378e-10
113.000000	3.55812e-10
112.950000	3.5928e-10
112.900000	3.62781e-10
112.850000	3.66317e-10
112.800000	3.69887e-10
112.750000	3.73491e-10
112.700000	3.77131e-10
112.650000	3.80806e-10
112.600000	3.84517e-10
112.550000	3.88264e-10
112.500000	3.92048e-10
112.450000	3.95869e-10
112.400000	3.99726e-10
112.350000	4.03622e-10
112.300000	4.07555e-10
112.250000	4.11526e-10
112.200000	4.15537e-10
112.150000	4.19586e-10
112.100000	4.23675e-10
112.050000	4.27803e-10
112.000000	4.31972e-10
111.950000	4.36181e-10
111.900000	4.40431e-10
111.850000	4.44723e-10
111.800000	4.49057e-10
111.750000	4.53432e-10
111.700000	4.57851e-10
111.650000	4.62312e-10
111.600000	4.66817e-10
111.550000	4.71366e-10
111.500000	4.75959e-10
111.450000	4.80596e-10
111.400000	4.85279e-10
111.350000	4.90008e-10
111.300000	4.94782e-10
111.250000	4.99603e-10
111.200000	5.04471e-10
111.150000	5.09386e-10
111.100000	5.1435e-10
111.050000	5.19361e-10
111.000000	5.24422e-10
110.950000	5.29531e-10
110.900000	5.34691e-10
110.850000	5.399e-10
110.800000	5.45161e-10
110.750000	5.50472e-10
110.700000	5.55836e-10
110.650000	5.61251e-10
110.600000	5.66719e-10
110.550000	5.72241e-10
110.500000	5.77816e-10
110.450000	5.83446e-10
110.400000	5.8913e-10
110.350000	5.9487e-10
110.300000	6.00665e-10
110.250000	6.06517e-10
110.200000	6.12426e-10
110.150000	6.18393e-10
110.100000	6.24418e-10
110.050000	6.30501e-10
110.000000	6.36643e-10
109.950000	6.42846e-10
109.900000	6.49109e-10
109.850000	6.55432e-10
109.800000	6.61817e-10
109.750000	6.68265e-10
109.700000	6.74775e-10
109.650000	6.81349e-10
109.600000	6.87986e-10
109.550000	6.94689e-10
109.500000	7.01456e-10
109.450000	7.08289e-10
109.400000	7.15189e-10
109.350000	7.22156e-10
109.300000	7.29191e-10
109.250000	7.36295e-10
109.200000	7.43467e-10
109.150000	7.5071e-10
109.100000	7.58022e-10
109.050000	7.65406e-10
109.000000	7.72862e-10
108.950000	7.80391e-10
108.900000	7.87993e-10
108.850000	7.95669e-10
108.800000	8.03419e-10
108.750000	8.11245e-10
108.700000	8.19147e-10
108.650000	8.27126e-10
108.600000	8.35183e-10
108.550000	8.43318e-10
108.500000	8.51533e-10
108.450000	8.59827e-10
108.400000	8.68202e-10
108.350000	8.76659e-10
108.300000	8.85198e-10
108.250000	8.9382e-10
108.200000	9.02526e-10
108.150000	9.11317e-10
108.100000	9.20193e-10
108.050000	9.29156e-10
108.000000	9.38206e-10
107.950000	9.47344e-10
107.900000	9.56571e-10
107.850000	9.65888e-10
107.800000	9.75295e-10
107.750000	9.84794e-10
107.700000	9.94386e-10
107.650000	1.00407e-09
107.600000	1.01385e-09
107.550000	1.02372e-09
107.500000	1.03369e-09
107.450000	1.04376e-09
107.400000	1.05393e-09
107.350000	1.06419e-09
107.300000	1.07456e-09
107.250000	1.08502e-09
107.200000	1.09559e-09
107.150000	1.10626e-09
107.100000	1.11703e-09
107.050000	1.12791e-09
107.000000	1.1389e-09
106.950000	1.14999e-09
106.900000	1.16119e-09
106.850000	1.17249e-09
106.800000	1.18391e-09
106.750000	1.19544e-09
106.700000	1.20708e-09
106.650000	1.21884e-09
106.600000	1.23071e-09
106.550000	1.24269e-09
106.500000	1.25479e-09
106.450000	1.26701e-09
106.400000	1.27935e-09
106.350000	1.29181e-09
106.300000	1.30439e-09
106.250000	1.31709e-09
106.200000	1.32992e-09
106.150000	1.34287e-09
106.100000	1.35594e-09
106.050000	1.36915e-09
106.000000	1.38248e-09
105.950000	1.39594e-09
105.900000	1.40953e-09
105.850000	1.42326e-09
105.800000	1.43712e-09
105.750000	1.45111e-09
105.700000	1.46524e-09
105.650000	1.47951e-09
105.600000	1.49391e-09
105.550000	1.50846e-09
105.500000	1.52315e-09
105.450000	1.53798e-09
105.400000	1.55295e-09
105.350000	1.56807e-09
105.300000	1.58334e-09
105.250000	1.59876e-09
105.200000	1.61433e-09
105.150000	1.63004e-09
105.100000	1.64591e-09
105.050000	1.66194e-09
105.000000	1.67812e-09
104.950000	1.69446e-09
104.900000	1.71096e-09
104.850000	1.72761e-09
104.800000	1.74443e-09
104.750000	1.76142e-09
104.700000	1.77857e-09
104.650000	1.79588e-09
104.600000	1.81337e-09
104.550000	1.83102e-09
104.500000	1.84885e-09
104.450000	1.86685e-09
104.400000	1.88502e-09
104.350000	1.90337e-09
104.300000	1.9219e-09
104.250000	1.94061e-09
104.200000	1.9595e-09
104.150000	1.97858e-09
104.100000	1.99784e-09
104.050000	2.01729e-09
104.000000	2.03693e-09
103.950000	2.05676e-09
103.900000	2.07678e-09
103.850000	2.097e-09
103.800000	2.11741e-09
103.750000	2.13802e-09
103.700000	2.15884e-09
103.650000	2.17985e-09
103.600000	2.20107e-09
103.550000	2.2225e-09
103.500000	2.24413e-09
103.450000	2.26598e-09
103.400000	2.28803e-09
103.350000	2.3103e-09
103.300000	2.33279e-09
103.250000	2.3555e-09
103.200000	2.37843e-09
103.150000	2.40158e-09
103.100000	2.42496e-09
103.050000	2.44856e-09
103.000000	2.47239e-09
102.950000	2.49646e-09
102.900000	2.52076e-09
102.850000	2.54529e-09
102.800000	2.57007e-09
102.750000	2.59508e-09
102.700000	2.62034e-09
102.650000	2.64584e-09
102.600000	2.6716e-09
102.550000	2.6976e-09
102.500000	2.72385e-09
102.450000	2.75036e-09
102.400000	2.77713e-09
102.350000	2.80416e-09
102.300000	2.83145e-09
102.250000	2.85901e-09
102.200000	2.88684e-09
102.150000	2.91493e-09
102.100000	2.9433e-09
102.050000	2.97195e-09
102.000000	3.00087e-09
101.950000	3.03007e-09
101.900000	3.05956e-09
101.850000	3.08934e-09
101.800000	3.1194e-09
101.750000	3.14976e-09
101.700000	3.18041e-09
101.650000	3.21136e-09
101.600000	3.24262e-09
101.550000	3.27417e-09
101.500000	3.30603e-09
101.450000	3.33821e-09
101.400000	3.37069e-09
101.350000	3.40349e-09
101.300000	3.43661e-09
101.250000	3.47005e-09
101.200000	3.50382e-09
101.150000	3.53792e-09
101.100000	3.57234e-09
101.050000	3.60711e-09
101.000000	3.64221e-09
100.950000	3.67765e-09
100.900000	3.71343e-09
100.850000	3.74957e-09
100.800000	3.78605e-09
100.750000	3.82289e-09
100.700000	3.86009e-09
100.650000	3.89765e-09
100.600000	3.93557e-09
100.550000	3.97387e-09
100.500000	4.01253e-09
100.450000	4.05157e-09
100.400000	4.091e-09
100.350000	4.1308e-09
100.300000	4.17099e-09
100.250000	4.21157e-09
100.200000	4.25255e-09
100.150000	4.29393e-09
100.100000	4.3357e-09
100.050000	4.37789e-09
100.000000	4.42048e-09
99.950000	4.46349e-09
99.900000	4.50691e-09
99.850000	4.55076e-09
99.800000	4.59504e-09
99.750000	4.63974e-09
99.700000	4.68488e-09
99.650000	4.73046e-09
99.600000	4.77648e-09
99.550000	4.82295e-09
99.500000	4.86987e-09
99.450000	4.91724e-09
99.400000	4.96508e-09
99.350000	5.01338e-09
99.300000	5.06215e-09
99.250000	5.1114e-09
99.200000	5.16112e-09
99.150000	5.21133e-09
99.100000	5.26202e-09
99.050000	5.31321e-09
99.000000	5.3649e-09
98.950000	5.41709e-09
98.900000	5.46978e-09
98.850000	5.52299e-09
98.800000	5.57671e-09
98.750000	5.63096e-09
98.700000	5.68573e-09
98.650000	5.74104e-09
98.600000	5.79688e-09
98.550000	5.85327e-09
98.500000	5.9102e-09
98.450000	5.96769e-09
98.400000	6.02574e-09
98.350000	6.08435e-09
98.300000	6.14353e-09
98.250000	6.20328e-09
98.200000	6.26362e-09
98.150000	6.32454e-09
98.100000	6.38606e-09
98.050000	6.44817e-09
98.000000	6.51089e-09
97.950000	6.57421e-09
97.900000	6.63815e-09
97.850000	6.70271e-09
97.800000	6.7679e-09
97.750000	6.83373e-09
97.700000	6.90019e-09
97.650000	6.9673e-09
97.600000	7.03506e-09
97.550000	7.10348e-09
97.500000	7.17256e-09
97.450000	7.24232e-09
97.400000	7.31275e-09
97.350000	7.38387e-09
97.300000	7.45567e-09
97.250000	7.52818e-09
97.200000	7.60139e-09
97.150000	7.67531e-09
97.100000	7.74995e-09
97.050000	7.82532e-09
97.000000	7.90142e-09
96.950000	7.97825e-09
96.900000	8.05584e-09
96.850000	8.13417e-09
96.800000	8.21327e-09
96.750000	8.29314e-09
96.700000	8.37378e-09
96.650000	8.45521e-09
96.600000	8.53742e-09
96.550000	8.62044e-09
96.500000	8.70426e-09
96.450000	8.7889e-09
96.400000	8.87436e-09
96.350000	8.96065e-09
96.300000	9.04778e-09
96.250000	9.13575e-09
96.200000	9.22458e-09
96.150000	9.31427e-09
96.100000	9.40483e-09
96.050000	9.49628e-09
96.000000	9.58861e-09
95.950000	9.68184e-09
95.900000	9.77597e-09
95.850000	9.87102e-09
95.800000	9.96699e-09
95.750000	1.00639e-08
95.700000	1.01617e-08
95.650000	1.02605e-08
95.600000	1.03603e-08
95.550000	1.0461e-08
95.500000	1.05627e-08
95.450000	1.06654e-08
95.400000	1.07691e-08
95.350000	1.08738e-08
95.300000	1.09795e-08
95.250000	1.10862e-08
95.200000	1.1194e-08
95.150000	1.13028e-08
95.100000	1.14127e-08
95.050000	1.15237e-08
95.000000	1.16357e-08
94.950000	1.17488e-08
94.900000	1.1863e-08
94.850000	1.19783e-08
94.800000	1.20948e-08
94.750000	1.22123e-08
94.700000	1.2331e-08
94.650000	1.24509e-08
94.600000	1.25719e-08
94.550000	1.26941e-08
94.500000	1.28175e-08
94.450000	1.29421e-08
94.400000	1.30679e-08
94.350000	1.31949e-08
94.300000	1.33232e-08
94.250000	1.34527e-08
94.200000	1.35834e-08
94.150000	1.37155e-08
94.100000	1.38488e-08
94.050000	1.39834e-08
94.000000	1.41193e-08
93.950000	1.42565e-08
93.900000	1.43951e-08
93.850000	1.4535e-08
93.800000	1.46762e-08
93.750000	1.48189e-08
93.700000	1.49629e-08
93.650000	1.51083e-08
93.600000	1.52551e-08
93.550000	1.54034e-08
93.500000	1.55531e-08
93.450000	1.57042e-08
93.400000	1.58569e-08
93.350000	1.6011e-08
93.300000	1.61666e-08
93.250000	1.63237e-08
93.200000	1.64823e-08
93.150000	1.66425e-08
93.100000	1.68042e-08
93.050000	1.69675e-08
93.000000	1.71324e-08
92.950000	1.72989e-08
92.900000	1.7467e-08
92.850000	1.76367e-08
92.800000	1.78081e-08
92.750000	1.79811e-08
92.700000	1.81558e-08
92.650000	1.83322e-08
92.600000	1.85104e-08
92.550000	1.86902e-08
92.500000	1.88718e-08
92.450000	1.90552e-08
92.400000	1.92403e-08
92.350000	1.94273e-08
92.300000	1.9616e-08
92.250000	1.98066e-08
92.200000	1.99991e-08
92.150000	2.01934e-08
92.100000	2.03896e-08
92.050000	2.05877e-08
92.000000	2.07877e-08
91.950000	2.09897e-08
91.900000	2.11936e-08
91.850000	2.13995e-08
91.800000	2.16074e-08
91.750000	2.18173e-08
91.700000	2.20293e-08
91.650000	2.22433e-08
91.600000	2.24594e-08
91.550000	2.26775e-08
91.500000	2.28978e-08
91.450000	2.31203e-08
91.400000	2.33449e-08
91.350000	2.35717e-08
91.300000	2.38006e-08
91.250000	2.40318e-08
91.200000	2.42653e-08
91.150000	2.4501e-08
91.100000	2.4739e-08
91.050000	2.49793e-08
91.000000	2.52219e-08
90.950000	2.54669e-08
90.900000	2.57143e-08
90.850000	2.59641e-08
90.800000	2.62163e-08
90.750000	2.64709e-08
90.700000	2.6728e-08
90.650000	2.69876e-08
90.600000	2.72498e-08
90.550000	2.75144e-08
90.500000	2.77817e-08
90.450000	2.80515e-08
90.400000	2.83239e-08
90.350000	2.8599e-08
90.300000	2.88768e-08
90.250000	2.91572e-08
90.200000	2.94404e-08
90.150000	2.97263e-08
90.100000	3.0015e-08
90.050000	3.03065e-08
90.000000	3.06008e-08
89.950000	3.0898e-08
89.900000	3.11981e-08
89.850000	3.15011e-08
89.800000	3.1807e-08
89.750000	3.21158e-08
89.700000	3.24277e-08
89.650000	3.27426e-08
89.600000	3.30606e-08
89.550000	3.33816e-08
89.500000	3.37058e-08
89.450000	3.40331e-08
89.400000	3.43635e-08
89.350000	3.46972e-08
89.300000	3.50341e-08
89.250000	3.53743e-08
89.200000	3.57178e-08
89.150000	3.60646e-08
89.100000	3.64148e-08
89.050000	3.67683e-08
89.000000	3.71253e-08
88.950000	3.74858e-08
88.900000	3.78497e-08
88.850000	3.82172e-08
88.800000	3.85883e-08
88.750000	3.89629e-08
88.700000	3.93412e-08
88.650000	3.97232e-08
88.600000	4.01088e-08
88.550000	4.04982e-08
88.500000	4.08914e-08
88.450000	4.12884e-08
88.400000	4.16892e-08
88.350000	4.20939e-08
88.300000	4.25025e-08
88.250000	4.29152e-08
88.200000	4.33318e-08
88.150000	4.37524e-08
88.100000	4.41771e-08
88.050000	4.4606e-08
88.000000	4.5039e-08
87.950000	4.54762e-08
87.900000	4.59176e-08
87.850000	4.63633e-08
87.800000	4.68134e-08
87.750000	4.72678e-08
87.700000	4.77266e-08
87.650000	4.81898e-08
87.600000	4.86576e-08
87.550000	4.91298e-08
87.500000	4.96067e-08
87.450000	5.00882e-08
87.400000	5.05743e-08
87.350000	5.10652e-08
87.300000	5.15608e-08
87.250000	5.20612e-08
87.200000	5.25665e-08
87.150000	5.30767e-08
87.100000	5.35918e-08
87.050000	5.41119e-08
87.000000	5.4637e-08
86.950000	5.51673e-08
86.900000	5.57027e-08
86.850000	5.62432e-08
86.800000	5.6789e-08
86.750000	5.73401e-08
86.700000	5.78966e-08
86.650000	5.84584e-08
86.600000	5.90257e-08
86.550000	5.95985e-08
86.500000	6.01768e-08
86.450000	6.07607e-08
86.400000	6.13503e-08
86.350000	6.19456e-08
86.300000	6.25467e-08
86.250000	6.31536e-08
86.200000	6.37664e-08
86.150000	6.43851e-08
86.100000	6.50098e-08
86.050000	6.56406e-08
86.000000	6.62775e-08
85.950000	6.69205e-08
85.900000	6.75698e-08
85.850000	6.82254e-08
85.800000	6.88873e-08
85.750000	6.95556e-08
85.700000	7.02304e-08
85.650000	7.09118e-08
85.600000	7.15998e-08
85.550000	7.22944e-08
85.500000	7.29957e-08
85.450000	7.37039e-08
85.400000	7.44189e-08
85.350000	7.51408e-08
85.300000	7.58697e-08
85.250000	7.66057e-08
85.200000	7.73488e-08
85.150000	7.80992e-08
85.100000	7.88567e-08
85.050000	7.96217e-08
85.000000	8.0394e-08
84.950000	8.11738e-08
84.900000	8.19612e-08
84.850000	8.27562e-08
84.800000	8.35589e-08
84.750000	8.43694e-08
84.700000	8.51877e-08
84.650000	8.60139e-08
84.600000	8.68482e-08
84.550000	8.76905e-08
84.500000	8.8541e-08
84.450000	8.93997e-08
84.400000	9.02668e-08
84.350000	9.11422e-08
84.300000	9.20261e-08
84.250000	9.29186e-08
84.200000	9.38198e-08
84.150000	9.47296e-08
84.100000	9.56483e-08
84.050000	9.65758e-08
84.000000	9.75124e-08
83.950000	9.8458e-08
83.900000	9.94128e-08
83.850000	1.00377e-07
83.800000	1.0135e-07
83.750000	1.02333e-07
83.700000	1.03325e-07
83.650000	1.04327e-07
83.600000	1.05339e-07
83.550000	1.0636e-07
83.500000	1.07391e-07
83.450000	1.08433e-07
83.400000	1.09484e-07
83.350000	1.10546e-07
83.300000	1.11617e-07
83.250000	1.127e-07
83.200000	1.13792e-07
83.150000	1.14895e-07
83.100000	1.16009e-07
83.050000	1.17134e-07
83.000000	1.1827e-07
82.950000	1.19416e-07
82.900000	1.20574e-07
82.850000	1.21743e-07
82.800000	1.22923e-07
82.750000	1.24115e-07
82.700000	1.25318e-07
82.650000	1.26533e-07
82.600000	1.27759e-07
82.550000	1.28998e-07
82.500000	1.30248e-07
82.450000	1.31511e-07
82.400000	1.32785e-07
82.350000	1.34072e-07
82.300000	1.35372e-07
82.250000	1.36684e-07
82.200000	1.38009e-07
82.150000	1.39347e-07
82.100000	1.40697e-07
82.050000	1.42061e-07
82.000000	1.43438e-07
81.950000	1.44828e-07
81.900000	1.46231e-07
81.850000	1.47649e-07
81.800000	1.4908e-07
81.750000	1.50524e-07
81.700000	1.51983e-07
81.650000	1.53456e-07
81.600000	1.54943e-07
81.550000	1.56445e-07
81.500000	1.57961e-07
81.450000	1.59491e-07
81.400000	1.61037e-07
81.350000	1.62597e-07
81.300000	1.64173e-07
81.250000	1.65764e-07
81.200000	1.6737e-07
81.150000	1.68992e-07
81.100000	1.70629e-07
81.050000	1.72282e-07
81.000000	1.73952e-07
80.950000	1.75637e-07
80.900000	1.77339e-07
80.850000	1.79057e-07
80.800000	1.80792e-07
80.750000	1.82543e-07
80.700000	1.84312e-07
80.650000	1.86097e-07
80.600000	1.879e-07
80.550000	1.89721e-07
80.500000	1.91559e-07
80.450000	1.93414e-07
80.400000	1.95288e-07
80.350000	1.9718e-07
80.300000	1.9909e-07
80.250000	2.01018e-07
80.200000	2.02966e-07
80.150000	2.04932e-07
80.100000	2.06917e-07
80.050000	2.08921e-07
80.000000	2.10945e-07
79.950000	2.12988e-07
79.900000	2.15051e-07
79.850000	2.17134e-07
79.800000	2.19237e-07
79.750000	2.2136e-07
79.700000	2.23504e-07
79.650000	2.25668e-07
79.600000	2.27854e-07
79.550000	2.30061e-07
79.500000	2.32289e-07
79.450000	2.34538e-07
79.400000	2.3681e-07
79.350000	2.39103e-07
79.300000	2.41418e-07
79.250000	2.43756e-07
79.200000	2.46117e-07
79.150000	2.485e-07
79.100000	2.50906e-07
79.050000	2.53336e-07
79.000000	2.55789e-07
78.950000	2.58265e-07
78.900000	2.60766e-07
78.850000	2.63291e-07
78.800000	2.6584e-07
78.750000	2.68414e-07
78.700000	2.71013e-07
78.650000	2.73637e-07
78.600000	2.76286e-07
78.550000	2.78961e-07
78.500000	2.81661e-07
78.450000	2.84388e-07
78.400000	2.87141e-07
78.350000	2.89921e-07
78.300000	2.92728e-07
78.250000	2.95561e-07
78.200000	2.98423e-07
78.150000	3.01311e-07
78.100000	3.04228e-07
78.050000	3.07173e-07
78.000000	3.10146e-07
77.950000	3.13148e-07
77.900000	3.16179e-07
77.850000	3.19239e-07
77.800000	3.22329e-07
77.750000	3.25449e-07
77.700000	3.28599e-07
77.650000	3.31779e-07
77.600000	3.3499e-07
77.550000	3.38232e-07
77.500000	3.41506e-07
77.450000	3.44811e-07
77.400000	3.48148e-07
77.350000	3.51517e-07
77.300000	3.54918e-07
77.250000	3.58353e-07
77.200000	3.61821e-07
77.150000	3.65322e-07
77.100000	3.68857e-07
77.050000	3.72426e-07
77.000000	3.7603e-07
76.950000	3.79668e-07
76.900000	3.83342e-07
76.850000	3.87051e-07
76.800000	3.90796e-07
76.750000	3.94577e-07
76.700000	3.98394e-07
76.650000	4.02248e-07
76.600000	4.0614e-07
76.550000	4.10069e-07
76.500000	4.14036e-07
76.450000	4.18042e-07
76.400000	4.22086e-07
76.350000	4.26169e-07
76.300000	4.30292e-07
76.250000	4.34454e-07
76.200000	4.38657e-07
76.150000	4.429e-07
76.100000	4.47184e-07
76.050000	4.51509e-07
76.000000	4.55877e-07
75.950000	4.60286e-07
75.900000	4.64738e-07
75.850000	4.69233e-07
75.800000	4.73771e-07
75.750000	4.78353e-07
75.700000	4.82979e-07
75.650000	4.8765e-07
75.600000	4.92366e-07
75.550000	4.97128e-07
75.500000	5.01935e-07
75.450000	5.06789e-07
75.400000	5.1169e-07
75.350000	5.16638e-07
75.300000	5.21634e-07
75.250000	5.26678e-07
75.200000	5.31771e-07
75.150000	5.36912e-07
75.100000	5.42104e-07
75.050000	5.47345e-07
75.000000	5.52637e-07
74.950000	5.5798e-07
74.900000	5.63375e-07
74.850000	5.68822e-07
74.800000	5.74321e-07
74.750000	5.79873e-07
74.700000	5.85479e-07
74.650000	5.91139e-07
74.600000	5.96854e-07
74.550000	6.02624e-07
74.500000	6.08449e-07
74.450000	6.1433e-07
74.400000	6.20269e-07
74.350000	6.26264e-07
74.300000	6.32318e-07
74.250000	6.38429e-07
74.200000	6.446e-07
74.150000	6.5083e-07
74.100000	6.57121e-07
74.050000	6.63472e-07
74.000000	6.69884e-07
73.950000	6.76358e-07
73.900000	6.82894e-07
73.850000	6.89494e-07
73.800000	6.96157e-07
73.750000	7.02884e-07
73.700000	7.09676e-07
73.650000	7.16534e-07
73.600000	7.23458e-07
73.550000	7.30449e-07
73.500000	7.37506e-07
73.450000	7.44633e-07
73.400000	7.51827e-07
73.350000	7.59091e-07
73.300000	7.66425e-07
73.250000	7.7383e-07
73.200000	7.81306e-07
73.150000	7.88855e-07
73.100000	7.96476e-07
73.050000	8.0417e-07
73.000000	8.11939e-07
72.950000	8.19782e-07
72.900000	8.27701e-07
72.850000	8.35696e-07
72.800000	8.43769e-07
72.750000	8.51919e-07
72.700000	8.60148e-07
72.650000	8.68456e-07
72.600000	8.76844e-07
72.550000	8.85313e-07
72.500000	8.93863e-07
72.450000	9.02496e-07
72.400000	9.11212e-07
72.350000	9.20012e-07
72.300000	9.28897e-07
72.250000	9.37868e-07
72.200000	9.46924e-07
72.150000	9.56069e-07
72.100000	9.65301e-07
72.050000	9.74622e-07
72.000000	9.84033e-07
71.950000	9.93534e-07
71.900000	1.00313e-06
71.850000	1.01281e-06
71.800000	1.02259e-06
71.750000	1.03246e-06
71.700000	1.04243e-06
71.650000	1.0525e-06
71.600000	1.06266e-06
71.550000	1.07292e-06
71.500000	1.08327e-06
71.450000	1.09373e-06
71.400000	1.10429e-06
71.350000	1.11495e-06
71.300000	1.12571e-06
71.250000	1.13658e-06
71.200000	1.14755e-06
71.150000	1.15862e-06
71.100000	1.16981e-06
71.050000	1.1811e-06
71.000000	1.19249e-06
70.950000	1.204e-06
70.900000	1.21562e-06
70.850000	1.22735e-06
70.800000	1.2392e-06
70.750000	1.25116e-06
70.700000	1.26323e-06
70.650000	1.27542e-06
70.600000	1.28773e-06
70.550000	1.30015e-06
70.500000	1.3127e-06
70.450000	1.32536e-06
70.400000	1.33815e-06
70.350000	1.35106e-06
70.300000	1.3641e-06
70.250000	1.37726e-06
70.200000	1.39054e-06
70.150000	1.40396e-06
70.100000	1.4175e-06
70.050000	1.43117e-06
70.000000	1.44498e-06
69.950000	1.45892e-06
69.900000	1.47299e-06
69.850000	1.4872e-06
69.800000	1.50154e-06
69.750000	1.51603e-06
69.700000	1.53065e-06
69.650000	1.54541e-06
69.600000	1.56031e-06
69.550000	1.57536e-06
69.500000	1.59055e-06
69.450000	1.60589e-06
69.400000	1.62138e-06
69.350000	1.63701e-06
69.300000	1.6528e-06
69.250000	1.66873e-06
69.200000	1.68482e-06
69.150000	1.70107e-06
69.100000	1.71747e-06
69.050000	1.73403e-06
69.000000	1.75075e-06
68.950000	1.76763e-06
68.900000	1.78467e-06
68.850000	1.80187e-06
68.800000	1.81924e-06
68.750000	1.83678e-06
68.700000	1.85448e-06
68.650000	1.87236e-06
68.600000	1.89041e-06
68.550000	1.90863e-06
68.500000	1.92702e-06
68.450000	1.9456e-06
68.400000	1.96435e-06
68.350000	1.98328e-06
68.300000	2.00239e-06
68.250000	2.02169e-06
68.200000	2.04117e-06
68.150000	2.06084e-06
68.100000	2.0807e-06
68.050000	2.10075e-06
68.000000	2.12099e-06
67.950000	2.14142e-06
67.900000	2.16206e-06
67.850000	2.18289e-06
67.800000	2.20392e-06
67.750000	2.22515e-06
67.700000	2.24659e-06
67.650000	2.26823e-06
67.600000	2.29008e-06
67.550000	2.31214e-06
67.500000	2.33441e-06
67.450000	2.3569e-06
67.400000	2.3796e-06
67.350000	2.40252e-06
67.300000	2.42566e-06
67.250000	2.44902e-06
67.200000	2.47261e-06
67.150000	2.49642e-06
67.100000	2.52046e-06
67.050000	2.54473e-06
67.000000	2.56923e-06
66.950000	2.59397e-06
66.900000	2.61895e-06
66.850000	2.64417e-06
66.800000	2.66963e-06
66.750000	2.69533e-06
66.700000	2.72128e-06
66.650000	2.74748e-06
66.600000	2.77393e-06
66.550000	2.80063e-06
66.500000	2.82759e-06
66.450000	2.85481e-06
66.400000	2.88229e-06
66.350000	2.91004e-06
66.300000	2.93805e-06
66.250000	2.96632e-06
66.200000	2.99487e-06
66.150000	3.0237e-06
66.100000	3.0528e-06
66.050000	3.08218e-06
66.000000	3.11184e-06
65.950000	3.14178e-06
65.900000	3.17201e-06
65.850000	3.20254e-06
65.800000	3.23335e-06
65.750000	3.26446e-06
65.700000	3.29587e-06
65.650000	3.32758e-06
65.600000	3.35959e-06
65.550000	3.39191e-06
65.500000	3.42454e-06
65.450000	3.45749e-06
65.400000	3.49074e-06
65.350000	3.52432e-06
65.300000	3.55822e-06
65.250000	3.59244e-06
65.200000	3.627e-06
65.150000	3.66188e-06
65.100000	3.6971e-06
65.050000	3.73265e-06
65.000000	3.76855e-06
64.950000	3.80479e-06
64.900000	3.84137e-06
64.850000	3.87831e-06
64.800000	3.9156e-06
64.750000	3.95325e-06
64.700000	3.99126e-06
64.650000	4.02963e-06
64.600000	4.06837e-06
64.550000	4.10748e-06
64.500000	4.14696e-06
64.450000	4.18683e-06
64.400000	4.22707e-06
64.350000	4.2677e-06
64.300000	4.30872e-06
64.250000	4.35013e-06
64.200000	4.39194e-06
64.150000	4.43415e-06
64.100000	4.47676e-06
64.050000	4.51979e-06
64.000000	4.56322e-06
63.950000	4.60707e-06
63.900000	4.65133e-06
63.850000	4.69603e-06
63.800000	4.74114e-06
63.750000	4.7867e-06
63.700000	4.83268e-06
63.650000	4.87911e-06
63.600000	4.92598e-06
63.550000	4.9733e-06
63.500000	5.02107e-06
63.450000	5.0693e-06
63.400000	5.11799e-06
63.350000	5.16714e-06
63.300000	5.21677e-06
63.250000	5.26687e-06
63.200000	5.31745e-06
63.150000	5.36851e-06
63.100000	5.42006e-06
63.050000	5.47211e-06
63.000000	5.52465e-06
62.950000	5.57769e-06
62.900000	5.63124e-06
62.850000	5.68531e-06
62.800000	5.73989e-06
62.750000	5.79499e-06
62.700000	5.85062e-06
62.650000	5.90678e-06
62.600000	5.96347e-06
62.550000	6.02071e-06
62.500000	6.0785e-06
62.450000	6.13683e-06
62.400000	6.19573e-06
62.350000	6.25518e-06
62.300000	6.31521e-06
62.250000	6.37581e-06
62.200000	6.43699e-06
62.150000	6.49875e-06
62.100000	6.5611e-06
62.050000	6.62404e-06
62.000000	6.68759e-06
61.950000	6.75175e-06
61.900000	6.81651e-06
61.850000	6.8819e-06
61.800000	6.94791e-06
61.750000	7.01455e-06
61.700000	7.08183e-06
61.650000	7.14974e-06
61.600000	7.21831e-06
61.550000	7.28753e-06
61.500000	7.35741e-06
61.450000	7.42796e-06
61.400000	7.49918e-06
61.350000	7.57108e-06
61.300000	7.64367e-06
61.250000	7.71695e-06
61.200000	7.79093e-06
61.150000	7.86561e-06
61.100000	7.94101e-06
61.050000	8.01712e-06
61.000000	8.09396e-06
60.950000	8.17154e-06
60.900000	8.24985e-06
60.850000	8.32891e-06
60.800000	8.40873e-06
60.750000	8.4893e-06
60.700000	8.57064e-06
60.650000	8.65276e-06
60.600000	8.73566e-06
60.550000	8.81936e-06
60.500000	8.90385e-06
60.450000	8.98914e-06
60.400000	9.07525e-06
60.350000	9.16217e-06
60.300000	9.24993e-06
60.250000	9.33852e-06
60.200000	9.42796e-06
60.150000	9.51824e-06
60.100000	9.60939e-06
60.050000	9.70141e-06
60.000000	9.7943e-06
59.950000	9.88807e-06
59.900000	9.98274e-06
59.850000	1.00783e-05
59.800000	1.01748e-05
59.750000	1.02722e-05
59.700000	1.03705e-05
59.650000	1.04698e-05
59.600000	1.057e-05
59.550000	1.06711e-05
59.500000	1.07733e-05
59.450000	1.08764e-05
59.400000	1.09804e-05
59.350000	1.10855e-05
59.300000	1.11916e-05
59.250000	1.12986e-05
59.200000	1.14067e-05
59.150000	1.15159e-05
59.100000	1.1626e-05
59.050000	1.17372e-05
59.000000	1.18495e-05
58.950000	1.19628e-05
58.900000	1.20772e-05
58.850000	1.21927e-05
58.800000	1.23093e-05
58.750000	1.2427e-05
58.700000	1.25458e-05
58.650000	1.26658e-05
58.600000	1.27869e-05
58.550000	1.29091e-05
58.500000	1.30325e-05
58.450000	1.31571e-05
58.400000	1.32828e-05
58.350000	1.34098e-05
58.300000	1.3538e-05
58.250000	1.36673e-05
58.200000	1.37979e-05
58.150000	1.39298e-05
58.100000	1.40629e-05
58.050000	1.41972e-05
58.000000	1.43329e-05
57.950000	1.44698e-05
57.900000	1.4608e-05
57.850000	1.47475e-05
57.800000	1.48884e-05
57.750000	1.50306e-05
57.700000	1.51741e-05
57.650000	1.5319e-05
57.600000	1.54653e-05
57.550000	1.5613e-05
57.500000	1.5762e-05
57.450000	1.59125e-05
57.400000	1.60644e-05
57.350000	1.62177e-05
57.300000	1.63725e-05
57.250000	1.65288e-05
57.200000	1.66866e-05
57.150000	1.68458e-05
57.100000	1.70065e-05
57.050000	1.71688e-05
57.000000	1.73326e-05
56.950000	1.7498e-05
56.900000	1.76649e-05
56.850000	1.78334e-05
56.800000	1.80035e-05
56.750000	1.81752e-05
56.700000	1.83486e-05
56.650000	1.85236e-05
56.600000	1.87002e-05
56.550000	1.88785e-05
56.500000	1.90585e-05
56.450000	1.92402e-05
56.400000	1.94236e-05
56.350000	1.96088e-05
56.300000	1.97957e-05
56.250000	1.99844e-05
56.200000	2.01748e-05
56.150000	2.03671e-05
56.100000	2.05612e-05
56.050000	2.07571e-05
56.000000	2.09549e-05
55.950000	2.11545e-05
55.900000	2.1356e-05
55.850000	2.15595e-05
55.800000	2.17648e-05
55.750000	2.19721e-05
55.700000	2.21814e-05
55.650000	2.23926e-05
55.600000	2.26058e-05
55.550000	2.2821e-05
55.500000	2.30383e-05
55.450000	2.32576e-05
55.400000	2.3479e-05
55.350000	2.37025e-05
55.300000	2.39281e-05
55.250000	2.41558e-05
55.200000	2.43857e-05
55.150000	2.46177e-05
55.100000	2.48519e-05
55.050000	2.50884e-05
55.000000	2.5327e-05
54.950000	2.55679e-05
54.900000	2.58111e-05
54.850000	2.60566e-05
54.800000	2.63044e-05
54.750000	2.65545e-05
54.700000	2.6807e-05
54.650000	2.70619e-05
54.600000	2.73191e-05
54.550000	2.75788e-05
54.500000	2.78409e-05
54.450000	2.81055e-05
54.400000	2.83726e-05
54.350000	2.86422e-05
54.300000	2.89144e-05
54.250000	2.91891e-05
54.200000	2.94664e-05
54.150000	2.97463e-05
54.100000	3.00288e-05
54.050000	3.0314e-05
54.000000	3.06019e-05
53.950000	3.08925e-05
53.900000	3.11858e-05
53.850000	3.14819e-05
53.800000	3.17807e-05
53.750000	3.20824e-05
53.700000	3.23869e-05
53.650000	3.26943e-05
53.600000	3.30045e-05
53.550000	3.33177e-05
53.500000	3.36338e-05
53.450000	3.39529e-05
53.400000	3.42749e-05
53.350000	3.46e-05
53.300000	3.49282e-05
53.250000	3.52594e-05
53.200000	3.55937e-05
53.150000	3.59312e-05
53.100000	3.62718e-05
53.050000	3.66156e-05
53.000000	3.69627e-05
52.950000	3.7313e-05
52.900000	3.76666e-05
52.850000	3.80235e-05
52.800000	3.83837e-05
52.750000	3.87474e-05
52.700000	3.91144e-05
52.650000	3.94849e-05
52.600000	3.98588e-05
52.550000	4.02362e-05
52.500000	4.06172e-05
52.450000	4.10017e-05
52.400000	4.13899e-05
52.350000	4.17816e-05
52.300000	4.21771e-05
52.250000	4.25762e-05
52.200000	4.2979e-05
52.150000	4.33857e-05
52.100000	4.37961e-05
52.050000	4.42104e-05
52.000000	4.46285e-05
51.950000	4.50505e-05
51.900000	4.54765e-05
51.850000	4.59065e-05
51.800000	4.63404e-05
51.750000	4.67785e-05
51.700000	4.72206e-05
51.650000	4.76668e-05
51.600000	4.81172e-05
51.550000	4.85718e-05
51.500000	4.90307e-05
51.450000	4.94938e-05
51.400000	4.99612e-05
51.350000	5.0433e-05
51.300000	5.09092e-05
51.250000	5.13898e-05
51.200000	5.18749e-05
51.150000	5.23645e-05
51.100000	5.28587e-05
51.050000	5.33575e-05
51.000000	5.38609e-05
50.950000	5.4369e-05
50.900000	5.48818e-05
50.850000	5.53994e-05
50.800000	5.59218e-05
50.750000	5.64491e-05
50.700000	5.69812e-05
50.650000	5.75183e-05
50.600000	5.80604e-05
50.550000	5.86075e-05
50.500000	5.91597e-05
50.450000	5.97171e-05
50.400000	6.02796e-05
50.350000	6.08473e-05
50.300000	6.14203e-05
50.250000	6.19986e-05
50.200000	6.25822e-05
50.150000	6.31713e-05
50.100000	6.37658e-05
50.050000	6.43658e-05
50.000000	6.49714e-05
49.950000	6.55826e-05
49.900000	6.61995e-05
49.850000	6.6822e-05
49.800000	6.74504e-05
49.750000	6.80845e-05
49.700000	6.87245e-05
49.650000	6.93704e-05
49.600000	7.00222e-05
49.550000	7.06801e-05
49.500000	7.13441e-05
49.450000	7.20142e-05
49.400000	7.26905e-05
49.350000	7.3373e-05
49.300000	7.40618e-05
49.250000	7.4757e-05
49.200000	7.54586e-05
49.150000	7.61666e-05
49.100000	7.68812e-05
49.050000	7.76023e-05
49.000000	7.83301e-05
48.950000	7.90646e-05
48.900000	7.98058e-05
48.850000	8.05539e-05
48.800000	8.13088e-05
48.750000	8.20707e-05
48.700000	8.28396e-05
48.650000	8.36155e-05
48.600000	8.43986e-05
48.550000	8.51888e-05
48.500000	8.59863e-05
48.450000	8.67911e-05
48.400000	8.76033e-05
48.350000	8.8423e-05
48.300000	8.92501e-05
48.250000	9.00848e-05
48.200000	9.09272e-05
48.150000	9.17773e-05
48.100000	9.26351e-05
48.050000	9.35008e-05
48.000000	9.43745e-05
47.950000	9.52561e-05
47.900000	9.61457e-05
47.850000	9.70435e-05
47.800000	9.79494e-05
47.750000	9.88637e-05
47.700000	9.97862e-05
47.650000	0.000100717
47.600000	0.000101657
47.550000	0.000102605
47.500000	0.000103561
47.450000	0.000104527
47.400000	0.000105501
47.350000	0.000106484
47.300000	0.000107476
47.250000	0.000108477
47.200000	0.000109487
47.150000	0.000110506
47.100000	0.000111534
47.050000	0.000112572
47.000000	0.000113619
46.950000	0.000114676
46.900000	0.000115742
46.850000	0.000116818
46.800000	0.000117904
46.750000	0.000118999
46.700000	0.000120104
46.650000	0.000121219
46.600000	0.000122345
46.550000	0.00012348
46.500000	0.000124626
46.450000	0.000125782
46.400000	0.000126949
46.350000	0.000128126
46.300000	0.000129313
46.250000	0.000130511
46.200000	0.00013172
46.150000	0.00013294
46.100000	0.000134171
46.050000	0.000135413
46.000000	0.000136666
45.950000	0.00013793
45.900000	0.000139205
45.850000	0.000140492
45.800000	0.00014179
45.750000	0.0001431
45.700000	0.000144422
45.650000	0.000145756
45.600000	0.000147101
45.550000	0.000148458
45.500000	0.000149828
45.450000	0.000151209
45.400000	0.000152603
45.350000	0.000154009
45.300000	0.000155428
45.250000	0.000156859
45.200000	0.000158303
45.150000	0.00015976
45.100000	0.00016123
45.050000	0.000162712
45.000000	0.000164208
44.950000	0.000165717
44.900000	0.000167239
44.850000	0.000168775
44.800000	0.000170324
44.750000	0.000171887
44.700000	0.000173463
44.650000	0.000175053
44.600000	0.000176658
44.550000	0.000178276
44.500000	0.000179908
44.450000	0.000181555
44.400000	0.000183216
44.350000	0.000184892
44.300000	0.000186582
44.250000	0.000188287
44.200000	0.000190006
44.150000	0.000191741
44.100000	0.000193491
44.050000	0.000195255
44.000000	0.000197036
43.950000	0.000198831
43.900000	0.000200642
43.850000	0.000202469
43.800000	0.000204311
43.750000	0.000206169
43.700000	0.000208043
43.650000	0.000209933
43.600000	0.000211839
43.550000	0.000213762
43.500000	0.000215701
43.450000	0.000217657
43.400000	0.000219629
43.350000	0.000221618
43.300000	0.000223624
43.250000	0.000225646
43.200000	0.000227686
43.150000	0.000229744
43.100000	0.000231818
43.050000	0.00023391
43.000000	0.000236019
42.950000	0.000238147
42.900000	0.000240291
42.850000	0.000242454
42.800000	0.000244635
42.750000	0.000246834
42.700000	0.000249051
42.650000	0.000251287
42.600000	0.000253541
42.550000	0.000255814
42.500000	0.000258105
42.450000	0.000260415
42.400000	0.000262744
42.350000	0.000265092
42.300000	0.000267459
42.250000	0.000269845
42.200000	0.000272251
42.150000	0.000274676
42.100000	0.000277121
42.050000	0.000279585
42.000000	0.000282069
41.950000	0.000284572
41.900000	0.000287096
41.850000	0.00028964
41.800000	0.000292203
41.750000	0.000294787
41.700000	0.000297391
41.650000	0.000300015
41.600000	0.00030266
41.550000	0.000305325
41.500000	0.000308011
41.450000	0.000310717
41.400000	0.000313444
41.350000	0.000316192
41.300000	0.00031896
41.250000	0.000321749
41.200000	0.00032456
41.150000	0.000327391
41.100000	0.000330242
41.050000	0.000333115
41.000000	0.000336009
40.950000	0.000338924
40.900000	0.000341859
40.850000	0.000344816
40.800000	0.000347794
40.750000	0.000350792
40.700000	0.000353812
40.650000	0.000356852
40.600000	0.000359913
40.550000	0.000362994
40.500000	0.000366097
40.450000	0.00036922
40.400000	0.000372363
40.350000	0.000375526
40.300000	0.00037871
40.250000	0.000381914
40.200000	0.000385137
40.150000	0.00038838
40.100000	0.000391642
40.050000	0.000394924
40.000000	0.000398224
39.950000	0.000401542
39.900000	0.000404879
39.850000	0.000408233
39.800000	0.000411604
39.750000	0.000414992
39.700000	0.000418396
39.650000	0.000421816
39.600000	0.00042525
39.550000	0.000428699
39.500000	0.000432161
39.450000	0.000435635
39.400000	0.000439121
39.350000	0.000442616
39.300000	0.000446121
39.250000	0.000449633
39.200000	0.00045315
39.150000	0.000456671
39.100000	0.000460194
39.050000	0.000463716
39.000000	0.000467234
38.950000	0.000470744
38.900000	0.000474243
38.850000	0.000477725
38.800000	0.000481184
38.750000	0.000484613
38.700000	0.000488
38.650000	0.000491332
38.600000	0.000494587
38.550000	0.000497731
38.500000	0.000500698
&
```
