## Supplementary material for "All-at-once RNA folding with 3D motif prediction framed by evolutionary information": RF00016_SNORD14.cacofold.helixcov

```
# RMs = 2 L = 156

# RM_HELIX NESTED 33-67 74-132, nbp = 35 nbp_cov = 0
# pvals: 0.311858,0.375799,0.757752,0.719943,0.345767,0.524721,0.207885,0.133327,0.357891,0.21293,0.276066,0.357891,0.394955,0.375799,0.706844,0.540934,0.283115,0.289844,0.375799,0.375799,0.375799,0.81987,0.436252,0.394955,0.15086,0.780517,0.375799,0.416037,0.394955,0.95384,0.375799,0.947844,0.679512,0.244713,0.780517
# aggregated NONE
NESTED  ::::::::::::::::::::::::::::<<<<<<<<<<<<<<<<<<<<<<<<<<<<<<<<<<<______>>>>>>>>>>-->>>>>>>>>>>>>>>>>>>>>>>>>:::::::::::::::::::::::
        :::::::::::::::::::::::::::::::::::::::::::::::::::::::::::::::::::::::::::::::::::::::::::::::::::::::::::::::::::::::::::::::::

# RM_HELIX NESTED 24-29 136-141, nbp = 5 nbp_cov = 0
# pvals: 0.394955,0.375799,0.375799,0.296857,0.375799
# aggregated NONE
NESTED  ::::::::::::::::::::<<<<<____________________________________________________________________________________>>>>>:::::::::::::::
        :::::::::::::::::::::::::::::::::::::::::::::::::::::::::::::::::::::::::::::::::::::::::::::::::::::::::::::::::::::::::::::::::
```
