## Supplementary material for "All-at-once RNA folding with 3D motif prediction framed by evolutionary information": RF00016_SNORD14.cacofold.power

```
# Power analysis of CaCoFold structure 
#
# Powertype = SINGLE SUBSTITUTIONS
# covary  left_pos      right_pos    substitutions      power
#----------------------------------------------------------------
          24		141		3		0.02
          26		139		1		0.00
          27		138		0		0.00
          28		137		1		0.00
          29		136		0		0.00
          33		132		1		0.00
          34		131		4		0.07
          35		130		8		0.24
          36		129		8		0.24
          37		128		6		0.16
          38		127		10		0.32
          39		126		11		0.35
          40		125		7		0.20
          41		124		5		0.11
          42		123		3		0.02
          43		122		6		0.16
          44		121		6		0.16
          45		120		8		0.24
          46		119		5		0.11
          47		118		4		0.07
          48		117		4		0.07
          49		116		4		0.07
          50		115		9		0.28
          51		108		0		0.00
          52		107		1		0.00
          53		106		1		0.00
          54		105		5		0.11
          55		104		7		0.20
          56		103		2		0.00
          57		102		4		0.07
          58		83		7		0.20
          59		82		5		0.11
          60		81		1		0.00
          61		80		9		0.28
          62		79		9		0.28
          63		78		4		0.07
          64		77		10		0.32
          65		76		4		0.07
          66		75		4		0.07
          67		74		7		0.20
#
# BPAIRS 40
# avg substitutions per BP  4.8
# BPAIRS expected to covary 4.9 +/- 1.9
# BPAIRS observed to covary 0
#
```
