## Supplementary material for "All-at-once RNA folding with 3D motif prediction framed by evolutionary information": RF00016_SNORD14.helixcov

```
# RMs = 2 L = 156

# RM_HELIX NESTED 66-71 102-107, nbp = 6 nbp_cov = 0
# pvals: 0.508091,0.76941,0.524721,0.0558563,0.0863614,0.810665
# aggregated NONE
NESTED  :::::::::::::::::::::::::::::::::::::::::::::::::::::::::::::<<<<<<______________>>>>>>::::::::::::::::::::::::::::::::::::::::::
        :::::::::::::::::::::::::::::::::::::::::::::::::::::::::::::::::::::::::::::::::::::::::::::::::::::::::::::::::::::::::::::::::

# RM_HELIX NESTED 6-9 151-154, nbp = 4 nbp_cov = 0
# pvals: 0.508091,0.112676,0.540934,0.141794
# aggregated NONE
NESTED  ::<<<<_____________________________________________________________________________________________________________________>>>>::
        :::::::::::::::::::::::::::::::::::::::::::::::::::::::::::::::::::::::::::::::::::::::::::::::::::::::::::::::::::::::::::::::::
```
