## Supplementary material for "All-at-once RNA folding with 3D motif prediction framed by evolutionary information": RF00016_SNORD14.power

```
# Power analysis of given structure 
#
# Powertype = SINGLE SUBSTITUTIONS
# covary  left_pos      right_pos    substitutions      power
#----------------------------------------------------------------
          6		154		6		0.16
          7		153		11		0.35
          8		152		17		0.52
          9		151		8		0.24
          66		107		1		0.00
          67		106		2		0.00
          68		105		4		0.07
          69		104		3		0.02
          70		103		4		0.07
          71		102		2		0.00
#
# BPAIRS 10
# avg substitutions per BP  5.8
# BPAIRS expected to covary 1.4 +/- 1.0
# BPAIRS observed to covary 0
#
```
