## Supplementary material for "All-at-once RNA folding with 3D motif prediction framed by evolutionary information": RF00016_SNORD14.surv

```
4.200000	0.1
3.150000	0.2
2.500000	0.3
1.950000	0.4
-0.400000	0.6
-0.450000	0.7
-0.500000	0.8
-1.300000	0.9
-1.500000	1
&
12.900000	0.000121271
10.400000	0.000242542
9.350000	0.000363813
9.250000	0.000485084
8.850000	0.000606355
8.450000	0.000727626
8.350000	0.000848896
8.150000	0.000970167
7.950000	0.00121271
7.900000	0.00133398
7.600000	0.00145525
7.550000	0.00157652
7.500000	0.00169779
7.450000	0.00181906
7.300000	0.00194033
7.250000	0.00206161
7.100000	0.00242542
7.050000	0.00254669
6.700000	0.00278923
6.650000	0.0029105
6.600000	0.00303177
6.450000	0.00327431
6.400000	0.00351686
6.350000	0.00363813
6.300000	0.00388067
6.250000	0.00400194
6.200000	0.00424448
6.150000	0.00436575
6.050000	0.00485084
6.000000	0.00509338
5.950000	0.00521465
5.900000	0.00594228
5.850000	0.00618482
5.800000	0.00642736
5.750000	0.0066699
5.700000	0.00703371
5.650000	0.00715498
5.600000	0.00739753
5.550000	0.00764007
5.500000	0.00824642
5.450000	0.00848896
5.400000	0.00873151
5.350000	0.00909532
5.300000	0.00982294
5.250000	0.0100655
5.200000	0.010308
5.150000	0.0109144
5.100000	0.0113995
5.050000	0.0115207
5.000000	0.0118846
4.950000	0.0122484
4.900000	0.0124909
4.850000	0.0130973
4.800000	0.0134611
4.750000	0.0140674
4.700000	0.0146738
4.650000	0.0150376
4.600000	0.0157652
4.550000	0.0162503
4.500000	0.0168567
4.450000	0.0175843
4.400000	0.0184332
4.350000	0.018797
4.300000	0.0196459
4.250000	0.0203735
4.200000	0.0208586
4.150000	0.0212224
4.100000	0.0217075
4.050000	0.0226777
4.000000	0.0243755
3.950000	0.0251031
3.900000	0.0258307
3.850000	0.0264371
3.800000	0.0275285
3.750000	0.0288625
3.700000	0.0295901
3.650000	0.0303177
3.600000	0.0312879
3.550000	0.0321368
3.500000	0.0326219
3.450000	0.033107
3.400000	0.0341984
3.350000	0.0351686
3.300000	0.0361387
3.250000	0.0369876
3.200000	0.037594
3.150000	0.0386854
3.100000	0.039413
3.050000	0.0406258
3.000000	0.0415959
2.950000	0.0424448
2.900000	0.0435363
2.850000	0.0442639
2.800000	0.0453553
2.750000	0.046568
2.700000	0.0472957
2.650000	0.0482658
2.600000	0.0491147
2.550000	0.0506912
2.500000	0.0514189
2.450000	0.0531167
2.400000	0.0544506
2.350000	0.0561484
2.300000	0.0568761
2.250000	0.0579675
2.200000	0.0606355
2.150000	0.0624545
2.100000	0.0633034
2.050000	0.0659714
2.000000	0.0675479
1.950000	0.0686393
1.900000	0.0699733
1.850000	0.0716711
1.800000	0.0739753
1.750000	0.0753092
1.700000	0.077007
1.650000	0.0791899
1.600000	0.0811302
1.550000	0.0835557
1.500000	0.0858598
1.450000	0.0879214
1.400000	0.0893767
1.350000	0.0922872
1.300000	0.0951977
1.250000	0.0973805
1.200000	0.0999272
1.150000	0.102231
1.100000	0.105991
1.050000	0.109144
1.000000	0.112418
0.950000	0.119088
0.900000	0.12212
0.850000	0.126243
0.800000	0.130973
0.750000	0.135581
0.700000	0.13934
0.650000	0.144555
0.600000	0.150497
0.550000	0.156682
0.500000	0.163594
0.450000	0.172811
0.400000	0.177783
0.350000	0.183483
0.300000	0.198399
0.250000	0.204948
0.200000	0.213437
0.150000	0.224715
0.100000	0.239268
0.050000	0.264128
0.000000	0.330948
-0.050000	0.586345
-0.100000	0.659593
-0.150000	0.676449
-0.200000	0.693185
-0.250000	0.704584
-0.300000	0.714528
-0.350000	0.724715
-0.400000	0.736721
-0.450000	0.751758
-0.500000	0.767887
-0.550000	0.779893
-0.600000	0.790565
-0.650000	0.802086
-0.700000	0.810211
-0.750000	0.819185
-0.800000	0.828523
-0.850000	0.837982
-0.900000	0.846714
-0.950000	0.854232
-1.000000	0.861509
-1.050000	0.867572
-1.100000	0.875819
-1.150000	0.882003
-1.200000	0.888431
-1.250000	0.894373
-1.300000	0.9008
-1.350000	0.9065
-1.400000	0.911715
-1.450000	0.917778
-1.500000	0.920931
-1.550000	0.925782
-1.600000	0.93039
-1.650000	0.932937
-1.700000	0.937424
-1.750000	0.941062
-1.800000	0.944579
-1.850000	0.947975
-1.900000	0.950036
-1.950000	0.952826
-2.000000	0.955857
-2.050000	0.957919
-2.100000	0.960102
-2.150000	0.962406
-2.200000	0.964346
-2.250000	0.966772
-2.300000	0.968833
-2.350000	0.970774
-2.400000	0.972593
-2.450000	0.974048
-2.500000	0.975018
-2.550000	0.975867
-2.600000	0.97708
-2.650000	0.978535
-2.700000	0.979869
-2.750000	0.980233
-2.800000	0.982052
-2.850000	0.983022
-2.900000	0.983628
-2.950000	0.984477
-3.000000	0.98569
-3.050000	0.986781
-3.100000	0.988601
-3.150000	0.989449
-3.200000	0.990056
-3.250000	0.990541
-3.300000	0.991268
-3.350000	0.991632
-3.400000	0.99236
-3.450000	0.992724
-3.500000	0.993209
-3.550000	0.993573
-3.600000	0.993694
-3.650000	0.994543
-3.700000	0.994664
-3.750000	0.995028
-3.800000	0.995149
-3.850000	0.99527
-3.900000	0.995392
-3.950000	0.995513
-4.000000	0.995998
-4.050000	0.996362
-4.100000	0.996483
-4.200000	0.996726
-4.250000	0.996968
-4.300000	0.997089
-4.350000	0.997453
-4.400000	0.997696
-4.500000	0.997938
-4.550000	0.99806
-4.600000	0.998181
-4.650000	0.998302
-4.800000	0.998666
-4.900000	0.998787
-5.100000	0.99903
-5.300000	0.999151
-5.350000	0.999394
-5.500000	0.999515
-6.250000	0.999636
-6.350000	0.999757
-9.000000	0.999879
-9.950000	1
&
16.350000	6.0562e-06
16.150000	1.21124e-05
15.400000	1.81686e-05
15.350000	2.42248e-05
15.100000	3.0281e-05
14.950000	3.63372e-05
14.900000	4.23934e-05
14.700000	4.84496e-05
14.650000	5.45058e-05
14.550000	6.0562e-05
14.450000	6.66182e-05
14.400000	7.26744e-05
14.300000	7.87306e-05
14.150000	9.0843e-05
14.050000	9.68992e-05
14.000000	0.000102955
13.900000	0.000109012
13.850000	0.000121124
13.800000	0.000133236
13.750000	0.000139293
13.700000	0.000145349
13.650000	0.000157461
13.550000	0.000163517
13.500000	0.00017563
13.450000	0.000181686
13.400000	0.000187742
13.350000	0.000193798
13.300000	0.000205911
13.250000	0.000211967
13.200000	0.000218023
13.150000	0.000224079
13.100000	0.000230136
12.900000	0.000236192
12.850000	0.000260417
12.800000	0.000272529
12.750000	0.000284641
12.700000	0.00030281
12.650000	0.000308866
12.600000	0.000320979
12.500000	0.000327035
12.400000	0.000339147
12.350000	0.000345203
12.300000	0.000375484
12.250000	0.000387597
12.200000	0.000405766
12.100000	0.000411822
12.050000	0.00042999
12.000000	0.000454215
11.950000	0.00047844
11.900000	0.000496609
11.850000	0.000502665
11.800000	0.000532946
11.750000	0.000557171
11.700000	0.000599564
11.650000	0.000617733
11.600000	0.000666182
11.550000	0.000672238
11.500000	0.000750969
11.450000	0.000763081
11.400000	0.000775194
11.350000	0.000787306
11.300000	0.000847868
11.250000	0.000884205
11.200000	0.000902374
11.150000	0.000938711
11.100000	0.000981105
11.050000	0.00100533
11.000000	0.0010235
10.950000	0.00105378
10.900000	0.00109617
10.850000	0.00115673
10.800000	0.00119307
10.750000	0.00123547
10.700000	0.0012718
10.650000	0.00129603
10.600000	0.00134448
10.550000	0.0013687
10.500000	0.00141109
10.450000	0.00147771
10.400000	0.00151405
10.350000	0.00159278
10.300000	0.00162912
10.250000	0.00170785
10.200000	0.00175024
10.150000	0.00182897
10.100000	0.00188953
10.050000	0.0019501
10.000000	0.0020046
9.950000	0.00206516
9.900000	0.00216206
9.850000	0.00227108
9.800000	0.00238614
9.750000	0.00248304
9.700000	0.00259811
9.650000	0.00271318
9.600000	0.00278585
9.550000	0.00285853
9.500000	0.00294937
9.450000	0.00301599
9.400000	0.00308261
9.350000	0.00315528
9.300000	0.00323401
9.250000	0.00339753
9.200000	0.00348837
9.150000	0.00357922
9.100000	0.00371245
9.050000	0.00385174
9.000000	0.0039547
8.950000	0.0040516
8.900000	0.00415455
8.850000	0.00432413
8.800000	0.00446342
8.750000	0.00455426
8.700000	0.0046875
8.650000	0.00483891
8.600000	0.00500242
8.550000	0.0051296
8.500000	0.00525678
8.450000	0.00537791
8.400000	0.00553537
8.350000	0.00566255
8.300000	0.0058079
8.250000	0.00598958
8.200000	0.00609254
8.150000	0.00633479
8.100000	0.00654675
8.050000	0.00681323
8.000000	0.00704942
7.950000	0.00724322
7.900000	0.00744913
7.850000	0.00763081
7.800000	0.00784278
7.750000	0.00804264
7.700000	0.00823643
7.650000	0.0084484
7.600000	0.00866642
7.550000	0.0089329
7.500000	0.00924176
7.450000	0.00947796
7.400000	0.0098171
7.350000	0.0101017
7.300000	0.0104167
7.250000	0.0106468
7.200000	0.0108709
7.150000	0.011204
7.100000	0.011525
7.050000	0.0118399
7.000000	0.0121669
6.950000	0.0124576
6.900000	0.0127665
6.850000	0.0131238
6.800000	0.0136143
6.750000	0.0139474
6.700000	0.0143471
6.650000	0.014765
6.600000	0.0151526
6.550000	0.0155463
6.500000	0.016061
6.450000	0.0164971
6.400000	0.0169695
6.350000	0.017454
6.300000	0.0179566
6.250000	0.0184835
6.200000	0.0189862
6.150000	0.0195676
6.100000	0.0201308
6.050000	0.0206395
6.000000	0.0211543
5.950000	0.0218629
5.900000	0.0224503
5.850000	0.0231165
5.800000	0.0237282
5.750000	0.0245034
5.700000	0.0250969
5.650000	0.0257691
5.600000	0.0264838
5.550000	0.0271681
5.500000	0.0279857
5.450000	0.028985
5.400000	0.0298389
5.350000	0.0307473
5.300000	0.0316739
5.250000	0.0325703
5.200000	0.0333818
5.150000	0.0342357
5.100000	0.0351744
5.050000	0.0363069
5.000000	0.0373062
4.950000	0.0384266
4.900000	0.0394622
4.850000	0.0405281
4.800000	0.0416485
4.750000	0.042775
4.700000	0.0438953
4.650000	0.0451005
4.600000	0.0462028
4.550000	0.0473534
4.500000	0.0484799
4.450000	0.049679
4.400000	0.0508781
4.350000	0.0521257
4.300000	0.0533309
4.250000	0.0546209
4.200000	0.0558563
4.150000	0.0570676
4.100000	0.0582546
4.050000	0.0595203
4.000000	0.0608709
3.950000	0.062173
3.900000	0.0634569
3.850000	0.0648135
3.800000	0.0661277
3.750000	0.0675993
3.700000	0.0690891
3.650000	0.0706153
3.600000	0.0722444
3.550000	0.0738009
3.500000	0.0751696
3.450000	0.0767684
3.400000	0.0782946
3.350000	0.079845
3.300000	0.0814499
3.250000	0.083079
3.200000	0.0846596
3.150000	0.0863614
3.100000	0.0880269
3.050000	0.089868
3.000000	0.0916788
2.950000	0.0936894
2.900000	0.0955608
2.850000	0.0973898
2.800000	0.0994125
2.750000	0.101502
2.700000	0.103676
2.650000	0.105977
2.600000	0.108327
2.550000	0.110538
2.500000	0.112676
2.450000	0.114989
2.400000	0.117436
2.350000	0.120034
2.300000	0.122559
2.250000	0.125091
2.200000	0.127774
2.150000	0.130517
2.100000	0.133327
2.050000	0.136004
2.000000	0.138899
1.950000	0.141794
1.900000	0.144646
1.850000	0.147626
1.800000	0.15086
1.750000	0.154209
1.700000	0.157716
1.650000	0.16138
1.600000	0.16485
1.550000	0.168665
1.500000	0.172626
1.450000	0.17649
1.400000	0.180451
1.350000	0.184847
1.300000	0.189178
1.250000	0.193756
1.200000	0.19828
1.150000	0.203192
1.100000	0.207885
1.050000	0.21293
1.000000	0.218011
0.950000	0.222856
0.900000	0.228149
0.850000	0.23317
0.800000	0.239081
0.750000	0.244713
0.700000	0.250557
0.650000	0.256983
0.600000	0.263136
0.550000	0.269374
0.500000	0.276066
0.450000	0.283115
0.400000	0.289844
0.350000	0.296857
0.300000	0.304227
0.250000	0.311858
0.200000	0.319743
0.150000	0.327525
0.100000	0.33604
0.050000	0.345767
0.000000	0.357891
-0.050000	0.375799
-0.100000	0.394955
-0.150000	0.416037
-0.200000	0.436252
-0.250000	0.455977
-0.300000	0.474516
-0.350000	0.491321
-0.400000	0.508091
-0.450000	0.524721
-0.500000	0.540934
-0.550000	0.556886
-0.600000	0.573407
-0.650000	0.588596
-0.700000	0.6043
-0.750000	0.619925
-0.800000	0.634987
-0.850000	0.650048
-0.900000	0.665116
-0.950000	0.679512
-1.000000	0.693229
-1.050000	0.706844
-1.100000	0.719943
-1.150000	0.733303
-1.200000	0.746057
-1.250000	0.757752
-1.300000	0.76941
-1.350000	0.780517
-1.400000	0.790976
-1.450000	0.800805
-1.500000	0.810665
-1.550000	0.81987
-1.600000	0.829021
-1.650000	0.837657
-1.700000	0.845942
-1.750000	0.8535
-1.800000	0.860841
-1.850000	0.868368
-1.900000	0.875594
-1.950000	0.881971
-2.000000	0.888275
-2.050000	0.894265
-2.100000	0.900085
-2.150000	0.905984
-2.200000	0.91101
-2.250000	0.916067
-2.300000	0.920603
-2.350000	0.925103
-2.400000	0.929415
-2.450000	0.933679
-2.500000	0.937682
-2.550000	0.941237
-2.600000	0.944683
-2.650000	0.947844
-2.700000	0.950902
-2.750000	0.95384
-2.800000	0.956692
-2.850000	0.959333
-2.900000	0.961513
-2.950000	0.963875
-3.000000	0.965994
-3.050000	0.96815
-3.100000	0.970143
-3.150000	0.972075
-3.200000	0.97374
-3.250000	0.975266
-3.300000	0.977041
-3.350000	0.978525
-3.400000	0.979924
-3.450000	0.981117
-3.500000	0.982492
-3.550000	0.983582
-3.600000	0.98466
-3.650000	0.985623
-3.700000	0.986731
-3.750000	0.987712
-3.800000	0.98853
-3.850000	0.989238
-3.900000	0.990001
-3.950000	0.990649
-4.000000	0.991303
-4.050000	0.991988
-4.100000	0.992484
-4.150000	0.993066
-4.200000	0.99355
-4.250000	0.994004
-4.300000	0.994459
-4.350000	0.994864
-4.400000	0.995203
-4.450000	0.995561
-4.500000	0.995924
-4.550000	0.996233
-4.600000	0.996542
-4.650000	0.996802
-4.700000	0.997087
-4.750000	0.997353
-4.800000	0.997553
-4.850000	0.997753
-4.900000	0.997923
-4.950000	0.998092
-5.000000	0.998262
-5.050000	0.998419
-5.100000	0.998589
-5.150000	0.998716
-5.200000	0.998837
-5.250000	0.998916
-5.300000	0.998995
-5.350000	0.999061
-5.400000	0.999146
-5.450000	0.999225
-5.500000	0.999297
-5.550000	0.999388
-5.600000	0.999449
-5.650000	0.999485
-5.700000	0.999522
-5.750000	0.999546
-5.800000	0.99957
-5.850000	0.9996
-5.900000	0.999643
-5.950000	0.999679
-6.000000	0.999709
-6.050000	0.99974
-6.100000	0.999752
-6.150000	0.999764
-6.200000	0.999794
-6.250000	0.999806
-6.300000	0.999836
-6.350000	0.999867
-6.400000	0.999891
-6.450000	0.999909
-6.500000	0.999927
-6.550000	0.999933
-6.600000	0.999945
-6.650000	0.999952
-6.800000	0.999958
-6.950000	0.999964
-7.200000	0.99997
-7.250000	0.999976
-7.350000	0.999988
-7.850000	0.999994
-7.950000	1
&
43.150000	1.42241e-17
43.100000	1.49791e-17
43.050000	1.57741e-17
43.000000	1.66114e-17
42.950000	1.7493e-17
42.900000	1.84214e-17
42.850000	1.93991e-17
42.800000	2.04287e-17
42.750000	2.15129e-17
42.700000	2.26545e-17
42.650000	2.38568e-17
42.600000	2.51228e-17
42.550000	2.6456e-17
42.500000	2.78599e-17
42.450000	2.93383e-17
42.400000	3.0895e-17
42.350000	3.25344e-17
42.300000	3.42607e-17
42.250000	3.60786e-17
42.200000	3.79928e-17
42.150000	4.00086e-17
42.100000	4.21313e-17
42.050000	4.43666e-17
42.000000	4.67204e-17
41.950000	4.91991e-17
41.900000	5.18092e-17
41.850000	5.45577e-17
41.800000	5.74519e-17
41.750000	6.04996e-17
41.700000	6.37089e-17
41.650000	6.70884e-17
41.600000	7.06471e-17
41.550000	7.43944e-17
41.500000	7.83405e-17
41.450000	8.24957e-17
41.400000	8.68713e-17
41.350000	9.14788e-17
41.300000	9.63306e-17
41.250000	1.0144e-16
41.200000	1.06819e-16
41.150000	1.12484e-16
41.100000	1.1845e-16
41.050000	1.24731e-16
41.000000	1.31346e-16
40.950000	1.38311e-16
40.900000	1.45645e-16
40.850000	1.53368e-16
40.800000	1.615e-16
40.750000	1.70063e-16
40.700000	1.79081e-16
40.650000	1.88576e-16
40.600000	1.98574e-16
40.550000	2.09102e-16
40.500000	2.20188e-16
40.450000	2.31861e-16
40.400000	2.44153e-16
40.350000	2.57097e-16
40.300000	2.70726e-16
40.250000	2.85077e-16
40.200000	3.00189e-16
40.150000	3.16101e-16
40.100000	3.32857e-16
40.050000	3.505e-16
40.000000	3.69078e-16
39.950000	3.8864e-16
39.900000	4.09238e-16
39.850000	4.30928e-16
39.800000	4.53767e-16
39.750000	4.77815e-16
39.700000	5.03137e-16
39.650000	5.29801e-16
39.600000	5.57876e-16
39.550000	5.87439e-16
39.500000	6.18568e-16
39.450000	6.51345e-16
39.400000	6.85858e-16
39.350000	7.22199e-16
39.300000	7.60465e-16
39.250000	8.00757e-16
39.200000	8.43183e-16
39.150000	8.87855e-16
39.100000	9.34893e-16
39.050000	9.84421e-16
39.000000	1.03657e-15
38.950000	1.09148e-15
38.900000	1.1493e-15
38.850000	1.21019e-15
38.800000	1.27429e-15
38.750000	1.34179e-15
38.700000	1.41286e-15
38.650000	1.48769e-15
38.600000	1.56649e-15
38.550000	1.64945e-15
38.500000	1.73681e-15
38.450000	1.82879e-15
38.400000	1.92564e-15
38.350000	2.02762e-15
38.300000	2.135e-15
38.250000	2.24805e-15
38.200000	2.36709e-15
38.150000	2.49243e-15
38.100000	2.62441e-15
38.050000	2.76337e-15
38.000000	2.90968e-15
37.950000	3.06373e-15
37.900000	3.22593e-15
37.850000	3.39672e-15
37.800000	3.57654e-15
37.750000	3.76588e-15
37.700000	3.96524e-15
37.650000	4.17514e-15
37.600000	4.39615e-15
37.550000	4.62885e-15
37.500000	4.87386e-15
37.450000	5.13183e-15
37.400000	5.40344e-15
37.350000	5.68943e-15
37.300000	5.99054e-15
37.250000	6.30758e-15
37.200000	6.64138e-15
37.150000	6.99284e-15
37.100000	7.36289e-15
37.050000	7.7525e-15
37.000000	8.16273e-15
36.950000	8.59464e-15
36.900000	9.04939e-15
36.850000	9.52819e-15
36.800000	1.00323e-14
36.750000	1.05631e-14
36.700000	1.11219e-14
36.650000	1.17103e-14
36.600000	1.23298e-14
36.550000	1.2982e-14
36.500000	1.36688e-14
36.450000	1.43918e-14
36.400000	1.5153e-14
36.350000	1.59545e-14
36.300000	1.67983e-14
36.250000	1.76868e-14
36.200000	1.86222e-14
36.150000	1.96071e-14
36.100000	2.06439e-14
36.050000	2.17356e-14
36.000000	2.2885e-14
35.950000	2.40952e-14
35.900000	2.53692e-14
35.850000	2.67106e-14
35.800000	2.81229e-14
35.750000	2.96098e-14
35.700000	3.11752e-14
35.650000	3.28234e-14
35.600000	3.45586e-14
35.550000	3.63855e-14
35.500000	3.83089e-14
35.450000	4.03339e-14
35.400000	4.24659e-14
35.350000	4.47105e-14
35.300000	4.70736e-14
35.250000	4.95616e-14
35.200000	5.2181e-14
35.150000	5.49387e-14
35.100000	5.7842e-14
35.050000	6.08986e-14
35.000000	6.41167e-14
34.950000	6.75047e-14
34.900000	7.10716e-14
34.850000	7.48268e-14
34.800000	7.87803e-14
34.750000	8.29425e-14
34.700000	8.73244e-14
34.650000	9.19377e-14
34.600000	9.67945e-14
34.550000	1.01908e-13
34.500000	1.07291e-13
34.450000	1.12958e-13
34.400000	1.18924e-13
34.350000	1.25205e-13
34.300000	1.31818e-13
34.250000	1.3878e-13
34.200000	1.46109e-13
34.150000	1.53825e-13
34.100000	1.61948e-13
34.050000	1.70499e-13
34.000000	1.79502e-13
33.950000	1.8898e-13
33.900000	1.98957e-13
33.850000	2.09462e-13
33.800000	2.2052e-13
33.750000	2.32162e-13
33.700000	2.44417e-13
33.650000	2.57319e-13
33.600000	2.70902e-13
33.550000	2.85201e-13
33.500000	3.00254e-13
33.450000	3.16101e-13
33.400000	3.32784e-13
33.350000	3.50346e-13
33.300000	3.68834e-13
33.250000	3.88298e-13
33.200000	4.08787e-13
33.150000	4.30357e-13
33.100000	4.53064e-13
33.050000	4.76967e-13
33.000000	5.02131e-13
32.950000	5.28622e-13
32.900000	5.56508e-13
32.850000	5.85865e-13
32.800000	6.16768e-13
32.750000	6.49301e-13
32.700000	6.83547e-13
32.650000	7.19599e-13
32.600000	7.5755e-13
32.550000	7.97501e-13
32.500000	8.39557e-13
32.450000	8.83828e-13
32.400000	9.30432e-13
32.350000	9.79491e-13
32.300000	1.03113e-12
32.250000	1.0855e-12
32.200000	1.14273e-12
32.150000	1.20297e-12
32.100000	1.26638e-12
32.050000	1.33314e-12
32.000000	1.4034e-12
31.950000	1.47737e-12
31.900000	1.55524e-12
31.850000	1.6372e-12
31.800000	1.72348e-12
31.750000	1.81431e-12
31.700000	1.90991e-12
31.650000	2.01055e-12
31.600000	2.11648e-12
31.550000	2.22799e-12
31.500000	2.34537e-12
31.450000	2.46892e-12
31.400000	2.59898e-12
31.350000	2.73589e-12
31.300000	2.87999e-12
31.250000	3.03168e-12
31.200000	3.19136e-12
31.150000	3.35943e-12
31.100000	3.53634e-12
31.050000	3.72257e-12
31.000000	3.91858e-12
30.950000	4.12491e-12
30.900000	4.34209e-12
30.850000	4.57069e-12
30.800000	4.81132e-12
30.750000	5.0646e-12
30.700000	5.3312e-12
30.650000	5.61181e-12
30.600000	5.90719e-12
30.550000	6.21809e-12
30.500000	6.54533e-12
30.450000	6.88978e-12
30.400000	7.25233e-12
30.350000	7.63395e-12
30.300000	8.03561e-12
30.250000	8.45839e-12
30.200000	8.90339e-12
30.150000	9.37177e-12
30.100000	9.86476e-12
30.050000	1.03837e-11
30.000000	1.09298e-11
29.950000	1.15047e-11
29.900000	1.21097e-11
29.850000	1.27465e-11
29.800000	1.34168e-11
29.750000	1.41223e-11
29.700000	1.48649e-11
29.650000	1.56464e-11
29.600000	1.6469e-11
29.550000	1.73347e-11
29.500000	1.82459e-11
29.450000	1.9205e-11
29.400000	2.02144e-11
29.350000	2.12768e-11
29.300000	2.2395e-11
29.250000	2.35718e-11
29.200000	2.48104e-11
29.150000	2.6114e-11
29.100000	2.7486e-11
29.050000	2.89301e-11
29.000000	3.04498e-11
28.950000	3.20493e-11
28.900000	3.37328e-11
28.850000	3.55045e-11
28.800000	3.73691e-11
28.750000	3.93316e-11
28.700000	4.13969e-11
28.650000	4.35706e-11
28.600000	4.58583e-11
28.550000	4.82659e-11
28.500000	5.07997e-11
28.450000	5.34664e-11
28.400000	5.62728e-11
28.350000	5.92264e-11
28.300000	6.23347e-11
28.250000	6.5606e-11
28.200000	6.90486e-11
28.150000	7.26717e-11
28.100000	7.64846e-11
28.050000	8.04973e-11
28.000000	8.47202e-11
27.950000	8.91643e-11
27.900000	9.38411e-11
27.850000	9.87629e-11
27.800000	1.03942e-10
27.750000	1.09393e-10
27.700000	1.15129e-10
27.650000	1.21166e-10
27.600000	1.27518e-10
27.550000	1.34204e-10
27.500000	1.41239e-10
27.450000	1.48642e-10
27.400000	1.56432e-10
27.350000	1.64631e-10
27.300000	1.73258e-10
27.250000	1.82336e-10
27.200000	1.9189e-10
27.150000	2.01943e-10
27.100000	2.12522e-10
27.050000	2.23655e-10
27.000000	2.3537e-10
26.950000	2.47697e-10
26.900000	2.60668e-10
26.850000	2.74318e-10
26.800000	2.88682e-10
26.750000	3.03796e-10
26.700000	3.197e-10
26.650000	3.36436e-10
26.600000	3.54045e-10
26.550000	3.72575e-10
26.500000	3.92074e-10
26.450000	4.1259e-10
26.400000	4.34179e-10
26.350000	4.56894e-10
26.300000	4.80797e-10
26.250000	5.05947e-10
26.200000	5.32411e-10
26.150000	5.60256e-10
26.100000	5.89555e-10
26.050000	6.20383e-10
26.000000	6.5282e-10
25.950000	6.86949e-10
25.900000	7.2286e-10
25.850000	7.60644e-10
25.800000	8.004e-10
25.750000	8.42229e-10
25.700000	8.8624e-10
25.650000	9.32546e-10
25.600000	9.81267e-10
25.550000	1.03253e-09
25.500000	1.08646e-09
25.450000	1.14321e-09
25.400000	1.20291e-09
25.350000	1.26572e-09
25.300000	1.33181e-09
25.250000	1.40134e-09
25.200000	1.47449e-09
25.150000	1.55146e-09
25.100000	1.63243e-09
25.050000	1.71762e-09
25.000000	1.80725e-09
24.950000	1.90154e-09
24.900000	2.00074e-09
24.850000	2.1051e-09
24.800000	2.2149e-09
24.750000	2.33041e-09
24.700000	2.45192e-09
24.650000	2.57977e-09
24.600000	2.71426e-09
24.550000	2.85574e-09
24.500000	3.00459e-09
24.450000	3.16117e-09
24.400000	3.3259e-09
24.350000	3.49919e-09
24.300000	3.68148e-09
24.250000	3.87325e-09
24.200000	4.07499e-09
24.150000	4.2872e-09
24.100000	4.51044e-09
24.050000	4.74528e-09
24.000000	4.99231e-09
23.950000	5.25216e-09
23.900000	5.52551e-09
23.850000	5.81305e-09
23.800000	6.11551e-09
23.750000	6.43367e-09
23.700000	6.76834e-09
23.650000	7.12036e-09
23.600000	7.49065e-09
23.550000	7.88014e-09
23.500000	8.28983e-09
23.450000	8.72076e-09
23.400000	9.17403e-09
23.350000	9.65079e-09
23.300000	1.01523e-08
23.250000	1.06797e-08
23.200000	1.12345e-08
23.150000	1.1818e-08
23.100000	1.24317e-08
23.050000	1.30772e-08
23.000000	1.37561e-08
22.950000	1.44702e-08
22.900000	1.52212e-08
22.850000	1.60111e-08
22.800000	1.68418e-08
22.750000	1.77155e-08
22.700000	1.86344e-08
22.650000	1.96008e-08
22.600000	2.06172e-08
22.550000	2.16861e-08
22.500000	2.28102e-08
22.450000	2.39924e-08
22.400000	2.52357e-08
22.350000	2.65432e-08
22.300000	2.79182e-08
22.250000	2.93642e-08
22.200000	3.08848e-08
22.150000	3.24839e-08
22.100000	3.41655e-08
22.050000	3.59338e-08
22.000000	3.77933e-08
21.950000	3.97488e-08
21.900000	4.1805e-08
21.850000	4.39672e-08
21.800000	4.62408e-08
21.750000	4.86316e-08
21.700000	5.11455e-08
21.650000	5.37889e-08
21.600000	5.65683e-08
21.550000	5.94909e-08
21.500000	6.25638e-08
21.450000	6.57948e-08
21.400000	6.9192e-08
21.350000	7.27639e-08
21.300000	7.65195e-08
21.250000	8.04681e-08
21.200000	8.46196e-08
21.150000	8.89844e-08
21.100000	9.35733e-08
21.050000	9.8398e-08
21.000000	1.0347e-07
20.950000	1.08803e-07
20.900000	1.14409e-07
20.850000	1.20303e-07
20.800000	1.26499e-07
20.750000	1.33013e-07
20.700000	1.3986e-07
20.650000	1.47059e-07
20.600000	1.54626e-07
20.550000	1.62581e-07
20.500000	1.70943e-07
20.450000	1.79733e-07
20.400000	1.88973e-07
20.350000	1.98685e-07
20.300000	2.08894e-07
20.250000	2.19625e-07
20.200000	2.30905e-07
20.150000	2.4276e-07
20.100000	2.55221e-07
20.050000	2.68319e-07
20.000000	2.82085e-07
19.950000	2.96553e-07
19.900000	3.1176e-07
19.850000	3.27741e-07
19.800000	3.44538e-07
19.750000	3.6219e-07
19.700000	3.80742e-07
19.650000	4.00238e-07
19.600000	4.20727e-07
19.550000	4.42258e-07
19.500000	4.64884e-07
19.450000	4.88661e-07
19.400000	5.13647e-07
19.350000	5.39902e-07
19.300000	5.6749e-07
19.250000	5.9648e-07
19.200000	6.2694e-07
19.150000	6.58945e-07
19.100000	6.92574e-07
19.050000	7.27907e-07
19.000000	7.6503e-07
18.950000	8.04034e-07
18.900000	8.45012e-07
18.850000	8.88063e-07
18.800000	9.33292e-07
18.750000	9.80808e-07
18.700000	1.03072e-06
18.650000	1.08316e-06
18.600000	1.13825e-06
18.550000	1.19611e-06
18.500000	1.2569e-06
18.450000	1.32075e-06
18.400000	1.38781e-06
18.350000	1.45825e-06
18.300000	1.53224e-06
18.250000	1.60995e-06
18.200000	1.69157e-06
18.150000	1.77729e-06
18.100000	1.86732e-06
18.050000	1.96187e-06
18.000000	2.06116e-06
17.950000	2.16542e-06
17.900000	2.27492e-06
17.850000	2.3899e-06
17.800000	2.51063e-06
17.750000	2.6374e-06
17.700000	2.77051e-06
17.650000	2.91027e-06
17.600000	3.05701e-06
17.550000	3.21107e-06
17.500000	3.37281e-06
17.450000	3.54262e-06
17.400000	3.72087e-06
17.350000	3.908e-06
17.300000	4.10443e-06
17.250000	4.31062e-06
17.200000	4.52705e-06
17.150000	4.75421e-06
17.100000	4.99264e-06
17.050000	5.24287e-06
17.000000	5.50549e-06
16.950000	5.7811e-06
16.900000	6.07033e-06
16.850000	6.37383e-06
16.800000	6.69231e-06
16.750000	7.02648e-06
16.700000	7.3771e-06
16.650000	7.74497e-06
16.600000	8.13092e-06
16.550000	8.53582e-06
16.500000	8.96058e-06
16.450000	9.40615e-06
16.400000	9.87352e-06
16.350000	1.03638e-05
16.300000	1.08779e-05
16.250000	1.14172e-05
16.200000	1.19827e-05
16.150000	1.25758e-05
16.100000	1.31977e-05
16.050000	1.38498e-05
16.000000	1.45335e-05
15.950000	1.52503e-05
15.900000	1.60019e-05
15.850000	1.67897e-05
15.800000	1.76155e-05
15.750000	1.84811e-05
15.700000	1.93884e-05
15.650000	2.03392e-05
15.600000	2.13356e-05
15.550000	2.23797e-05
15.500000	2.34738e-05
15.450000	2.462e-05
15.400000	2.58209e-05
15.350000	2.70788e-05
15.300000	2.83965e-05
15.250000	2.97767e-05
15.200000	3.12221e-05
15.150000	3.27357e-05
15.100000	3.43206e-05
15.050000	3.598e-05
15.000000	3.77173e-05
14.950000	3.95358e-05
14.900000	4.14393e-05
14.850000	4.34314e-05
14.800000	4.5516e-05
14.750000	4.76973e-05
14.700000	4.99793e-05
14.650000	5.23665e-05
14.600000	5.48635e-05
14.550000	5.74748e-05
14.500000	6.02054e-05
14.450000	6.30604e-05
14.400000	6.60449e-05
14.350000	6.91643e-05
14.300000	7.24243e-05
14.250000	7.58306e-05
14.200000	7.93892e-05
14.150000	8.31063e-05
14.100000	8.69881e-05
14.050000	9.10412e-05
14.000000	9.52724e-05
13.950000	9.96884e-05
13.900000	0.000104297
13.850000	0.000109104
13.800000	0.000114118
13.750000	0.000119346
13.700000	0.000124796
13.650000	0.000130476
13.600000	0.000136394
13.550000	0.000142557
13.500000	0.000148974
13.450000	0.000155654
13.400000	0.000162604
13.350000	0.000169832
13.300000	0.000177346
13.250000	0.000185155
13.200000	0.000193267
13.150000	0.000201688
13.100000	0.000210426
13.050000	0.000219487
13.000000	0.000228878
12.950000	0.000238605
12.900000	0.000248671
12.850000	0.000259082
12.800000	0.000269838
12.750000	0.000280942
12.700000	0.000292393
12.650000	0.000304188
12.600000	0.000316322
12.550000	0.000328787
12.500000	0.000341573
12.450000	0.000354662
12.400000	0.000368036
12.350000	0.000381667
12.300000	0.000395523
12.250000	0.00040956
12.200000	0.000423724
12.150000	0.000437949
12.100000	0.000452149
12.050000	0.000466212
12.000000	0.000479997
11.950000	0.000493313
11.900000	0.000505895
11.850000	0.000517346
11.800000	0.000526986
&
```
