## Supplementary material for "All-at-once RNA folding with 3D motif prediction framed by evolutionary information": RF00017_Metazoa_SRP.power

```
# Power analysis of given structure
#
# Powertype = SINGLE SUBSTITUTIONS
# covary left_pos right_pos substitutions power
#----------------------------------------------------------------
1		64		42		0.83
2		63		3		0.02
3		62		21		0.61
4		31		0		0.00
5		30		11		0.35
6		29		30		0.74
7		28		39		0.81
8		27		28		0.72
9		26		42		0.83
10		25		63		0.90
11		24		0		0.00
37		61		25		0.67
38		60		21		0.61
39		59		33		0.77
70		405		48		0.86
71		404		42		0.83
72		403		54		0.88
73		402		52		0.87
74		401		64		0.90
75		400		62		0.90
76		399		56		0.88
77		398		20		0.59
78		397		37		0.80
79		396		2		0.00
82		392		15		0.47
83		391		34		0.78
84		390		60		0.89
85		389		25		0.67
86		388		31		0.75
87		387		59		0.89
88		386		17		0.52
91		381		2		0.00
92		380		18		0.55
93		379		13		0.42
94		378		78		0.93
95		377		60		0.89
96		376		60		0.89
97		375		48		0.86
98		374		5		0.11
99		373		2		0.00
105		369		3		0.02
106		368		3		0.02
107		366		6		0.16
109		364		57		0.88
110		363		64		0.90
111		362		67		0.91
112		361		67		0.91
113		360		69		0.91
118		355		39		0.81
119		354		65		0.90
120		353		54		0.88
121		352		63		0.90
122		351		17		0.52
127		346		67		0.91
128		345		20		0.59
129		344		51		0.87
130		343		3		0.02
131		342		27		0.70
132		341		2		0.00
133		340		33		0.77
169		331		53		0.87
170		330		42		0.83
171		329		29		0.73
172		328		49		0.86
173		327		36		0.79
174		326		33		0.77
176		324		1		0.00
177		323		5		0.11
179		318		2		0.00
180		317		10		0.32
182		315		24		0.66
183		314		25		0.67
184		313		11		0.35
185		312		23		0.64
186		311		6		0.16
188		308		6		0.16
189		307		8		0.24
190		306		61		0.89
191		304		44		0.84
192		303		41		0.82
194		301		34		0.78
195		300		52		0.87
196		299		18		0.55
197		298		40		0.82
198		297		8		0.24
199		240		8		0.24
200		239		28		0.72
201		238		17		0.52
202		237		14		0.45
203		236		4		0.07
204		235		23		0.64
205		234		6		0.16
206		233		23		0.64
207		232		62		0.90
208		231		62		0.90
209		230		62		0.90
210		229		66		0.91
211		228		37		0.80
212		227		60		0.89
213		226		50		0.86
215		224		61		0.89
216		223		70		0.91
217		222		55		0.88
242		248		40		0.82
243		247		30		0.74
249		296		4		0.07
250		295		5		0.11
251		294		29		0.73
252		293		39		0.81
253		291		54		0.88
254		290		51		0.87
255		289		3		0.02
260		287		4		0.07
261		286		20		0.59
262		285		37		0.80
263		284		46		0.85
264		283		14		0.45
269		278		66		0.91
270		277		48		0.86
271		276		62		0.90
#
# BPAIRS 120
# avg substitutions per BP 33.5
# BPAIRS expected to covary 74.3 +/- 4.0
# BPAIRS observed to covary 0
#
```
