## Supplementary material for "All-at-once RNA folding with 3D motif prediction framed by evolutionary information": RF00017_Metazoa_SRP.surv

```
15.850000	0.00833333
8.200000	0.0166667
6.950000	0.0333333
6.650000	0.0416667
6.500000	0.05
5.500000	0.0583333
4.450000	0.0666667
4.150000	0.075
3.900000	0.0833333
3.050000	0.0916667
2.900000	0.1
2.750000	0.108333
2.200000	0.116667
1.900000	0.133333
1.550000	0.141667
1.100000	0.166667
0.950000	0.175
0.900000	0.183333
0.750000	0.191667
0.700000	0.2
0.650000	0.208333
0.450000	0.233333
0.400000	0.25
0.300000	0.275
0.200000	0.283333
0.000000	0.3
-0.050000	0.358333
-0.100000	0.366667
-0.150000	0.375
-0.200000	0.391667
-0.300000	0.408333
-0.350000	0.433333
-0.450000	0.45
-0.500000	0.466667
-0.550000	0.483333
-0.650000	0.491667
-0.750000	0.5
-0.800000	0.508333
-0.850000	0.533333
-0.900000	0.541667
-1.000000	0.566667
-1.050000	0.583333
-1.100000	0.591667
-1.150000	0.625
-1.200000	0.641667
-1.250000	0.658333
-1.300000	0.666667
-1.400000	0.675
-1.450000	0.683333
-1.500000	0.716667
-1.600000	0.733333
-1.650000	0.741667
-1.700000	0.758333
-1.750000	0.766667
-1.800000	0.783333
-1.850000	0.791667
-1.900000	0.8
-1.950000	0.808333
-2.100000	0.825
-2.150000	0.833333
-2.300000	0.841667
-2.400000	0.85
-2.600000	0.858333
-2.700000	0.866667
-2.800000	0.875
-3.500000	0.883333
-3.550000	0.891667
-3.650000	0.9
-3.700000	0.908333
-3.750000	0.916667
-3.800000	0.925
-3.850000	0.933333
-3.950000	0.941667
-4.100000	0.95
-4.250000	0.958333
-4.450000	0.966667
-4.850000	0.975
-5.000000	0.983333
-5.150000	1
&
20.050000	2.17694e-05
18.550000	4.35388e-05
18.500000	6.53083e-05
18.450000	8.70777e-05
18.200000	0.000108847
17.700000	0.000130617
17.550000	0.000152386
17.400000	0.000174155
17.300000	0.000195925
17.200000	0.000217694
17.000000	0.000239464
16.750000	0.000261233
16.700000	0.000283002
16.250000	0.000304772
16.050000	0.00037008
15.950000	0.00039185
15.900000	0.000413619
15.550000	0.000435388
15.450000	0.000457158
15.300000	0.000478927
15.200000	0.000500697
15.150000	0.000522466
14.950000	0.000544235
14.900000	0.000566005
14.850000	0.000587774
14.800000	0.000609544
14.600000	0.000631313
14.500000	0.000653083
14.350000	0.000696621
14.300000	0.000718391
14.250000	0.00074016
14.150000	0.00076193
14.050000	0.000783699
13.950000	0.000849007
13.900000	0.000870777
13.850000	0.000892546
13.800000	0.000914316
13.650000	0.000936085
13.550000	0.000979624
13.500000	0.00104493
13.450000	0.00108847
13.200000	0.00111024
13.100000	0.00117555
13.000000	0.00119732
12.950000	0.00121909
12.900000	0.00124086
12.850000	0.00126263
12.800000	0.0012844
12.750000	0.0013497
12.700000	0.00137147
12.650000	0.00139324
12.600000	0.00145855
12.550000	0.00148032
12.500000	0.00150209
12.450000	0.00152386
12.400000	0.0015674
12.350000	0.00163271
12.250000	0.00169801
12.200000	0.00174155
12.150000	0.00176332
12.100000	0.00182863
12.050000	0.00187217
12.000000	0.00189394
11.900000	0.00191571
11.850000	0.00193748
11.750000	0.00198102
11.700000	0.00211163
11.650000	0.00222048
11.600000	0.00224225
11.550000	0.00230756
11.500000	0.00232933
11.450000	0.00241641
11.400000	0.00245994
11.350000	0.00250348
11.300000	0.00252525
11.250000	0.00256879
11.200000	0.00265587
11.150000	0.00269941
11.100000	0.00280825
11.050000	0.00293887
11.000000	0.00300418
10.950000	0.00309126
10.900000	0.00317834
10.850000	0.0032001
10.800000	0.00324364
10.750000	0.00328718
10.700000	0.00333072
10.650000	0.00335249
10.600000	0.00339603
10.550000	0.00343957
10.500000	0.00361372
10.450000	0.0037008
10.400000	0.00402734
10.350000	0.00415796
10.300000	0.00424504
10.250000	0.00437565
10.200000	0.00446273
10.150000	0.00468042
10.100000	0.0047675
10.050000	0.00483281
10.000000	0.00491989
9.950000	0.00507227
9.900000	0.00522466
9.850000	0.00557297
9.800000	0.00574713
9.750000	0.00594305
9.700000	0.00607367
9.650000	0.00620428
9.600000	0.0063349
9.550000	0.00642198
9.500000	0.00666144
9.450000	0.0068356
9.400000	0.00698798
9.350000	0.00722745
9.300000	0.00733629
9.250000	0.00755399
9.200000	0.00774991
9.150000	0.00798938
9.100000	0.00809822
9.050000	0.00831592
9.000000	0.00853361
8.950000	0.00866423
8.900000	0.00886015
8.850000	0.00907785
8.800000	0.009252
8.750000	0.00942616
8.700000	0.00964385
8.650000	0.00990509
8.600000	0.0101228
8.550000	0.0103622
8.500000	0.0106017
8.450000	0.0108194
8.400000	0.0110806
8.350000	0.0113201
8.300000	0.0115378
8.250000	0.0118208
8.200000	0.0121038
8.150000	0.0124086
8.100000	0.0124956
8.050000	0.0127786
8.000000	0.013127
7.950000	0.0135188
7.900000	0.0138018
7.850000	0.0141284
7.800000	0.0142807
7.750000	0.0144984
7.700000	0.0147379
7.650000	0.0149774
7.600000	0.0152386
7.550000	0.0155216
7.500000	0.0158264
7.450000	0.01624
7.400000	0.0167842
7.350000	0.0173502
7.300000	0.0177421
7.250000	0.0181339
7.200000	0.0184169
7.150000	0.0187435
7.100000	0.0190918
7.050000	0.0195925
7.000000	0.0200496
6.950000	0.020485
6.900000	0.0209204
6.850000	0.0213123
6.800000	0.0215953
6.750000	0.0219218
6.700000	0.022183
6.650000	0.022749
6.600000	0.0231627
6.550000	0.0238157
6.500000	0.0245124
6.450000	0.0250784
6.400000	0.0256879
6.350000	0.0263628
6.300000	0.0270376
6.250000	0.0277125
6.200000	0.0283002
6.150000	0.0288009
6.100000	0.0293234
6.050000	0.029933
6.000000	0.0304336
5.950000	0.0311956
5.900000	0.0319357
5.850000	0.032567
5.800000	0.0330242
5.750000	0.0338732
5.700000	0.0345263
5.650000	0.0352229
5.600000	0.0358325
5.550000	0.0365291
5.500000	0.0370951
5.450000	0.0379223
5.400000	0.0388149
5.350000	0.0397292
5.300000	0.0406
5.250000	0.0413837
5.200000	0.0421891
5.150000	0.0429075
5.100000	0.0439089
5.050000	0.044845
5.000000	0.0456287
4.950000	0.0467825
4.900000	0.0479363
4.850000	0.0490247
4.800000	0.0498955
4.750000	0.0508969
4.700000	0.0519636
4.650000	0.0530303
4.600000	0.0541841
4.550000	0.0552943
4.500000	0.0564046
4.450000	0.0573624
4.400000	0.0583856
4.350000	0.0597788
4.300000	0.0609108
4.250000	0.0619775
4.200000	0.0632184
4.150000	0.0642851
4.100000	0.0654389
4.050000	0.0667668
4.000000	0.067877
3.950000	0.0695315
3.900000	0.0710336
3.850000	0.0723833
3.800000	0.0742555
3.750000	0.0758882
3.700000	0.0778474
3.650000	0.0793713
3.600000	0.0808081
3.550000	0.082702
3.500000	0.0846177
3.450000	0.0864246
3.400000	0.0879702
3.350000	0.08969
3.300000	0.0911268
3.250000	0.0927595
3.200000	0.0948276
3.150000	0.0967433
3.100000	0.0988332
3.050000	0.100879
3.000000	0.102795
2.950000	0.10519
2.900000	0.107541
2.850000	0.109478
2.800000	0.111786
2.750000	0.113963
2.700000	0.116205
2.650000	0.118578
2.600000	0.120951
2.550000	0.123454
2.500000	0.125631
2.450000	0.128178
2.400000	0.130791
2.350000	0.133294
2.300000	0.13595
2.250000	0.138475
2.200000	0.141675
2.150000	0.144375
2.100000	0.14727
2.050000	0.149643
2.000000	0.152691
1.950000	0.155064
1.900000	0.157894
1.850000	0.160593
1.800000	0.163597
1.750000	0.166688
1.700000	0.169954
1.650000	0.173154
1.600000	0.176594
1.550000	0.179968
1.500000	0.18356
1.450000	0.187761
1.400000	0.19181
1.350000	0.196273
1.300000	0.200257
1.250000	0.203936
1.200000	0.208312
1.150000	0.212513
1.100000	0.21641
1.050000	0.220916
1.000000	0.225401
0.950000	0.229733
0.900000	0.234457
0.850000	0.239137
0.800000	0.243665
0.750000	0.248476
0.700000	0.252852
0.650000	0.258229
0.600000	0.262735
0.550000	0.268635
0.500000	0.273816
0.450000	0.278866
0.400000	0.28457
0.350000	0.290208
0.300000	0.295433
0.250000	0.301006
0.200000	0.306557
0.150000	0.312456
0.100000	0.319227
0.050000	0.327086
0.000000	0.353927
-0.050000	0.472745
-0.100000	0.485066
-0.150000	0.493251
-0.200000	0.501415
-0.250000	0.509862
-0.300000	0.520202
-0.350000	0.530738
-0.400000	0.542429
-0.450000	0.553836
-0.500000	0.565265
-0.550000	0.575692
-0.600000	0.587274
-0.650000	0.599269
-0.700000	0.611263
-0.750000	0.624956
-0.800000	0.638323
-0.850000	0.650688
-0.900000	0.662269
-0.950000	0.673502
-1.000000	0.684213
-1.050000	0.694074
-1.100000	0.703696
-1.150000	0.713732
-1.200000	0.723071
-1.250000	0.732258
-1.300000	0.741466
-1.350000	0.750435
-1.400000	0.759491
-1.450000	0.76735
-1.500000	0.776058
-1.550000	0.784526
-1.600000	0.791906
-1.650000	0.799482
-1.700000	0.807558
-1.750000	0.814633
-1.800000	0.821208
-1.850000	0.828392
-1.900000	0.834923
-1.950000	0.841388
-2.000000	0.847266
-2.050000	0.852969
-2.100000	0.858238
-2.150000	0.86405
-2.200000	0.869492
-2.250000	0.874608
-2.300000	0.87968
-2.350000	0.884426
-2.400000	0.889433
-2.450000	0.894092
-2.500000	0.898685
-2.550000	0.9028
-2.600000	0.906326
-2.650000	0.910266
-2.700000	0.914163
-2.750000	0.918147
-2.800000	0.921804
-2.850000	0.925287
-2.900000	0.928009
-2.950000	0.931274
-3.000000	0.934539
-3.050000	0.937609
-3.100000	0.940482
-3.150000	0.943095
-3.200000	0.945576
-3.250000	0.947862
-3.300000	0.949996
-3.350000	0.952281
-3.400000	0.954219
-3.450000	0.955982
-3.500000	0.958029
-3.550000	0.959879
-3.600000	0.962078
-3.650000	0.964059
-3.700000	0.9658
-3.750000	0.967324
-3.800000	0.968608
-3.850000	0.970111
-3.900000	0.971722
-3.950000	0.973245
-4.000000	0.97453
-4.050000	0.97564
-4.100000	0.976794
-4.150000	0.977969
-4.200000	0.979188
-4.250000	0.980451
-4.300000	0.981452
-4.350000	0.982236
-4.400000	0.982802
-4.450000	0.983586
-4.500000	0.984457
-4.550000	0.985088
-4.600000	0.985828
-4.650000	0.986634
-4.700000	0.987483
-4.750000	0.988245
-4.800000	0.988832
-4.850000	0.989268
-4.900000	0.989747
-4.950000	0.990334
-5.000000	0.990835
-5.050000	0.991292
-5.100000	0.991684
-5.150000	0.992163
-5.200000	0.992642
-5.250000	0.993034
-5.300000	0.993273
-5.350000	0.993578
-5.400000	0.993926
-5.450000	0.994318
-5.500000	0.994623
-5.550000	0.994841
-5.600000	0.995058
-5.650000	0.99532
-5.700000	0.995711
-5.750000	0.995951
-5.800000	0.99606
-5.850000	0.996256
-5.900000	0.996365
-5.950000	0.996648
-6.000000	0.9968
-6.050000	0.996952
-6.100000	0.997148
-6.150000	0.997301
-6.200000	0.997497
-6.250000	0.997627
-6.300000	0.997801
-6.350000	0.997932
-6.400000	0.997975
-6.450000	0.99815
-6.500000	0.998258
-6.550000	0.998389
-6.600000	0.998411
-6.650000	0.99852
-6.700000	0.998563
-6.750000	0.998629
-6.800000	0.998737
-6.850000	0.998781
-6.900000	0.998824
-6.950000	0.998868
-7.000000	0.998977
-7.050000	0.998999
-7.100000	0.99902
-7.150000	0.999086
-7.200000	0.999216
-7.250000	0.99926
-7.300000	0.999282
-7.350000	0.999347
-7.400000	0.999434
-7.450000	0.999499
-7.600000	0.999521
-7.650000	0.999565
-7.750000	0.999608
-7.800000	0.999695
-7.850000	0.999717
-7.900000	0.999739
-8.150000	0.999761
-8.200000	0.999804
-8.250000	0.999826
-8.350000	0.999848
-8.400000	0.999869
-8.450000	0.999913
-8.600000	0.999935
-8.800000	0.999956
-9.050000	0.999978
-9.950000	1
&
70.850000	1.08563e-06
68.750000	2.17127e-06
66.300000	3.2569e-06
66.150000	4.34254e-06
63.200000	5.42817e-06
62.900000	6.51381e-06
62.100000	7.59944e-06
61.500000	8.68508e-06
60.250000	9.77071e-06
59.750000	1.08563e-05
59.650000	1.1942e-05
57.950000	1.30276e-05
57.600000	1.41133e-05
57.350000	1.51989e-05
57.300000	1.62845e-05
57.250000	1.73702e-05
56.450000	1.84558e-05
55.750000	1.95414e-05
55.000000	2.06271e-05
54.300000	2.17127e-05
53.800000	2.27983e-05
53.700000	2.3884e-05
53.550000	2.49696e-05
53.500000	2.60552e-05
53.300000	2.71409e-05
53.000000	2.82265e-05
52.550000	2.93121e-05
52.500000	3.03978e-05
52.450000	3.14834e-05
52.150000	3.36547e-05
52.050000	3.5826e-05
51.800000	3.69116e-05
51.100000	3.79972e-05
51.050000	3.90829e-05
50.500000	4.01685e-05
50.400000	4.23398e-05
50.000000	4.34254e-05
49.400000	4.4511e-05
49.300000	4.55967e-05
49.250000	4.66823e-05
49.100000	4.88536e-05
49.050000	4.99392e-05
48.950000	5.10248e-05
48.700000	5.21105e-05
48.600000	5.31961e-05
48.550000	5.42817e-05
48.350000	5.53674e-05
48.150000	5.6453e-05
48.100000	5.86243e-05
48.000000	5.97099e-05
47.600000	6.07956e-05
47.550000	6.18812e-05
47.350000	6.29668e-05
47.300000	6.40525e-05
47.250000	6.51381e-05
47.150000	6.62237e-05
46.700000	6.73094e-05
46.500000	6.8395e-05
46.400000	7.05663e-05
46.350000	7.16519e-05
46.250000	7.27375e-05
46.150000	7.49088e-05
46.100000	7.59944e-05
45.900000	7.70801e-05
45.850000	7.81657e-05
45.800000	7.92513e-05
45.750000	8.0337e-05
45.550000	8.14226e-05
45.100000	8.35939e-05
45.050000	8.57652e-05
44.750000	8.68508e-05
44.700000	8.90221e-05
44.650000	9.01077e-05
44.600000	9.11933e-05
44.400000	9.2279e-05
44.350000	9.33646e-05
44.300000	9.44502e-05
44.250000	9.55359e-05
44.200000	9.66215e-05
44.150000	9.77071e-05
44.000000	9.87928e-05
43.950000	0.000100964
43.900000	0.00010205
43.850000	0.000103135
43.750000	0.000104221
43.700000	0.000106392
43.600000	0.000108563
43.550000	0.00011182
43.450000	0.000115077
43.400000	0.000117249
43.300000	0.000118334
43.250000	0.000120505
43.200000	0.000121591
43.150000	0.000122677
43.100000	0.000123762
43.000000	0.000127019
42.900000	0.000128105
42.850000	0.000129191
42.750000	0.000130276
42.600000	0.000132447
42.550000	0.000134619
42.300000	0.000135704
42.200000	0.00013679
42.150000	0.000137876
42.100000	0.000142218
42.050000	0.000143304
42.000000	0.000144389
41.950000	0.000145475
41.800000	0.000147646
41.750000	0.000148732
41.700000	0.000150903
41.650000	0.000151989
41.600000	0.000155246
41.550000	0.000156331
41.500000	0.000159588
41.450000	0.000160674
41.400000	0.00016176
41.200000	0.000165017
41.150000	0.000166102
41.100000	0.000167188
41.050000	0.000168273
40.900000	0.00017153
40.850000	0.000172616
40.800000	0.000174787
40.750000	0.000178044
40.700000	0.000180215
40.650000	0.000182387
40.550000	0.000184558
40.450000	0.000187815
40.400000	0.000189986
40.300000	0.000194329
40.150000	0.000195414
40.100000	0.000197586
40.050000	0.000198671
39.950000	0.000199757
39.900000	0.000201928
39.850000	0.000204099
39.750000	0.000205185
39.700000	0.000207356
39.650000	0.000208442
39.600000	0.000211699
39.550000	0.000212784
39.400000	0.00021387
39.250000	0.000216041
39.200000	0.000217127
39.150000	0.000219298
39.100000	0.000222555
39.050000	0.000223641
39.000000	0.000224726
38.950000	0.000225812
38.900000	0.000226898
38.800000	0.000227983
38.750000	0.00023124
38.700000	0.000235583
38.650000	0.000236668
38.600000	0.000239925
38.550000	0.000241011
38.500000	0.000242097
38.450000	0.000244268
38.400000	0.00024861
38.350000	0.000250782
38.300000	0.000251867
38.250000	0.000252953
38.200000	0.000254039
38.100000	0.000255124
38.050000	0.000258381
38.000000	0.000260552
37.950000	0.000262724
37.850000	0.000263809
37.800000	0.000267066
37.750000	0.000270323
37.700000	0.00027358
37.650000	0.000275751
37.600000	0.000277923
37.550000	0.000280094
37.500000	0.000283351
37.450000	0.000287693
37.400000	0.000289865
37.350000	0.000292036
37.300000	0.000293121
37.250000	0.000294207
37.200000	0.000295293
37.150000	0.000296378
37.100000	0.000299635
37.050000	0.000300721
37.000000	0.000307235
36.950000	0.000309406
36.900000	0.000313748
36.800000	0.000320262
36.750000	0.000322434
36.700000	0.000326776
36.650000	0.000332204
36.600000	0.000335461
36.550000	0.000338718
36.500000	0.000339804
36.450000	0.000343061
36.400000	0.000346318
36.350000	0.000347403
36.300000	0.000351746
36.250000	0.000355003
36.200000	0.000356088
36.100000	0.000357174
36.050000	0.000360431
36.000000	0.000365859
35.950000	0.000369116
35.900000	0.000374544
35.850000	0.000376715
35.800000	0.000379972
35.750000	0.000382143
35.700000	0.000388657
35.650000	0.000394085
35.600000	0.000399514
35.550000	0.000402771
35.500000	0.000403856
35.450000	0.000409284
35.400000	0.000413627
35.350000	0.000419055
35.300000	0.000421226
35.250000	0.000425569
35.200000	0.000429911
35.150000	0.000433168
35.100000	0.000438596
35.050000	0.000439682
35.000000	0.000444025
34.950000	0.000449453
34.900000	0.00045271
34.850000	0.000453795
34.800000	0.000457052
34.750000	0.000460309
34.700000	0.000461395
34.650000	0.000467909
34.600000	0.00047008
34.550000	0.000473337
34.500000	0.000474422
34.450000	0.000475508
34.400000	0.000477679
34.350000	0.000478765
34.300000	0.000484193
34.250000	0.000485279
34.200000	0.000488536
34.100000	0.000493964
34.050000	0.000496135
34.000000	0.000499392
33.950000	0.000501563
33.900000	0.000506991
33.850000	0.000511334
33.800000	0.000516762
33.750000	0.000517848
33.700000	0.000524362
33.650000	0.000526533
33.600000	0.000528704
33.550000	0.000531961
33.500000	0.000535218
33.450000	0.000536304
33.400000	0.000538475
33.350000	0.000543903
33.300000	0.000548246
33.250000	0.000552588
33.200000	0.000556931
33.150000	0.000565616
33.100000	0.000569958
33.050000	0.00057213
33.000000	0.000580815
32.950000	0.000586243
32.900000	0.0005895
32.850000	0.000597099
32.800000	0.000600356
32.750000	0.000609041
32.700000	0.000615555
32.650000	0.000623154
32.600000	0.000631839
32.550000	0.000639439
32.500000	0.000642696
32.450000	0.000651381
32.400000	0.000652467
32.350000	0.000660066
32.300000	0.000664409
32.250000	0.000669837
32.200000	0.000673094
32.150000	0.000677436
32.100000	0.000681779
32.050000	0.000689378
32.000000	0.000692635
31.950000	0.000696978
31.900000	0.000705663
31.850000	0.000706748
31.800000	0.00071869
31.750000	0.000721947
31.700000	0.000727375
31.650000	0.000729547
31.600000	0.00073606
31.550000	0.000742574
31.500000	0.000745831
31.450000	0.000751259
31.400000	0.000755602
31.350000	0.000759944
31.300000	0.000768629
31.250000	0.000776229
31.200000	0.0007784
31.150000	0.000783828
31.100000	0.000788171
31.050000	0.000796856
31.000000	0.00080337
30.950000	0.000810969
30.900000	0.000814226
30.850000	0.000822911
30.800000	0.000829425
30.750000	0.000841367
30.700000	0.000846795
30.650000	0.000852223
30.600000	0.000859823
30.550000	0.000865251
30.500000	0.000870679
30.450000	0.000875022
30.400000	0.000884792
30.350000	0.000891306
30.300000	0.000899991
30.250000	0.000905419
30.200000	0.00091519
30.150000	0.000924961
30.100000	0.000934732
30.050000	0.00094016
30.000000	0.000949931
29.950000	0.00095753
29.900000	0.000962958
29.850000	0.000971643
29.800000	0.000981414
29.750000	0.000993356
29.700000	0.00100638
29.650000	0.00101615
29.600000	0.00102375
29.550000	0.00103244
29.500000	0.00103678
29.450000	0.00104112
29.400000	0.00105198
29.350000	0.00105849
29.300000	0.00106501
29.250000	0.00107261
29.200000	0.00107586
29.150000	0.00108238
29.100000	0.00108998
29.050000	0.00110409
29.000000	0.00111495
28.950000	0.0011182
28.900000	0.0011258
28.850000	0.00113232
28.800000	0.00113775
28.750000	0.00114752
28.700000	0.00115729
28.650000	0.00116814
28.600000	0.00117249
28.550000	0.00117683
28.500000	0.0011866
28.450000	0.00120288
28.400000	0.00121157
28.350000	0.001217
28.300000	0.00122785
28.250000	0.00123871
28.200000	0.00124739
28.150000	0.00125825
28.100000	0.00127128
28.050000	0.00127996
28.000000	0.00128756
27.950000	0.00130493
27.900000	0.0013147
27.850000	0.0013299
27.800000	0.00134076
27.750000	0.00135053
27.700000	0.00135921
27.650000	0.00136573
27.600000	0.00137984
27.550000	0.00138636
27.500000	0.00139178
27.450000	0.00140155
27.400000	0.00141458
27.350000	0.00142761
27.300000	0.00143629
27.250000	0.00145475
27.200000	0.00146235
27.150000	0.00147321
27.100000	0.00148189
27.050000	0.00149709
27.000000	0.00150578
26.950000	0.00151338
26.900000	0.00152315
26.850000	0.00153509
26.800000	0.0015492
26.750000	0.00156549
26.700000	0.00157634
26.650000	0.00159263
26.600000	0.00161325
26.550000	0.0016252
26.500000	0.00163931
26.450000	0.00165017
26.400000	0.00166862
26.350000	0.00168165
26.300000	0.00169142
26.250000	0.0017153
26.200000	0.0017305
26.150000	0.0017457
26.100000	0.0017609
26.050000	0.00178478
26.000000	0.0017989
25.950000	0.0018141
25.900000	0.0018217
25.850000	0.00183798
25.800000	0.00184992
25.750000	0.00186512
25.700000	0.00188466
25.650000	0.00190203
25.600000	0.00191723
25.550000	0.00193243
25.500000	0.00196174
25.450000	0.00196717
25.400000	0.00198671
25.350000	0.0019954
25.300000	0.00200734
25.250000	0.00202797
25.200000	0.00204425
25.150000	0.00206162
25.100000	0.00208116
25.050000	0.00209528
25.000000	0.00211373
24.950000	0.00213544
24.900000	0.00216041
24.850000	0.00218104
24.800000	0.00219841
24.750000	0.00221252
24.700000	0.00222989
24.650000	0.00224944
24.600000	0.00227006
24.550000	0.00228526
24.500000	0.00230589
24.450000	0.00231783
24.400000	0.0023276
24.350000	0.00234063
24.300000	0.00235474
24.250000	0.00237537
24.200000	0.00238948
24.150000	0.0024036
24.100000	0.00242097
24.050000	0.00244485
24.000000	0.00246439
23.950000	0.00249587
23.900000	0.00251759
23.850000	0.00253713
23.800000	0.0025545
23.750000	0.0025773
23.700000	0.00258924
23.650000	0.00261312
23.600000	0.00263158
23.550000	0.00265546
23.500000	0.00266958
23.450000	0.00268912
23.400000	0.00271083
23.350000	0.00273037
23.300000	0.00274666
23.250000	0.00277163
23.200000	0.00279008
23.150000	0.00281505
23.100000	0.00282916
23.050000	0.00285196
23.000000	0.00286825
22.950000	0.00288779
22.900000	0.00291493
22.850000	0.00294533
22.800000	0.00296595
22.750000	0.00299744
22.700000	0.00302349
22.650000	0.00303978
22.600000	0.00306583
22.550000	0.00309515
22.500000	0.00311686
22.450000	0.00314617
22.400000	0.00318525
22.350000	0.00321456
22.300000	0.00324062
22.250000	0.00327427
22.200000	0.00329924
22.150000	0.00332964
22.100000	0.00335461
22.050000	0.00338067
22.000000	0.00340347
21.950000	0.00343495
21.900000	0.00346426
21.850000	0.00349683
21.800000	0.00353483
21.750000	0.00355545
21.700000	0.00359345
21.650000	0.00362059
21.600000	0.00364882
21.550000	0.00367053
21.500000	0.00369767
21.450000	0.00373458
21.400000	0.00376607
21.350000	0.00379972
21.300000	0.00382903
21.250000	0.0038616
21.200000	0.00388657
21.150000	0.00392783
21.100000	0.00396691
21.050000	0.00399297
21.000000	0.00402336
20.950000	0.00405485
20.900000	0.00409719
20.850000	0.00413627
20.800000	0.00416124
20.750000	0.00418729
20.700000	0.00421552
20.650000	0.00425026
20.600000	0.0042926
20.550000	0.00432083
20.500000	0.0043534
20.450000	0.00440768
20.400000	0.00444676
20.350000	0.00449127
20.300000	0.00452818
20.250000	0.00458681
20.200000	0.0046324
20.150000	0.00467583
20.100000	0.00471925
20.050000	0.00475834
20.000000	0.00480719
19.950000	0.0048517
19.900000	0.00490056
19.850000	0.00493855
19.800000	0.00499066
19.750000	0.00504277
19.700000	0.0050938
19.650000	0.00514265
19.600000	0.00519476
19.550000	0.00524036
19.500000	0.0052979
19.450000	0.00535109
19.400000	0.00539778
19.350000	0.00545097
19.300000	0.00551285
19.250000	0.00556714
19.200000	0.00561707
19.150000	0.00566701
19.100000	0.00571478
19.050000	0.00576581
19.000000	0.00581032
18.950000	0.00586677
18.900000	0.00592865
18.850000	0.00598945
18.800000	0.00604264
18.750000	0.00611321
18.700000	0.00617726
18.650000	0.0062348
18.600000	0.00630428
18.550000	0.00636725
18.500000	0.00641285
18.450000	0.00647581
18.400000	0.00653335
18.350000	0.0065822
18.300000	0.00663974
18.250000	0.00671248
18.200000	0.00677545
18.150000	0.00682864
18.100000	0.00689487
18.050000	0.00696869
18.000000	0.0070208
17.950000	0.00708702
17.900000	0.00717496
17.850000	0.0072249
17.800000	0.00729872
17.750000	0.0073606
17.700000	0.00743986
17.650000	0.00751694
17.600000	0.00757122
17.550000	0.00764504
17.500000	0.00772321
17.450000	0.00778834
17.400000	0.0078752
17.350000	0.00795336
17.300000	0.00803587
17.250000	0.00811078
17.200000	0.00819546
17.150000	0.00827254
17.100000	0.00833876
17.050000	0.00843755
17.000000	0.00851463
16.950000	0.00860908
16.900000	0.00868291
16.850000	0.00877302
16.800000	0.00885335
16.750000	0.00892392
16.700000	0.00899883
16.650000	0.00910088
16.600000	0.00918447
16.550000	0.00926372
16.500000	0.00935492
16.450000	0.00944394
16.400000	0.00955142
16.350000	0.00964478
16.300000	0.00974357
16.250000	0.00984019
16.200000	0.00992922
16.150000	0.0100378
16.100000	0.0101409
16.050000	0.0102386
16.000000	0.0103418
15.950000	0.0104525
15.900000	0.0105676
15.850000	0.010662
15.800000	0.0107521
15.750000	0.0108422
15.700000	0.0109356
15.650000	0.0110474
15.600000	0.0111592
15.550000	0.0112656
15.500000	0.0113883
15.450000	0.0115121
15.400000	0.0116445
15.350000	0.0117574
15.300000	0.0118844
15.250000	0.0120082
15.200000	0.012145
15.150000	0.0122514
15.100000	0.0123708
15.050000	0.0125
15.000000	0.0126292
14.950000	0.0127606
14.900000	0.0128735
14.850000	0.0130189
14.800000	0.0131297
14.750000	0.0132806
14.700000	0.0134141
14.650000	0.0135596
14.600000	0.0136985
14.550000	0.0138342
14.500000	0.013971
14.450000	0.0140981
14.400000	0.0142522
14.350000	0.0144118
14.300000	0.0145996
14.250000	0.0147614
14.200000	0.0149123
14.150000	0.015074
14.100000	0.0152173
14.050000	0.015352
14.000000	0.0155192
13.950000	0.0156896
13.900000	0.0158687
13.850000	0.0160196
13.800000	0.0161868
13.750000	0.0163529
13.700000	0.0165147
13.650000	0.0167057
13.600000	0.0168957
13.550000	0.0170618
13.500000	0.0172529
13.450000	0.0174516
13.400000	0.0176416
13.350000	0.0178185
13.300000	0.0179846
13.250000	0.0181648
13.200000	0.0183396
13.150000	0.0185046
13.100000	0.018699
13.050000	0.018889
13.000000	0.0190963
12.950000	0.0193102
12.900000	0.0195099
12.850000	0.0197206
12.800000	0.0199561
12.750000	0.0201841
12.700000	0.0203861
12.650000	0.0205945
12.600000	0.0208192
12.550000	0.0210472
12.500000	0.0212708
12.450000	0.0214977
12.400000	0.0217312
12.350000	0.0219841
12.300000	0.0222392
12.250000	0.0224781
12.200000	0.0227115
12.150000	0.0229666
12.100000	0.0232293
12.050000	0.0234497
12.000000	0.0236962
11.950000	0.0239469
11.900000	0.0242509
11.850000	0.0245386
11.800000	0.0248068
11.750000	0.0250803
11.700000	0.0253192
11.650000	0.0256025
11.600000	0.0258935
11.550000	0.0261942
11.500000	0.0264851
11.450000	0.0267794
11.400000	0.0271018
11.350000	0.027371
11.300000	0.027662
11.250000	0.0279746
11.200000	0.0283036
11.150000	0.0285935
11.100000	0.028892
11.050000	0.0291938
11.000000	0.0295173
10.950000	0.0298875
10.900000	0.0301926
10.850000	0.0305411
10.800000	0.0308983
10.750000	0.0312739
10.700000	0.0316321
10.650000	0.0319643
10.600000	0.0323183
10.550000	0.032682
10.500000	0.0330337
10.450000	0.0334202
10.400000	0.0338067
10.350000	0.0342029
10.300000	0.0345644
10.250000	0.0349314
10.200000	0.03537
10.150000	0.0357836
10.100000	0.036181
10.050000	0.0366087
10.000000	0.0370972
9.950000	0.037525
9.900000	0.0379766
9.850000	0.0384206
9.800000	0.0388299
9.750000	0.0392652
9.700000	0.039718
9.650000	0.0401869
9.600000	0.0406549
9.550000	0.0411466
9.500000	0.0416678
9.450000	0.0421975
9.400000	0.0426926
9.350000	0.0432007
9.300000	0.0437011
9.250000	0.0442103
9.200000	0.0447195
9.150000	0.0452124
9.100000	0.0457628
9.050000	0.0463056
9.000000	0.0468712
8.950000	0.047426
8.900000	0.0480057
8.850000	0.0485528
8.800000	0.0491206
8.750000	0.0496645
8.700000	0.0503409
8.650000	0.0509651
8.600000	0.0516241
8.550000	0.0522418
8.500000	0.0528628
8.450000	0.053499
8.400000	0.0541699
8.350000	0.0548039
8.300000	0.0554662
8.250000	0.0560817
8.200000	0.0567212
8.150000	0.0574073
8.100000	0.0581281
8.050000	0.0587795
8.000000	0.0595091
7.950000	0.0602788
7.900000	0.0610073
7.850000	0.0617596
7.800000	0.0624555
7.750000	0.0632371
7.700000	0.0639938
7.650000	0.0647603
7.600000	0.0655105
7.550000	0.0662954
7.500000	0.067127
7.450000	0.0679553
7.400000	0.0687728
7.350000	0.0696272
7.300000	0.0704588
7.250000	0.0712622
7.200000	0.0721263
7.150000	0.0730708
7.100000	0.0739306
7.050000	0.074784
7.000000	0.0757263
6.950000	0.0766675
6.900000	0.0776186
6.850000	0.0785555
6.800000	0.0794891
6.750000	0.0805433
6.700000	0.0815323
6.650000	0.082543
6.600000	0.083545
6.550000	0.084609
6.500000	0.0855925
6.450000	0.0866532
6.400000	0.0877247
6.350000	0.0888093
6.300000	0.0898699
6.250000	0.0909512
6.200000	0.0920792
6.150000	0.0932148
6.100000	0.0944177
6.050000	0.0955815
6.000000	0.0967529
5.950000	0.0979666
5.900000	0.0992129
5.850000	0.100388
5.800000	0.10165
5.750000	0.102944
5.700000	0.104258
5.650000	0.105543
5.600000	0.106854
5.550000	0.108172
5.500000	0.109567
5.450000	0.11089
5.400000	0.112195
5.350000	0.113601
5.300000	0.115056
5.250000	0.11651
5.200000	0.117969
5.150000	0.119464
5.100000	0.120864
5.050000	0.122309
5.000000	0.123801
4.950000	0.125307
4.900000	0.126872
4.850000	0.128439
4.800000	0.130113
4.750000	0.131793
4.700000	0.133543
4.650000	0.135214
4.600000	0.136928
4.550000	0.138601
4.500000	0.140345
4.450000	0.142133
4.400000	0.143872
4.350000	0.145677
4.300000	0.147579
4.250000	0.149452
4.200000	0.151292
4.150000	0.153167
4.100000	0.155175
4.050000	0.157073
4.000000	0.159023
3.950000	0.161024
3.900000	0.163059
3.850000	0.165077
3.800000	0.167158
3.750000	0.169234
3.700000	0.171301
3.650000	0.173501
3.600000	0.175557
3.550000	0.177753
3.500000	0.179981
3.450000	0.182329
3.400000	0.184599
3.350000	0.186943
3.300000	0.189224
3.250000	0.191643
3.200000	0.194007
3.150000	0.196454
3.100000	0.198845
3.050000	0.201303
3.000000	0.203809
2.950000	0.206333
2.900000	0.20893
2.850000	0.211527
2.800000	0.21419
2.750000	0.216887
2.700000	0.219552
2.650000	0.222305
2.600000	0.225046
2.550000	0.227788
2.500000	0.23062
2.450000	0.233497
2.400000	0.236422
2.350000	0.239398
2.300000	0.24239
2.250000	0.245314
2.200000	0.248325
2.150000	0.251369
2.100000	0.254457
2.050000	0.25749
2.000000	0.260774
1.950000	0.263918
1.900000	0.267087
1.850000	0.270456
1.800000	0.273737
1.750000	0.27704
1.700000	0.280385
1.650000	0.283836
1.600000	0.287369
1.550000	0.290833
1.500000	0.294171
1.450000	0.297773
1.400000	0.301383
1.350000	0.305113
1.300000	0.308857
1.250000	0.312617
1.200000	0.316472
1.150000	0.320242
1.100000	0.324078
1.050000	0.327919
1.000000	0.33196
0.950000	0.335932
0.900000	0.339912
0.850000	0.343976
0.800000	0.348097
0.750000	0.35229
0.700000	0.356449
0.650000	0.360723
0.600000	0.364907
0.550000	0.369329
0.500000	0.373697
0.450000	0.378165
0.400000	0.382632
0.350000	0.387182
0.300000	0.391723
0.250000	0.396339
0.200000	0.401015
0.150000	0.405624
0.100000	0.410128
0.050000	0.414838
0.000000	0.419569
-0.050000	0.42434
-0.100000	0.429097
-0.150000	0.433892
-0.200000	0.438781
-0.250000	0.443777
-0.300000	0.448731
-0.350000	0.45375
-0.400000	0.458875
-0.450000	0.464146
-0.500000	0.469312
-0.550000	0.474501
-0.600000	0.479857
-0.650000	0.485071
-0.700000	0.490325
-0.750000	0.495677
-0.800000	0.501048
-0.850000	0.506475
-0.900000	0.511892
-0.950000	0.517426
-1.000000	0.522899
-1.050000	0.528464
-1.100000	0.534011
-1.150000	0.53965
-1.200000	0.545262
-1.250000	0.550946
-1.300000	0.556635
-1.350000	0.562431
-1.400000	0.568118
-1.450000	0.573756
-1.500000	0.579399
-1.550000	0.585341
-1.600000	0.591237
-1.650000	0.596933
-1.700000	0.602756
-1.750000	0.608536
-1.800000	0.614436
-1.850000	0.620371
-1.900000	0.626255
-1.950000	0.632012
-2.000000	0.637979
-2.050000	0.643797
-2.100000	0.649594
-2.150000	0.655486
-2.200000	0.661438
-2.250000	0.667138
-2.300000	0.672999
-2.350000	0.678623
-2.400000	0.684321
-2.450000	0.690052
-2.500000	0.695745
-2.550000	0.701397
-2.600000	0.70694
-2.650000	0.712554
-2.700000	0.717969
-2.750000	0.723588
-2.800000	0.729001
-2.850000	0.734372
-2.900000	0.739592
-2.950000	0.744708
-3.000000	0.749845
-3.050000	0.754844
-3.100000	0.759987
-3.150000	0.764906
-3.200000	0.769746
-3.250000	0.774488
-3.300000	0.779067
-3.350000	0.783719
-3.400000	0.788387
-3.450000	0.792954
-3.500000	0.797442
-3.550000	0.801766
-3.600000	0.80607
-3.650000	0.810349
-3.700000	0.814646
-3.750000	0.818719
-3.800000	0.822818
-3.850000	0.82676
-3.900000	0.830734
-3.950000	0.834548
-4.000000	0.838375
-4.050000	0.842002
-4.100000	0.845542
-4.150000	0.849054
-4.200000	0.852493
-4.250000	0.855961
-4.300000	0.859297
-4.350000	0.862578
-4.400000	0.865808
-4.450000	0.869019
-4.500000	0.872302
-4.550000	0.875381
-4.600000	0.878461
-4.650000	0.881419
-4.700000	0.884273
-4.750000	0.887035
-4.800000	0.889735
-4.850000	0.892344
-4.900000	0.895019
-4.950000	0.897621
-5.000000	0.900128
-5.050000	0.902604
-5.100000	0.905022
-5.150000	0.907427
-5.200000	0.909724
-5.250000	0.912047
-5.300000	0.914308
-5.350000	0.916513
-5.400000	0.918621
-5.450000	0.920617
-5.500000	0.922714
-5.550000	0.92473
-5.600000	0.926672
-5.650000	0.928611
-5.700000	0.930514
-5.750000	0.932404
-5.800000	0.93424
-5.850000	0.936013
-5.900000	0.937754
-5.950000	0.939448
-6.000000	0.94112
-6.050000	0.942711
-6.100000	0.944338
-6.150000	0.945865
-6.200000	0.947341
-6.250000	0.948811
-6.300000	0.950241
-6.350000	0.951684
-6.400000	0.953019
-6.450000	0.954333
-6.500000	0.955652
-6.550000	0.956888
-6.600000	0.958099
-6.650000	0.959347
-6.700000	0.960512
-6.750000	0.961672
-6.800000	0.962737
-6.850000	0.963875
-6.900000	0.964935
-6.950000	0.965962
-7.000000	0.96698
-7.050000	0.96798
-7.100000	0.968913
-7.150000	0.969895
-7.200000	0.97083
-7.250000	0.971681
-7.300000	0.97258
-7.350000	0.973397
-7.400000	0.974213
-7.450000	0.974976
-7.500000	0.975724
-7.550000	0.976458
-7.600000	0.977216
-7.650000	0.977882
-7.700000	0.978561
-7.750000	0.979154
-7.800000	0.979828
-7.850000	0.98053
-7.900000	0.981147
-7.950000	0.98173
-8.000000	0.982295
-8.050000	0.982872
-8.100000	0.983416
-8.150000	0.983922
-8.200000	0.984491
-8.250000	0.985016
-8.300000	0.985526
-8.350000	0.985962
-8.400000	0.986405
-8.450000	0.986855
-8.500000	0.987302
-8.550000	0.987742
-8.600000	0.988143
-8.650000	0.988548
-8.700000	0.988948
-8.750000	0.989339
-8.800000	0.989686
-8.850000	0.990068
-8.900000	0.990386
-8.950000	0.990716
-9.000000	0.991027
-9.050000	0.991327
-9.100000	0.991605
-9.150000	0.991869
-9.200000	0.992143
-9.250000	0.992439
-9.300000	0.992671
-9.350000	0.992937
-9.400000	0.993208
-9.450000	0.993464
-9.500000	0.993674
-9.550000	0.993882
-9.600000	0.994108
-9.650000	0.994341
-9.700000	0.994541
-9.750000	0.994779
-9.800000	0.995002
-9.850000	0.995187
-9.900000	0.995376
-9.950000	1
&
152.150000	9.32195e-13
152.100000	9.40286e-13
152.050000	9.48448e-13
152.000000	9.56681e-13
151.950000	9.64985e-13
151.900000	9.73361e-13
151.850000	9.8181e-13
151.800000	9.90332e-13
151.750000	9.98929e-13
151.700000	1.0076e-12
151.650000	1.01635e-12
151.600000	1.02517e-12
151.550000	1.03407e-12
151.500000	1.04304e-12
151.450000	1.05209e-12
151.400000	1.06123e-12
151.350000	1.07044e-12
151.300000	1.07973e-12
151.250000	1.0891e-12
151.200000	1.09855e-12
151.150000	1.10809e-12
151.100000	1.11771e-12
151.050000	1.12741e-12
151.000000	1.13719e-12
150.950000	1.14707e-12
150.900000	1.15702e-12
150.850000	1.16706e-12
150.800000	1.17719e-12
150.750000	1.18741e-12
150.700000	1.19772e-12
150.650000	1.20811e-12
150.600000	1.2186e-12
150.550000	1.22918e-12
150.500000	1.23984e-12
150.450000	1.25061e-12
150.400000	1.26146e-12
150.350000	1.27241e-12
150.300000	1.28345e-12
150.250000	1.29459e-12
150.200000	1.30583e-12
150.150000	1.31716e-12
150.100000	1.3286e-12
150.050000	1.34013e-12
150.000000	1.35176e-12
149.950000	1.36349e-12
149.900000	1.37532e-12
149.850000	1.38726e-12
149.800000	1.3993e-12
149.750000	1.41145e-12
149.700000	1.4237e-12
149.650000	1.43605e-12
149.600000	1.44852e-12
149.550000	1.46109e-12
149.500000	1.47377e-12
149.450000	1.48656e-12
149.400000	1.49946e-12
149.350000	1.51248e-12
149.300000	1.5256e-12
149.250000	1.53884e-12
149.200000	1.5522e-12
149.150000	1.56567e-12
149.100000	1.57926e-12
149.050000	1.59296e-12
149.000000	1.60679e-12
148.950000	1.62073e-12
148.900000	1.6348e-12
148.850000	1.64899e-12
148.800000	1.6633e-12
148.750000	1.67774e-12
148.700000	1.6923e-12
148.650000	1.70698e-12
148.600000	1.7218e-12
148.550000	1.73674e-12
148.500000	1.75181e-12
148.450000	1.76702e-12
148.400000	1.78235e-12
148.350000	1.79782e-12
148.300000	1.81342e-12
148.250000	1.82916e-12
148.200000	1.84503e-12
148.150000	1.86105e-12
148.100000	1.8772e-12
148.050000	1.89349e-12
148.000000	1.90992e-12
147.950000	1.9265e-12
147.900000	1.94321e-12
147.850000	1.96008e-12
147.800000	1.97709e-12
147.750000	1.99425e-12
147.700000	2.01155e-12
147.650000	2.02901e-12
147.600000	2.04662e-12
147.550000	2.06438e-12
147.500000	2.08229e-12
147.450000	2.10036e-12
147.400000	2.11859e-12
147.350000	2.13698e-12
147.300000	2.15552e-12
147.250000	2.17423e-12
147.200000	2.1931e-12
147.150000	2.21213e-12
147.100000	2.23132e-12
147.050000	2.25069e-12
147.000000	2.27022e-12
146.950000	2.28992e-12
146.900000	2.30979e-12
146.850000	2.32984e-12
146.800000	2.35005e-12
146.750000	2.37045e-12
146.700000	2.39102e-12
146.650000	2.41177e-12
146.600000	2.43269e-12
146.550000	2.4538e-12
146.500000	2.4751e-12
146.450000	2.49658e-12
146.400000	2.51824e-12
146.350000	2.54009e-12
146.300000	2.56213e-12
146.250000	2.58437e-12
146.200000	2.60679e-12
146.150000	2.62941e-12
146.100000	2.65223e-12
146.050000	2.67525e-12
146.000000	2.69846e-12
145.950000	2.72188e-12
145.900000	2.7455e-12
145.850000	2.76932e-12
145.800000	2.79335e-12
145.750000	2.81759e-12
145.700000	2.84204e-12
145.650000	2.8667e-12
145.600000	2.89157e-12
145.550000	2.91666e-12
145.500000	2.94197e-12
145.450000	2.9675e-12
145.400000	2.99325e-12
145.350000	3.01922e-12
145.300000	3.04542e-12
145.250000	3.07185e-12
145.200000	3.0985e-12
145.150000	3.12539e-12
145.100000	3.15251e-12
145.050000	3.17986e-12
145.000000	3.20745e-12
144.950000	3.23528e-12
144.900000	3.26336e-12
144.850000	3.29167e-12
144.800000	3.32023e-12
144.750000	3.34904e-12
144.700000	3.3781e-12
144.650000	3.40741e-12
144.600000	3.43698e-12
144.550000	3.4668e-12
144.500000	3.49688e-12
144.450000	3.52722e-12
144.400000	3.55783e-12
144.350000	3.5887e-12
144.300000	3.61984e-12
144.250000	3.65124e-12
144.200000	3.68292e-12
144.150000	3.71488e-12
144.100000	3.74711e-12
144.050000	3.77962e-12
144.000000	3.81242e-12
143.950000	3.8455e-12
143.900000	3.87886e-12
143.850000	3.91252e-12
143.800000	3.94646e-12
143.750000	3.9807e-12
143.700000	4.01524e-12
143.650000	4.05008e-12
143.600000	4.08522e-12
143.550000	4.12066e-12
143.500000	4.15641e-12
143.450000	4.19248e-12
143.400000	4.22885e-12
143.350000	4.26554e-12
143.300000	4.30255e-12
143.250000	4.33988e-12
143.200000	4.37753e-12
143.150000	4.41551e-12
143.100000	4.45382e-12
143.050000	4.49246e-12
143.000000	4.53144e-12
142.950000	4.57076e-12
142.900000	4.61041e-12
142.850000	4.65041e-12
142.800000	4.69076e-12
142.750000	4.73145e-12
142.700000	4.7725e-12
142.650000	4.81391e-12
142.600000	4.85567e-12
142.550000	4.8978e-12
142.500000	4.94029e-12
142.450000	4.98315e-12
142.400000	5.02638e-12
142.350000	5.06999e-12
142.300000	5.11398e-12
142.250000	5.15834e-12
142.200000	5.2031e-12
142.150000	5.24824e-12
142.100000	5.29377e-12
142.050000	5.33969e-12
142.000000	5.38602e-12
141.950000	5.43274e-12
141.900000	5.47988e-12
141.850000	5.52742e-12
141.800000	5.57537e-12
141.750000	5.62374e-12
141.700000	5.67253e-12
141.650000	5.72174e-12
141.600000	5.77137e-12
141.550000	5.82144e-12
141.500000	5.87194e-12
141.450000	5.92289e-12
141.400000	5.97427e-12
141.350000	6.0261e-12
141.300000	6.07837e-12
141.250000	6.1311e-12
141.200000	6.18429e-12
141.150000	6.23794e-12
141.100000	6.29205e-12
141.050000	6.34664e-12
141.000000	6.4017e-12
140.950000	6.45723e-12
140.900000	6.51325e-12
140.850000	6.56975e-12
140.800000	6.62674e-12
140.750000	6.68423e-12
140.700000	6.74221e-12
140.650000	6.8007e-12
140.600000	6.85969e-12
140.550000	6.9192e-12
140.500000	6.97922e-12
140.450000	7.03976e-12
140.400000	7.10083e-12
140.350000	7.16243e-12
140.300000	7.22456e-12
140.250000	7.28723e-12
140.200000	7.35044e-12
140.150000	7.41421e-12
140.100000	7.47852e-12
140.050000	7.54339e-12
140.000000	7.60883e-12
139.950000	7.67483e-12
139.900000	7.7414e-12
139.850000	7.80856e-12
139.800000	7.87629e-12
139.750000	7.94461e-12
139.700000	8.01353e-12
139.650000	8.08304e-12
139.600000	8.15315e-12
139.550000	8.22387e-12
139.500000	8.29521e-12
139.450000	8.36716e-12
139.400000	8.43974e-12
139.350000	8.51295e-12
139.300000	8.58679e-12
139.250000	8.66127e-12
139.200000	8.7364e-12
139.150000	8.81218e-12
139.100000	8.88862e-12
139.050000	8.96572e-12
139.000000	9.04349e-12
138.950000	9.12193e-12
138.900000	9.20105e-12
138.850000	9.28086e-12
138.800000	9.36136e-12
138.750000	9.44256e-12
138.700000	9.52446e-12
138.650000	9.60707e-12
138.600000	9.6904e-12
138.550000	9.77446e-12
138.500000	9.85924e-12
138.450000	9.94475e-12
138.400000	1.0031e-11
138.350000	1.0118e-11
138.300000	1.02058e-11
138.250000	1.02943e-11
138.200000	1.03836e-11
138.150000	1.04736e-11
138.100000	1.05645e-11
138.050000	1.06561e-11
138.000000	1.07485e-11
137.950000	1.08418e-11
137.900000	1.09358e-11
137.850000	1.10306e-11
137.800000	1.11263e-11
137.750000	1.12228e-11
137.700000	1.13202e-11
137.650000	1.14183e-11
137.600000	1.15174e-11
137.550000	1.16173e-11
137.500000	1.1718e-11
137.450000	1.18197e-11
137.400000	1.19222e-11
137.350000	1.20256e-11
137.300000	1.21299e-11
137.250000	1.22351e-11
137.200000	1.23412e-11
137.150000	1.24482e-11
137.100000	1.25562e-11
137.050000	1.26651e-11
137.000000	1.27749e-11
136.950000	1.28857e-11
136.900000	1.29975e-11
136.850000	1.31102e-11
136.800000	1.32239e-11
136.750000	1.33386e-11
136.700000	1.34543e-11
136.650000	1.3571e-11
136.600000	1.36886e-11
136.550000	1.38074e-11
136.500000	1.39271e-11
136.450000	1.40479e-11
136.400000	1.41697e-11
136.350000	1.42926e-11
136.300000	1.44166e-11
136.250000	1.45416e-11
136.200000	1.46677e-11
136.150000	1.47949e-11
136.100000	1.49232e-11
136.050000	1.50526e-11
136.000000	1.51832e-11
135.950000	1.53148e-11
135.900000	1.54477e-11
135.850000	1.55816e-11
135.800000	1.57167e-11
135.750000	1.5853e-11
135.700000	1.59905e-11
135.650000	1.61292e-11
135.600000	1.62691e-11
135.550000	1.64102e-11
135.500000	1.65525e-11
135.450000	1.6696e-11
135.400000	1.68408e-11
135.350000	1.69868e-11
135.300000	1.71341e-11
135.250000	1.72827e-11
135.200000	1.74326e-11
135.150000	1.75838e-11
135.100000	1.77363e-11
135.050000	1.78901e-11
135.000000	1.80452e-11
134.950000	1.82017e-11
134.900000	1.83595e-11
134.850000	1.85187e-11
134.800000	1.86793e-11
134.750000	1.88413e-11
134.700000	1.90047e-11
134.650000	1.91695e-11
134.600000	1.93357e-11
134.550000	1.95034e-11
134.500000	1.96725e-11
134.450000	1.98431e-11
134.400000	2.00151e-11
134.350000	2.01887e-11
134.300000	2.03638e-11
134.250000	2.05403e-11
134.200000	2.07185e-11
134.150000	2.08981e-11
134.100000	2.10793e-11
134.050000	2.12621e-11
134.000000	2.14465e-11
133.950000	2.16324e-11
133.900000	2.182e-11
133.850000	2.20092e-11
133.800000	2.22001e-11
133.750000	2.23925e-11
133.700000	2.25867e-11
133.650000	2.27826e-11
133.600000	2.29801e-11
133.550000	2.31794e-11
133.500000	2.33803e-11
133.450000	2.35831e-11
133.400000	2.37876e-11
133.350000	2.39938e-11
133.300000	2.42019e-11
133.250000	2.44117e-11
133.200000	2.46234e-11
133.150000	2.48369e-11
133.100000	2.50522e-11
133.050000	2.52694e-11
133.000000	2.54885e-11
132.950000	2.57095e-11
132.900000	2.59324e-11
132.850000	2.61573e-11
132.800000	2.63841e-11
132.750000	2.66128e-11
132.700000	2.68436e-11
132.650000	2.70763e-11
132.600000	2.73111e-11
132.550000	2.75479e-11
132.500000	2.77867e-11
132.450000	2.80277e-11
132.400000	2.82707e-11
132.350000	2.85158e-11
132.300000	2.8763e-11
132.250000	2.90124e-11
132.200000	2.92639e-11
132.150000	2.95176e-11
132.100000	2.97736e-11
132.050000	3.00317e-11
132.000000	3.02921e-11
131.950000	3.05547e-11
131.900000	3.08196e-11
131.850000	3.10868e-11
131.800000	3.13563e-11
131.750000	3.16282e-11
131.700000	3.19024e-11
131.650000	3.2179e-11
131.600000	3.24579e-11
131.550000	3.27393e-11
131.500000	3.30232e-11
131.450000	3.33095e-11
131.400000	3.35983e-11
131.350000	3.38895e-11
131.300000	3.41833e-11
131.250000	3.44797e-11
131.200000	3.47786e-11
131.150000	3.50801e-11
131.100000	3.53842e-11
131.050000	3.5691e-11
131.000000	3.60004e-11
130.950000	3.63125e-11
130.900000	3.66273e-11
130.850000	3.69448e-11
130.800000	3.72651e-11
130.750000	3.75882e-11
130.700000	3.7914e-11
130.650000	3.82427e-11
130.600000	3.85743e-11
130.550000	3.89087e-11
130.500000	3.9246e-11
130.450000	3.95862e-11
130.400000	3.99293e-11
130.350000	4.02755e-11
130.300000	4.06246e-11
130.250000	4.09768e-11
130.200000	4.1332e-11
130.150000	4.16903e-11
130.100000	4.20517e-11
130.050000	4.24163e-11
130.000000	4.27839e-11
129.950000	4.31548e-11
129.900000	4.35289e-11
129.850000	4.39063e-11
129.800000	4.42869e-11
129.750000	4.46708e-11
129.700000	4.5058e-11
129.650000	4.54486e-11
129.600000	4.58425e-11
129.550000	4.62399e-11
129.500000	4.66407e-11
129.450000	4.7045e-11
129.400000	4.74528e-11
129.350000	4.78642e-11
129.300000	4.82791e-11
129.250000	4.86976e-11
129.200000	4.91197e-11
129.150000	4.95455e-11
129.100000	4.99749e-11
129.050000	5.04081e-11
129.000000	5.08451e-11
128.950000	5.12858e-11
128.900000	5.17303e-11
128.850000	5.21787e-11
128.800000	5.2631e-11
128.750000	5.30872e-11
128.700000	5.35473e-11
128.650000	5.40115e-11
128.600000	5.44796e-11
128.550000	5.49519e-11
128.500000	5.54282e-11
128.450000	5.59086e-11
128.400000	5.63932e-11
128.350000	5.6882e-11
128.300000	5.7375e-11
128.250000	5.78723e-11
128.200000	5.83739e-11
128.150000	5.88799e-11
128.100000	5.93902e-11
128.050000	5.9905e-11
128.000000	6.04242e-11
127.950000	6.09479e-11
127.900000	6.14762e-11
127.850000	6.2009e-11
127.800000	6.25465e-11
127.750000	6.30886e-11
127.700000	6.36354e-11
127.650000	6.41869e-11
127.600000	6.47432e-11
127.550000	6.53043e-11
127.500000	6.58703e-11
127.450000	6.64412e-11
127.400000	6.70171e-11
127.350000	6.75979e-11
127.300000	6.81838e-11
127.250000	6.87747e-11
127.200000	6.93708e-11
127.150000	6.9972e-11
127.100000	7.05784e-11
127.050000	7.11901e-11
127.000000	7.18071e-11
126.950000	7.24294e-11
126.900000	7.30572e-11
126.850000	7.36903e-11
126.800000	7.4329e-11
126.750000	7.49731e-11
126.700000	7.56229e-11
126.650000	7.62783e-11
126.600000	7.69393e-11
126.550000	7.76061e-11
126.500000	7.82787e-11
126.450000	7.89571e-11
126.400000	7.96414e-11
126.350000	8.03315e-11
126.300000	8.10277e-11
126.250000	8.17299e-11
126.200000	8.24382e-11
126.150000	8.31526e-11
126.100000	8.38732e-11
126.050000	8.46001e-11
126.000000	8.53332e-11
125.950000	8.60727e-11
125.900000	8.68186e-11
125.850000	8.7571e-11
125.800000	8.83299e-11
125.750000	8.90953e-11
125.700000	8.98674e-11
125.650000	9.06462e-11
125.600000	9.14317e-11
125.550000	9.2224e-11
125.500000	9.30232e-11
125.450000	9.38293e-11
125.400000	9.46424e-11
125.350000	9.54625e-11
125.300000	9.62898e-11
125.250000	9.71242e-11
125.200000	9.79658e-11
125.150000	9.88147e-11
125.100000	9.9671e-11
125.050000	1.00535e-10
125.000000	1.01406e-10
124.950000	1.02285e-10
124.900000	1.03171e-10
124.850000	1.04065e-10
124.800000	1.04967e-10
124.750000	1.05876e-10
124.700000	1.06794e-10
124.650000	1.07719e-10
124.600000	1.08652e-10
124.550000	1.09594e-10
124.500000	1.10543e-10
124.450000	1.11501e-10
124.400000	1.12467e-10
124.350000	1.13442e-10
124.300000	1.14425e-10
124.250000	1.15416e-10
124.200000	1.16416e-10
124.150000	1.17425e-10
124.100000	1.18443e-10
124.050000	1.19469e-10
124.000000	1.20504e-10
123.950000	1.21548e-10
123.900000	1.22601e-10
123.850000	1.23664e-10
123.800000	1.24735e-10
123.750000	1.25816e-10
123.700000	1.26906e-10
123.650000	1.28006e-10
123.600000	1.29115e-10
123.550000	1.30233e-10
123.500000	1.31362e-10
123.450000	1.325e-10
123.400000	1.33648e-10
123.350000	1.34806e-10
123.300000	1.35974e-10
123.250000	1.37152e-10
123.200000	1.3834e-10
123.150000	1.39539e-10
123.100000	1.40748e-10
123.050000	1.41967e-10
123.000000	1.43197e-10
122.950000	1.44438e-10
122.900000	1.45689e-10
122.850000	1.46951e-10
122.800000	1.48224e-10
122.750000	1.49509e-10
122.700000	1.50804e-10
122.650000	1.5211e-10
122.600000	1.53428e-10
122.550000	1.54758e-10
122.500000	1.56098e-10
122.450000	1.57451e-10
122.400000	1.58815e-10
122.350000	1.60191e-10
122.300000	1.61578e-10
122.250000	1.62978e-10
122.200000	1.6439e-10
122.150000	1.65814e-10
122.100000	1.67251e-10
122.050000	1.687e-10
122.000000	1.70161e-10
121.950000	1.71635e-10
121.900000	1.73122e-10
121.850000	1.74622e-10
121.800000	1.76135e-10
121.750000	1.77661e-10
121.700000	1.792e-10
121.650000	1.80752e-10
121.600000	1.82318e-10
121.550000	1.83897e-10
121.500000	1.8549e-10
121.450000	1.87097e-10
121.400000	1.88718e-10
121.350000	1.90353e-10
121.300000	1.92002e-10
121.250000	1.93665e-10
121.200000	1.95342e-10
121.150000	1.97035e-10
121.100000	1.98741e-10
121.050000	2.00463e-10
121.000000	2.022e-10
120.950000	2.03951e-10
120.900000	2.05718e-10
120.850000	2.075e-10
120.800000	2.09297e-10
120.750000	2.1111e-10
120.700000	2.12939e-10
120.650000	2.14783e-10
120.600000	2.16644e-10
120.550000	2.1852e-10
120.500000	2.20413e-10
120.450000	2.22322e-10
120.400000	2.24248e-10
120.350000	2.26191e-10
120.300000	2.2815e-10
120.250000	2.30126e-10
120.200000	2.32119e-10
120.150000	2.3413e-10
120.100000	2.36158e-10
120.050000	2.38203e-10
120.000000	2.40267e-10
119.950000	2.42348e-10
119.900000	2.44447e-10
119.850000	2.46564e-10
119.800000	2.487e-10
119.750000	2.50854e-10
119.700000	2.53026e-10
119.650000	2.55218e-10
119.600000	2.57429e-10
119.550000	2.59658e-10
119.500000	2.61907e-10
119.450000	2.64176e-10
119.400000	2.66464e-10
119.350000	2.68771e-10
119.300000	2.71099e-10
119.250000	2.73447e-10
119.200000	2.75816e-10
119.150000	2.78204e-10
119.100000	2.80614e-10
119.050000	2.83044e-10
119.000000	2.85496e-10
118.950000	2.87968e-10
118.900000	2.90462e-10
118.850000	2.92978e-10
118.800000	2.95515e-10
118.750000	2.98075e-10
118.700000	3.00656e-10
118.650000	3.0326e-10
118.600000	3.05886e-10
118.550000	3.08536e-10
118.500000	3.11208e-10
118.450000	3.13903e-10
118.400000	3.16621e-10
118.350000	3.19363e-10
118.300000	3.22129e-10
118.250000	3.24919e-10
118.200000	3.27733e-10
118.150000	3.30571e-10
118.100000	3.33434e-10
118.050000	3.36321e-10
118.000000	3.39234e-10
117.950000	3.42172e-10
117.900000	3.45135e-10
117.850000	3.48124e-10
117.800000	3.51138e-10
117.750000	3.54179e-10
117.700000	3.57246e-10
117.650000	3.6034e-10
117.600000	3.6346e-10
117.550000	3.66608e-10
117.500000	3.69782e-10
117.450000	3.72985e-10
117.400000	3.76214e-10
117.350000	3.79472e-10
117.300000	3.82758e-10
117.250000	3.86073e-10
117.200000	3.89416e-10
117.150000	3.92788e-10
117.100000	3.96189e-10
117.050000	3.9962e-10
117.000000	4.0308e-10
116.950000	4.06571e-10
116.900000	4.10091e-10
116.850000	4.13642e-10
116.800000	4.17224e-10
116.750000	4.20837e-10
116.700000	4.24481e-10
116.650000	4.28156e-10
116.600000	4.31864e-10
116.550000	4.35603e-10
116.500000	4.39375e-10
116.450000	4.43179e-10
116.400000	4.47017e-10
116.350000	4.50887e-10
116.300000	4.54791e-10
116.250000	4.58729e-10
116.200000	4.62701e-10
116.150000	4.66707e-10
116.100000	4.70748e-10
116.050000	4.74824e-10
116.000000	4.78935e-10
115.950000	4.83082e-10
115.900000	4.87265e-10
115.850000	4.91483e-10
115.800000	4.95739e-10
115.750000	5.00031e-10
115.700000	5.0436e-10
115.650000	5.08727e-10
115.600000	5.13132e-10
115.550000	5.17574e-10
115.500000	5.22055e-10
115.450000	5.26575e-10
115.400000	5.31134e-10
115.350000	5.35733e-10
115.300000	5.40371e-10
115.250000	5.45049e-10
115.200000	5.49768e-10
115.150000	5.54528e-10
115.100000	5.59329e-10
115.050000	5.64171e-10
115.000000	5.69055e-10
114.950000	5.73982e-10
114.900000	5.78951e-10
114.850000	5.83963e-10
114.800000	5.89019e-10
114.750000	5.94118e-10
114.700000	5.99262e-10
114.650000	6.0445e-10
114.600000	6.09682e-10
114.550000	6.1496e-10
114.500000	6.20284e-10
114.450000	6.25654e-10
114.400000	6.3107e-10
114.350000	6.36533e-10
114.300000	6.42044e-10
114.250000	6.47602e-10
114.200000	6.53208e-10
114.150000	6.58863e-10
114.100000	6.64566e-10
114.050000	6.70319e-10
114.000000	6.76122e-10
113.950000	6.81975e-10
113.900000	6.87878e-10
113.850000	6.93833e-10
113.800000	6.99839e-10
113.750000	7.05897e-10
113.700000	7.12007e-10
113.650000	7.18171e-10
113.600000	7.24387e-10
113.550000	7.30658e-10
113.500000	7.36982e-10
113.450000	7.43362e-10
113.400000	7.49796e-10
113.350000	7.56287e-10
113.300000	7.62833e-10
113.250000	7.69436e-10
113.200000	7.76096e-10
113.150000	7.82814e-10
113.100000	7.8959e-10
113.050000	7.96424e-10
113.000000	8.03318e-10
112.950000	8.10271e-10
112.900000	8.17284e-10
112.850000	8.24358e-10
112.800000	8.31494e-10
112.750000	8.38691e-10
112.700000	8.4595e-10
112.650000	8.53272e-10
112.600000	8.60657e-10
112.550000	8.68106e-10
112.500000	8.7562e-10
112.450000	8.83199e-10
112.400000	8.90843e-10
112.350000	8.98553e-10
112.300000	9.0633e-10
112.250000	9.14175e-10
112.200000	9.22087e-10
112.150000	9.30067e-10
112.100000	9.38117e-10
112.050000	9.46236e-10
112.000000	9.54425e-10
111.950000	9.62686e-10
111.900000	9.71017e-10
111.850000	9.79421e-10
111.800000	9.87898e-10
111.750000	9.96447e-10
111.700000	1.00507e-09
111.650000	1.01377e-09
111.600000	1.02254e-09
111.550000	1.03139e-09
111.500000	1.04032e-09
111.450000	1.04932e-09
111.400000	1.0584e-09
111.350000	1.06756e-09
111.300000	1.0768e-09
111.250000	1.08612e-09
111.200000	1.09552e-09
111.150000	1.105e-09
111.100000	1.11456e-09
111.050000	1.12421e-09
111.000000	1.13394e-09
110.950000	1.14375e-09
110.900000	1.15365e-09
110.850000	1.16363e-09
110.800000	1.1737e-09
110.750000	1.18386e-09
110.700000	1.1941e-09
110.650000	1.20443e-09
110.600000	1.21486e-09
110.550000	1.22537e-09
110.500000	1.23597e-09
110.450000	1.24667e-09
110.400000	1.25745e-09
110.350000	1.26834e-09
110.300000	1.27931e-09
110.250000	1.29038e-09
110.200000	1.30155e-09
110.150000	1.31281e-09
110.100000	1.32417e-09
110.050000	1.33563e-09
110.000000	1.34718e-09
109.950000	1.35884e-09
109.900000	1.3706e-09
109.850000	1.38246e-09
109.800000	1.39442e-09
109.750000	1.40648e-09
109.700000	1.41865e-09
109.650000	1.43093e-09
109.600000	1.44331e-09
109.550000	1.4558e-09
109.500000	1.46839e-09
109.450000	1.4811e-09
109.400000	1.49391e-09
109.350000	1.50684e-09
109.300000	1.51988e-09
109.250000	1.53303e-09
109.200000	1.54629e-09
109.150000	1.55967e-09
109.100000	1.57316e-09
109.050000	1.58677e-09
109.000000	1.6005e-09
108.950000	1.61435e-09
108.900000	1.62832e-09
108.850000	1.6424e-09
108.800000	1.65661e-09
108.750000	1.67095e-09
108.700000	1.6854e-09
108.650000	1.69998e-09
108.600000	1.71469e-09
108.550000	1.72953e-09
108.500000	1.74449e-09
108.450000	1.75958e-09
108.400000	1.7748e-09
108.350000	1.79016e-09
108.300000	1.80564e-09
108.250000	1.82126e-09
108.200000	1.83702e-09
108.150000	1.85291e-09
108.100000	1.86894e-09
108.050000	1.88511e-09
108.000000	1.90142e-09
107.950000	1.91787e-09
107.900000	1.93446e-09
107.850000	1.95119e-09
107.800000	1.96807e-09
107.750000	1.98509e-09
107.700000	2.00227e-09
107.650000	2.01959e-09
107.600000	2.03706e-09
107.550000	2.05468e-09
107.500000	2.07245e-09
107.450000	2.09038e-09
107.400000	2.10846e-09
107.350000	2.1267e-09
107.300000	2.1451e-09
107.250000	2.16365e-09
107.200000	2.18237e-09
107.150000	2.20124e-09
107.100000	2.22028e-09
107.050000	2.23949e-09
107.000000	2.25886e-09
106.950000	2.2784e-09
106.900000	2.29811e-09
106.850000	2.31798e-09
106.800000	2.33803e-09
106.750000	2.35826e-09
106.700000	2.37865e-09
106.650000	2.39923e-09
106.600000	2.41998e-09
106.550000	2.44091e-09
106.500000	2.46202e-09
106.450000	2.48332e-09
106.400000	2.50479e-09
106.350000	2.52646e-09
106.300000	2.54831e-09
106.250000	2.57035e-09
106.200000	2.59258e-09
106.150000	2.615e-09
106.100000	2.63762e-09
106.050000	2.66043e-09
106.000000	2.68344e-09
105.950000	2.70665e-09
105.900000	2.73006e-09
105.850000	2.75367e-09
105.800000	2.77748e-09
105.750000	2.8015e-09
105.700000	2.82573e-09
105.650000	2.85017e-09
105.600000	2.87482e-09
105.550000	2.89968e-09
105.500000	2.92476e-09
105.450000	2.95005e-09
105.400000	2.97556e-09
105.350000	3.0013e-09
105.300000	3.02725e-09
105.250000	3.05343e-09
105.200000	3.07984e-09
105.150000	3.10647e-09
105.100000	3.13333e-09
105.050000	3.16043e-09
105.000000	3.18776e-09
104.950000	3.21532e-09
104.900000	3.24313e-09
104.850000	3.27117e-09
104.800000	3.29946e-09
104.750000	3.32799e-09
104.700000	3.35677e-09
104.650000	3.3858e-09
104.600000	3.41507e-09
104.550000	3.4446e-09
104.500000	3.47439e-09
104.450000	3.50443e-09
104.400000	3.53473e-09
104.350000	3.5653e-09
104.300000	3.59613e-09
104.250000	3.62722e-09
104.200000	3.65859e-09
104.150000	3.69022e-09
104.100000	3.72213e-09
104.050000	3.75431e-09
104.000000	3.78677e-09
103.950000	3.81951e-09
103.900000	3.85254e-09
103.850000	3.88585e-09
103.800000	3.91945e-09
103.750000	3.95333e-09
103.700000	3.98751e-09
103.650000	4.02199e-09
103.600000	4.05677e-09
103.550000	4.09184e-09
103.500000	4.12722e-09
103.450000	4.1629e-09
103.400000	4.19889e-09
103.350000	4.23519e-09
103.300000	4.27181e-09
103.250000	4.30874e-09
103.200000	4.34599e-09
103.150000	4.38357e-09
103.100000	4.42146e-09
103.050000	4.45969e-09
103.000000	4.49824e-09
102.950000	4.53713e-09
102.900000	4.57636e-09
102.850000	4.61592e-09
102.800000	4.65582e-09
102.750000	4.69607e-09
102.700000	4.73667e-09
102.650000	4.77762e-09
102.600000	4.81892e-09
102.550000	4.86058e-09
102.500000	4.90259e-09
102.450000	4.94498e-09
102.400000	4.98772e-09
102.350000	5.03084e-09
102.300000	5.07433e-09
102.250000	5.11819e-09
102.200000	5.16243e-09
102.150000	5.20706e-09
102.100000	5.25207e-09
102.050000	5.29747e-09
102.000000	5.34326e-09
101.950000	5.38945e-09
101.900000	5.43603e-09
101.850000	5.48302e-09
101.800000	5.53042e-09
101.750000	5.57822e-09
101.700000	5.62644e-09
101.650000	5.67507e-09
101.600000	5.72412e-09
101.550000	5.7736e-09
101.500000	5.8235e-09
101.450000	5.87384e-09
101.400000	5.92461e-09
101.350000	5.97582e-09
101.300000	6.02747e-09
101.250000	6.07956e-09
101.200000	6.13211e-09
101.150000	6.18511e-09
101.100000	6.23856e-09
101.050000	6.29248e-09
101.000000	6.34687e-09
100.950000	6.40172e-09
100.900000	6.45705e-09
100.850000	6.51286e-09
100.800000	6.56914e-09
100.750000	6.62592e-09
100.700000	6.68318e-09
100.650000	6.74094e-09
100.600000	6.7992e-09
100.550000	6.85796e-09
100.500000	6.91723e-09
100.450000	6.97701e-09
100.400000	7.0373e-09
100.350000	7.09812e-09
100.300000	7.15946e-09
100.250000	7.22133e-09
100.200000	7.28374e-09
100.150000	7.34668e-09
100.100000	7.41017e-09
100.050000	7.4742e-09
100.000000	7.53879e-09
99.950000	7.60394e-09
99.900000	7.66965e-09
99.850000	7.73592e-09
99.800000	7.80277e-09
99.750000	7.8702e-09
99.700000	7.93821e-09
99.650000	8.0068e-09
99.600000	8.07599e-09
99.550000	8.14577e-09
99.500000	8.21616e-09
99.450000	8.28715e-09
99.400000	8.35876e-09
99.350000	8.43099e-09
99.300000	8.50383e-09
99.250000	8.57731e-09
99.200000	8.65142e-09
99.150000	8.72618e-09
99.100000	8.80157e-09
99.050000	8.87762e-09
99.000000	8.95433e-09
98.950000	9.03169e-09
98.900000	9.10973e-09
98.850000	9.18844e-09
98.800000	9.26783e-09
98.750000	9.3479e-09
98.700000	9.42866e-09
98.650000	9.51012e-09
98.600000	9.59229e-09
98.550000	9.67516e-09
98.500000	9.75875e-09
98.450000	9.84306e-09
98.400000	9.9281e-09
98.350000	1.00139e-08
98.300000	1.01004e-08
98.250000	1.01876e-08
98.200000	1.02757e-08
98.150000	1.03644e-08
98.100000	1.0454e-08
98.050000	1.05443e-08
98.000000	1.06354e-08
97.950000	1.07273e-08
97.900000	1.08199e-08
97.850000	1.09134e-08
97.800000	1.10077e-08
97.750000	1.11028e-08
97.700000	1.11987e-08
97.650000	1.12954e-08
97.600000	1.1393e-08
97.550000	1.14914e-08
97.500000	1.15907e-08
97.450000	1.16908e-08
97.400000	1.17918e-08
97.350000	1.18936e-08
97.300000	1.19964e-08
97.250000	1.21e-08
97.200000	1.22045e-08
97.150000	1.23099e-08
97.100000	1.24163e-08
97.050000	1.25235e-08
97.000000	1.26317e-08
96.950000	1.27408e-08
96.900000	1.28508e-08
96.850000	1.29618e-08
96.800000	1.30738e-08
96.750000	1.31867e-08
96.700000	1.33006e-08
96.650000	1.34155e-08
96.600000	1.35313e-08
96.550000	1.36482e-08
96.500000	1.37661e-08
96.450000	1.3885e-08
96.400000	1.40049e-08
96.350000	1.41258e-08
96.300000	1.42478e-08
96.250000	1.43709e-08
96.200000	1.4495e-08
96.150000	1.46202e-08
96.100000	1.47465e-08
96.050000	1.48738e-08
96.000000	1.50023e-08
95.950000	1.51318e-08
95.900000	1.52625e-08
95.850000	1.53943e-08
95.800000	1.55272e-08
95.750000	1.56613e-08
95.700000	1.57966e-08
95.650000	1.5933e-08
95.600000	1.60706e-08
95.550000	1.62094e-08
95.500000	1.63493e-08
95.450000	1.64905e-08
95.400000	1.66329e-08
95.350000	1.67765e-08
95.300000	1.69214e-08
95.250000	1.70675e-08
95.200000	1.72149e-08
95.150000	1.73636e-08
95.100000	1.75135e-08
95.050000	1.76647e-08
95.000000	1.78172e-08
94.950000	1.79711e-08
94.900000	1.81262e-08
94.850000	1.82828e-08
94.800000	1.84406e-08
94.750000	1.85998e-08
94.700000	1.87604e-08
94.650000	1.89224e-08
94.600000	1.90858e-08
94.550000	1.92506e-08
94.500000	1.94168e-08
94.450000	1.95844e-08
94.400000	1.97535e-08
94.350000	1.99241e-08
94.300000	2.00961e-08
94.250000	2.02696e-08
94.200000	2.04446e-08
94.150000	2.06211e-08
94.100000	2.07991e-08
94.050000	2.09787e-08
94.000000	2.11598e-08
93.950000	2.13424e-08
93.900000	2.15267e-08
93.850000	2.17125e-08
93.800000	2.19e-08
93.750000	2.2089e-08
93.700000	2.22797e-08
93.650000	2.2472e-08
93.600000	2.2666e-08
93.550000	2.28617e-08
93.500000	2.3059e-08
93.450000	2.32581e-08
93.400000	2.34589e-08
93.350000	2.36614e-08
93.300000	2.38656e-08
93.250000	2.40716e-08
93.200000	2.42794e-08
93.150000	2.4489e-08
93.100000	2.47004e-08
93.050000	2.49136e-08
93.000000	2.51286e-08
92.950000	2.53455e-08
92.900000	2.55643e-08
92.850000	2.57849e-08
92.800000	2.60075e-08
92.750000	2.62319e-08
92.700000	2.64584e-08
92.650000	2.66867e-08
92.600000	2.69171e-08
92.550000	2.71494e-08
92.500000	2.73837e-08
92.450000	2.762e-08
92.400000	2.78584e-08
92.350000	2.80988e-08
92.300000	2.83413e-08
92.250000	2.85859e-08
92.200000	2.88326e-08
92.150000	2.90815e-08
92.100000	2.93324e-08
92.050000	2.95856e-08
92.000000	2.98409e-08
91.950000	3.00984e-08
91.900000	3.03582e-08
91.850000	3.06202e-08
91.800000	3.08844e-08
91.750000	3.11509e-08
91.700000	3.14197e-08
91.650000	3.16909e-08
91.600000	3.19643e-08
91.550000	3.22402e-08
91.500000	3.25184e-08
91.450000	3.2799e-08
91.400000	3.3082e-08
91.350000	3.33674e-08
91.300000	3.36554e-08
91.250000	3.39458e-08
91.200000	3.42387e-08
91.150000	3.45341e-08
91.100000	3.48321e-08
91.050000	3.51326e-08
91.000000	3.54358e-08
90.950000	3.57415e-08
90.900000	3.60499e-08
90.850000	3.63609e-08
90.800000	3.66746e-08
90.750000	3.69911e-08
90.700000	3.73102e-08
90.650000	3.76321e-08
90.600000	3.79568e-08
90.550000	3.82843e-08
90.500000	3.86146e-08
90.450000	3.89477e-08
90.400000	3.92837e-08
90.350000	3.96226e-08
90.300000	3.99645e-08
90.250000	4.03092e-08
90.200000	4.0657e-08
90.150000	4.10077e-08
90.100000	4.13615e-08
90.050000	4.17183e-08
90.000000	4.20782e-08
89.950000	4.24412e-08
89.900000	4.28073e-08
89.850000	4.31765e-08
89.800000	4.3549e-08
89.750000	4.39247e-08
89.700000	4.43035e-08
89.650000	4.46857e-08
89.600000	4.50712e-08
89.550000	4.54599e-08
89.500000	4.58521e-08
89.450000	4.62476e-08
89.400000	4.66465e-08
89.350000	4.70488e-08
89.300000	4.74546e-08
89.250000	4.78639e-08
89.200000	4.82768e-08
89.150000	4.86932e-08
89.100000	4.91131e-08
89.050000	4.95367e-08
89.000000	4.9964e-08
88.950000	5.03949e-08
88.900000	5.08295e-08
88.850000	5.12679e-08
88.800000	5.17101e-08
88.750000	5.2156e-08
88.700000	5.26058e-08
88.650000	5.30595e-08
88.600000	5.35171e-08
88.550000	5.39786e-08
88.500000	5.44442e-08
88.450000	5.49137e-08
88.400000	5.53872e-08
88.350000	5.58649e-08
88.300000	5.63466e-08
88.250000	5.68325e-08
88.200000	5.73226e-08
88.150000	5.78169e-08
88.100000	5.83155e-08
88.050000	5.88183e-08
88.000000	5.93255e-08
87.950000	5.98371e-08
87.900000	6.0353e-08
87.850000	6.08734e-08
87.800000	6.13983e-08
87.750000	6.19277e-08
87.700000	6.24617e-08
87.650000	6.30003e-08
87.600000	6.35435e-08
87.550000	6.40913e-08
87.500000	6.46439e-08
87.450000	6.52013e-08
87.400000	6.57634e-08
87.350000	6.63304e-08
87.300000	6.69023e-08
87.250000	6.74791e-08
87.200000	6.80609e-08
87.150000	6.86477e-08
87.100000	6.92395e-08
87.050000	6.98364e-08
87.000000	7.04385e-08
86.950000	7.10457e-08
86.900000	7.16582e-08
86.850000	7.2276e-08
86.800000	7.2899e-08
86.750000	7.35275e-08
86.700000	7.41613e-08
86.650000	7.48006e-08
86.600000	7.54454e-08
86.550000	7.60958e-08
86.500000	7.67517e-08
86.450000	7.74133e-08
86.400000	7.80806e-08
86.350000	7.87536e-08
86.300000	7.94325e-08
86.250000	8.01171e-08
86.200000	8.08077e-08
86.150000	8.15042e-08
86.100000	8.22067e-08
86.050000	8.29153e-08
86.000000	8.36299e-08
85.950000	8.43508e-08
85.900000	8.50778e-08
85.850000	8.5811e-08
85.800000	8.65506e-08
85.750000	8.72966e-08
85.700000	8.80489e-08
85.650000	8.88078e-08
85.600000	8.95731e-08
85.550000	9.03451e-08
85.500000	9.11237e-08
85.450000	9.1909e-08
85.400000	9.27011e-08
85.350000	9.34999e-08
85.300000	9.43057e-08
85.250000	9.51184e-08
85.200000	9.59381e-08
85.150000	9.67648e-08
85.100000	9.75986e-08
85.050000	9.84397e-08
85.000000	9.92879e-08
84.950000	1.00143e-07
84.900000	1.01006e-07
84.850000	1.01877e-07
84.800000	1.02755e-07
84.750000	1.0364e-07
84.700000	1.04533e-07
84.650000	1.05434e-07
84.600000	1.06342e-07
84.550000	1.07258e-07
84.500000	1.08183e-07
84.450000	1.09115e-07
84.400000	1.10055e-07
84.350000	1.11003e-07
84.300000	1.11959e-07
84.250000	1.12924e-07
84.200000	1.13897e-07
84.150000	1.14878e-07
84.100000	1.15868e-07
84.050000	1.16866e-07
84.000000	1.17873e-07
83.950000	1.18888e-07
83.900000	1.19912e-07
83.850000	1.20945e-07
83.800000	1.21987e-07
83.750000	1.23038e-07
83.700000	1.24098e-07
83.650000	1.25167e-07
83.600000	1.26245e-07
83.550000	1.27333e-07
83.500000	1.28429e-07
83.450000	1.29536e-07
83.400000	1.30652e-07
83.350000	1.31777e-07
83.300000	1.32912e-07
83.250000	1.34057e-07
83.200000	1.35211e-07
83.150000	1.36376e-07
83.100000	1.37551e-07
83.050000	1.38735e-07
83.000000	1.3993e-07
82.950000	1.41135e-07
82.900000	1.42351e-07
82.850000	1.43577e-07
82.800000	1.44813e-07
82.750000	1.46061e-07
82.700000	1.47318e-07
82.650000	1.48587e-07
82.600000	1.49867e-07
82.550000	1.51157e-07
82.500000	1.52459e-07
82.450000	1.53772e-07
82.400000	1.55096e-07
82.350000	1.56432e-07
82.300000	1.57779e-07
82.250000	1.59138e-07
82.200000	1.60508e-07
82.150000	1.6189e-07
82.100000	1.63284e-07
82.050000	1.6469e-07
82.000000	1.66108e-07
81.950000	1.67538e-07
81.900000	1.68981e-07
81.850000	1.70436e-07
81.800000	1.71903e-07
81.750000	1.73383e-07
81.700000	1.74876e-07
81.650000	1.76382e-07
81.600000	1.779e-07
81.550000	1.79432e-07
81.500000	1.80977e-07
81.450000	1.82535e-07
81.400000	1.84106e-07
81.350000	1.85691e-07
81.300000	1.8729e-07
81.250000	1.88902e-07
81.200000	1.90528e-07
81.150000	1.92168e-07
81.100000	1.93823e-07
81.050000	1.95491e-07
81.000000	1.97174e-07
80.950000	1.98871e-07
80.900000	2.00583e-07
80.850000	2.0231e-07
80.800000	2.04051e-07
80.750000	2.05807e-07
80.700000	2.07579e-07
80.650000	2.09366e-07
80.600000	2.11168e-07
80.550000	2.12985e-07
80.500000	2.14818e-07
80.450000	2.16667e-07
80.400000	2.18532e-07
80.350000	2.20413e-07
80.300000	2.2231e-07
80.250000	2.24223e-07
80.200000	2.26153e-07
80.150000	2.28099e-07
80.100000	2.30062e-07
80.050000	2.32042e-07
80.000000	2.34039e-07
79.950000	2.36053e-07
79.900000	2.38084e-07
79.850000	2.40133e-07
79.800000	2.42199e-07
79.750000	2.44284e-07
79.700000	2.46386e-07
79.650000	2.48506e-07
79.600000	2.50644e-07
79.550000	2.52801e-07
79.500000	2.54976e-07
79.450000	2.5717e-07
79.400000	2.59382e-07
79.350000	2.61614e-07
79.300000	2.63865e-07
79.250000	2.66135e-07
79.200000	2.68425e-07
79.150000	2.70735e-07
79.100000	2.73064e-07
79.050000	2.75413e-07
79.000000	2.77782e-07
78.950000	2.80172e-07
78.900000	2.82582e-07
78.850000	2.85013e-07
78.800000	2.87465e-07
78.750000	2.89938e-07
78.700000	2.92432e-07
78.650000	2.94948e-07
78.600000	2.97485e-07
78.550000	3.00044e-07
78.500000	3.02625e-07
78.450000	3.05228e-07
78.400000	3.07854e-07
78.350000	3.10501e-07
78.300000	3.13172e-07
78.250000	3.15866e-07
78.200000	3.18583e-07
78.150000	3.21323e-07
78.100000	3.24086e-07
78.050000	3.26874e-07
78.000000	3.29685e-07
77.950000	3.3252e-07
77.900000	3.3538e-07
77.850000	3.38264e-07
77.800000	3.41173e-07
77.750000	3.44107e-07
77.700000	3.47067e-07
77.650000	3.50051e-07
77.600000	3.53062e-07
77.550000	3.56098e-07
77.500000	3.5916e-07
77.450000	3.62248e-07
77.400000	3.65363e-07
77.350000	3.68505e-07
77.300000	3.71673e-07
77.250000	3.74869e-07
77.200000	3.78092e-07
77.150000	3.81343e-07
77.100000	3.84622e-07
77.050000	3.87929e-07
77.000000	3.91264e-07
76.950000	3.94628e-07
76.900000	3.98021e-07
76.850000	4.01443e-07
76.800000	4.04894e-07
76.750000	4.08375e-07
76.700000	4.11886e-07
76.650000	4.15427e-07
76.600000	4.18998e-07
76.550000	4.226e-07
76.500000	4.26233e-07
76.450000	4.29896e-07
76.400000	4.33592e-07
76.350000	4.37319e-07
76.300000	4.41078e-07
76.250000	4.44869e-07
76.200000	4.48693e-07
76.150000	4.5255e-07
76.100000	4.5644e-07
76.050000	4.60363e-07
76.000000	4.64319e-07
75.950000	4.6831e-07
75.900000	4.72335e-07
75.850000	4.76394e-07
75.800000	4.80489e-07
75.750000	4.84618e-07
75.700000	4.88783e-07
75.650000	4.92983e-07
75.600000	4.9722e-07
75.550000	5.01493e-07
75.500000	5.05802e-07
75.450000	5.10149e-07
75.400000	5.14532e-07
75.350000	5.18954e-07
75.300000	5.23413e-07
75.250000	5.2791e-07
75.200000	5.32446e-07
75.150000	5.37021e-07
75.100000	5.41635e-07
75.050000	5.46289e-07
75.000000	5.50983e-07
74.950000	5.55717e-07
74.900000	5.60491e-07
74.850000	5.65307e-07
74.800000	5.70163e-07
74.750000	5.75061e-07
74.700000	5.80002e-07
74.650000	5.84984e-07
74.600000	5.9001e-07
74.550000	5.95078e-07
74.500000	6.0019e-07
74.450000	6.05346e-07
74.400000	6.10546e-07
74.350000	6.1579e-07
74.300000	6.2108e-07
74.250000	6.26414e-07
74.200000	6.31795e-07
74.150000	6.37221e-07
74.100000	6.42694e-07
74.050000	6.48214e-07
74.000000	6.53782e-07
73.950000	6.59397e-07
73.900000	6.6506e-07
73.850000	6.70772e-07
73.800000	6.76532e-07
73.750000	6.82342e-07
73.700000	6.88202e-07
73.650000	6.94112e-07
73.600000	7.00072e-07
73.550000	7.06084e-07
73.500000	7.12147e-07
73.450000	7.18262e-07
73.400000	7.2443e-07
73.350000	7.3065e-07
73.300000	7.36924e-07
73.250000	7.43251e-07
73.200000	7.49633e-07
73.150000	7.56069e-07
73.100000	7.62561e-07
73.050000	7.69108e-07
73.000000	7.75711e-07
72.950000	7.8237e-07
72.900000	7.89087e-07
72.850000	7.95861e-07
72.800000	8.02693e-07
72.750000	8.09584e-07
72.700000	8.16534e-07
72.650000	8.23543e-07
72.600000	8.30613e-07
72.550000	8.37742e-07
72.500000	8.44933e-07
72.450000	8.52186e-07
72.400000	8.595e-07
72.350000	8.66878e-07
72.300000	8.74318e-07
72.250000	8.81822e-07
72.200000	8.8939e-07
72.150000	8.97024e-07
72.100000	9.04722e-07
72.050000	9.12487e-07
72.000000	9.20317e-07
71.950000	9.28215e-07
71.900000	9.36181e-07
71.850000	9.44215e-07
71.800000	9.52317e-07
71.750000	9.60489e-07
71.700000	9.68731e-07
71.650000	9.77043e-07
71.600000	9.85427e-07
71.550000	9.93882e-07
71.500000	1.00241e-06
71.450000	1.01101e-06
71.400000	1.01968e-06
71.350000	1.02843e-06
71.300000	1.03726e-06
71.250000	1.04616e-06
71.200000	1.05513e-06
71.150000	1.06418e-06
71.100000	1.07331e-06
71.050000	1.08252e-06
71.000000	1.09181e-06
70.950000	1.10117e-06
70.900000	1.11062e-06
70.850000	1.12014e-06
70.800000	1.12975e-06
70.750000	1.13944e-06
70.700000	1.14921e-06
70.650000	1.15907e-06
70.600000	1.16901e-06
70.550000	1.17904e-06
70.500000	1.18915e-06
70.450000	1.19935e-06
70.400000	1.20964e-06
70.350000	1.22001e-06
70.300000	1.23047e-06
70.250000	1.24102e-06
70.200000	1.25167e-06
70.150000	1.2624e-06
70.100000	1.27322e-06
70.050000	1.28414e-06
70.000000	1.29515e-06
69.950000	1.30626e-06
69.900000	1.31746e-06
69.850000	1.32875e-06
69.800000	1.34015e-06
69.750000	1.35164e-06
69.700000	1.36322e-06
69.650000	1.37491e-06
69.600000	1.3867e-06
69.550000	1.39859e-06
69.500000	1.41057e-06
69.450000	1.42267e-06
69.400000	1.43486e-06
69.350000	1.44716e-06
69.300000	1.45957e-06
69.250000	1.47208e-06
69.200000	1.48469e-06
69.150000	1.49742e-06
69.100000	1.51025e-06
69.050000	1.5232e-06
69.000000	1.53625e-06
68.950000	1.54942e-06
68.900000	1.5627e-06
68.850000	1.57609e-06
68.800000	1.5896e-06
68.750000	1.60322e-06
68.700000	1.61696e-06
68.650000	1.63081e-06
68.600000	1.64479e-06
68.550000	1.65888e-06
68.500000	1.6731e-06
68.450000	1.68743e-06
68.400000	1.70189e-06
68.350000	1.71647e-06
68.300000	1.73118e-06
68.250000	1.74601e-06
68.200000	1.76097e-06
68.150000	1.77605e-06
68.100000	1.79127e-06
68.050000	1.80661e-06
68.000000	1.82209e-06
67.950000	1.8377e-06
67.900000	1.85344e-06
67.850000	1.86932e-06
67.800000	1.88533e-06
67.750000	1.90148e-06
67.700000	1.91776e-06
67.650000	1.93419e-06
67.600000	1.95075e-06
67.550000	1.96746e-06
67.500000	1.98431e-06
67.450000	2.0013e-06
67.400000	2.01844e-06
67.350000	2.03573e-06
67.300000	2.05316e-06
67.250000	2.07074e-06
67.200000	2.08847e-06
67.150000	2.10635e-06
67.100000	2.12439e-06
67.050000	2.14258e-06
67.000000	2.16092e-06
66.950000	2.17942e-06
66.900000	2.19808e-06
66.850000	2.2169e-06
66.800000	2.23588e-06
66.750000	2.25502e-06
66.700000	2.27433e-06
66.650000	2.2938e-06
66.600000	2.31343e-06
66.550000	2.33323e-06
66.500000	2.35321e-06
66.450000	2.37335e-06
66.400000	2.39366e-06
66.350000	2.41415e-06
66.300000	2.43481e-06
66.250000	2.45565e-06
66.200000	2.47666e-06
66.150000	2.49786e-06
66.100000	2.51924e-06
66.050000	2.54079e-06
66.000000	2.56254e-06
65.950000	2.58446e-06
65.900000	2.60658e-06
65.850000	2.62888e-06
65.800000	2.65138e-06
65.750000	2.67406e-06
65.700000	2.69694e-06
65.650000	2.72001e-06
65.600000	2.74328e-06
65.550000	2.76675e-06
65.500000	2.79042e-06
65.450000	2.81429e-06
65.400000	2.83837e-06
65.350000	2.86265e-06
65.300000	2.88714e-06
65.250000	2.91183e-06
65.200000	2.93674e-06
65.150000	2.96185e-06
65.100000	2.98719e-06
65.050000	3.01274e-06
65.000000	3.0385e-06
64.950000	3.06449e-06
64.900000	3.09069e-06
64.850000	3.11712e-06
64.800000	3.14378e-06
64.750000	3.17066e-06
64.700000	3.19777e-06
64.650000	3.22512e-06
64.600000	3.25269e-06
64.550000	3.2805e-06
64.500000	3.30855e-06
64.450000	3.33684e-06
64.400000	3.36537e-06
64.350000	3.39414e-06
64.300000	3.42315e-06
64.250000	3.45241e-06
64.200000	3.48193e-06
64.150000	3.51169e-06
64.100000	3.54171e-06
64.050000	3.57198e-06
64.000000	3.60251e-06
63.950000	3.6333e-06
63.900000	3.66435e-06
63.850000	3.69567e-06
63.800000	3.72725e-06
63.750000	3.7591e-06
63.700000	3.79123e-06
63.650000	3.82363e-06
63.600000	3.8563e-06
63.550000	3.88925e-06
63.500000	3.92248e-06
63.450000	3.95599e-06
63.400000	3.98979e-06
63.350000	4.02388e-06
63.300000	4.05826e-06
63.250000	4.09293e-06
63.200000	4.12789e-06
63.150000	4.16316e-06
63.100000	4.19872e-06
63.050000	4.23458e-06
63.000000	4.27075e-06
62.950000	4.30723e-06
62.900000	4.34402e-06
62.850000	4.38112e-06
62.800000	4.41854e-06
62.750000	4.45627e-06
62.700000	4.49433e-06
62.650000	4.53271e-06
62.600000	4.57142e-06
62.550000	4.61045e-06
62.500000	4.64982e-06
62.450000	4.68952e-06
62.400000	4.72956e-06
62.350000	4.76994e-06
62.300000	4.81066e-06
62.250000	4.85173e-06
62.200000	4.89315e-06
62.150000	4.93493e-06
62.100000	4.97705e-06
62.050000	5.01954e-06
62.000000	5.06238e-06
61.950000	5.10559e-06
61.900000	5.14917e-06
61.850000	5.19312e-06
61.800000	5.23744e-06
61.750000	5.28213e-06
61.700000	5.32721e-06
61.650000	5.37267e-06
61.600000	5.41852e-06
61.550000	5.46475e-06
61.500000	5.51138e-06
61.450000	5.55841e-06
61.400000	5.60583e-06
61.350000	5.65366e-06
61.300000	5.7019e-06
61.250000	5.75054e-06
61.200000	5.7996e-06
61.150000	5.84907e-06
61.100000	5.89896e-06
61.050000	5.94928e-06
61.000000	6.00002e-06
60.950000	6.0512e-06
60.900000	6.10281e-06
60.850000	6.15486e-06
60.800000	6.20735e-06
60.750000	6.26028e-06
60.700000	6.31367e-06
60.650000	6.36751e-06
60.600000	6.4218e-06
60.550000	6.47656e-06
60.500000	6.53178e-06
60.450000	6.58747e-06
60.400000	6.64363e-06
60.350000	6.70027e-06
60.300000	6.75739e-06
60.250000	6.81499e-06
60.200000	6.87308e-06
60.150000	6.93167e-06
60.100000	6.99075e-06
60.050000	7.05034e-06
60.000000	7.11043e-06
59.950000	7.17102e-06
59.900000	7.23214e-06
59.850000	7.29377e-06
59.800000	7.35592e-06
59.750000	7.4186e-06
59.700000	7.48181e-06
59.650000	7.54556e-06
59.600000	7.60985e-06
59.550000	7.67469e-06
59.500000	7.74007e-06
59.450000	7.80601e-06
59.400000	7.8725e-06
59.350000	7.93956e-06
59.300000	8.00719e-06
59.250000	8.07539e-06
59.200000	8.14417e-06
59.150000	8.21354e-06
59.100000	8.28349e-06
59.050000	8.35403e-06
59.000000	8.42517e-06
58.950000	8.49692e-06
58.900000	8.56927e-06
58.850000	8.64223e-06
58.800000	8.71581e-06
58.750000	8.79002e-06
58.700000	8.86485e-06
58.650000	8.94032e-06
58.600000	9.01643e-06
58.550000	9.09318e-06
58.500000	9.17058e-06
58.450000	9.24864e-06
58.400000	9.32735e-06
58.350000	9.40674e-06
58.300000	9.48679e-06
58.250000	9.56753e-06
58.200000	9.64894e-06
58.150000	9.73105e-06
58.100000	9.81385e-06
58.050000	9.89735e-06
58.000000	9.98156e-06
57.950000	1.00665e-05
57.900000	1.01521e-05
57.850000	1.02385e-05
57.800000	1.03256e-05
57.750000	1.04134e-05
57.700000	1.0502e-05
57.650000	1.05913e-05
57.600000	1.06814e-05
57.550000	1.07722e-05
57.500000	1.08638e-05
57.450000	1.09562e-05
57.400000	1.10494e-05
57.350000	1.11433e-05
57.300000	1.12381e-05
57.250000	1.13336e-05
57.200000	1.143e-05
57.150000	1.15271e-05
57.100000	1.16251e-05
57.050000	1.1724e-05
57.000000	1.18236e-05
56.950000	1.19241e-05
56.900000	1.20254e-05
56.850000	1.21276e-05
56.800000	1.22307e-05
56.750000	1.23346e-05
56.700000	1.24395e-05
56.650000	1.25452e-05
56.600000	1.26517e-05
56.550000	1.27592e-05
56.500000	1.28676e-05
56.450000	1.29769e-05
56.400000	1.30872e-05
56.350000	1.31983e-05
56.300000	1.33105e-05
56.250000	1.34235e-05
56.200000	1.35375e-05
56.150000	1.36525e-05
56.100000	1.37684e-05
56.050000	1.38853e-05
56.000000	1.40032e-05
55.950000	1.41221e-05
55.900000	1.4242e-05
55.850000	1.43629e-05
55.800000	1.44849e-05
55.750000	1.46078e-05
55.700000	1.47318e-05
55.650000	1.48569e-05
55.600000	1.4983e-05
55.550000	1.51101e-05
55.500000	1.52384e-05
55.450000	1.53677e-05
55.400000	1.54981e-05
55.350000	1.56296e-05
55.300000	1.57622e-05
55.250000	1.58959e-05
55.200000	1.60308e-05
55.150000	1.61668e-05
55.100000	1.63039e-05
55.050000	1.64422e-05
55.000000	1.65816e-05
54.950000	1.67223e-05
54.900000	1.68641e-05
54.850000	1.70071e-05
54.800000	1.71513e-05
54.750000	1.72967e-05
54.700000	1.74434e-05
54.650000	1.75913e-05
54.600000	1.77404e-05
54.550000	1.78908e-05
54.500000	1.80425e-05
54.450000	1.81954e-05
54.400000	1.83496e-05
54.350000	1.85051e-05
54.300000	1.86619e-05
54.250000	1.88201e-05
54.200000	1.89795e-05
54.150000	1.91404e-05
54.100000	1.93025e-05
54.050000	1.9466e-05
54.000000	1.96309e-05
53.950000	1.97972e-05
53.900000	1.99649e-05
53.850000	2.0134e-05
53.800000	2.03045e-05
53.750000	2.04765e-05
53.700000	2.06499e-05
53.650000	2.08247e-05
53.600000	2.10011e-05
53.550000	2.11789e-05
53.500000	2.13582e-05
53.450000	2.1539e-05
53.400000	2.17213e-05
53.350000	2.19051e-05
53.300000	2.20905e-05
53.250000	2.22775e-05
53.200000	2.2466e-05
53.150000	2.26561e-05
53.100000	2.28478e-05
53.050000	2.30411e-05
53.000000	2.3236e-05
52.950000	2.34326e-05
52.900000	2.36308e-05
52.850000	2.38307e-05
52.800000	2.40323e-05
52.750000	2.42355e-05
52.700000	2.44404e-05
52.650000	2.46471e-05
52.600000	2.48555e-05
52.550000	2.50657e-05
52.500000	2.52776e-05
52.450000	2.54912e-05
52.400000	2.57067e-05
52.350000	2.5924e-05
52.300000	2.61431e-05
52.250000	2.6364e-05
52.200000	2.65868e-05
52.150000	2.68115e-05
52.100000	2.7038e-05
52.050000	2.72664e-05
52.000000	2.74968e-05
51.950000	2.7729e-05
51.900000	2.79633e-05
51.850000	2.81994e-05
51.800000	2.84376e-05
51.750000	2.86777e-05
51.700000	2.89199e-05
51.650000	2.91641e-05
51.600000	2.94103e-05
51.550000	2.96586e-05
51.500000	2.99089e-05
51.450000	3.01614e-05
51.400000	3.04159e-05
51.350000	3.06726e-05
51.300000	3.09315e-05
51.250000	3.11924e-05
51.200000	3.14556e-05
51.150000	3.1721e-05
51.100000	3.19886e-05
51.050000	3.22584e-05
51.000000	3.25305e-05
50.950000	3.28049e-05
50.900000	3.30815e-05
50.850000	3.33604e-05
50.800000	3.36417e-05
50.750000	3.39254e-05
50.700000	3.42114e-05
50.650000	3.44997e-05
50.600000	3.47905e-05
50.550000	3.50837e-05
50.500000	3.53794e-05
50.450000	3.56775e-05
50.400000	3.59781e-05
50.350000	3.62812e-05
50.300000	3.65869e-05
50.250000	3.68951e-05
50.200000	3.72058e-05
50.150000	3.75192e-05
50.100000	3.78351e-05
50.050000	3.81537e-05
50.000000	3.84749e-05
49.950000	3.87989e-05
49.900000	3.91255e-05
49.850000	3.94548e-05
49.800000	3.97869e-05
49.750000	4.01217e-05
49.700000	4.04593e-05
49.650000	4.07997e-05
49.600000	4.1143e-05
49.550000	4.14891e-05
49.500000	4.18381e-05
49.450000	4.219e-05
49.400000	4.25448e-05
49.350000	4.29026e-05
49.300000	4.32633e-05
49.250000	4.3627e-05
49.200000	4.39938e-05
49.150000	4.43636e-05
49.100000	4.47365e-05
49.050000	4.51124e-05
49.000000	4.54915e-05
48.950000	4.58738e-05
48.900000	4.62592e-05
48.850000	4.66478e-05
48.800000	4.70396e-05
48.750000	4.74347e-05
48.700000	4.7833e-05
48.650000	4.82347e-05
48.600000	4.86397e-05
48.550000	4.9048e-05
48.500000	4.94598e-05
48.450000	4.98749e-05
48.400000	5.02935e-05
48.350000	5.07155e-05
48.300000	5.1141e-05
48.250000	5.15701e-05
48.200000	5.20027e-05
48.150000	5.24389e-05
48.100000	5.28787e-05
48.050000	5.33221e-05
48.000000	5.37692e-05
47.950000	5.422e-05
47.900000	5.46746e-05
47.850000	5.51328e-05
47.800000	5.55949e-05
47.750000	5.60608e-05
47.700000	5.65305e-05
47.650000	5.70042e-05
47.600000	5.74817e-05
47.550000	5.79632e-05
47.500000	5.84486e-05
47.450000	5.8938e-05
47.400000	5.94315e-05
47.350000	5.99291e-05
47.300000	6.04307e-05
47.250000	6.09365e-05
47.200000	6.14465e-05
47.150000	6.19607e-05
47.100000	6.24791e-05
47.050000	6.30017e-05
47.000000	6.35287e-05
46.950000	6.406e-05
46.900000	6.45957e-05
46.850000	6.51358e-05
46.800000	6.56804e-05
46.750000	6.62294e-05
46.700000	6.67829e-05
46.650000	6.7341e-05
46.600000	6.79037e-05
46.550000	6.8471e-05
46.500000	6.90429e-05
46.450000	6.96196e-05
46.400000	7.02009e-05
46.350000	7.07871e-05
46.300000	7.13781e-05
46.250000	7.19739e-05
46.200000	7.25746e-05
46.150000	7.31802e-05
46.100000	7.37908e-05
46.050000	7.44064e-05
46.000000	7.50271e-05
45.950000	7.56528e-05
45.900000	7.62837e-05
45.850000	7.69197e-05
45.800000	7.75609e-05
45.750000	7.82074e-05
45.700000	7.88592e-05
45.650000	7.95163e-05
45.600000	8.01787e-05
45.550000	8.08466e-05
45.500000	8.15199e-05
45.450000	8.21988e-05
45.400000	8.28831e-05
45.350000	8.35731e-05
45.300000	8.42687e-05
45.250000	8.497e-05
45.200000	8.5677e-05
45.150000	8.63897e-05
45.100000	8.71083e-05
45.050000	8.78327e-05
45.000000	8.8563e-05
44.950000	8.92993e-05
44.900000	9.00416e-05
44.850000	9.07899e-05
44.800000	9.15443e-05
44.750000	9.23048e-05
44.700000	9.30715e-05
44.650000	9.38444e-05
44.600000	9.46236e-05
44.550000	9.54092e-05
44.500000	9.62011e-05
44.450000	9.69994e-05
44.400000	9.78043e-05
44.350000	9.86156e-05
44.300000	9.94335e-05
44.250000	0.000100258
44.200000	0.000101089
44.150000	0.000101927
44.100000	0.000102772
44.050000	0.000103624
44.000000	0.000104482
43.950000	0.000105348
43.900000	0.00010622
43.850000	0.000107099
43.800000	0.000107986
43.750000	0.00010888
43.700000	0.000109781
43.650000	0.000110689
43.600000	0.000111604
43.550000	0.000112527
43.500000	0.000113457
43.450000	0.000114395
43.400000	0.000115341
43.350000	0.000116294
43.300000	0.000117254
43.250000	0.000118222
43.200000	0.000119199
43.150000	0.000120183
43.100000	0.000121174
43.050000	0.000122174
43.000000	0.000123182
42.950000	0.000124198
42.900000	0.000125222
42.850000	0.000126254
42.800000	0.000127295
42.750000	0.000128344
42.700000	0.000129401
42.650000	0.000130466
42.600000	0.00013154
42.550000	0.000132623
42.500000	0.000133715
42.450000	0.000134815
42.400000	0.000135923
42.350000	0.000137041
42.300000	0.000138168
42.250000	0.000139303
42.200000	0.000140448
42.150000	0.000141601
42.100000	0.000142764
42.050000	0.000143936
42.000000	0.000145117
41.950000	0.000146308
41.900000	0.000147508
41.850000	0.000148718
41.800000	0.000149937
41.750000	0.000151166
41.700000	0.000152404
41.650000	0.000153652
41.600000	0.000154911
41.550000	0.000156179
41.500000	0.000157457
41.450000	0.000158745
41.400000	0.000160043
41.350000	0.000161351
41.300000	0.00016267
41.250000	0.000163999
41.200000	0.000165338
41.150000	0.000166688
41.100000	0.000168049
41.050000	0.00016942
41.000000	0.000170802
40.950000	0.000172195
40.900000	0.000173598
40.850000	0.000175013
40.800000	0.000176438
40.750000	0.000177875
40.700000	0.000179323
40.650000	0.000180782
40.600000	0.000182252
40.550000	0.000183734
40.500000	0.000185227
40.450000	0.000186732
40.400000	0.000188248
40.350000	0.000189777
40.300000	0.000191316
40.250000	0.000192868
40.200000	0.000194432
40.150000	0.000196008
40.100000	0.000197596
40.050000	0.000199196
40.000000	0.000200808
39.950000	0.000202433
39.900000	0.00020407
39.850000	0.00020572
39.800000	0.000207382
39.750000	0.000209057
39.700000	0.000210745
39.650000	0.000212445
39.600000	0.000214159
39.550000	0.000215885
39.500000	0.000217625
39.450000	0.000219377
39.400000	0.000221143
39.350000	0.000222922
39.300000	0.000224715
39.250000	0.000226521
39.200000	0.000228341
39.150000	0.000230174
39.100000	0.000232021
39.050000	0.000233882
39.000000	0.000235757
38.950000	0.000237645
38.900000	0.000239548
38.850000	0.000241465
38.800000	0.000243396
38.750000	0.000245341
38.700000	0.000247301
38.650000	0.000249275
38.600000	0.000251264
38.550000	0.000253267
38.500000	0.000255285
38.450000	0.000257318
38.400000	0.000259365
38.350000	0.000261427
38.300000	0.000263505
38.250000	0.000265597
38.200000	0.000267705
38.150000	0.000269828
38.100000	0.000271966
38.050000	0.000274119
38.000000	0.000276288
37.950000	0.000278472
37.900000	0.000280672
37.850000	0.000282887
37.800000	0.000285118
37.750000	0.000287365
37.700000	0.000289628
37.650000	0.000291906
37.600000	0.0002942
37.550000	0.000296511
37.500000	0.000298837
37.450000	0.00030118
37.400000	0.000303538
37.350000	0.000305913
37.300000	0.000308304
37.250000	0.000310711
37.200000	0.000313135
37.150000	0.000315575
37.100000	0.000318031
37.050000	0.000320504
37.000000	0.000322993
36.950000	0.000325499
36.900000	0.000328021
36.850000	0.00033056
36.800000	0.000333116
36.750000	0.000335687
36.700000	0.000338276
36.650000	0.000340881
36.600000	0.000343502
36.550000	0.00034614
36.500000	0.000348795
36.450000	0.000351466
36.400000	0.000354154
36.350000	0.000356858
36.300000	0.000359578
36.250000	0.000362315
36.200000	0.000365068
36.150000	0.000367837
36.100000	0.000370622
36.050000	0.000373424
36.000000	0.000376241
35.950000	0.000379074
35.900000	0.000381923
35.850000	0.000384787
35.800000	0.000387667
35.750000	0.000390562
35.700000	0.000393472
35.650000	0.000396397
35.600000	0.000399337
35.550000	0.00040229
35.500000	0.000405258
35.450000	0.00040824
35.400000	0.000411235
35.350000	0.000414244
35.300000	0.000417265
35.250000	0.000420298
35.200000	0.000423343
35.150000	0.000426399
35.100000	0.000429466
35.050000	0.000432544
35.000000	0.00043563
34.950000	0.000438725
34.900000	0.000441828
34.850000	0.000444938
34.800000	0.000448053
34.750000	0.000451173
34.700000	0.000454297
34.650000	0.000457422
34.600000	0.000460547
34.550000	0.000463671
34.500000	0.00046679
34.450000	0.000469902
34.400000	0.000473005
34.350000	0.000476095
34.300000	0.000479167
34.250000	0.000482215
34.200000	0.000485233
34.150000	0.000488213
34.100000	0.00049114
34.050000	0.000493998
34.000000	0.000496757
33.950000	0.000499357
&
```
