## Supplementary material for "All-at-once RNA folding with 3D motif prediction framed by evolutionary information": RF00018_CsrB.cacofold.power

```
# Power analysis of CaCoFold structure
#
# Powertype = SINGLE SUBSTITUTIONS
# covary left_pos right_pos substitutions power
#----------------------------------------------------------------
13		40		17		0.52
14		39		11		0.35
15		38		19		0.57
16		37		11		0.35
17		36		33		0.77
18		35		23		0.64
20		34		30		0.74
21		33		16		0.50
22		32		18		0.55
23		31		8		0.24
24		30		3		0.02
50		102		4		0.07
51		101		18		0.55
52		100		11		0.35
83		99		25		0.67
84		98		12		0.39
85		97		32		0.76
86		96		24		0.66
87		95		3		0.02
113		127		18		0.55
114		126		26		0.69
115		125		17		0.52
116		124		0		0.00
117		123		7		0.20
131		161		4		0.07
132		160		8		0.24
133		159		0		0.00
137		152		21		0.61
138		151		30		0.74
139		150		27		0.70
140		149		24		0.66
141		148		2		0.00
162		174		0		0.00
163		173		0		0.00
164		172		0		0.00
165		171		0		0.00
178		342		1		0.00
179		341		3		0.02
180		340		10		0.32
181		339		0		0.00
182		338		6		0.16
183		337		1		0.00
189		333		4		0.07
191		332		8		0.24
197		326		13		0.42
198		325		12		0.39
199		324		20		0.59
200		323		15		0.47
201		322		15		0.47
202		321		27		0.70
204		320		5		0.11
205		319		16		0.50
206		318		14		0.45
207		317		11		0.35
209		316		10		0.32
210		315		19		0.57
211		314		7		0.20
212		313		17		0.52
213		312		14		0.45
214		310		12		0.39
220		297		8		0.24
221		296		14		0.45
223		295		17		0.52
224		294		18		0.55
227		293		12		0.39
228		292		18		0.55
231		291		11		0.35
232		290		20		0.59
233		288		24		0.66
234		287		10		0.32
235		286		9		0.28
236		285		21		0.61
255		275		20		0.59
256		272		14		0.45
257		271		8		0.24
258		270		10		0.32
259		269		8		0.24
260		268		16		0.50
261		267		3		0.02
370		385		17		0.52
371		384		11		0.35
372		383		1		0.00
373		382		0		0.00
374		381		0		0.00
397		428		13		0.42
398		427		2		0.00
399		426		1		0.00
400		425		22		0.63
401		423		0		0.00
403		420		15		0.47
404		419		3		0.02
405		418		0		0.00
406		417		0		0.00
407		416		0		0.00
#
# BPAIRS 94
# avg substitutions per BP 11.8
# BPAIRS expected to covary 31.7 +/- 3.9
# BPAIRS observed to covary 0
#
```
