## Supplementary material for "All-at-once RNA folding with 3D motif prediction framed by evolutionary information": RF00018_CsrB.power

```
# Power analysis of given structure
#
# Powertype = SINGLE SUBSTITUTIONS
# covary left_pos right_pos substitutions power
#----------------------------------------------------------------
21		33		16		0.50
22		32		18		0.55
23		31		8		0.24
83		99		25		0.67
84		98		12		0.39
85		97		32		0.76
86		96		24		0.66
87		95		3		0.02
113		127		18		0.55
114		126		26		0.69
115		125		17		0.52
116		124		0		0.00
117		123		7		0.20
137		152		21		0.61
138		151		30		0.74
139		150		27		0.70
140		149		24		0.66
141		148		2		0.00
162		174		0		0.00
163		173		0		0.00
164		172		0		0.00
165		171		0		0.00
182		206		16		0.50
183		205		0		0.00
184		204		5		0.11
186		202		15		0.47
187		201		23		0.64
189		199		19		0.57
209		221		10		0.32
210		220		7		0.20
211		219		22		0.63
233		245		19		0.57
234		244		15		0.47
235		243		6		0.16
236		242		23		0.64
276		285		20		0.59
277		284		9		0.28
341		352		1		0.00
342		351		2		0.00
370		385		17		0.52
371		384		11		0.35
372		383		1		0.00
373		382		0		0.00
374		381		0		0.00
397		428		13		0.42
398		427		2		0.00
399		426		1		0.00
400		425		22		0.63
401		423		0		0.00
403		420		15		0.47
404		419		3		0.02
405		418		0		0.00
406		417		0		0.00
407		416		0		0.00
#
# BPAIRS 54
# avg substitutions per BP 11.2
# BPAIRS expected to covary 17.0 +/- 2.7
# BPAIRS observed to covary 0
#
```
