## Supplementary material for "All-at-once RNA folding with 3D motif prediction framed by evolutionary information": RF00018_CsrB.surv

```
7.750000	0.0185185
3.300000	0.037037
2.400000	0.0555556
2.000000	0.0740741
1.200000	0.0925926
0.850000	0.111111
0.350000	0.12963
0.000000	0.203704
-0.050000	0.5
-0.150000	0.537037
-0.400000	0.555556
-0.500000	0.574074
-0.550000	0.611111
-0.600000	0.648148
-0.900000	0.685185
-1.050000	0.703704
-1.250000	0.722222
-1.300000	0.759259
-1.500000	0.777778
-1.550000	0.796296
-1.650000	0.814815
-1.700000	0.833333
-1.750000	0.851852
-1.800000	0.888889
-1.950000	0.907407
-2.700000	0.925926
-2.750000	0.944444
-3.250000	0.962963
-4.400000	0.981481
-4.600000	1
&
21.950000	1.5317e-05
18.150000	3.0634e-05
17.600000	4.5951e-05
17.000000	6.12679e-05
16.500000	7.65849e-05
16.350000	9.19019e-05
16.300000	0.000107219
16.250000	0.000122536
15.900000	0.000137853
15.300000	0.00015317
15.200000	0.000168487
14.750000	0.000183804
14.700000	0.000199121
14.600000	0.000214438
14.500000	0.000229755
14.300000	0.000245072
14.200000	0.000260389
14.100000	0.000275706
13.750000	0.000291023
13.050000	0.00030634
13.000000	0.000321657
12.900000	0.000352291
12.850000	0.000367608
12.800000	0.000382925
12.750000	0.000398242
12.600000	0.000413559
12.550000	0.000428876
12.350000	0.000474827
12.300000	0.000490144
12.250000	0.000505461
12.200000	0.000520777
12.150000	0.000536094
12.100000	0.000551411
12.000000	0.000566728
11.800000	0.000582045
11.700000	0.000597362
11.650000	0.000612679
11.600000	0.000627996
11.500000	0.000643313
11.450000	0.000673947
11.300000	0.000704581
11.250000	0.000719898
11.200000	0.000781166
11.100000	0.000796483
11.050000	0.000827117
11.000000	0.000873068
10.950000	0.000919019
10.900000	0.000934336
10.850000	0.00096497
10.800000	0.000995604
10.750000	0.00102624
10.700000	0.00104155
10.650000	0.00105687
10.600000	0.00107219
10.550000	0.00108751
10.500000	0.00110282
10.450000	0.00111814
10.400000	0.00113346
10.350000	0.00117941
10.300000	0.00121004
10.250000	0.00125599
10.200000	0.00133258
10.150000	0.00147043
10.100000	0.00148575
10.050000	0.00151638
10.000000	0.00157765
9.950000	0.00163892
9.850000	0.00174614
9.800000	0.00177677
9.750000	0.00182272
9.700000	0.00188399
9.650000	0.00189931
9.600000	0.00196057
9.550000	0.00208311
9.500000	0.00222096
9.450000	0.00226691
9.400000	0.00232818
9.350000	0.00240477
9.300000	0.00249667
9.250000	0.00257325
9.200000	0.00258857
9.150000	0.00264984
9.100000	0.00269579
9.050000	0.00274174
9.000000	0.00284896
8.950000	0.00295618
8.900000	0.0030634
8.850000	0.00321657
8.800000	0.0033391
8.750000	0.00344632
8.700000	0.00355354
8.650000	0.00361481
8.600000	0.00366076
8.550000	0.00373734
8.450000	0.00385988
8.400000	0.00401305
8.350000	0.00408963
8.300000	0.00427344
8.250000	0.00438066
8.200000	0.00442661
8.150000	0.0045951
8.100000	0.00480953
8.050000	0.00493207
8.000000	0.00505461
7.950000	0.00513119
7.900000	0.00536094
7.850000	0.00551411
7.800000	0.00566728
7.750000	0.00588172
7.700000	0.00605021
7.650000	0.00623401
7.600000	0.00643313
7.550000	0.00667821
7.500000	0.00681606
7.450000	0.00690796
7.400000	0.0072143
7.350000	0.00744405
7.300000	0.00770444
7.250000	0.00790356
7.200000	0.00808737
7.150000	0.00848561
7.100000	0.00882258
7.050000	0.00897575
7.000000	0.00915956
6.950000	0.00932804
6.900000	0.00957312
6.850000	0.00994072
6.800000	0.0101092
6.750000	0.0103849
6.700000	0.0106147
6.650000	0.0108138
6.600000	0.0109976
6.550000	0.011212
6.500000	0.0114112
6.450000	0.0116562
6.400000	0.0119013
6.350000	0.012177
6.300000	0.0125293
6.250000	0.0127897
6.200000	0.013096
6.150000	0.0134024
6.100000	0.0136015
6.050000	0.0139078
6.000000	0.0141529
5.950000	0.0145358
5.900000	0.0149341
5.850000	0.015317
5.800000	0.0156846
5.750000	0.0159756
5.700000	0.0163126
5.650000	0.0166955
5.600000	0.017155
5.550000	0.0175379
5.500000	0.0179362
5.450000	0.0183804
5.400000	0.0187174
5.350000	0.0192228
5.300000	0.0195904
5.250000	0.0199427
5.200000	0.020341
5.150000	0.0207392
5.100000	0.0212447
5.050000	0.0218267
5.000000	0.0223015
4.950000	0.0229755
4.900000	0.0234809
4.850000	0.0239251
4.800000	0.0244919
4.750000	0.024982
4.700000	0.0254568
4.650000	0.0260389
4.600000	0.0266669
4.550000	0.0273408
4.500000	0.0278769
4.450000	0.0283824
4.400000	0.029087
4.350000	0.029715
4.300000	0.0304042
4.250000	0.0310016
4.200000	0.0316143
4.150000	0.0322882
4.100000	0.032809
4.050000	0.0337433
4.000000	0.0346317
3.950000	0.0353976
3.900000	0.0361328
3.850000	0.0369139
3.800000	0.0376645
3.750000	0.0385375
3.700000	0.0393034
3.650000	0.0401918
3.600000	0.0410342
3.550000	0.041892
3.500000	0.0429182
3.450000	0.0439444
3.400000	0.0449707
3.350000	0.0460735
3.300000	0.0470997
3.250000	0.0483098
3.200000	0.0496423
3.150000	0.0508524
3.100000	0.0519705
3.050000	0.0527823
3.000000	0.0538852
2.950000	0.0552943
2.900000	0.056872
2.850000	0.058128
2.800000	0.0593686
2.750000	0.0607472
2.700000	0.0622942
2.650000	0.0635349
2.600000	0.0652197
2.550000	0.0666136
2.500000	0.068375
2.450000	0.0700752
2.400000	0.0717294
2.350000	0.073399
2.300000	0.0750839
2.250000	0.0769985
2.200000	0.0789744
2.150000	0.0809043
2.100000	0.0828036
2.050000	0.0847336
2.000000	0.0866176
1.950000	0.0887007
1.900000	0.0909829
1.850000	0.0929894
1.800000	0.0955014
1.750000	0.0981053
1.700000	0.100372
1.650000	0.1027
1.600000	0.104921
1.550000	0.107311
1.500000	0.109853
1.450000	0.11235
1.400000	0.114632
1.350000	0.117068
1.300000	0.119978
1.250000	0.122781
1.200000	0.125615
1.150000	0.129076
1.100000	0.132614
1.050000	0.135632
1.000000	0.138741
0.950000	0.141759
0.900000	0.145236
0.850000	0.148743
0.800000	0.152297
0.750000	0.155406
0.700000	0.158546
0.650000	0.161824
0.600000	0.165822
0.550000	0.169682
0.500000	0.173787
0.450000	0.177509
0.400000	0.18192
0.350000	0.186438
0.300000	0.190819
0.250000	0.195399
0.200000	0.200591
0.150000	0.205569
0.100000	0.211558
0.050000	0.217731
0.000000	0.352122
-0.050000	0.628088
-0.100000	0.643589
-0.150000	0.656088
-0.200000	0.664926
-0.250000	0.673289
-0.300000	0.680671
-0.350000	0.689004
-0.400000	0.69873
-0.450000	0.710463
-0.500000	0.721262
-0.550000	0.73183
-0.600000	0.741587
-0.650000	0.750885
-0.700000	0.759646
-0.750000	0.768177
-0.800000	0.776035
-0.850000	0.784781
-0.900000	0.792777
-0.950000	0.801844
-1.000000	0.809748
-1.050000	0.818616
-1.100000	0.82675
-1.150000	0.834362
-1.200000	0.842021
-1.250000	0.848898
-1.300000	0.856311
-1.350000	0.862944
-1.400000	0.869009
-1.450000	0.874814
-1.500000	0.880604
-1.550000	0.886532
-1.600000	0.891663
-1.650000	0.896901
-1.700000	0.902033
-1.750000	0.906919
-1.800000	0.911345
-1.850000	0.915466
-1.900000	0.919356
-1.950000	0.92294
-2.000000	0.926387
-2.050000	0.929833
-2.100000	0.932912
-2.150000	0.936404
-2.200000	0.939605
-2.250000	0.942347
-2.300000	0.945334
-2.350000	0.94806
-2.400000	0.950496
-2.450000	0.953023
-2.500000	0.955412
-2.550000	0.957649
-2.600000	0.960099
-2.650000	0.962106
-2.700000	0.964082
-2.750000	0.966165
-2.800000	0.967988
-2.850000	0.969963
-2.900000	0.971664
-2.950000	0.973318
-3.000000	0.975095
-3.050000	0.976611
-3.100000	0.977989
-3.150000	0.9792
-3.200000	0.980272
-3.250000	0.981191
-3.300000	0.982401
-3.350000	0.983672
-3.400000	0.984806
-3.450000	0.985648
-3.500000	0.98649
-3.550000	0.987333
-3.600000	0.988083
-3.650000	0.988911
-3.700000	0.989722
-3.750000	0.990274
-3.800000	0.990886
-3.850000	0.991422
-3.900000	0.991989
-3.950000	0.992617
-4.000000	0.992985
-4.050000	0.993536
-4.100000	0.993873
-4.150000	0.994241
-4.200000	0.994578
-4.250000	0.994961
-4.300000	0.995298
-4.350000	0.995665
-4.400000	0.995956
-4.450000	0.996217
-4.500000	0.996477
-4.550000	0.996737
-4.600000	0.997013
-4.650000	0.997258
-4.700000	0.997396
-4.750000	0.997534
-4.800000	0.997718
-4.850000	0.997917
-4.900000	0.998024
-4.950000	0.998131
-5.000000	0.998254
-5.050000	0.998346
-5.100000	0.998407
-5.150000	0.99853
-5.200000	0.998652
-5.250000	0.99879
-5.300000	0.998836
-5.350000	0.998928
-5.400000	0.999004
-5.450000	0.999035
-5.500000	0.999112
-5.550000	0.999173
-5.600000	0.999249
-5.650000	0.999295
-5.700000	0.999341
-5.750000	0.999387
-5.800000	0.999433
-5.850000	0.999449
-5.900000	0.999525
-5.950000	0.999586
-6.000000	0.999648
-6.050000	0.999694
-6.100000	0.999709
-6.150000	0.999755
-6.200000	0.999801
-6.250000	0.999832
-6.300000	0.999877
-6.450000	0.999893
-6.550000	0.999939
-6.650000	0.999954
-6.700000	0.999969
-7.000000	0.999985
-8.150000	1
&
37.650000	7.65216e-07
37.500000	1.53043e-06
36.300000	2.29565e-06
35.850000	3.06087e-06
35.350000	3.82608e-06
34.950000	4.5913e-06
34.500000	5.35651e-06
34.050000	6.12173e-06
33.650000	6.88695e-06
33.100000	7.65216e-06
32.850000	8.41738e-06
32.500000	9.1826e-06
32.450000	9.94781e-06
32.200000	1.0713e-05
32.150000	1.14782e-05
31.950000	1.22435e-05
31.850000	1.30087e-05
31.300000	1.45391e-05
31.250000	1.53043e-05
31.200000	1.68348e-05
31.150000	1.76e-05
30.950000	1.83652e-05
30.900000	1.91304e-05
30.850000	2.06608e-05
30.550000	2.14261e-05
30.500000	2.29565e-05
30.450000	2.52521e-05
30.350000	2.60174e-05
30.200000	2.67826e-05
30.150000	2.75478e-05
29.950000	2.8313e-05
29.600000	3.13739e-05
29.550000	3.21391e-05
29.500000	3.36695e-05
29.300000	3.52e-05
29.250000	3.67304e-05
29.200000	3.82608e-05
29.050000	3.97912e-05
28.900000	4.13217e-05
28.850000	4.36173e-05
28.750000	4.43825e-05
28.700000	4.51478e-05
28.650000	4.5913e-05
28.400000	4.74434e-05
28.350000	4.82086e-05
28.150000	4.97391e-05
28.050000	5.20347e-05
28.000000	5.35651e-05
27.800000	5.58608e-05
27.700000	5.96869e-05
27.650000	6.19825e-05
27.600000	6.3513e-05
27.550000	6.50434e-05
27.450000	6.58086e-05
27.400000	6.65738e-05
27.300000	6.81043e-05
27.250000	6.96347e-05
27.150000	7.03999e-05
27.100000	7.11651e-05
27.050000	7.26956e-05
27.000000	7.34608e-05
26.950000	7.49912e-05
26.900000	7.65216e-05
26.800000	7.95825e-05
26.750000	8.03477e-05
26.700000	8.26434e-05
26.650000	8.4939e-05
26.600000	8.64694e-05
26.550000	8.72347e-05
26.500000	8.79999e-05
26.450000	9.02955e-05
26.400000	9.10607e-05
26.350000	9.1826e-05
26.300000	9.41216e-05
26.150000	9.5652e-05
26.100000	9.71825e-05
26.050000	9.79477e-05
26.000000	0.000100243
25.950000	0.000101774
25.900000	0.000104835
25.850000	0.000107896
25.800000	0.000110956
25.750000	0.000111722
25.650000	0.000114782
25.600000	0.000117843
25.500000	0.000119374
25.450000	0.000120139
25.400000	0.000123965
25.350000	0.000128556
25.300000	0.000130087
25.250000	0.000131617
25.200000	0.000132382
25.150000	0.000135443
25.100000	0.000137739
25.050000	0.000139269
25.000000	0.000141565
24.900000	0.000144626
24.850000	0.000148452
24.800000	0.000149982
24.750000	0.000150748
24.700000	0.000151513
24.650000	0.000154574
24.600000	0.000160695
24.550000	0.000166052
24.500000	0.000170643
24.450000	0.000172939
24.400000	0.000179826
24.350000	0.000182121
24.300000	0.000184417
24.250000	0.000189774
24.200000	0.000192835
24.150000	0.00019513
24.100000	0.000197426
24.050000	0.000202782
24.000000	0.000206608
23.950000	0.000209669
23.900000	0.000215026
23.850000	0.000218087
23.800000	0.000220382
23.750000	0.000222678
23.700000	0.000225739
23.650000	0.000233391
23.600000	0.000238747
23.550000	0.000244104
23.500000	0.000247165
23.450000	0.000252521
23.400000	0.000261704
23.350000	0.00026553
23.300000	0.000266295
23.250000	0.000272417
23.200000	0.000277008
23.150000	0.00028313
23.100000	0.000286956
23.050000	0.000291547
23.000000	0.000294608
22.950000	0.000299965
22.900000	0.000303791
22.850000	0.000308382
22.800000	0.000312208
22.750000	0.000315269
22.700000	0.000317565
22.650000	0.000321391
22.600000	0.000325217
22.550000	0.000330573
22.500000	0.000332104
22.450000	0.000338226
22.400000	0.000339756
22.350000	0.000347408
22.300000	0.00035353
22.250000	0.00035506
22.200000	0.000362713
22.150000	0.000366539
22.100000	0.000377252
22.050000	0.000385669
22.000000	0.00039026
21.950000	0.000394086
21.900000	0.000401739
21.850000	0.000404034
21.800000	0.000408626
21.750000	0.000415512
21.700000	0.00042393
21.650000	0.000430052
21.600000	0.000434643
21.550000	0.000437704
21.500000	0.000449182
21.450000	0.000453008
21.400000	0.000461425
21.350000	0.000469078
21.300000	0.000474434
21.250000	0.000481321
21.200000	0.000492034
21.150000	0.000498921
21.100000	0.000506573
21.050000	0.000511165
21.000000	0.000518817
20.950000	0.000525704
20.900000	0.000534886
20.850000	0.000541008
20.800000	0.00054866
20.750000	0.000560138
20.700000	0.000565495
20.650000	0.000577738
20.600000	0.000588451
20.550000	0.000599164
20.500000	0.000606817
20.450000	0.00061906
20.400000	0.000631303
20.350000	0.000639721
20.300000	0.000649669
20.250000	0.000658851
20.200000	0.000668799
20.150000	0.000677216
20.100000	0.000691756
20.050000	0.000710121
20.000000	0.00072619
19.950000	0.000741495
19.900000	0.000752973
19.850000	0.000763686
19.800000	0.000774399
19.750000	0.000783582
19.700000	0.00079659
19.650000	0.000811129
19.600000	0.000827199
19.550000	0.000848625
19.500000	0.000860868
19.450000	0.000873112
19.400000	0.000886121
19.350000	0.00090219
19.300000	0.000919025
19.250000	0.000928973
19.200000	0.000947338
19.150000	0.000958816
19.100000	0.000971825
19.050000	0.000987129
19.000000	0.0010032
18.950000	0.00101697
18.900000	0.00103228
18.850000	0.00105753
18.800000	0.00107436
18.750000	0.00108737
18.700000	0.00110421
18.650000	0.00111415
18.600000	0.00113252
18.550000	0.00114629
18.500000	0.00117461
18.450000	0.00119068
18.400000	0.00120522
18.350000	0.00121593
18.300000	0.00123582
18.250000	0.00125649
18.200000	0.00128174
18.150000	0.00129857
18.100000	0.00132229
18.050000	0.00134984
18.000000	0.00136897
17.950000	0.00139193
17.900000	0.00142177
17.850000	0.00144549
17.800000	0.00147151
17.750000	0.00148988
17.700000	0.00152278
17.650000	0.00155186
17.600000	0.00157252
17.550000	0.00159777
17.500000	0.0016169
17.450000	0.00164062
17.400000	0.001672
17.350000	0.00169495
17.300000	0.00172097
17.250000	0.00174699
17.200000	0.00176765
17.150000	0.00179443
17.100000	0.00182198
17.050000	0.00184494
17.000000	0.00186942
16.950000	0.00189391
16.900000	0.00192146
16.850000	0.00195589
16.800000	0.00199033
16.750000	0.00201788
16.700000	0.00204848
16.650000	0.00208674
16.600000	0.00211888
16.550000	0.00214337
16.500000	0.00217398
16.450000	0.00220688
16.400000	0.00224055
16.350000	0.00227958
16.300000	0.00231325
16.250000	0.00235457
16.200000	0.00239666
16.150000	0.00244257
16.100000	0.00248466
16.050000	0.00251909
16.000000	0.00255735
15.950000	0.00260174
15.900000	0.00264535
15.850000	0.0026882
15.800000	0.00272647
15.750000	0.0027586
15.700000	0.00280069
15.650000	0.00284354
15.600000	0.00287645
15.550000	0.00291854
15.500000	0.00296751
15.450000	0.00300653
15.400000	0.00306163
15.350000	0.00310907
15.300000	0.00316876
15.250000	0.00322003
15.200000	0.00326671
15.150000	0.00331262
15.100000	0.00335318
15.050000	0.00340215
15.000000	0.00345495
14.950000	0.0035024
14.900000	0.00356667
14.850000	0.00362177
14.800000	0.00366615
14.750000	0.00372125
14.700000	0.00378017
14.650000	0.00383833
14.600000	0.00389419
14.550000	0.00395693
14.500000	0.00402504
14.450000	0.0040786
14.400000	0.00413982
14.350000	0.00419721
14.300000	0.00425919
14.250000	0.00432883
14.200000	0.00439617
14.150000	0.00446198
14.100000	0.00451095
14.050000	0.00458135
14.000000	0.00466629
13.950000	0.00473745
13.900000	0.00480938
13.850000	0.00488208
13.800000	0.0049609
13.750000	0.00504431
13.700000	0.00512006
13.650000	0.00519046
13.600000	0.00526851
13.550000	0.00536723
13.500000	0.00545523
13.450000	0.00553634
13.400000	0.00561516
13.350000	0.00569857
13.300000	0.00578657
13.250000	0.00587074
13.200000	0.00598093
13.150000	0.00607888
13.100000	0.0061707
13.050000	0.00627477
13.000000	0.00638956
12.950000	0.00649363
12.900000	0.00658545
12.850000	0.0066834
12.800000	0.00678058
12.750000	0.006877
12.700000	0.00698719
12.650000	0.00709126
12.600000	0.00720298
12.550000	0.00733613
12.500000	0.00746469
12.450000	0.00758329
12.400000	0.00769348
12.350000	0.00780521
12.300000	0.00791922
12.250000	0.00805926
12.200000	0.00819394
12.150000	0.00832555
12.100000	0.00845105
12.050000	0.00858879
12.000000	0.00872806
11.950000	0.00886121
11.900000	0.00901042
11.850000	0.00915658
11.800000	0.00931421
11.750000	0.00945807
11.700000	0.00959581
11.650000	0.00975804
11.600000	0.00993098
11.550000	0.0100901
11.500000	0.0102707
11.450000	0.01042
11.400000	0.0105761
11.350000	0.0107413
11.300000	0.0109036
11.250000	0.011075
11.200000	0.0112647
11.150000	0.011466
11.100000	0.0116374
11.050000	0.0118486
11.000000	0.0120384
10.950000	0.0122305
10.900000	0.0124271
10.850000	0.0126291
10.800000	0.0128166
10.750000	0.0130309
10.700000	0.0132222
10.650000	0.013441
10.600000	0.0136813
10.550000	0.0138963
10.500000	0.0141167
10.450000	0.0143409
10.400000	0.0145659
10.350000	0.0147633
10.300000	0.0150013
10.250000	0.0152462
10.200000	0.015491
10.150000	0.0157367
10.100000	0.0159884
10.050000	0.0162486
10.000000	0.0165011
9.950000	0.0167904
9.900000	0.0170727
9.850000	0.0173314
9.800000	0.0176084
9.750000	0.0178862
9.700000	0.0181877
9.650000	0.0184746
9.600000	0.01876
9.550000	0.0190547
9.500000	0.0193822
9.450000	0.019689
9.400000	0.0199982
9.350000	0.0202928
9.300000	0.0206486
9.250000	0.020983
9.200000	0.0212898
9.150000	0.0216227
9.100000	0.0220122
9.050000	0.0223826
9.000000	0.0227438
8.950000	0.0231111
8.900000	0.0235097
8.850000	0.0238824
8.800000	0.0242535
8.750000	0.0246622
8.700000	0.0250914
8.650000	0.0255131
8.600000	0.0259538
8.550000	0.0263801
8.500000	0.026791
8.450000	0.027231
8.400000	0.0276809
8.350000	0.028176
8.300000	0.0286443
8.250000	0.0291394
8.200000	0.0296292
8.150000	0.0301419
8.100000	0.0306653
8.050000	0.0312101
8.000000	0.0317236
7.950000	0.0322294
7.900000	0.0327849
7.850000	0.0333596
7.800000	0.0339412
7.750000	0.0345503
7.700000	0.0351762
7.650000	0.0357494
7.600000	0.0363547
7.550000	0.0370143
7.500000	0.0376418
7.450000	0.0382715
7.400000	0.038912
7.350000	0.0395624
7.300000	0.040255
7.250000	0.0409506
7.200000	0.0416216
7.150000	0.0423578
7.100000	0.0430427
7.050000	0.0437849
7.000000	0.0445364
6.950000	0.0453406
6.900000	0.0461104
6.850000	0.0468955
6.800000	0.0477028
6.750000	0.0485063
6.700000	0.0493457
6.650000	0.0502166
6.600000	0.0510468
6.550000	0.0519398
6.500000	0.0528328
6.450000	0.0537396
6.400000	0.054625
6.350000	0.0555891
6.300000	0.0564714
6.250000	0.0573935
6.200000	0.0582613
6.150000	0.059191
6.100000	0.0601529
6.050000	0.0611683
6.000000	0.0621348
5.950000	0.0631089
5.900000	0.0640922
5.850000	0.0651635
5.800000	0.0662371
5.750000	0.0673245
5.700000	0.0684486
5.650000	0.069552
5.600000	0.0706639
5.550000	0.0717888
5.500000	0.0729366
5.450000	0.0741028
5.400000	0.0752751
5.350000	0.0764926
5.300000	0.0777054
5.250000	0.0789657
5.200000	0.080249
5.150000	0.0815407
5.100000	0.0827987
5.050000	0.0841187
5.000000	0.0854624
4.950000	0.0868276
4.900000	0.0882088
4.850000	0.0896321
4.800000	0.0909995
4.750000	0.0925215
4.700000	0.0940068
4.650000	0.0954584
4.600000	0.0969414
4.550000	0.0984956
4.500000	0.10007
4.450000	0.101671
4.400000	0.103303
4.350000	0.105034
4.300000	0.106667
4.250000	0.108345
4.200000	0.110157
4.150000	0.111977
4.100000	0.113726
4.050000	0.115554
4.000000	0.117377
3.950000	0.119326
3.900000	0.121254
3.850000	0.123214
3.800000	0.125211
3.750000	0.127226
3.700000	0.129192
3.650000	0.131301
3.600000	0.13342
3.550000	0.135562
3.500000	0.137779
3.450000	0.139991
3.400000	0.142289
3.350000	0.144595
3.300000	0.146959
3.250000	0.149307
3.200000	0.151672
3.150000	0.154071
3.100000	0.156528
3.050000	0.159056
3.000000	0.161556
2.950000	0.164103
2.900000	0.166676
2.850000	0.169384
2.800000	0.172066
2.750000	0.174806
2.700000	0.17762
2.650000	0.180386
2.600000	0.18327
2.550000	0.186202
2.500000	0.189027
2.450000	0.191969
2.400000	0.194979
2.350000	0.197945
2.300000	0.201052
2.250000	0.204132
2.200000	0.207211
2.150000	0.210327
2.100000	0.213534
2.050000	0.216834
2.000000	0.220127
1.950000	0.223377
1.900000	0.226798
1.850000	0.230087
1.800000	0.233487
1.750000	0.236955
1.700000	0.240471
1.650000	0.244014
1.600000	0.24756
1.550000	0.251169
1.500000	0.254832
1.450000	0.258502
1.400000	0.262331
1.350000	0.266039
1.300000	0.26986
1.250000	0.273789
1.200000	0.277772
1.150000	0.281763
1.100000	0.285896
1.050000	0.28997
1.000000	0.294105
0.950000	0.298232
0.900000	0.302361
0.850000	0.306504
0.800000	0.310822
0.750000	0.315079
0.700000	0.31939
0.650000	0.323797
0.600000	0.328205
0.550000	0.332744
0.500000	0.337318
0.450000	0.341919
0.400000	0.346751
0.350000	0.351542
0.300000	0.356383
0.250000	0.361341
0.200000	0.366323
0.150000	0.371373
0.100000	0.376562
0.050000	0.381835
0.000000	0.387349
-0.050000	0.393548
-0.100000	0.400304
-0.150000	0.406771
-0.200000	0.412908
-0.250000	0.419
-0.300000	0.425249
-0.350000	0.431523
-0.400000	0.438147
-0.450000	0.444988
-0.500000	0.452068
-0.550000	0.459362
-0.600000	0.466917
-0.650000	0.474997
-0.700000	0.483214
-0.750000	0.491807
-0.800000	0.500497
-0.850000	0.509288
-0.900000	0.518179
-0.950000	0.527211
-1.000000	0.536295
-1.050000	0.54542
-1.100000	0.554653
-1.150000	0.563789
-1.200000	0.572996
-1.250000	0.582226
-1.300000	0.591583
-1.350000	0.600885
-1.400000	0.610157
-1.450000	0.61947
-1.500000	0.628722
-1.550000	0.637863
-1.600000	0.646918
-1.650000	0.656092
-1.700000	0.665105
-1.750000	0.674071
-1.800000	0.682999
-1.850000	0.691984
-1.900000	0.700778
-1.950000	0.709609
-2.000000	0.71833
-2.050000	0.727076
-2.100000	0.735677
-2.150000	0.744295
-2.200000	0.752563
-2.250000	0.760664
-2.300000	0.768444
-2.350000	0.776241
-2.400000	0.783724
-2.450000	0.791059
-2.500000	0.798265
-2.550000	0.805295
-2.600000	0.812116
-2.650000	0.818643
-2.700000	0.825095
-2.750000	0.831349
-2.800000	0.837489
-2.850000	0.843374
-2.900000	0.849226
-2.950000	0.854883
-3.000000	0.860359
-3.050000	0.865603
-3.100000	0.870792
-3.150000	0.875708
-3.200000	0.880445
-3.250000	0.885071
-3.300000	0.889548
-3.350000	0.893937
-3.400000	0.898176
-3.450000	0.902172
-3.500000	0.906054
-3.550000	0.90988
-3.600000	0.913558
-3.650000	0.917168
-3.700000	0.920614
-3.750000	0.923914
-3.800000	0.92707
-3.850000	0.930109
-3.900000	0.933081
-3.950000	0.935941
-4.000000	0.938649
-4.050000	0.941231
-4.100000	0.943784
-4.150000	0.946186
-4.200000	0.948526
-4.250000	0.950768
-4.300000	0.952893
-4.350000	0.954915
-4.400000	0.956823
-4.450000	0.958699
-4.500000	0.960492
-4.550000	0.962161
-4.600000	0.963817
-4.650000	0.965359
-4.700000	0.966883
-4.750000	0.968335
-4.800000	0.969687
-4.850000	0.970951
-4.900000	0.972222
-4.950000	0.973489
-5.000000	0.974684
-5.050000	0.975821
-5.100000	0.9769
-5.150000	0.977901
-5.200000	0.978908
-5.250000	0.979869
-5.300000	0.980798
-5.350000	0.981682
-5.400000	0.982546
-5.450000	0.98336
-5.500000	0.984126
-5.550000	0.984876
-5.600000	0.98559
-5.650000	0.986248
-5.700000	0.986912
-5.750000	0.987517
-5.800000	0.988073
-5.850000	0.988591
-5.900000	0.989117
-5.950000	0.989634
-6.000000	0.990146
-6.050000	0.990626
-6.100000	0.991073
-6.150000	0.991518
-6.200000	0.991917
-6.250000	0.992297
-6.300000	0.99272
-6.350000	0.99305
-6.400000	0.993408
-6.450000	0.99372
-6.500000	0.994039
-6.550000	0.994331
-6.600000	0.994631
-6.650000	0.994885
-6.700000	0.995138
-6.750000	0.995389
-6.800000	0.995613
-6.850000	0.995833
-6.900000	0.996058
-6.950000	0.996263
-7.000000	0.996472
-7.050000	0.996638
-7.100000	0.996799
-7.150000	0.996951
-7.200000	0.997124
-7.250000	0.997266
-7.300000	0.99741
-7.350000	0.997557
-7.400000	0.997668
-7.450000	0.99778
-7.500000	0.997889
-7.550000	0.997991
-7.600000	0.9981
-7.650000	0.998209
-7.700000	0.99831
-7.750000	0.998407
-7.800000	0.998491
-7.850000	0.998576
-7.900000	0.998653
-7.950000	0.998723
-8.000000	0.998802
-8.050000	0.998864
-8.100000	0.998922
-8.150000	0.998981
-8.200000	0.99904
-8.250000	0.999093
-8.300000	0.999142
-8.350000	0.99919
-8.400000	0.999236
-8.450000	0.999279
-8.500000	0.999321
-8.550000	0.999352
-8.600000	0.999389
-8.650000	0.99942
-8.700000	0.999452
-8.750000	0.999477
-8.800000	0.99951
-8.850000	0.999543
-8.900000	0.999573
-8.950000	0.999602
-9.000000	0.999627
-9.050000	0.999647
-9.100000	0.999665
-9.150000	0.999692
-9.200000	0.999707
-9.250000	0.999715
-9.300000	0.999731
-9.350000	0.999748
-9.400000	0.999767
-9.450000	0.999781
-9.500000	0.999796
-9.550000	0.999804
-9.600000	0.999816
-9.650000	0.999822
-9.700000	0.999834
-9.750000	0.999845
-9.800000	0.999856
-9.850000	0.999861
-9.900000	0.99987
-9.950000	1
&
85.750000	3.3834e-14
85.700000	3.44644e-14
85.650000	3.51066e-14
85.600000	3.57608e-14
85.550000	3.64272e-14
85.500000	3.7106e-14
85.450000	3.77974e-14
85.400000	3.85017e-14
85.350000	3.92192e-14
85.300000	3.995e-14
85.250000	4.06944e-14
85.200000	4.14526e-14
85.150000	4.2225e-14
85.100000	4.30118e-14
85.050000	4.38133e-14
85.000000	4.46297e-14
84.950000	4.54612e-14
84.900000	4.63083e-14
84.850000	4.71712e-14
84.800000	4.80501e-14
84.750000	4.89454e-14
84.700000	4.98574e-14
84.650000	5.07863e-14
84.600000	5.17326e-14
84.550000	5.26965e-14
84.500000	5.36783e-14
84.450000	5.46784e-14
84.400000	5.56972e-14
84.350000	5.67349e-14
84.300000	5.7792e-14
84.250000	5.88688e-14
84.200000	5.99656e-14
84.150000	6.10828e-14
84.100000	6.22209e-14
84.050000	6.33801e-14
84.000000	6.4561e-14
83.950000	6.57638e-14
83.900000	6.6989e-14
83.850000	6.82371e-14
83.800000	6.95084e-14
83.750000	7.08034e-14
83.700000	7.21225e-14
83.650000	7.34661e-14
83.600000	7.48348e-14
83.550000	7.6229e-14
83.500000	7.76491e-14
83.450000	7.90957e-14
83.400000	8.05693e-14
83.350000	8.20703e-14
83.300000	8.35992e-14
83.250000	8.51566e-14
83.200000	8.6743e-14
83.150000	8.8359e-14
83.100000	9.00051e-14
83.050000	9.16818e-14
83.000000	9.33897e-14
82.950000	9.51295e-14
82.900000	9.69016e-14
82.850000	9.87068e-14
82.800000	1.00546e-13
82.750000	1.02419e-13
82.700000	1.04326e-13
82.650000	1.0627e-13
82.600000	1.08249e-13
82.550000	1.10266e-13
82.500000	1.1232e-13
82.450000	1.14412e-13
82.400000	1.16543e-13
82.350000	1.18714e-13
82.300000	1.20926e-13
82.250000	1.23178e-13
82.200000	1.25473e-13
82.150000	1.2781e-13
82.100000	1.30191e-13
82.050000	1.32616e-13
82.000000	1.35086e-13
81.950000	1.37602e-13
81.900000	1.40165e-13
81.850000	1.42776e-13
81.800000	1.45436e-13
81.750000	1.48144e-13
81.700000	1.50904e-13
81.650000	1.53715e-13
81.600000	1.56578e-13
81.550000	1.59494e-13
81.500000	1.62465e-13
81.450000	1.65491e-13
81.400000	1.68573e-13
81.350000	1.71713e-13
81.300000	1.74911e-13
81.250000	1.78169e-13
81.200000	1.81487e-13
81.150000	1.84868e-13
81.100000	1.88311e-13
81.050000	1.91818e-13
81.000000	1.9539e-13
80.950000	1.9903e-13
80.900000	2.02736e-13
80.850000	2.06512e-13
80.800000	2.10358e-13
80.750000	2.14276e-13
80.700000	2.18267e-13
80.650000	2.22332e-13
80.600000	2.26472e-13
80.550000	2.3069e-13
80.500000	2.34986e-13
80.450000	2.39363e-13
80.400000	2.4382e-13
80.350000	2.48361e-13
80.300000	2.52986e-13
80.250000	2.57698e-13
80.200000	2.62497e-13
80.150000	2.67385e-13
80.100000	2.72365e-13
80.050000	2.77437e-13
80.000000	2.82603e-13
79.950000	2.87866e-13
79.900000	2.93227e-13
79.850000	2.98687e-13
79.800000	3.0425e-13
79.750000	3.09915e-13
79.700000	3.15686e-13
79.650000	3.21565e-13
79.600000	3.27553e-13
79.550000	3.33652e-13
79.500000	3.39866e-13
79.450000	3.46194e-13
79.400000	3.52641e-13
79.350000	3.59207e-13
79.300000	3.65896e-13
79.250000	3.72709e-13
79.200000	3.79649e-13
79.150000	3.86719e-13
79.100000	3.93919e-13
79.050000	4.01254e-13
79.000000	4.08726e-13
78.950000	4.16336e-13
78.900000	4.24088e-13
78.850000	4.31985e-13
78.800000	4.40028e-13
78.750000	4.48221e-13
78.700000	4.56567e-13
78.650000	4.65068e-13
78.600000	4.73727e-13
78.550000	4.82547e-13
78.500000	4.91532e-13
78.450000	5.00683e-13
78.400000	5.10005e-13
78.350000	5.19501e-13
78.300000	5.29173e-13
78.250000	5.39026e-13
78.200000	5.49061e-13
78.150000	5.59284e-13
78.100000	5.69697e-13
78.050000	5.80303e-13
78.000000	5.91107e-13
77.950000	6.02112e-13
77.900000	6.13322e-13
77.850000	6.2474e-13
77.800000	6.36371e-13
77.750000	6.48218e-13
77.700000	6.60286e-13
77.650000	6.72579e-13
77.600000	6.851e-13
77.550000	6.97854e-13
77.500000	7.10846e-13
77.450000	7.24079e-13
77.400000	7.37559e-13
77.350000	7.51289e-13
77.300000	7.65275e-13
77.250000	7.79521e-13
77.200000	7.94033e-13
77.150000	8.08814e-13
77.100000	8.23871e-13
77.050000	8.39207e-13
77.000000	8.54829e-13
76.950000	8.70742e-13
76.900000	8.86951e-13
76.850000	9.03461e-13
76.800000	9.20279e-13
76.750000	9.37409e-13
76.700000	9.54859e-13
76.650000	9.72633e-13
76.600000	9.90738e-13
76.550000	1.00918e-12
76.500000	1.02796e-12
76.450000	1.0471e-12
76.400000	1.06659e-12
76.350000	1.08644e-12
76.300000	1.10666e-12
76.250000	1.12726e-12
76.200000	1.14824e-12
76.150000	1.16962e-12
76.100000	1.19139e-12
76.050000	1.21356e-12
76.000000	1.23615e-12
75.950000	1.25916e-12
75.900000	1.28259e-12
75.850000	1.30647e-12
75.800000	1.33078e-12
75.750000	1.35555e-12
75.700000	1.38078e-12
75.650000	1.40648e-12
75.600000	1.43265e-12
75.550000	1.45932e-12
75.500000	1.48648e-12
75.450000	1.51414e-12
75.400000	1.54232e-12
75.350000	1.57103e-12
75.300000	1.60026e-12
75.250000	1.63005e-12
75.200000	1.66038e-12
75.150000	1.69128e-12
75.100000	1.72276e-12
75.050000	1.75482e-12
75.000000	1.78748e-12
74.950000	1.82074e-12
74.900000	1.85462e-12
74.850000	1.88914e-12
74.800000	1.92429e-12
74.750000	1.9601e-12
74.700000	1.99658e-12
74.650000	2.03373e-12
74.600000	2.07158e-12
74.550000	2.11013e-12
74.500000	2.14939e-12
74.450000	2.18939e-12
74.400000	2.23013e-12
74.350000	2.27163e-12
74.300000	2.3139e-12
74.250000	2.35696e-12
74.200000	2.40082e-12
74.150000	2.44549e-12
74.100000	2.49099e-12
74.050000	2.53734e-12
74.000000	2.58456e-12
73.950000	2.63265e-12
73.900000	2.68163e-12
73.850000	2.73153e-12
73.800000	2.78236e-12
73.750000	2.83412e-12
73.700000	2.88686e-12
73.650000	2.94057e-12
73.600000	2.99528e-12
73.550000	3.05101e-12
73.500000	3.10778e-12
73.450000	3.1656e-12
73.400000	3.2245e-12
73.350000	3.28449e-12
73.300000	3.3456e-12
73.250000	3.40785e-12
73.200000	3.47125e-12
73.150000	3.53583e-12
73.100000	3.60161e-12
73.050000	3.66862e-12
73.000000	3.73687e-12
72.950000	3.80639e-12
72.900000	3.87721e-12
72.850000	3.94934e-12
72.800000	4.02281e-12
72.750000	4.09765e-12
72.700000	4.17388e-12
72.650000	4.25153e-12
72.600000	4.33062e-12
72.550000	4.41118e-12
72.500000	4.49324e-12
72.450000	4.57683e-12
72.400000	4.66197e-12
72.350000	4.74869e-12
72.300000	4.83703e-12
72.250000	4.92701e-12
72.200000	5.01866e-12
72.150000	5.11202e-12
72.100000	5.20711e-12
72.050000	5.30397e-12
72.000000	5.40263e-12
71.950000	5.50312e-12
71.900000	5.60549e-12
71.850000	5.70976e-12
71.800000	5.81596e-12
71.750000	5.92414e-12
71.700000	6.03433e-12
71.650000	6.14657e-12
71.600000	6.2609e-12
71.550000	6.37735e-12
71.500000	6.49597e-12
71.450000	6.61679e-12
71.400000	6.73986e-12
71.350000	6.86522e-12
71.300000	6.99291e-12
71.250000	7.12297e-12
71.200000	7.25545e-12
71.150000	7.39039e-12
71.100000	7.52784e-12
71.050000	7.66785e-12
71.000000	7.81045e-12
70.950000	7.95571e-12
70.900000	8.10367e-12
70.850000	8.25438e-12
70.800000	8.4079e-12
70.750000	8.56426e-12
70.700000	8.72353e-12
70.650000	8.88577e-12
70.600000	9.05101e-12
70.550000	9.21933e-12
70.500000	9.39078e-12
70.450000	9.56542e-12
70.400000	9.7433e-12
70.350000	9.92449e-12
70.300000	1.0109e-11
70.250000	1.0297e-11
70.200000	1.04885e-11
70.150000	1.06836e-11
70.100000	1.08822e-11
70.050000	1.10846e-11
70.000000	1.12907e-11
69.950000	1.15006e-11
69.900000	1.17145e-11
69.850000	1.19323e-11
69.800000	1.21542e-11
69.750000	1.23802e-11
69.700000	1.26104e-11
69.650000	1.28449e-11
69.600000	1.30837e-11
69.550000	1.3327e-11
69.500000	1.35748e-11
69.450000	1.38272e-11
69.400000	1.40842e-11
69.350000	1.43461e-11
69.300000	1.46128e-11
69.250000	1.48845e-11
69.200000	1.51613e-11
69.150000	1.54432e-11
69.100000	1.57303e-11
69.050000	1.60227e-11
69.000000	1.63206e-11
68.950000	1.66241e-11
68.900000	1.69331e-11
68.850000	1.72479e-11
68.800000	1.75686e-11
68.750000	1.78952e-11
68.700000	1.82279e-11
68.650000	1.85667e-11
68.600000	1.89119e-11
68.550000	1.92635e-11
68.500000	1.96216e-11
68.450000	1.99863e-11
68.400000	2.03579e-11
68.350000	2.07363e-11
68.300000	2.11218e-11
68.250000	2.15144e-11
68.200000	2.19144e-11
68.150000	2.23217e-11
68.100000	2.27367e-11
68.050000	2.31593e-11
68.000000	2.35898e-11
67.950000	2.40283e-11
67.900000	2.44749e-11
67.850000	2.49298e-11
67.800000	2.53932e-11
67.750000	2.58652e-11
67.700000	2.6346e-11
67.650000	2.68357e-11
67.600000	2.73345e-11
67.550000	2.78425e-11
67.500000	2.836e-11
67.450000	2.88871e-11
67.400000	2.9424e-11
67.350000	2.99709e-11
67.300000	3.05279e-11
67.250000	3.10953e-11
67.200000	3.16732e-11
67.150000	3.22619e-11
67.100000	3.28614e-11
67.050000	3.34722e-11
67.000000	3.40942e-11
66.950000	3.47279e-11
66.900000	3.53732e-11
66.850000	3.60306e-11
66.800000	3.67002e-11
66.750000	3.73822e-11
66.700000	3.80769e-11
66.650000	3.87845e-11
66.600000	3.95053e-11
66.550000	4.02394e-11
66.500000	4.09871e-11
66.450000	4.17488e-11
66.400000	4.25246e-11
66.350000	4.33148e-11
66.300000	4.41197e-11
66.250000	4.49395e-11
66.200000	4.57745e-11
66.150000	4.66251e-11
66.100000	4.74914e-11
66.050000	4.83739e-11
66.000000	4.92727e-11
65.950000	5.01882e-11
65.900000	5.11207e-11
65.850000	5.20706e-11
65.800000	5.3038e-11
65.750000	5.40235e-11
65.700000	5.50272e-11
65.650000	5.60496e-11
65.600000	5.7091e-11
65.550000	5.81517e-11
65.500000	5.92321e-11
65.450000	6.03325e-11
65.400000	6.14534e-11
65.350000	6.25951e-11
65.300000	6.3758e-11
65.250000	6.49425e-11
65.200000	6.6149e-11
65.150000	6.73779e-11
65.100000	6.86295e-11
65.050000	6.99045e-11
65.000000	7.12031e-11
64.950000	7.25258e-11
64.900000	7.38731e-11
64.850000	7.52454e-11
64.800000	7.66431e-11
64.750000	7.80669e-11
64.700000	7.9517e-11
64.650000	8.09941e-11
64.600000	8.24986e-11
64.550000	8.4031e-11
64.500000	8.55918e-11
64.450000	8.71817e-11
64.400000	8.8801e-11
64.350000	9.04504e-11
64.300000	9.21305e-11
64.250000	9.38417e-11
64.200000	9.55847e-11
64.150000	9.736e-11
64.100000	9.91683e-11
64.050000	1.0101e-10
64.000000	1.02886e-10
63.950000	1.04797e-10
63.900000	1.06743e-10
63.850000	1.08726e-10
63.800000	1.10745e-10
63.750000	1.12802e-10
63.700000	1.14897e-10
63.650000	1.17031e-10
63.600000	1.19204e-10
63.550000	1.21418e-10
63.500000	1.23672e-10
63.450000	1.25969e-10
63.400000	1.28308e-10
63.350000	1.30691e-10
63.300000	1.33118e-10
63.250000	1.3559e-10
63.200000	1.38108e-10
63.150000	1.40672e-10
63.100000	1.43284e-10
63.050000	1.45945e-10
63.000000	1.48655e-10
62.950000	1.51415e-10
62.900000	1.54227e-10
62.850000	1.5709e-10
62.800000	1.60007e-10
62.750000	1.62978e-10
62.700000	1.66004e-10
62.650000	1.69086e-10
62.600000	1.72226e-10
62.550000	1.75423e-10
62.500000	1.7868e-10
62.450000	1.81998e-10
62.400000	1.85377e-10
62.350000	1.88818e-10
62.300000	1.92324e-10
62.250000	1.95894e-10
62.200000	1.99531e-10
62.150000	2.03235e-10
62.100000	2.07008e-10
62.050000	2.10851e-10
62.000000	2.14765e-10
61.950000	2.18752e-10
61.900000	2.22813e-10
61.850000	2.26949e-10
61.800000	2.31162e-10
61.750000	2.35453e-10
61.700000	2.39824e-10
61.650000	2.44276e-10
61.600000	2.4881e-10
61.550000	2.53428e-10
61.500000	2.58132e-10
61.450000	2.62924e-10
61.400000	2.67804e-10
61.350000	2.72774e-10
61.300000	2.77837e-10
61.250000	2.82994e-10
61.200000	2.88247e-10
61.150000	2.93596e-10
61.100000	2.99046e-10
61.050000	3.04596e-10
61.000000	3.10249e-10
60.950000	3.16007e-10
60.900000	3.21871e-10
60.850000	3.27845e-10
60.800000	3.33929e-10
60.750000	3.40126e-10
60.700000	3.46438e-10
60.650000	3.52867e-10
60.600000	3.59416e-10
60.550000	3.66085e-10
60.500000	3.72879e-10
60.450000	3.79798e-10
60.400000	3.86846e-10
60.350000	3.94024e-10
60.300000	4.01336e-10
60.250000	4.08783e-10
60.200000	4.16368e-10
60.150000	4.24094e-10
60.100000	4.31963e-10
60.050000	4.39977e-10
60.000000	4.48141e-10
59.950000	4.56456e-10
59.900000	4.64925e-10
59.850000	4.73551e-10
59.800000	4.82337e-10
59.750000	4.91286e-10
59.700000	5.004e-10
59.650000	5.09684e-10
59.600000	5.1914e-10
59.550000	5.28771e-10
59.500000	5.38581e-10
59.450000	5.48572e-10
59.400000	5.58749e-10
59.350000	5.69114e-10
59.300000	5.79672e-10
59.250000	5.90425e-10
59.200000	6.01378e-10
59.150000	6.12533e-10
59.100000	6.23896e-10
59.050000	6.35469e-10
59.000000	6.47256e-10
58.950000	6.59262e-10
58.900000	6.7149e-10
58.850000	6.83945e-10
58.800000	6.96631e-10
58.750000	7.09552e-10
58.700000	7.22713e-10
58.650000	7.36117e-10
58.600000	7.4977e-10
58.550000	7.63676e-10
58.500000	7.77839e-10
58.450000	7.92265e-10
58.400000	8.06959e-10
58.350000	8.21924e-10
58.300000	8.37167e-10
58.250000	8.52693e-10
58.200000	8.68506e-10
58.150000	8.84612e-10
58.100000	9.01016e-10
58.050000	9.17725e-10
58.000000	9.34743e-10
57.950000	9.52076e-10
57.900000	9.69731e-10
57.850000	9.87713e-10
57.800000	1.00603e-09
57.750000	1.02468e-09
57.700000	1.04368e-09
57.650000	1.06303e-09
57.600000	1.08274e-09
57.550000	1.10282e-09
57.500000	1.12327e-09
57.450000	1.14409e-09
57.400000	1.1653e-09
57.350000	1.18691e-09
57.300000	1.20891e-09
57.250000	1.23133e-09
57.200000	1.25415e-09
57.150000	1.27741e-09
57.100000	1.30109e-09
57.050000	1.32521e-09
57.000000	1.34977e-09
56.950000	1.37479e-09
56.900000	1.40028e-09
56.850000	1.42624e-09
56.800000	1.45268e-09
56.750000	1.4796e-09
56.700000	1.50703e-09
56.650000	1.53496e-09
56.600000	1.56342e-09
56.550000	1.59239e-09
56.500000	1.62191e-09
56.450000	1.65197e-09
56.400000	1.68259e-09
56.350000	1.71377e-09
56.300000	1.74554e-09
56.250000	1.77789e-09
56.200000	1.81084e-09
56.150000	1.8444e-09
56.100000	1.87858e-09
56.050000	1.91339e-09
56.000000	1.94885e-09
55.950000	1.98497e-09
55.900000	2.02175e-09
55.850000	2.05922e-09
55.800000	2.09738e-09
55.750000	2.13624e-09
55.700000	2.17583e-09
55.650000	2.21615e-09
55.600000	2.25721e-09
55.550000	2.29903e-09
55.500000	2.34163e-09
55.450000	2.38502e-09
55.400000	2.42921e-09
55.350000	2.47422e-09
55.300000	2.52006e-09
55.250000	2.56675e-09
55.200000	2.6143e-09
55.150000	2.66274e-09
55.100000	2.71207e-09
55.050000	2.76231e-09
55.000000	2.81349e-09
54.950000	2.86561e-09
54.900000	2.91869e-09
54.850000	2.97276e-09
54.800000	3.02783e-09
54.750000	3.08392e-09
54.700000	3.14104e-09
54.650000	3.19922e-09
54.600000	3.25848e-09
54.550000	3.31884e-09
54.500000	3.38031e-09
54.450000	3.44292e-09
54.400000	3.50669e-09
54.350000	3.57164e-09
54.300000	3.63779e-09
54.250000	3.70516e-09
54.200000	3.77378e-09
54.150000	3.84367e-09
54.100000	3.91486e-09
54.050000	3.98736e-09
54.000000	4.0612e-09
53.950000	4.13641e-09
53.900000	4.21301e-09
53.850000	4.29102e-09
53.800000	4.37048e-09
53.750000	4.45141e-09
53.700000	4.53384e-09
53.650000	4.61779e-09
53.600000	4.70329e-09
53.550000	4.79038e-09
53.500000	4.87907e-09
53.450000	4.96941e-09
53.400000	5.06142e-09
53.350000	5.15512e-09
53.300000	5.25057e-09
53.250000	5.34777e-09
53.200000	5.44678e-09
53.150000	5.54761e-09
53.100000	5.65031e-09
53.050000	5.75491e-09
53.000000	5.86145e-09
52.950000	5.96995e-09
52.900000	6.08046e-09
52.850000	6.19302e-09
52.800000	6.30765e-09
52.750000	6.42441e-09
52.700000	6.54332e-09
52.650000	6.66443e-09
52.600000	6.78778e-09
52.550000	6.91341e-09
52.500000	7.04137e-09
52.450000	7.17169e-09
52.400000	7.30442e-09
52.350000	7.4396e-09
52.300000	7.57728e-09
52.250000	7.71751e-09
52.200000	7.86033e-09
52.150000	8.00578e-09
52.100000	8.15393e-09
52.050000	8.30482e-09
52.000000	8.45849e-09
51.950000	8.61501e-09
51.900000	8.77441e-09
51.850000	8.93677e-09
51.800000	9.10212e-09
51.750000	9.27053e-09
51.700000	9.44206e-09
51.650000	9.61675e-09
51.600000	9.79467e-09
51.550000	9.97588e-09
51.500000	1.01604e-08
51.450000	1.03484e-08
51.400000	1.05398e-08
51.350000	1.07348e-08
51.300000	1.09334e-08
51.250000	1.11357e-08
51.200000	1.13416e-08
51.150000	1.15514e-08
51.100000	1.17651e-08
51.050000	1.19827e-08
51.000000	1.22043e-08
50.950000	1.24301e-08
50.900000	1.266e-08
50.850000	1.28941e-08
50.800000	1.31326e-08
50.750000	1.33755e-08
50.700000	1.36228e-08
50.650000	1.38748e-08
50.600000	1.41314e-08
50.550000	1.43927e-08
50.500000	1.46588e-08
50.450000	1.49299e-08
50.400000	1.5206e-08
50.350000	1.54871e-08
50.300000	1.57735e-08
50.250000	1.60651e-08
50.200000	1.63622e-08
50.150000	1.66647e-08
50.100000	1.69728e-08
50.050000	1.72866e-08
50.000000	1.76062e-08
49.950000	1.79317e-08
49.900000	1.82632e-08
49.850000	1.86008e-08
49.800000	1.89447e-08
49.750000	1.92949e-08
49.700000	1.96515e-08
49.650000	2.00148e-08
49.600000	2.03847e-08
49.550000	2.07615e-08
49.500000	2.11453e-08
49.450000	2.15361e-08
49.400000	2.19341e-08
49.350000	2.23395e-08
49.300000	2.27524e-08
49.250000	2.31729e-08
49.200000	2.36011e-08
49.150000	2.40373e-08
49.100000	2.44815e-08
49.050000	2.49339e-08
49.000000	2.53946e-08
48.950000	2.58639e-08
48.900000	2.63418e-08
48.850000	2.68285e-08
48.800000	2.73242e-08
48.750000	2.7829e-08
48.700000	2.83432e-08
48.650000	2.88669e-08
48.600000	2.94002e-08
48.550000	2.99433e-08
48.500000	3.04965e-08
48.450000	3.10599e-08
48.400000	3.16336e-08
48.350000	3.2218e-08
48.300000	3.28131e-08
48.250000	3.34192e-08
48.200000	3.40365e-08
48.150000	3.46652e-08
48.100000	3.53054e-08
48.050000	3.59575e-08
48.000000	3.66216e-08
47.950000	3.72979e-08
47.900000	3.79868e-08
47.850000	3.86883e-08
47.800000	3.94027e-08
47.750000	4.01304e-08
47.700000	4.08714e-08
47.650000	4.16261e-08
47.600000	4.23947e-08
47.550000	4.31775e-08
47.500000	4.39747e-08
47.450000	4.47867e-08
47.400000	4.56135e-08
47.350000	4.64557e-08
47.300000	4.73133e-08
47.250000	4.81868e-08
47.200000	4.90764e-08
47.150000	4.99823e-08
47.100000	5.0905e-08
47.050000	5.18446e-08
47.000000	5.28016e-08
46.950000	5.37762e-08
46.900000	5.47688e-08
46.850000	5.57797e-08
46.800000	5.68091e-08
46.750000	5.78576e-08
46.700000	5.89254e-08
46.650000	6.00128e-08
46.600000	6.11203e-08
46.550000	6.22482e-08
46.500000	6.33969e-08
46.450000	6.45667e-08
46.400000	6.57581e-08
46.350000	6.69714e-08
46.300000	6.82071e-08
46.250000	6.94655e-08
46.200000	7.07472e-08
46.150000	7.20524e-08
46.100000	7.33817e-08
46.050000	7.47354e-08
46.000000	7.61141e-08
45.950000	7.75181e-08
45.900000	7.8948e-08
45.850000	8.04043e-08
45.800000	8.18874e-08
45.750000	8.33977e-08
45.700000	8.49359e-08
45.650000	8.65024e-08
45.600000	8.80977e-08
45.550000	8.97224e-08
45.500000	9.13771e-08
45.450000	9.30621e-08
45.400000	9.47782e-08
45.350000	9.65259e-08
45.300000	9.83058e-08
45.250000	1.00118e-07
45.200000	1.01964e-07
45.150000	1.03844e-07
45.100000	1.05759e-07
45.050000	1.07709e-07
45.000000	1.09694e-07
44.950000	1.11716e-07
44.900000	1.13776e-07
44.850000	1.15873e-07
44.800000	1.18009e-07
44.750000	1.20184e-07
44.700000	1.22399e-07
44.650000	1.24655e-07
44.600000	1.26953e-07
44.550000	1.29292e-07
44.500000	1.31675e-07
44.450000	1.34102e-07
44.400000	1.36573e-07
44.350000	1.3909e-07
44.300000	1.41652e-07
44.250000	1.44262e-07
44.200000	1.46921e-07
44.150000	1.49627e-07
44.100000	1.52384e-07
44.050000	1.55192e-07
44.000000	1.58051e-07
43.950000	1.60962e-07
43.900000	1.63927e-07
43.850000	1.66947e-07
43.800000	1.70022e-07
43.750000	1.73154e-07
43.700000	1.76343e-07
43.650000	1.79591e-07
43.600000	1.82898e-07
43.550000	1.86266e-07
43.500000	1.89697e-07
43.450000	1.9319e-07
43.400000	1.96747e-07
43.350000	2.0037e-07
43.300000	2.04059e-07
43.250000	2.07816e-07
43.200000	2.11643e-07
43.150000	2.15539e-07
43.100000	2.19507e-07
43.050000	2.23548e-07
43.000000	2.27663e-07
42.950000	2.31854e-07
42.900000	2.36122e-07
42.850000	2.40468e-07
42.800000	2.44894e-07
42.750000	2.49401e-07
42.700000	2.53991e-07
42.650000	2.58665e-07
42.600000	2.63425e-07
42.550000	2.68273e-07
42.500000	2.73209e-07
42.450000	2.78236e-07
42.400000	2.83355e-07
42.350000	2.88569e-07
42.300000	2.93878e-07
42.250000	2.99284e-07
42.200000	3.0479e-07
42.150000	3.10397e-07
42.100000	3.16106e-07
42.050000	3.21921e-07
42.000000	3.27842e-07
41.950000	3.33872e-07
41.900000	3.40012e-07
41.850000	3.46265e-07
41.800000	3.52633e-07
41.750000	3.59118e-07
41.700000	3.65721e-07
41.650000	3.72446e-07
41.600000	3.79294e-07
41.550000	3.86267e-07
41.500000	3.93369e-07
41.450000	4.00601e-07
41.400000	4.07965e-07
41.350000	4.15464e-07
41.300000	4.23101e-07
41.250000	4.30878e-07
41.200000	4.38798e-07
41.150000	4.46862e-07
41.100000	4.55075e-07
41.050000	4.63438e-07
41.000000	4.71954e-07
40.950000	4.80627e-07
40.900000	4.89458e-07
40.850000	4.98451e-07
40.800000	5.07609e-07
40.750000	5.16935e-07
40.700000	5.26432e-07
40.650000	5.36103e-07
40.600000	5.45951e-07
40.550000	5.55979e-07
40.500000	5.66191e-07
40.450000	5.7659e-07
40.400000	5.87179e-07
40.350000	5.97963e-07
40.300000	6.08944e-07
40.250000	6.20126e-07
40.200000	6.31512e-07
40.150000	6.43108e-07
40.100000	6.54915e-07
40.050000	6.66939e-07
40.000000	6.79183e-07
39.950000	6.91651e-07
39.900000	7.04347e-07
39.850000	7.17275e-07
39.800000	7.30441e-07
39.750000	7.43847e-07
39.700000	7.57498e-07
39.650000	7.71399e-07
39.600000	7.85555e-07
39.550000	7.99969e-07
39.500000	8.14647e-07
39.450000	8.29594e-07
39.400000	8.44814e-07
39.350000	8.60313e-07
39.300000	8.76095e-07
39.250000	8.92165e-07
39.200000	9.0853e-07
39.150000	9.25193e-07
39.100000	9.42162e-07
39.050000	9.5944e-07
39.000000	9.77035e-07
38.950000	9.94951e-07
38.900000	1.01319e-06
38.850000	1.03177e-06
38.800000	1.05069e-06
38.750000	1.06995e-06
38.700000	1.08956e-06
38.650000	1.10954e-06
38.600000	1.12987e-06
38.550000	1.15058e-06
38.500000	1.17167e-06
38.450000	1.19314e-06
38.400000	1.21501e-06
38.350000	1.23727e-06
38.300000	1.25994e-06
38.250000	1.28303e-06
38.200000	1.30653e-06
38.150000	1.33047e-06
38.100000	1.35484e-06
38.050000	1.37966e-06
38.000000	1.40492e-06
37.950000	1.43066e-06
37.900000	1.45686e-06
37.850000	1.48354e-06
37.800000	1.5107e-06
37.750000	1.53836e-06
37.700000	1.56653e-06
37.650000	1.59521e-06
37.600000	1.62441e-06
37.550000	1.65415e-06
37.500000	1.68442e-06
37.450000	1.71525e-06
37.400000	1.74664e-06
37.350000	1.77861e-06
37.300000	1.81116e-06
37.250000	1.8443e-06
37.200000	1.87804e-06
37.150000	1.9124e-06
37.100000	1.94739e-06
37.050000	1.98301e-06
37.000000	2.01928e-06
36.950000	2.05621e-06
36.900000	2.09382e-06
36.850000	2.13211e-06
36.800000	2.1711e-06
36.750000	2.2108e-06
36.700000	2.25122e-06
36.650000	2.29238e-06
36.600000	2.33428e-06
36.550000	2.37695e-06
36.500000	2.4204e-06
36.450000	2.46463e-06
36.400000	2.50968e-06
36.350000	2.55554e-06
36.300000	2.60223e-06
36.250000	2.64978e-06
36.200000	2.69819e-06
36.150000	2.74748e-06
36.100000	2.79767e-06
36.050000	2.84877e-06
36.000000	2.9008e-06
35.950000	2.95378e-06
35.900000	3.00772e-06
35.850000	3.06264e-06
35.800000	3.11855e-06
35.750000	3.17549e-06
35.700000	3.23346e-06
35.650000	3.29248e-06
35.600000	3.35257e-06
35.550000	3.41376e-06
35.500000	3.47606e-06
35.450000	3.53949e-06
35.400000	3.60407e-06
35.350000	3.66982e-06
35.300000	3.73677e-06
35.250000	3.80493e-06
35.200000	3.87433e-06
35.150000	3.94499e-06
35.100000	4.01693e-06
35.050000	4.09018e-06
35.000000	4.16476e-06
34.950000	4.24069e-06
34.900000	4.31799e-06
34.850000	4.3967e-06
34.800000	4.47684e-06
34.750000	4.55843e-06
34.700000	4.64149e-06
34.650000	4.72607e-06
34.600000	4.81218e-06
34.550000	4.89984e-06
34.500000	4.9891e-06
34.450000	5.07997e-06
34.400000	5.17249e-06
34.350000	5.26669e-06
34.300000	5.36259e-06
34.250000	5.46022e-06
34.200000	5.55963e-06
34.150000	5.66083e-06
34.100000	5.76387e-06
34.050000	5.86877e-06
34.000000	5.97557e-06
33.950000	6.0843e-06
33.900000	6.195e-06
33.850000	6.3077e-06
33.800000	6.42244e-06
33.750000	6.53926e-06
33.700000	6.65818e-06
33.650000	6.77926e-06
33.600000	6.90252e-06
33.550000	7.02802e-06
33.500000	7.15578e-06
33.450000	7.28584e-06
33.400000	7.41826e-06
33.350000	7.55307e-06
33.300000	7.69031e-06
33.250000	7.83003e-06
33.200000	7.97228e-06
33.150000	8.11709e-06
33.100000	8.26451e-06
33.050000	8.41459e-06
33.000000	8.56738e-06
32.950000	8.72293e-06
32.900000	8.88128e-06
32.850000	9.04249e-06
32.800000	9.2066e-06
32.750000	9.37367e-06
32.700000	9.54375e-06
32.650000	9.7169e-06
32.600000	9.89317e-06
32.550000	1.00726e-05
32.500000	1.02553e-05
32.450000	1.04412e-05
32.400000	1.06305e-05
32.350000	1.08233e-05
32.300000	1.10194e-05
32.250000	1.12192e-05
32.200000	1.14225e-05
32.150000	1.16294e-05
32.100000	1.18401e-05
32.050000	1.20546e-05
32.000000	1.22729e-05
31.950000	1.24952e-05
31.900000	1.27214e-05
31.850000	1.29517e-05
31.800000	1.31862e-05
31.750000	1.34248e-05
31.700000	1.36677e-05
31.650000	1.3915e-05
31.600000	1.41668e-05
31.550000	1.4423e-05
31.500000	1.46839e-05
31.450000	1.49494e-05
31.400000	1.52197e-05
31.350000	1.54948e-05
31.300000	1.57749e-05
31.250000	1.606e-05
31.200000	1.63501e-05
31.150000	1.66455e-05
31.100000	1.69462e-05
31.050000	1.72522e-05
31.000000	1.75638e-05
30.950000	1.78809e-05
30.900000	1.82036e-05
30.850000	1.85322e-05
30.800000	1.88666e-05
30.750000	1.9207e-05
30.700000	1.95535e-05
30.650000	1.99061e-05
30.600000	2.02651e-05
30.550000	2.06305e-05
30.500000	2.10024e-05
30.450000	2.13809e-05
30.400000	2.17662e-05
30.350000	2.21584e-05
30.300000	2.25575e-05
30.250000	2.29638e-05
30.200000	2.33773e-05
30.150000	2.37981e-05
30.100000	2.42265e-05
30.050000	2.46625e-05
30.000000	2.51063e-05
29.950000	2.55579e-05
29.900000	2.60176e-05
29.850000	2.64854e-05
29.800000	2.69616e-05
29.750000	2.74462e-05
29.700000	2.79395e-05
29.650000	2.84415e-05
29.600000	2.89524e-05
29.550000	2.94724e-05
29.500000	3.00016e-05
29.450000	3.05402e-05
29.400000	3.10883e-05
29.350000	3.16462e-05
29.300000	3.2214e-05
29.250000	3.27918e-05
29.200000	3.33798e-05
29.150000	3.39782e-05
29.100000	3.45872e-05
29.050000	3.5207e-05
29.000000	3.58378e-05
28.950000	3.64797e-05
28.900000	3.71329e-05
28.850000	3.77977e-05
28.800000	3.84742e-05
28.750000	3.91626e-05
28.700000	3.98632e-05
28.650000	4.05762e-05
28.600000	4.13016e-05
28.550000	4.20399e-05
28.500000	4.27912e-05
28.450000	4.35557e-05
28.400000	4.43336e-05
28.350000	4.51252e-05
28.300000	4.59308e-05
28.250000	4.67504e-05
28.200000	4.75845e-05
28.150000	4.84332e-05
28.100000	4.92968e-05
28.050000	5.01755e-05
28.000000	5.10697e-05
27.950000	5.19795e-05
27.900000	5.29052e-05
27.850000	5.38471e-05
27.800000	5.48055e-05
27.750000	5.57806e-05
27.700000	5.67728e-05
27.650000	5.77823e-05
27.600000	5.88094e-05
27.550000	5.98544e-05
27.500000	6.09176e-05
27.450000	6.19994e-05
27.400000	6.31e-05
27.350000	6.42197e-05
27.300000	6.53589e-05
27.250000	6.65179e-05
27.200000	6.7697e-05
27.150000	6.88965e-05
27.100000	7.01169e-05
27.050000	7.13584e-05
27.000000	7.26214e-05
26.950000	7.39063e-05
26.900000	7.52134e-05
26.850000	7.6543e-05
26.800000	7.78957e-05
26.750000	7.92716e-05
26.700000	8.06713e-05
26.650000	8.20951e-05
26.600000	8.35435e-05
26.550000	8.50167e-05
26.500000	8.65152e-05
26.450000	8.80395e-05
26.400000	8.95899e-05
26.350000	9.11669e-05
26.300000	9.27709e-05
26.250000	9.44024e-05
26.200000	9.60617e-05
26.150000	9.77494e-05
26.100000	9.94658e-05
26.050000	0.000101212
26.000000	0.000102987
25.950000	0.000104793
25.900000	0.000106629
25.850000	0.000108496
25.800000	0.000110396
25.750000	0.000112327
25.700000	0.000114291
25.650000	0.000116288
25.600000	0.000118319
25.550000	0.000120384
25.500000	0.000122484
25.450000	0.000124619
25.400000	0.00012679
25.350000	0.000128998
25.300000	0.000131242
25.250000	0.000133524
25.200000	0.000135844
25.150000	0.000138203
25.100000	0.000140601
25.050000	0.000143039
25.000000	0.000145517
24.950000	0.000148036
24.900000	0.000150597
24.850000	0.000153201
24.800000	0.000155847
24.750000	0.000158537
24.700000	0.000161271
24.650000	0.000164049
24.600000	0.000166873
24.550000	0.000169744
24.500000	0.000172661
24.450000	0.000175625
24.400000	0.000178637
24.350000	0.000181699
24.300000	0.000184809
24.250000	0.00018797
24.200000	0.000191181
24.150000	0.000194444
24.100000	0.000197759
24.050000	0.000201126
24.000000	0.000204547
23.950000	0.000208022
23.900000	0.000211552
23.850000	0.000215138
23.800000	0.000218779
23.750000	0.000222478
23.700000	0.000226234
23.650000	0.000230048
23.600000	0.000233921
23.550000	0.000237854
23.500000	0.000241846
23.450000	0.0002459
23.400000	0.000250015
23.350000	0.000254191
23.300000	0.000258431
23.250000	0.000262734
23.200000	0.0002671
23.150000	0.000271531
23.100000	0.000276027
23.050000	0.000280588
23.000000	0.000285214
22.950000	0.000289907
22.900000	0.000294667
22.850000	0.000299494
22.800000	0.000304388
22.750000	0.000309349
22.700000	0.000314379
22.650000	0.000319476
22.600000	0.000324641
22.550000	0.000329875
22.500000	0.000335176
22.450000	0.000340545
22.400000	0.000345982
22.350000	0.000351486
22.300000	0.000357056
22.250000	0.000362693
22.200000	0.000368394
22.150000	0.00037416
22.100000	0.000379988
22.050000	0.000385878
22.000000	0.000391827
21.950000	0.000397833
21.900000	0.000403895
21.850000	0.000410009
21.800000	0.000416171
21.750000	0.000422378
21.700000	0.000428624
21.650000	0.000434905
21.600000	0.000441214
21.550000	0.000447541
21.500000	0.000453878
21.450000	0.000460213
21.400000	0.00046653
21.350000	0.00047281
21.300000	0.000479028
21.250000	0.000485149
21.200000	0.000491122
21.150000	0.000496864
21.100000	0.000502217
&
```
