## Supplementary material for "All-at-once RNA folding with 3D motif prediction framed by evolutionary information": RF00019_Y_RNA.cacofold.helixcov

```
# RMs = 3 L = 145

# RM_HELIX NESTED 24-31 79-84, nbp = 6 nbp_cov = 0
# pvals: 0.62108,0.328652,0.335402,0.0865178,0.53528,0.319297
# aggregated NONE
NESTED  :::::::::::::::::::::<<<<<<_____________________>>>>>>::::::::::::::::::::::::::::::::::::::::::::::::::::::
        ::::::::::::::::::::::::::::::::::::::::::::::::::::::::::::::::::::::::::::::::::::::::::::::::::::::::::::

# RM_HELIX NESTED 14-23 114-121, nbp = 7 nbp_cov = 0
# pvals: 0.530928,0.355478,0.539062,0.435895,0.505028,0.603617,0.560583
# aggregated NONE
NESTED  :::::::::::::<-<<<<<<____________________________________________________________>>>>>>->:::::::::::::::::::
        ::::::::::::::::::::::::::::::::::::::::::::::::::::::::::::::::::::::::::::::::::::::::::::::::::::::::::::

# RM_HELIX NESTED 1-8 129-136, nbp = 8 nbp_cov = 0
# pvals: 0.569263,0.435895,0.500961,0.424247,0.582009,0.435895,0.435895,0.0829612
# aggregated NONE
NESTED  <<<<<<<<________________________________________________________________________________________>>>>>>>>::::
        ::::::::::::::::::::::::::::::::::::::::::::::::::::::::::::::::::::::::::::::::::::::::::::::::::::::::::::
```
