## Supplementary material for "All-at-once RNA folding with 3D motif prediction framed by evolutionary information": RF00019_Y_RNA.cacofold.power

```
# Power analysis of CaCoFold structure 
#
# Powertype = SINGLE SUBSTITUTIONS
# covary  left_pos      right_pos    substitutions      power
#----------------------------------------------------------------
          1		136		23		0.64
          2		135		18		0.55
          3		134		23		0.64
          4		133		26		0.69
          5		132		17		0.52
          6		131		1		0.00
          7		130		1		0.00
          8		129		5		0.11
          14		121		6		0.16
          16		119		32		0.76
          17		118		7		0.20
          18		117		1		0.00
          19		116		5		0.11
          20		115		40		0.82
          23		114		14		0.45
          24		84		30		0.74
          27		83		16		0.50
          28		82		27		0.70
          29		81		30		0.74
          30		80		36		0.79
          31		79		24		0.66
#
# BPAIRS 21
# avg substitutions per BP  18.2
# BPAIRS expected to covary 9.8 +/- 1.9
# BPAIRS observed to covary 0
#
```
