## Supplementary material for "All-at-once RNA folding with 3D motif prediction framed by evolutionary information": RF00019_Y_RNA.helixcov

```
# RMs = 4 L = 145

# RM_HELIX NESTED 54-59 95-100, nbp = 5 nbp_cov = 0
# pvals: 0.805616,0.431923,0.492792,0.552319,0.661016
# aggregated NONE
NESTED  :::::::::::::::::::::::::::::::::<<<-<<_________________________>>->>>::::::::::::::::::::::::::::::::::::::
        ::::::::::::::::::::::::::::::::::::::::::::::::::::::::::::::::::::::::::::::::::::::::::::::::::::::::::::

# RM_HELIX NESTED 16-23 114-119, nbp = 6 nbp_cov = 0
# pvals: 0.355478,0.539062,0.435895,0.505028,0.603617,0.560583
# aggregated NONE
NESTED  :::::::::::::::<<<<<<____________________________________________________________>>>>>>:::::::::::::::::::::
        ::::::::::::::::::::::::::::::::::::::::::::::::::::::::::::::::::::::::::::::::::::::::::::::::::::::::::::

# RM_HELIX NESTED 14-15 123-124, nbp = 2 nbp_cov = 0
# pvals: 0.355478,0.522188
# aggregated NONE
NESTED  :::::::::::::<<___________________________________________________________________________>>::::::::::::::::
        ::::::::::::::::::::::::::::::::::::::::::::::::::::::::::::::::::::::::::::::::::::::::::::::::::::::::::::

# RM_HELIX NESTED 1-11 127-136, nbp = 10 nbp_cov = 0
# pvals: 0.569263,0.435895,0.500961,0.424247,0.582009,0.435895,0.435895,0.0829612,0.488508,0.573373
# aggregated NONE
NESTED  <<<<<<<<-<<___________________________________________________________________________________>>>>>>>>>>::::
        ::::::::::::::::::::::::::::::::::::::::::::::::::::::::::::::::::::::::::::::::::::::::::::::::::::::::::::
```
