## Supplementary material for "All-at-once RNA folding with 3D motif prediction framed by evolutionary information": RF00019_Y_RNA.power

```
# Power analysis of given structure 
#
# Powertype = SINGLE SUBSTITUTIONS
# covary  left_pos      right_pos    substitutions      power
#----------------------------------------------------------------
          1		136		23		0.64
          2		135		18		0.55
          3		134		23		0.64
          4		133		26		0.69
          5		132		17		0.52
          6		131		1		0.00
          7		130		1		0.00
          8		129		5		0.11
          10		128		14		0.45
          11		127		7		0.20
          14		124		32		0.76
          15		123		56		0.88
          16		119		32		0.76
          17		118		7		0.20
          18		117		1		0.00
          19		116		5		0.11
          20		115		40		0.82
          23		114		14		0.45
          54		100		70		0.91
          55		99		41		0.82
          56		98		63		0.90
          58		96		12		0.39
          59		95		50		0.86
#
# BPAIRS 23
# avg substitutions per BP  24.3
# BPAIRS expected to covary 11.7 +/- 1.9
# BPAIRS observed to covary 0
#
```
