## Supplementary material for "All-at-once RNA folding with 3D motif prediction framed by evolutionary information": RF00019_Y_RNA.surv

```
8.100000	0.0434783
1.050000	0.130435
0.100000	0.173913
0.000000	0.217391
-0.050000	0.391304
-0.700000	0.434783
-0.750000	0.478261
-0.850000	0.521739
-0.900000	0.565217
-1.100000	0.608696
-1.300000	0.652174
-1.450000	0.695652
-1.550000	0.73913
-1.650000	0.782609
-1.700000	0.826087
-1.800000	0.869565
-2.050000	0.913043
-2.700000	0.956522
-4.500000	1
&
14.000000	0.000173762
13.750000	0.000347524
13.550000	0.000521286
13.450000	0.000695048
12.950000	0.00086881
12.900000	0.00104257
12.600000	0.00121633
12.350000	0.0013901
12.100000	0.00156386
11.800000	0.00173762
11.300000	0.00191138
11.150000	0.00225891
11.100000	0.00243267
11.050000	0.00260643
11.000000	0.00278019
10.950000	0.00295395
10.850000	0.00347524
10.750000	0.00382276
10.700000	0.00399652
10.650000	0.00417029
10.550000	0.00451781
10.500000	0.00469157
10.450000	0.00486533
10.400000	0.0050391
10.250000	0.00521286
10.200000	0.00538662
10.150000	0.00556038
10.100000	0.00573414
10.050000	0.00590791
10.000000	0.00608167
9.950000	0.00625543
9.900000	0.00642919
9.700000	0.00660295
9.600000	0.00695048
9.550000	0.00712424
9.500000	0.007298
9.450000	0.00764553
9.350000	0.00781929
9.250000	0.00799305
9.200000	0.00816681
9.150000	0.00851434
9.100000	0.0086881
9.050000	0.00903562
9.000000	0.00920938
8.950000	0.00973067
8.900000	0.010252
8.800000	0.0105995
8.750000	0.0111208
8.700000	0.0114683
8.650000	0.0118158
8.550000	0.0119896
8.450000	0.0123371
8.400000	0.0128584
8.350000	0.0130321
8.250000	0.0133797
8.200000	0.0135534
8.150000	0.0137272
8.050000	0.013901
7.950000	0.0149435
7.900000	0.0152911
7.850000	0.0154648
7.800000	0.0161599
7.700000	0.0165074
7.650000	0.0177237
7.600000	0.018245
7.550000	0.0187663
7.500000	0.0191138
7.450000	0.0194613
7.400000	0.0198089
7.350000	0.0203301
7.300000	0.0208514
7.250000	0.0213727
7.200000	0.021894
7.150000	0.0227628
7.100000	0.0229366
7.000000	0.0231103
6.950000	0.0236316
6.900000	0.0239791
6.850000	0.0243267
6.800000	0.0251955
6.750000	0.0258905
6.700000	0.0260643
6.650000	0.0271069
6.600000	0.0272806
6.550000	0.0281494
6.500000	0.0288445
6.450000	0.0295395
6.400000	0.0298871
6.350000	0.0300608
6.300000	0.0312772
6.250000	0.0319722
6.200000	0.0323197
6.150000	0.0324935
6.100000	0.0331885
6.050000	0.0333623
6.000000	0.0338836
5.950000	0.0349262
5.900000	0.0356212
5.850000	0.0359687
5.800000	0.0371851
5.750000	0.0375326
5.700000	0.0387489
5.650000	0.040139
5.600000	0.0410078
5.550000	0.0420504
5.500000	0.0429192
5.450000	0.0441355
5.400000	0.0460469
5.350000	0.046742
5.300000	0.0472632
5.250000	0.0491746
5.200000	0.0495222
5.150000	0.0502172
5.100000	0.051086
5.050000	0.0521286
5.000000	0.0526499
4.950000	0.0538662
4.900000	0.0545613
4.850000	0.0559513
4.800000	0.0573414
4.750000	0.0585578
4.700000	0.0599479
4.650000	0.0611642
4.600000	0.062033
4.550000	0.0644657
4.500000	0.0667246
4.450000	0.0681147
4.400000	0.0695048
4.350000	0.0714162
4.300000	0.0731538
4.250000	0.0750652
4.200000	0.0757602
4.150000	0.0769765
4.100000	0.0783666
4.050000	0.0804518
4.000000	0.0818419
3.950000	0.0830582
3.900000	0.083927
3.850000	0.0860122
3.800000	0.0879235
3.750000	0.0896612
3.700000	0.091225
3.650000	0.0934839
3.600000	0.0945265
3.550000	0.0957428
3.500000	0.0973067
3.450000	0.0993918
3.400000	0.101825
3.350000	0.103562
3.300000	0.105995
3.250000	0.107559
3.200000	0.109818
3.150000	0.111381
3.100000	0.113988
3.050000	0.116247
3.000000	0.118332
2.950000	0.122502
2.900000	0.124066
2.850000	0.127368
2.800000	0.128758
2.750000	0.131538
2.700000	0.134839
2.650000	0.137619
2.600000	0.1404
2.550000	0.142832
2.500000	0.145265
2.450000	0.14735
2.400000	0.149609
2.350000	0.154301
2.300000	0.158645
2.250000	0.161599
2.200000	0.1649
2.150000	0.168202
2.100000	0.171156
2.050000	0.175152
2.000000	0.178106
1.950000	0.181581
1.900000	0.184014
1.850000	0.188879
1.800000	0.193223
1.750000	0.196872
1.700000	0.199131
1.650000	0.202259
1.600000	0.205908
1.550000	0.209731
1.500000	0.213727
1.450000	0.218245
1.400000	0.22311
1.350000	0.227107
1.300000	0.230408
1.250000	0.234579
1.200000	0.238923
1.150000	0.243267
1.100000	0.247785
1.050000	0.252824
1.000000	0.258036
0.950000	0.263076
0.900000	0.26881
0.850000	0.274718
0.800000	0.280104
0.750000	0.283927
0.700000	0.290009
0.650000	0.294526
0.600000	0.299913
0.550000	0.305995
0.500000	0.311729
0.450000	0.316942
0.400000	0.324066
0.350000	0.332928
0.300000	0.338141
0.250000	0.344744
0.200000	0.351347
0.150000	0.358297
0.100000	0.36768
0.050000	0.379496
0.000000	0.399479
-0.050000	0.446568
-0.100000	0.46603
-0.150000	0.473501
-0.200000	0.479062
-0.250000	0.488445
-0.300000	0.497828
-0.350000	0.507559
-0.400000	0.518332
-0.450000	0.527194
-0.500000	0.536751
-0.550000	0.548914
-0.600000	0.557081
-0.650000	0.565943
-0.700000	0.57689
-0.750000	0.590617
-0.800000	0.601043
-0.850000	0.612163
-0.900000	0.621373
-0.950000	0.631451
-1.000000	0.642572
-1.050000	0.650912
-1.100000	0.662207
-1.150000	0.672459
-1.200000	0.681494
-1.250000	0.693658
-1.300000	0.702346
-1.350000	0.710686
-1.400000	0.718506
-1.450000	0.728758
-1.500000	0.737098
-1.550000	0.746655
-1.600000	0.755169
-1.650000	0.763336
-1.700000	0.771329
-1.750000	0.777585
-1.800000	0.785925
-1.850000	0.79305
-1.900000	0.800869
-1.950000	0.805908
-2.000000	0.813032
-2.050000	0.819635
-2.100000	0.823458
-2.150000	0.829018
-2.200000	0.834231
-2.250000	0.840487
-2.300000	0.846047
-2.350000	0.851434
-2.400000	0.85543
-2.450000	0.861338
-2.500000	0.867941
-2.550000	0.875239
-2.600000	0.87993
-2.650000	0.884101
-2.700000	0.888097
-2.750000	0.892789
-2.800000	0.897133
-2.850000	0.902346
-2.900000	0.905821
-2.950000	0.910513
-3.000000	0.914335
-3.050000	0.917811
-3.100000	0.921981
-3.150000	0.925282
-3.200000	0.928584
-3.250000	0.930495
-3.300000	0.932754
-3.350000	0.935882
-3.400000	0.93901
-3.450000	0.940573
-3.500000	0.942832
-3.550000	0.945613
-3.600000	0.948045
-3.650000	0.950825
-3.700000	0.953258
-3.750000	0.955864
-3.800000	0.958297
-3.850000	0.960382
-3.900000	0.961425
-3.950000	0.962815
-4.000000	0.964379
-4.050000	0.967507
-4.100000	0.968375
-4.150000	0.969418
-4.200000	0.97046
-4.250000	0.971851
-4.300000	0.973762
-4.350000	0.974805
-4.400000	0.975673
-4.450000	0.977063
-4.500000	0.978106
-4.550000	0.979844
-4.600000	0.980712
-4.650000	0.98245
-4.700000	0.983145
-4.750000	0.984014
-4.800000	0.984709
-4.850000	0.985404
-4.900000	0.985752
-4.950000	0.986447
-5.000000	0.987489
-5.050000	0.987837
-5.100000	0.988532
-5.150000	0.988879
-5.200000	0.989401
-5.250000	0.990096
-5.300000	0.990791
-5.350000	0.991486
-5.400000	0.991659
-5.450000	0.992876
-5.500000	0.993397
-5.550000	0.993571
-5.600000	0.99444
-5.650000	0.994787
-5.750000	0.994961
-5.800000	0.995135
-5.850000	0.995656
-5.900000	0.99583
-6.000000	0.996177
-6.100000	0.996525
-6.150000	0.996699
-6.200000	0.997046
-6.300000	0.99722
-6.350000	0.997394
-6.500000	0.997567
-6.700000	0.997741
-6.750000	0.997915
-6.850000	0.998089
-6.950000	0.998436
-7.000000	0.99861
-7.050000	0.998957
-7.150000	0.999131
-7.200000	0.999305
-7.650000	0.999479
-8.350000	0.999652
-8.800000	0.999826
-9.450000	1
&
56.700000	8.65351e-06
53.150000	1.7307e-05
48.000000	2.59605e-05
45.600000	3.46141e-05
45.200000	4.32676e-05
45.150000	5.19211e-05
43.750000	6.05746e-05
43.600000	6.92281e-05
42.950000	7.78816e-05
42.600000	8.65351e-05
42.500000	9.51886e-05
41.850000	0.000103842
41.350000	0.000112496
40.800000	0.000121149
40.700000	0.000129803
40.350000	0.000138456
39.800000	0.00014711
39.550000	0.000155763
39.000000	0.000164417
38.950000	0.00017307
38.900000	0.000181724
38.700000	0.000190377
38.600000	0.000199031
38.400000	0.000207684
38.300000	0.000216338
38.200000	0.000224991
38.150000	0.000233645
37.100000	0.000242298
36.950000	0.000250952
36.850000	0.000259605
36.300000	0.000268259
35.500000	0.000276912
35.400000	0.000285566
34.650000	0.000294219
34.550000	0.000302873
34.450000	0.000311526
34.400000	0.00032018
34.250000	0.000328834
34.100000	0.000337487
34.000000	0.000346141
33.900000	0.000354794
33.800000	0.000363448
33.650000	0.000372101
33.400000	0.000380755
33.250000	0.000389408
33.150000	0.000398062
33.100000	0.000415369
32.950000	0.000424022
32.900000	0.000432676
32.600000	0.000441329
32.450000	0.000449983
32.400000	0.000458636
32.350000	0.00046729
32.300000	0.000484597
32.200000	0.00049325
32.050000	0.000501904
31.950000	0.000519211
31.900000	0.000536518
31.850000	0.000545171
31.700000	0.000553825
31.600000	0.000562478
31.550000	0.000571132
31.450000	0.000579785
31.150000	0.000588439
31.050000	0.000597092
31.000000	0.000605746
30.950000	0.000623053
30.800000	0.00064036
30.650000	0.000649013
30.550000	0.000657667
30.500000	0.000666321
30.400000	0.000683628
30.350000	0.000709588
30.250000	0.000726895
30.200000	0.000735549
30.150000	0.000744202
30.050000	0.000770163
30.000000	0.00081343
29.850000	0.000839391
29.700000	0.000848044
29.650000	0.000856698
29.600000	0.000891312
29.550000	0.000899965
29.500000	0.000908619
29.450000	0.000917272
29.400000	0.000925926
29.350000	0.000943233
29.300000	0.000951886
29.200000	0.00096054
29.150000	0.000969193
29.100000	0.000977847
29.050000	0.000986501
28.950000	0.000995154
28.900000	0.00100381
28.750000	0.00103842
28.700000	0.00104708
28.650000	0.00106438
28.600000	0.00107304
28.550000	0.00108169
28.500000	0.001099
28.400000	0.0011163
28.350000	0.00112496
28.300000	0.00115957
28.250000	0.00118553
28.150000	0.00119418
28.100000	0.00121149
28.050000	0.00125476
28.000000	0.00127207
27.900000	0.00128072
27.850000	0.00131533
27.800000	0.00132399
27.750000	0.00133264
27.700000	0.00134995
27.650000	0.00137591
27.600000	0.00138456
27.500000	0.00140187
27.450000	0.00141052
27.350000	0.00142783
27.300000	0.00144514
27.250000	0.00146244
27.200000	0.00147975
27.150000	0.0014884
27.100000	0.00149706
27.050000	0.00153167
26.950000	0.00154033
26.900000	0.00155763
26.850000	0.00156629
26.800000	0.00157494
26.750000	0.00159225
26.700000	0.00160955
26.650000	0.00162686
26.600000	0.00163551
26.550000	0.00165282
26.500000	0.00166147
26.450000	0.00167013
26.400000	0.00167878
26.300000	0.00169609
26.250000	0.0017307
26.200000	0.00173936
26.150000	0.00176532
26.100000	0.00177397
26.050000	0.00179993
26.000000	0.00181724
25.950000	0.00183454
25.900000	0.00186051
25.850000	0.00188647
25.800000	0.00189512
25.750000	0.00191243
25.700000	0.00195569
25.650000	0.001973
25.550000	0.00201627
25.500000	0.00206819
25.450000	0.00207684
25.400000	0.0021028
25.350000	0.00212876
25.300000	0.00214607
25.250000	0.00216338
25.200000	0.00218069
25.150000	0.0022153
25.100000	0.00224126
25.000000	0.00224991
24.950000	0.00225857
24.900000	0.00228453
24.850000	0.00231049
24.800000	0.00233645
24.750000	0.00237106
24.700000	0.00237972
24.650000	0.00241433
24.550000	0.00244894
24.450000	0.00250952
24.400000	0.00255279
24.300000	0.00257009
24.250000	0.00259605
24.200000	0.00263067
24.150000	0.00268259
24.100000	0.00270855
24.050000	0.00272586
24.000000	0.00275182
23.950000	0.00276047
23.900000	0.0028297
23.850000	0.00284701
23.800000	0.00287297
23.750000	0.00289893
23.700000	0.0029595
23.650000	0.00298546
23.600000	0.00300277
23.550000	0.00301142
23.500000	0.00303738
23.450000	0.00308065
23.400000	0.00312392
23.350000	0.00316719
23.300000	0.00322776
23.250000	0.00324507
23.200000	0.00326237
23.150000	0.00329699
23.100000	0.00334891
23.050000	0.00339218
23.000000	0.00343544
22.950000	0.00349602
22.900000	0.00352198
22.850000	0.00358255
22.800000	0.00363448
22.750000	0.00367774
22.700000	0.00372101
22.650000	0.00377293
22.600000	0.00379889
22.550000	0.00382485
22.500000	0.00387677
22.450000	0.00389408
22.400000	0.003946
22.350000	0.00397196
22.300000	0.00404119
22.250000	0.00413638
22.200000	0.00419695
22.150000	0.00425753
22.100000	0.0043181
22.050000	0.00433541
22.000000	0.00438733
21.950000	0.00440464
21.900000	0.00442195
21.850000	0.00449983
21.800000	0.00452579
21.750000	0.00457771
21.700000	0.00461232
21.650000	0.00465559
21.600000	0.00472482
21.550000	0.0048027
21.500000	0.00483731
21.450000	0.00488924
21.400000	0.00495846
21.350000	0.00501904
21.300000	0.00507096
21.250000	0.00510557
21.200000	0.00515749
21.150000	0.00519211
21.100000	0.00524403
21.050000	0.00527864
21.000000	0.00536518
20.950000	0.00543441
20.900000	0.00549498
20.850000	0.0055296
20.800000	0.00557286
20.750000	0.00560748
20.700000	0.00573728
20.650000	0.0057892
20.600000	0.00585843
20.550000	0.00587574
20.500000	0.00597958
20.450000	0.00602285
20.400000	0.00610073
20.350000	0.00622188
20.300000	0.0062911
20.250000	0.00634303
20.200000	0.00642091
20.150000	0.00648148
20.100000	0.00655071
20.050000	0.00663724
20.000000	0.00673243
19.950000	0.00679301
19.900000	0.00684493
19.850000	0.00687089
19.800000	0.00697473
19.750000	0.00705261
19.700000	0.00713049
19.650000	0.00718242
19.600000	0.00722568
19.550000	0.00730357
19.500000	0.00736414
19.450000	0.00742471
19.400000	0.00748529
19.350000	0.00754586
19.300000	0.00758048
19.250000	0.00768432
19.200000	0.00777951
19.150000	0.00786604
19.100000	0.00796123
19.050000	0.00806507
19.000000	0.00815161
18.950000	0.00823814
18.900000	0.00831603
18.850000	0.00838525
18.800000	0.00849775
18.750000	0.00861025
18.700000	0.00867947
18.650000	0.00878332
18.600000	0.00888716
18.550000	0.00899965
18.500000	0.00911215
18.450000	0.00918138
18.400000	0.00921599
18.350000	0.00931118
18.300000	0.0093631
18.250000	0.00951886
18.200000	0.00969193
18.150000	0.00977847
18.100000	0.00985635
18.050000	0.00998615
18.000000	0.0100987
17.950000	0.0101938
17.900000	0.0102717
17.850000	0.0104102
17.800000	0.0105832
17.750000	0.0106871
17.700000	0.0107477
17.650000	0.0108515
17.600000	0.0109467
17.550000	0.0110419
17.500000	0.011163
17.450000	0.0112755
17.400000	0.0113967
17.350000	0.0114399
17.300000	0.0115178
17.250000	0.0116044
17.200000	0.0117169
17.150000	0.011838
17.100000	0.0119765
17.050000	0.0121495
17.000000	0.012288
16.950000	0.0124091
16.900000	0.0125736
16.850000	0.0126341
16.800000	0.0127639
16.750000	0.0129716
16.700000	0.013136
16.650000	0.0132312
16.600000	0.0134129
16.550000	0.0135514
16.500000	0.0137158
16.450000	0.013837
16.400000	0.0140273
16.350000	0.0141745
16.300000	0.0143994
16.250000	0.0145552
16.200000	0.0147196
16.150000	0.0149187
16.100000	0.0150485
16.050000	0.0151783
16.000000	0.0153427
15.950000	0.0154898
15.900000	0.0156715
15.850000	0.0158705
15.800000	0.0160436
15.750000	0.0161388
15.700000	0.0163292
15.650000	0.0165715
15.600000	0.0167965
15.550000	0.0169868
15.500000	0.0171253
15.450000	0.0173416
15.400000	0.017532
15.350000	0.0176791
15.300000	0.0178695
15.250000	0.0180685
15.200000	0.0182416
15.150000	0.018406
15.100000	0.0185185
15.050000	0.0187002
15.000000	0.0189166
14.950000	0.0190983
14.900000	0.0193579
14.850000	0.0194877
14.800000	0.0196781
14.750000	0.0198771
14.700000	0.0201367
14.650000	0.020379
14.600000	0.0206559
14.550000	0.0209069
14.500000	0.0211665
14.450000	0.0213569
14.400000	0.0215905
14.350000	0.0218847
14.300000	0.0221357
14.250000	0.0223261
14.200000	0.0225943
14.150000	0.0228107
14.100000	0.0230183
14.050000	0.023278
14.000000	0.0235202
13.950000	0.0237972
13.900000	0.0241
13.850000	0.0244029
13.800000	0.0246625
13.750000	0.0249913
13.700000	0.0251817
13.650000	0.0255019
13.600000	0.0258567
13.550000	0.026125
13.500000	0.0264451
13.450000	0.0268259
13.400000	0.0270768
13.350000	0.0273711
13.300000	0.027648
13.250000	0.0279508
13.200000	0.0283489
13.150000	0.0286431
13.100000	0.0290498
13.050000	0.0294046
13.000000	0.0296469
12.950000	0.0299931
12.900000	0.0302873
12.850000	0.0305556
12.800000	0.0309017
12.750000	0.0312132
12.700000	0.0314728
12.650000	0.0317065
12.600000	0.031992
12.550000	0.0323122
12.500000	0.0326497
12.450000	0.033091
12.400000	0.0334372
12.350000	0.0338006
12.300000	0.0342506
12.250000	0.0344756
12.200000	0.0347439
12.150000	0.0350813
12.100000	0.0355313
12.050000	0.0359034
12.000000	0.0362842
11.950000	0.0367255
11.900000	0.0372015
11.850000	0.0375909
11.800000	0.0379024
11.750000	0.0383351
11.700000	0.0388283
11.650000	0.0391658
11.600000	0.0395725
11.550000	0.0400138
11.500000	0.0404033
11.450000	0.0409657
11.400000	0.0414936
11.350000	0.041909
11.300000	0.0423157
11.250000	0.0427397
11.200000	0.0431291
11.150000	0.0435618
11.100000	0.0439685
11.050000	0.0443839
11.000000	0.0447646
10.950000	0.04518
10.900000	0.0457944
10.850000	0.0462271
10.800000	0.0466771
10.750000	0.0471443
10.700000	0.0477414
10.650000	0.048226
10.600000	0.0487279
10.550000	0.0492558
10.500000	0.0498269
10.450000	0.0502942
10.400000	0.0508394
10.350000	0.0513499
10.300000	0.0519643
10.250000	0.0524922
10.200000	0.0529855
10.150000	0.0534874
10.100000	0.0540498
10.050000	0.0545604
10.000000	0.055045
9.950000	0.0557027
9.900000	0.0562478
9.850000	0.0569055
9.800000	0.0574074
9.750000	0.0580824
9.700000	0.0586795
9.650000	0.0592939
9.600000	0.0599083
9.550000	0.0605659
9.500000	0.0612755
9.450000	0.0621063
9.400000	0.0628591
9.350000	0.063586
9.300000	0.0642696
9.250000	0.0648667
9.200000	0.0655331
9.150000	0.0661561
9.100000	0.0669436
9.050000	0.0676532
9.000000	0.0685012
8.950000	0.0693146
8.900000	0.0701108
8.850000	0.0708636
8.800000	0.071703
8.750000	0.0724126
8.700000	0.0731481
8.650000	0.073901
8.600000	0.0745673
8.550000	0.07545
8.500000	0.0761336
8.450000	0.0770163
8.400000	0.0778124
8.350000	0.0786604
8.300000	0.0795171
8.250000	0.0803652
8.200000	0.0812911
8.150000	0.0821478
8.100000	0.0829612
8.050000	0.0838439
8.000000	0.0846919
7.950000	0.0856179
7.900000	0.0865178
7.850000	0.0875649
7.800000	0.0883178
7.750000	0.0892956
7.700000	0.0902215
7.650000	0.0912686
7.600000	0.0922291
7.550000	0.0930858
7.500000	0.0942281
7.450000	0.0951627
7.400000	0.0960627
7.350000	0.0971011
7.300000	0.0980962
7.250000	0.0992039
7.200000	0.100138
7.150000	0.101246
7.100000	0.102233
7.050000	0.103375
7.000000	0.104318
6.950000	0.105434
6.900000	0.106646
6.850000	0.108065
6.800000	0.109268
6.750000	0.110324
6.700000	0.111501
6.650000	0.112773
6.600000	0.113854
6.550000	0.115014
6.500000	0.116182
6.450000	0.117411
6.400000	0.118579
6.350000	0.119825
6.300000	0.12108
6.250000	0.1223
6.200000	0.123572
6.150000	0.124792
6.100000	0.126108
6.050000	0.127527
6.000000	0.128799
5.950000	0.130305
5.900000	0.131655
5.850000	0.133117
5.800000	0.134432
5.750000	0.135678
5.700000	0.137219
5.650000	0.138612
5.600000	0.139901
5.550000	0.141381
5.500000	0.142921
5.450000	0.144358
5.400000	0.145864
5.350000	0.147369
5.300000	0.148962
5.250000	0.150485
5.200000	0.152319
5.150000	0.154024
5.100000	0.155755
5.050000	0.157442
5.000000	0.15906
4.950000	0.160808
4.900000	0.162608
4.850000	0.164226
4.800000	0.165983
4.750000	0.167809
4.700000	0.169574
4.650000	0.171478
4.600000	0.173261
4.550000	0.175
4.500000	0.176904
4.450000	0.178695
4.400000	0.180391
4.350000	0.182355
4.300000	0.184173
4.250000	0.186059
4.200000	0.187928
4.150000	0.189875
4.100000	0.191762
4.050000	0.193718
4.000000	0.195742
3.950000	0.197646
3.900000	0.199792
3.850000	0.202085
3.800000	0.204275
3.750000	0.206507
3.700000	0.208524
3.650000	0.210479
3.600000	0.212513
3.550000	0.214884
3.500000	0.217117
3.450000	0.219297
3.400000	0.221495
3.350000	0.22378
3.300000	0.225952
3.250000	0.228332
3.200000	0.230902
3.150000	0.233532
3.100000	0.235756
3.050000	0.238292
3.000000	0.240974
2.950000	0.243484
2.900000	0.245942
2.850000	0.248538
2.800000	0.250857
2.750000	0.25347
2.700000	0.255945
2.650000	0.258679
2.600000	0.261362
2.550000	0.264045
2.500000	0.266771
2.450000	0.269453
2.400000	0.272092
2.350000	0.274766
2.300000	0.277804
2.250000	0.280538
2.200000	0.283255
2.150000	0.286128
2.100000	0.289235
2.050000	0.292091
2.000000	0.295197
1.950000	0.298139
1.900000	0.30116
1.850000	0.30411
1.800000	0.306715
1.750000	0.309796
1.700000	0.313084
1.650000	0.316494
1.600000	0.319297
1.550000	0.322577
1.500000	0.325813
1.450000	0.328652
1.400000	0.3322
1.350000	0.335402
1.300000	0.338387
1.250000	0.341814
1.200000	0.345258
1.150000	0.348564
1.100000	0.352233
1.050000	0.355478
1.000000	0.359095
0.950000	0.362158
0.900000	0.36581
0.850000	0.368865
0.800000	0.372257
0.750000	0.375952
0.700000	0.379162
0.650000	0.38278
0.600000	0.386397
0.550000	0.389832
0.500000	0.393752
0.450000	0.397153
0.400000	0.401082
0.350000	0.405045
0.300000	0.408636
0.250000	0.412634
0.200000	0.416156
0.150000	0.420327
0.100000	0.424247
0.050000	0.427942
0.000000	0.431923
-0.050000	0.435895
-0.100000	0.44004
-0.150000	0.443657
-0.200000	0.447413
-0.250000	0.451151
-0.300000	0.455512
-0.350000	0.459675
-0.400000	0.463949
-0.450000	0.468017
-0.500000	0.471963
-0.550000	0.476229
-0.600000	0.480452
-0.650000	0.48464
-0.700000	0.488508
-0.750000	0.492792
-0.800000	0.496928
-0.850000	0.500961
-0.900000	0.505028
-0.950000	0.509147
-1.000000	0.513448
-1.050000	0.517714
-1.100000	0.522188
-1.150000	0.526462
-1.200000	0.530928
-1.250000	0.53528
-1.300000	0.539062
-1.350000	0.543276
-1.400000	0.547733
-1.450000	0.552319
-1.500000	0.556369
-1.550000	0.560583
-1.600000	0.565022
-1.650000	0.569263
-1.700000	0.573373
-1.750000	0.577406
-1.800000	0.582009
-1.850000	0.586293
-1.900000	0.590568
-1.950000	0.594773
-2.000000	0.59923
-2.050000	0.603617
-2.100000	0.608117
-2.150000	0.612158
-2.200000	0.616554
-2.250000	0.62108
-2.300000	0.625562
-2.350000	0.630426
-2.400000	0.634934
-2.450000	0.639027
-2.500000	0.643371
-2.550000	0.647785
-2.600000	0.652103
-2.650000	0.656481
-2.700000	0.661016
-2.750000	0.665152
-2.800000	0.669773
-2.850000	0.673702
-2.900000	0.678409
-2.950000	0.682459
-3.000000	0.686968
-3.050000	0.691346
-3.100000	0.695561
-3.150000	0.700164
-3.200000	0.704422
-3.250000	0.708844
-3.300000	0.713049
-3.350000	0.717298
-3.400000	0.721539
-3.450000	0.725476
-3.500000	0.729396
-3.550000	0.73348
-3.600000	0.737513
-3.650000	0.741537
-3.700000	0.745751
-3.750000	0.749732
-3.800000	0.753851
-3.850000	0.757693
-3.900000	0.761526
-3.950000	0.765317
-4.000000	0.769107
-4.050000	0.772897
-4.100000	0.776783
-4.150000	0.780668
-4.200000	0.784138
-4.250000	0.787651
-4.300000	0.791251
-4.350000	0.794868
-4.400000	0.79833
-4.450000	0.801912
-4.500000	0.805616
-4.550000	0.809155
-4.600000	0.812582
-4.650000	0.815948
-4.700000	0.819297
-4.750000	0.822681
-4.800000	0.825874
-4.850000	0.828799
-4.900000	0.831854
-4.950000	0.83541
-5.000000	0.838534
-5.050000	0.841459
-5.100000	0.844289
-5.150000	0.84743
-5.200000	0.850389
-5.250000	0.85315
-5.300000	0.855936
-5.350000	0.858965
-5.400000	0.861648
-5.450000	0.86459
-5.500000	0.867134
-5.550000	0.869747
-5.600000	0.872655
-5.650000	0.875225
-5.700000	0.877735
-5.750000	0.880495
-5.800000	0.882944
-5.850000	0.885367
-5.900000	0.887773
-5.950000	0.890196
-6.000000	0.892394
-6.050000	0.894678
-6.100000	0.896859
-6.150000	0.899247
-6.200000	0.901315
-6.250000	0.903384
-6.300000	0.905434
-6.350000	0.907589
-6.400000	0.909787
-6.450000	0.911734
-6.500000	0.913837
-6.550000	0.915784
-6.600000	0.9178
-6.650000	0.919817
-6.700000	0.921816
-6.750000	0.923624
-6.800000	0.925718
-6.850000	0.927362
-6.900000	0.929335
-6.950000	0.930971
-7.000000	0.932537
-7.050000	0.934268
-7.100000	0.935955
-7.150000	0.937478
-7.200000	0.939027
-7.250000	0.940421
-7.300000	0.942073
-7.350000	0.943605
-7.400000	0.944964
-7.450000	0.946391
-7.500000	0.947698
-7.550000	0.949117
-7.600000	0.950407
-7.650000	0.951869
-7.700000	0.953167
-7.750000	0.954327
-7.800000	0.955408
-7.850000	0.956741
-7.900000	0.957805
-7.950000	0.958948
-8.000000	0.960047
-8.050000	0.961258
-8.100000	0.962349
-8.150000	0.963491
-8.200000	0.964451
-8.250000	0.965455
-8.300000	0.966398
-8.350000	0.967333
-8.400000	0.968285
-8.450000	0.969159
-8.500000	0.970267
-8.550000	0.971011
-8.600000	0.971764
-8.650000	0.972551
-8.700000	0.973321
-8.750000	0.974117
-8.800000	0.974888
-8.850000	0.975467
-8.900000	0.976194
-8.950000	0.977051
-9.000000	0.977812
-9.050000	0.978453
-9.100000	0.979024
-9.150000	0.979699
-9.200000	0.980313
-9.250000	0.980997
-9.300000	0.981594
-9.350000	0.982191
-9.400000	0.98271
-9.450000	0.983238
-9.500000	0.983801
-9.550000	0.984389
-9.600000	0.984952
-9.650000	0.985479
-9.700000	0.985973
-9.750000	0.986405
-9.800000	0.986777
-9.850000	0.987245
-9.900000	0.987625
-9.950000	1
&
123.850000	3.92429e-11
123.800000	3.9597e-11
123.750000	3.99542e-11
123.700000	4.03147e-11
123.650000	4.06784e-11
123.600000	4.10453e-11
123.550000	4.14156e-11
123.500000	4.17893e-11
123.450000	4.21663e-11
123.400000	4.25467e-11
123.350000	4.29305e-11
123.300000	4.33178e-11
123.250000	4.37086e-11
123.200000	4.41029e-11
123.150000	4.45008e-11
123.100000	4.49023e-11
123.050000	4.53074e-11
123.000000	4.57161e-11
122.950000	4.61285e-11
122.900000	4.65447e-11
122.850000	4.69646e-11
122.800000	4.73882e-11
122.750000	4.78157e-11
122.700000	4.82471e-11
122.650000	4.86824e-11
122.600000	4.91215e-11
122.550000	4.95647e-11
122.500000	5.00118e-11
122.450000	5.0463e-11
122.400000	5.09182e-11
122.350000	5.13776e-11
122.300000	5.18411e-11
122.250000	5.23087e-11
122.200000	5.27806e-11
122.150000	5.32568e-11
122.100000	5.37372e-11
122.050000	5.4222e-11
122.000000	5.47111e-11
121.950000	5.52047e-11
121.900000	5.57027e-11
121.850000	5.62052e-11
121.800000	5.67122e-11
121.750000	5.72238e-11
121.700000	5.774e-11
121.650000	5.82609e-11
121.600000	5.87865e-11
121.550000	5.93168e-11
121.500000	5.98519e-11
121.450000	6.03918e-11
121.400000	6.09366e-11
121.350000	6.14863e-11
121.300000	6.2041e-11
121.250000	6.26006e-11
121.200000	6.31653e-11
121.150000	6.37352e-11
121.100000	6.43101e-11
121.050000	6.48902e-11
121.000000	6.54756e-11
120.950000	6.60662e-11
120.900000	6.66622e-11
120.850000	6.72636e-11
120.800000	6.78703e-11
120.750000	6.84826e-11
120.700000	6.91003e-11
120.650000	6.97237e-11
120.600000	7.03526e-11
120.550000	7.09872e-11
120.500000	7.16276e-11
120.450000	7.22737e-11
120.400000	7.29257e-11
120.350000	7.35835e-11
120.300000	7.42473e-11
120.250000	7.4917e-11
120.200000	7.55928e-11
120.150000	7.62747e-11
120.100000	7.69628e-11
120.050000	7.7657e-11
120.000000	7.83575e-11
119.950000	7.90643e-11
119.900000	7.97775e-11
119.850000	8.04972e-11
119.800000	8.12233e-11
119.750000	8.1956e-11
119.700000	8.26952e-11
119.650000	8.34412e-11
119.600000	8.41938e-11
119.550000	8.49533e-11
119.500000	8.57196e-11
119.450000	8.64928e-11
119.400000	8.7273e-11
119.350000	8.80603e-11
119.300000	8.88546e-11
119.250000	8.96561e-11
119.200000	9.04648e-11
119.150000	9.12808e-11
119.100000	9.21042e-11
119.050000	9.2935e-11
119.000000	9.37733e-11
118.950000	9.46191e-11
118.900000	9.54726e-11
118.850000	9.63338e-11
118.800000	9.72027e-11
118.750000	9.80795e-11
118.700000	9.89642e-11
118.650000	9.98569e-11
118.600000	1.00758e-10
118.550000	1.01666e-10
118.500000	1.02583e-10
118.450000	1.03509e-10
118.400000	1.04442e-10
118.350000	1.05384e-10
118.300000	1.06335e-10
118.250000	1.07294e-10
118.200000	1.08262e-10
118.150000	1.09238e-10
118.100000	1.10224e-10
118.050000	1.11218e-10
118.000000	1.12221e-10
117.950000	1.13233e-10
117.900000	1.14255e-10
117.850000	1.15285e-10
117.800000	1.16325e-10
117.750000	1.17374e-10
117.700000	1.18433e-10
117.650000	1.19501e-10
117.600000	1.20579e-10
117.550000	1.21667e-10
117.500000	1.22764e-10
117.450000	1.23871e-10
117.400000	1.24989e-10
117.350000	1.26116e-10
117.300000	1.27254e-10
117.250000	1.28401e-10
117.200000	1.29559e-10
117.150000	1.30728e-10
117.100000	1.31907e-10
117.050000	1.33097e-10
117.000000	1.34297e-10
116.950000	1.35509e-10
116.900000	1.36731e-10
116.850000	1.37964e-10
116.800000	1.39208e-10
116.750000	1.40464e-10
116.700000	1.41731e-10
116.650000	1.43009e-10
116.600000	1.44299e-10
116.550000	1.45601e-10
116.500000	1.46914e-10
116.450000	1.48239e-10
116.400000	1.49576e-10
116.350000	1.50925e-10
116.300000	1.52286e-10
116.250000	1.5366e-10
116.200000	1.55046e-10
116.150000	1.56444e-10
116.100000	1.57855e-10
116.050000	1.59279e-10
116.000000	1.60715e-10
115.950000	1.62165e-10
115.900000	1.63627e-10
115.850000	1.65103e-10
115.800000	1.66592e-10
115.750000	1.68095e-10
115.700000	1.69611e-10
115.650000	1.71141e-10
115.600000	1.72684e-10
115.550000	1.74242e-10
115.500000	1.75813e-10
115.450000	1.77399e-10
115.400000	1.78999e-10
115.350000	1.80613e-10
115.300000	1.82242e-10
115.250000	1.83886e-10
115.200000	1.85544e-10
115.150000	1.87217e-10
115.100000	1.88906e-10
115.050000	1.9061e-10
115.000000	1.92329e-10
114.950000	1.94063e-10
114.900000	1.95814e-10
114.850000	1.9758e-10
114.800000	1.99361e-10
114.750000	2.01159e-10
114.700000	2.02974e-10
114.650000	2.04804e-10
114.600000	2.06651e-10
114.550000	2.08515e-10
114.500000	2.10395e-10
114.450000	2.12293e-10
114.400000	2.14208e-10
114.350000	2.16139e-10
114.300000	2.18089e-10
114.250000	2.20056e-10
114.200000	2.2204e-10
114.150000	2.24043e-10
114.100000	2.26063e-10
114.050000	2.28102e-10
114.000000	2.30159e-10
113.950000	2.32235e-10
113.900000	2.34329e-10
113.850000	2.36442e-10
113.800000	2.38575e-10
113.750000	2.40726e-10
113.700000	2.42897e-10
113.650000	2.45088e-10
113.600000	2.47298e-10
113.550000	2.49528e-10
113.500000	2.51778e-10
113.450000	2.54049e-10
113.400000	2.5634e-10
113.350000	2.58652e-10
113.300000	2.60984e-10
113.250000	2.63338e-10
113.200000	2.65713e-10
113.150000	2.68109e-10
113.100000	2.70527e-10
113.050000	2.72967e-10
113.000000	2.75428e-10
112.950000	2.77912e-10
112.900000	2.80418e-10
112.850000	2.82947e-10
112.800000	2.85499e-10
112.750000	2.88073e-10
112.700000	2.90671e-10
112.650000	2.93293e-10
112.600000	2.95937e-10
112.550000	2.98606e-10
112.500000	3.01299e-10
112.450000	3.04016e-10
112.400000	3.06758e-10
112.350000	3.09524e-10
112.300000	3.12315e-10
112.250000	3.15132e-10
112.200000	3.17973e-10
112.150000	3.20841e-10
112.100000	3.23734e-10
112.050000	3.26653e-10
112.000000	3.29599e-10
111.950000	3.32571e-10
111.900000	3.3557e-10
111.850000	3.38596e-10
111.800000	3.4165e-10
111.750000	3.44731e-10
111.700000	3.47839e-10
111.650000	3.50976e-10
111.600000	3.54141e-10
111.550000	3.57334e-10
111.500000	3.60557e-10
111.450000	3.63808e-10
111.400000	3.67089e-10
111.350000	3.70399e-10
111.300000	3.73739e-10
111.250000	3.77109e-10
111.200000	3.8051e-10
111.150000	3.83941e-10
111.100000	3.87403e-10
111.050000	3.90896e-10
111.000000	3.94421e-10
110.950000	3.97978e-10
110.900000	4.01566e-10
110.850000	4.05187e-10
110.800000	4.08841e-10
110.750000	4.12528e-10
110.700000	4.16248e-10
110.650000	4.20001e-10
110.600000	4.23788e-10
110.550000	4.2761e-10
110.500000	4.31465e-10
110.450000	4.35356e-10
110.400000	4.39282e-10
110.350000	4.43243e-10
110.300000	4.47239e-10
110.250000	4.51272e-10
110.200000	4.55341e-10
110.150000	4.59447e-10
110.100000	4.6359e-10
110.050000	4.6777e-10
110.000000	4.71988e-10
109.950000	4.76244e-10
109.900000	4.80538e-10
109.850000	4.84871e-10
109.800000	4.89243e-10
109.750000	4.93654e-10
109.700000	4.98106e-10
109.650000	5.02597e-10
109.600000	5.07129e-10
109.550000	5.11701e-10
109.500000	5.16315e-10
109.450000	5.20971e-10
109.400000	5.25668e-10
109.350000	5.30408e-10
109.300000	5.3519e-10
109.250000	5.40016e-10
109.200000	5.44885e-10
109.150000	5.49798e-10
109.100000	5.54756e-10
109.050000	5.59758e-10
109.000000	5.64805e-10
108.950000	5.69897e-10
108.900000	5.75036e-10
108.850000	5.8022e-10
108.800000	5.85452e-10
108.750000	5.90731e-10
108.700000	5.96057e-10
108.650000	6.01431e-10
108.600000	6.06854e-10
108.550000	6.12326e-10
108.500000	6.17846e-10
108.450000	6.23417e-10
108.400000	6.29038e-10
108.350000	6.3471e-10
108.300000	6.40432e-10
108.250000	6.46207e-10
108.200000	6.52033e-10
108.150000	6.57912e-10
108.100000	6.63844e-10
108.050000	6.69829e-10
108.000000	6.75868e-10
107.950000	6.81962e-10
107.900000	6.8811e-10
107.850000	6.94315e-10
107.800000	7.00575e-10
107.750000	7.06891e-10
107.700000	7.13264e-10
107.650000	7.19695e-10
107.600000	7.26184e-10
107.550000	7.32731e-10
107.500000	7.39337e-10
107.450000	7.46003e-10
107.400000	7.52729e-10
107.350000	7.59515e-10
107.300000	7.66363e-10
107.250000	7.73272e-10
107.200000	7.80244e-10
107.150000	7.87278e-10
107.100000	7.94376e-10
107.050000	8.01538e-10
107.000000	8.08765e-10
106.950000	8.16056e-10
106.900000	8.23414e-10
106.850000	8.30837e-10
106.800000	8.38328e-10
106.750000	8.45886e-10
106.700000	8.53512e-10
106.650000	8.61207e-10
106.600000	8.68971e-10
106.550000	8.76805e-10
106.500000	8.8471e-10
106.450000	8.92686e-10
106.400000	9.00734e-10
106.350000	9.08854e-10
106.300000	9.17048e-10
106.250000	9.25316e-10
106.200000	9.33658e-10
106.150000	9.42075e-10
106.100000	9.50568e-10
106.050000	9.59138e-10
106.000000	9.67784e-10
105.950000	9.76509e-10
105.900000	9.85313e-10
105.850000	9.94195e-10
105.800000	1.00316e-09
105.750000	1.0122e-09
105.700000	1.02133e-09
105.650000	1.03053e-09
105.600000	1.03982e-09
105.550000	1.0492e-09
105.500000	1.05866e-09
105.450000	1.0682e-09
105.400000	1.07783e-09
105.350000	1.08755e-09
105.300000	1.09735e-09
105.250000	1.10724e-09
105.200000	1.11723e-09
105.150000	1.1273e-09
105.100000	1.13746e-09
105.050000	1.14771e-09
105.000000	1.15806e-09
104.950000	1.1685e-09
104.900000	1.17903e-09
104.850000	1.18966e-09
104.800000	1.20039e-09
104.750000	1.21121e-09
104.700000	1.22213e-09
104.650000	1.23314e-09
104.600000	1.24426e-09
104.550000	1.25548e-09
104.500000	1.26679e-09
104.450000	1.27821e-09
104.400000	1.28974e-09
104.350000	1.30136e-09
104.300000	1.31309e-09
104.250000	1.32493e-09
104.200000	1.33687e-09
104.150000	1.34893e-09
104.100000	1.36109e-09
104.050000	1.37335e-09
104.000000	1.38573e-09
103.950000	1.39823e-09
103.900000	1.41083e-09
103.850000	1.42355e-09
103.800000	1.43638e-09
103.750000	1.44933e-09
103.700000	1.46239e-09
103.650000	1.47557e-09
103.600000	1.48888e-09
103.550000	1.5023e-09
103.500000	1.51584e-09
103.450000	1.5295e-09
103.400000	1.54329e-09
103.350000	1.5572e-09
103.300000	1.57124e-09
103.250000	1.5854e-09
103.200000	1.59969e-09
103.150000	1.61411e-09
103.100000	1.62866e-09
103.050000	1.64334e-09
103.000000	1.65815e-09
102.950000	1.6731e-09
102.900000	1.68818e-09
102.850000	1.7034e-09
102.800000	1.71875e-09
102.750000	1.73424e-09
102.700000	1.74988e-09
102.650000	1.76565e-09
102.600000	1.78156e-09
102.550000	1.79762e-09
102.500000	1.81383e-09
102.450000	1.83017e-09
102.400000	1.84667e-09
102.350000	1.86332e-09
102.300000	1.88011e-09
102.250000	1.89706e-09
102.200000	1.91416e-09
102.150000	1.93141e-09
102.100000	1.94882e-09
102.050000	1.96638e-09
102.000000	1.98411e-09
101.950000	2.00199e-09
101.900000	2.02004e-09
101.850000	2.03824e-09
101.800000	2.05661e-09
101.750000	2.07515e-09
101.700000	2.09386e-09
101.650000	2.11273e-09
101.600000	2.13177e-09
101.550000	2.15098e-09
101.500000	2.17037e-09
101.450000	2.18993e-09
101.400000	2.20967e-09
101.350000	2.22959e-09
101.300000	2.24968e-09
101.250000	2.26996e-09
101.200000	2.29042e-09
101.150000	2.31106e-09
101.100000	2.33189e-09
101.050000	2.35291e-09
101.000000	2.37412e-09
100.950000	2.39551e-09
100.900000	2.4171e-09
100.850000	2.43889e-09
100.800000	2.46087e-09
100.750000	2.48305e-09
100.700000	2.50543e-09
100.650000	2.52801e-09
100.600000	2.55079e-09
100.550000	2.57378e-09
100.500000	2.59698e-09
100.450000	2.62038e-09
100.400000	2.644e-09
100.350000	2.66783e-09
100.300000	2.69187e-09
100.250000	2.71613e-09
100.200000	2.74061e-09
100.150000	2.76531e-09
100.100000	2.79024e-09
100.050000	2.81538e-09
100.000000	2.84076e-09
99.950000	2.86636e-09
99.900000	2.89219e-09
99.850000	2.91826e-09
99.800000	2.94456e-09
99.750000	2.97109e-09
99.700000	2.99787e-09
99.650000	3.02489e-09
99.600000	3.05215e-09
99.550000	3.07965e-09
99.500000	3.10741e-09
99.450000	3.13541e-09
99.400000	3.16367e-09
99.350000	3.19218e-09
99.300000	3.22095e-09
99.250000	3.24997e-09
99.200000	3.27926e-09
99.150000	3.30882e-09
99.100000	3.33863e-09
99.050000	3.36872e-09
99.000000	3.39908e-09
98.950000	3.42971e-09
98.900000	3.46062e-09
98.850000	3.49181e-09
98.800000	3.52327e-09
98.750000	3.55502e-09
98.700000	3.58706e-09
98.650000	3.61939e-09
98.600000	3.652e-09
98.550000	3.68491e-09
98.500000	3.71812e-09
98.450000	3.75163e-09
98.400000	3.78543e-09
98.350000	3.81955e-09
98.300000	3.85397e-09
98.250000	3.8887e-09
98.200000	3.92374e-09
98.150000	3.9591e-09
98.100000	3.99477e-09
98.050000	4.03077e-09
98.000000	4.0671e-09
97.950000	4.10375e-09
97.900000	4.14073e-09
97.850000	4.17804e-09
97.800000	4.21569e-09
97.750000	4.25368e-09
97.700000	4.29201e-09
97.650000	4.33068e-09
97.600000	4.36971e-09
97.550000	4.40908e-09
97.500000	4.44881e-09
97.450000	4.4889e-09
97.400000	4.52935e-09
97.350000	4.57016e-09
97.300000	4.61135e-09
97.250000	4.6529e-09
97.200000	4.69483e-09
97.150000	4.73713e-09
97.100000	4.77981e-09
97.050000	4.82288e-09
97.000000	4.86634e-09
96.950000	4.91019e-09
96.900000	4.95444e-09
96.850000	4.99908e-09
96.800000	5.04412e-09
96.750000	5.08957e-09
96.700000	5.13543e-09
96.650000	5.18171e-09
96.600000	5.2284e-09
96.550000	5.27551e-09
96.500000	5.32304e-09
96.450000	5.37101e-09
96.400000	5.4194e-09
96.350000	5.46823e-09
96.300000	5.5175e-09
96.250000	5.56722e-09
96.200000	5.61738e-09
96.150000	5.66799e-09
96.100000	5.71906e-09
96.050000	5.77059e-09
96.000000	5.82259e-09
95.950000	5.87505e-09
95.900000	5.92799e-09
95.850000	5.9814e-09
95.800000	6.03529e-09
95.750000	6.08967e-09
95.700000	6.14454e-09
95.650000	6.1999e-09
95.600000	6.25576e-09
95.550000	6.31212e-09
95.500000	6.369e-09
95.450000	6.42638e-09
95.400000	6.48428e-09
95.350000	6.5427e-09
95.300000	6.60165e-09
95.250000	6.66113e-09
95.200000	6.72114e-09
95.150000	6.7817e-09
95.100000	6.8428e-09
95.050000	6.90445e-09
95.000000	6.96666e-09
94.950000	7.02943e-09
94.900000	7.09276e-09
94.850000	7.15666e-09
94.800000	7.22114e-09
94.750000	7.2862e-09
94.700000	7.35184e-09
94.650000	7.41808e-09
94.600000	7.48491e-09
94.550000	7.55234e-09
94.500000	7.62038e-09
94.450000	7.68904e-09
94.400000	7.75831e-09
94.350000	7.82821e-09
94.300000	7.89873e-09
94.250000	7.96989e-09
94.200000	8.04169e-09
94.150000	8.11414e-09
94.100000	8.18724e-09
94.050000	8.261e-09
94.000000	8.33543e-09
93.950000	8.41052e-09
93.900000	8.48629e-09
93.850000	8.56274e-09
93.800000	8.63988e-09
93.750000	8.71772e-09
93.700000	8.79625e-09
93.650000	8.8755e-09
93.600000	8.95545e-09
93.550000	9.03613e-09
93.500000	9.11754e-09
93.450000	9.19967e-09
93.400000	9.28255e-09
93.350000	9.36617e-09
93.300000	9.45055e-09
93.250000	9.53568e-09
93.200000	9.62159e-09
93.150000	9.70826e-09
93.100000	9.79572e-09
93.050000	9.88396e-09
93.000000	9.973e-09
92.950000	1.00628e-08
92.900000	1.01535e-08
92.850000	1.0245e-08
92.800000	1.03372e-08
92.750000	1.04304e-08
92.700000	1.05243e-08
92.650000	1.06191e-08
92.600000	1.07148e-08
92.550000	1.08113e-08
92.500000	1.09087e-08
92.450000	1.1007e-08
92.400000	1.11061e-08
92.350000	1.12062e-08
92.300000	1.13071e-08
92.250000	1.1409e-08
92.200000	1.15117e-08
92.150000	1.16154e-08
92.100000	1.172e-08
92.050000	1.18256e-08
92.000000	1.19321e-08
91.950000	1.20396e-08
91.900000	1.21481e-08
91.850000	1.22575e-08
91.800000	1.23679e-08
91.750000	1.24793e-08
91.700000	1.25917e-08
91.650000	1.27051e-08
91.600000	1.28196e-08
91.550000	1.2935e-08
91.500000	1.30516e-08
91.450000	1.31691e-08
91.400000	1.32877e-08
91.350000	1.34074e-08
91.300000	1.35282e-08
91.250000	1.365e-08
91.200000	1.3773e-08
91.150000	1.3897e-08
91.100000	1.40222e-08
91.050000	1.41485e-08
91.000000	1.4276e-08
90.950000	1.44045e-08
90.900000	1.45343e-08
90.850000	1.46652e-08
90.800000	1.47973e-08
90.750000	1.49306e-08
90.700000	1.5065e-08
90.650000	1.52007e-08
90.600000	1.53376e-08
90.550000	1.54758e-08
90.500000	1.56152e-08
90.450000	1.57558e-08
90.400000	1.58977e-08
90.350000	1.60409e-08
90.300000	1.61854e-08
90.250000	1.63311e-08
90.200000	1.64782e-08
90.150000	1.66266e-08
90.100000	1.67764e-08
90.050000	1.69275e-08
90.000000	1.70799e-08
89.950000	1.72338e-08
89.900000	1.7389e-08
89.850000	1.75456e-08
89.800000	1.77036e-08
89.750000	1.7863e-08
89.700000	1.80239e-08
89.650000	1.81863e-08
89.600000	1.835e-08
89.550000	1.85153e-08
89.500000	1.8682e-08
89.450000	1.88503e-08
89.400000	1.90201e-08
89.350000	1.91914e-08
89.300000	1.93642e-08
89.250000	1.95386e-08
89.200000	1.97145e-08
89.150000	1.98921e-08
89.100000	2.00712e-08
89.050000	2.0252e-08
89.000000	2.04344e-08
88.950000	2.06184e-08
88.900000	2.08041e-08
88.850000	2.09914e-08
88.800000	2.11805e-08
88.750000	2.13712e-08
88.700000	2.15637e-08
88.650000	2.17579e-08
88.600000	2.19538e-08
88.550000	2.21515e-08
88.500000	2.2351e-08
88.450000	2.25523e-08
88.400000	2.27553e-08
88.350000	2.29603e-08
88.300000	2.3167e-08
88.250000	2.33756e-08
88.200000	2.35861e-08
88.150000	2.37985e-08
88.100000	2.40128e-08
88.050000	2.42291e-08
88.000000	2.44473e-08
87.950000	2.46674e-08
87.900000	2.48895e-08
87.850000	2.51137e-08
87.800000	2.53398e-08
87.750000	2.5568e-08
87.700000	2.57982e-08
87.650000	2.60305e-08
87.600000	2.62649e-08
87.550000	2.65014e-08
87.500000	2.674e-08
87.450000	2.69808e-08
87.400000	2.72238e-08
87.350000	2.74689e-08
87.300000	2.77163e-08
87.250000	2.79658e-08
87.200000	2.82176e-08
87.150000	2.84717e-08
87.100000	2.87281e-08
87.050000	2.89868e-08
87.000000	2.92478e-08
86.950000	2.95111e-08
86.900000	2.97768e-08
86.850000	3.00449e-08
86.800000	3.03155e-08
86.750000	3.05884e-08
86.700000	3.08638e-08
86.650000	3.11417e-08
86.600000	3.14221e-08
86.550000	3.17051e-08
86.500000	3.19905e-08
86.450000	3.22786e-08
86.400000	3.25692e-08
86.350000	3.28624e-08
86.300000	3.31583e-08
86.250000	3.34569e-08
86.200000	3.37581e-08
86.150000	3.4062e-08
86.100000	3.43687e-08
86.050000	3.46781e-08
86.000000	3.49904e-08
85.950000	3.53054e-08
85.900000	3.56233e-08
85.850000	3.5944e-08
85.800000	3.62676e-08
85.750000	3.65941e-08
85.700000	3.69236e-08
85.650000	3.7256e-08
85.600000	3.75914e-08
85.550000	3.79299e-08
85.500000	3.82713e-08
85.450000	3.86159e-08
85.400000	3.89636e-08
85.350000	3.93143e-08
85.300000	3.96683e-08
85.250000	4.00254e-08
85.200000	4.03857e-08
85.150000	4.07493e-08
85.100000	4.11162e-08
85.050000	4.14863e-08
85.000000	4.18598e-08
84.950000	4.22367e-08
84.900000	4.26169e-08
84.850000	4.30006e-08
84.800000	4.33877e-08
84.750000	4.37783e-08
84.700000	4.41724e-08
84.650000	4.457e-08
84.600000	4.49713e-08
84.550000	4.53761e-08
84.500000	4.57846e-08
84.450000	4.61967e-08
84.400000	4.66126e-08
84.350000	4.70322e-08
84.300000	4.74556e-08
84.250000	4.78828e-08
84.200000	4.83138e-08
84.150000	4.87487e-08
84.100000	4.91876e-08
84.050000	4.96303e-08
84.000000	5.00771e-08
83.950000	5.05279e-08
83.900000	5.09827e-08
83.850000	5.14417e-08
83.800000	5.19047e-08
83.750000	5.23719e-08
83.700000	5.28434e-08
83.650000	5.3319e-08
83.600000	5.3799e-08
83.550000	5.42832e-08
83.500000	5.47719e-08
83.450000	5.52649e-08
83.400000	5.57623e-08
83.350000	5.62643e-08
83.300000	5.67707e-08
83.250000	5.72817e-08
83.200000	5.77973e-08
83.150000	5.83175e-08
83.100000	5.88424e-08
83.050000	5.93721e-08
83.000000	5.99065e-08
82.950000	6.04457e-08
82.900000	6.09897e-08
82.850000	6.15387e-08
82.800000	6.20926e-08
82.750000	6.26515e-08
82.700000	6.32154e-08
82.650000	6.37843e-08
82.600000	6.43584e-08
82.550000	6.49377e-08
82.500000	6.55222e-08
82.450000	6.61119e-08
82.400000	6.67069e-08
82.350000	6.73073e-08
82.300000	6.79131e-08
82.250000	6.85243e-08
82.200000	6.9141e-08
82.150000	6.97633e-08
82.100000	7.03912e-08
82.050000	7.10247e-08
82.000000	7.16639e-08
81.950000	7.23089e-08
81.900000	7.29597e-08
81.850000	7.36163e-08
81.800000	7.42788e-08
81.750000	7.49473e-08
81.700000	7.56218e-08
81.650000	7.63024e-08
81.600000	7.69891e-08
81.550000	7.7682e-08
81.500000	7.83811e-08
81.450000	7.90865e-08
81.400000	7.97982e-08
81.350000	8.05163e-08
81.300000	8.12409e-08
81.250000	8.1972e-08
81.200000	8.27097e-08
81.150000	8.3454e-08
81.100000	8.42051e-08
81.050000	8.49628e-08
81.000000	8.57274e-08
80.950000	8.64989e-08
80.900000	8.72773e-08
80.850000	8.80627e-08
80.800000	8.88551e-08
80.750000	8.96547e-08
80.700000	9.04615e-08
80.650000	9.12755e-08
80.600000	9.20969e-08
80.550000	9.29256e-08
80.500000	9.37618e-08
80.450000	9.46056e-08
80.400000	9.54569e-08
80.350000	9.63158e-08
80.300000	9.71825e-08
80.250000	9.8057e-08
80.200000	9.89393e-08
80.150000	9.98296e-08
80.100000	1.00728e-07
80.050000	1.01634e-07
80.000000	1.02549e-07
79.950000	1.03472e-07
79.900000	1.04403e-07
79.850000	1.05342e-07
79.800000	1.0629e-07
79.750000	1.07246e-07
79.700000	1.08211e-07
79.650000	1.09185e-07
79.600000	1.10167e-07
79.550000	1.11158e-07
79.500000	1.12159e-07
79.450000	1.13168e-07
79.400000	1.14186e-07
79.350000	1.15213e-07
79.300000	1.1625e-07
79.250000	1.17296e-07
79.200000	1.18351e-07
79.150000	1.19416e-07
79.100000	1.20491e-07
79.050000	1.21575e-07
79.000000	1.22668e-07
78.950000	1.23772e-07
78.900000	1.24886e-07
78.850000	1.26009e-07
78.800000	1.27143e-07
78.750000	1.28287e-07
78.700000	1.29441e-07
78.650000	1.30606e-07
78.600000	1.31781e-07
78.550000	1.32966e-07
78.500000	1.34162e-07
78.450000	1.35369e-07
78.400000	1.36587e-07
78.350000	1.37816e-07
78.300000	1.39056e-07
78.250000	1.40307e-07
78.200000	1.41569e-07
78.150000	1.42843e-07
78.100000	1.44128e-07
78.050000	1.45424e-07
78.000000	1.46732e-07
77.950000	1.48052e-07
77.900000	1.49384e-07
77.850000	1.50728e-07
77.800000	1.52084e-07
77.750000	1.53452e-07
77.700000	1.54833e-07
77.650000	1.56225e-07
77.600000	1.57631e-07
77.550000	1.59049e-07
77.500000	1.60479e-07
77.450000	1.61923e-07
77.400000	1.6338e-07
77.350000	1.64849e-07
77.300000	1.66332e-07
77.250000	1.67828e-07
77.200000	1.69338e-07
77.150000	1.70861e-07
77.100000	1.72398e-07
77.050000	1.73949e-07
77.000000	1.75513e-07
76.950000	1.77092e-07
76.900000	1.78685e-07
76.850000	1.80292e-07
76.800000	1.81914e-07
76.750000	1.8355e-07
76.700000	1.85201e-07
76.650000	1.86867e-07
76.600000	1.88548e-07
76.550000	1.90244e-07
76.500000	1.91955e-07
76.450000	1.93681e-07
76.400000	1.95423e-07
76.350000	1.97181e-07
76.300000	1.98955e-07
76.250000	2.00744e-07
76.200000	2.02549e-07
76.150000	2.04371e-07
76.100000	2.06209e-07
76.050000	2.08064e-07
76.000000	2.09935e-07
75.950000	2.11823e-07
75.900000	2.13728e-07
75.850000	2.15651e-07
75.800000	2.1759e-07
75.750000	2.19547e-07
75.700000	2.21521e-07
75.650000	2.23514e-07
75.600000	2.25524e-07
75.550000	2.27552e-07
75.500000	2.29598e-07
75.450000	2.31663e-07
75.400000	2.33747e-07
75.350000	2.35849e-07
75.300000	2.3797e-07
75.250000	2.4011e-07
75.200000	2.42269e-07
75.150000	2.44448e-07
75.100000	2.46646e-07
75.050000	2.48864e-07
75.000000	2.51102e-07
74.950000	2.5336e-07
74.900000	2.55638e-07
74.850000	2.57937e-07
74.800000	2.60256e-07
74.750000	2.62597e-07
74.700000	2.64958e-07
74.650000	2.67341e-07
74.600000	2.69745e-07
74.550000	2.7217e-07
74.500000	2.74618e-07
74.450000	2.77087e-07
74.400000	2.79578e-07
74.350000	2.82092e-07
74.300000	2.84629e-07
74.250000	2.87188e-07
74.200000	2.8977e-07
74.150000	2.92376e-07
74.100000	2.95005e-07
74.050000	2.97657e-07
74.000000	3.00334e-07
73.950000	3.03034e-07
73.900000	3.05759e-07
73.850000	3.08508e-07
73.800000	3.11282e-07
73.750000	3.14081e-07
73.700000	3.16904e-07
73.650000	3.19754e-07
73.600000	3.22629e-07
73.550000	3.25529e-07
73.500000	3.28456e-07
73.450000	3.31409e-07
73.400000	3.34389e-07
73.350000	3.37395e-07
73.300000	3.40428e-07
73.250000	3.43489e-07
73.200000	3.46577e-07
73.150000	3.49693e-07
73.100000	3.52837e-07
73.050000	3.56009e-07
73.000000	3.59209e-07
72.950000	3.62439e-07
72.900000	3.65697e-07
72.850000	3.68984e-07
72.800000	3.72302e-07
72.750000	3.75648e-07
72.700000	3.79025e-07
72.650000	3.82433e-07
72.600000	3.85871e-07
72.550000	3.89339e-07
72.500000	3.92839e-07
72.450000	3.96371e-07
72.400000	3.99934e-07
72.350000	4.03529e-07
72.300000	4.07156e-07
72.250000	4.10816e-07
72.200000	4.14509e-07
72.150000	4.18235e-07
72.100000	4.21995e-07
72.050000	4.25788e-07
72.000000	4.29615e-07
71.950000	4.33477e-07
71.900000	4.37373e-07
71.850000	4.41305e-07
71.800000	4.45271e-07
71.750000	4.49273e-07
71.700000	4.53312e-07
71.650000	4.57386e-07
71.600000	4.61497e-07
71.550000	4.65645e-07
71.500000	4.6983e-07
71.450000	4.74053e-07
71.400000	4.78314e-07
71.350000	4.82613e-07
71.300000	4.86951e-07
71.250000	4.91327e-07
71.200000	4.95743e-07
71.150000	5.00199e-07
71.100000	5.04694e-07
71.050000	5.0923e-07
71.000000	5.13807e-07
70.950000	5.18424e-07
70.900000	5.23084e-07
70.850000	5.27785e-07
70.800000	5.32528e-07
70.750000	5.37314e-07
70.700000	5.42142e-07
70.650000	5.47015e-07
70.600000	5.51931e-07
70.550000	5.56891e-07
70.500000	5.61895e-07
70.450000	5.66945e-07
70.400000	5.72039e-07
70.350000	5.7718e-07
70.300000	5.82367e-07
70.250000	5.876e-07
70.200000	5.9288e-07
70.150000	5.98208e-07
70.100000	6.03583e-07
70.050000	6.09007e-07
70.000000	6.1448e-07
69.950000	6.20001e-07
69.900000	6.25572e-07
69.850000	6.31194e-07
69.800000	6.36865e-07
69.750000	6.42588e-07
69.700000	6.48362e-07
69.650000	6.54187e-07
69.600000	6.60066e-07
69.550000	6.65996e-07
69.500000	6.7198e-07
69.450000	6.78018e-07
69.400000	6.8411e-07
69.350000	6.90257e-07
69.300000	6.96459e-07
69.250000	7.02716e-07
69.200000	7.0903e-07
69.150000	7.154e-07
69.100000	7.21827e-07
69.050000	7.28313e-07
69.000000	7.34856e-07
68.950000	7.41458e-07
68.900000	7.4812e-07
68.850000	7.54841e-07
68.800000	7.61622e-07
68.750000	7.68465e-07
68.700000	7.75368e-07
68.650000	7.82334e-07
68.600000	7.89362e-07
68.550000	7.96454e-07
68.500000	8.03609e-07
68.450000	8.10828e-07
68.400000	8.18112e-07
68.350000	8.25461e-07
68.300000	8.32876e-07
68.250000	8.40358e-07
68.200000	8.47907e-07
68.150000	8.55524e-07
68.100000	8.63209e-07
68.050000	8.70963e-07
68.000000	8.78786e-07
67.950000	8.8668e-07
67.900000	8.94645e-07
67.850000	9.02681e-07
67.800000	9.10789e-07
67.750000	9.1897e-07
67.700000	9.27225e-07
67.650000	9.35553e-07
67.600000	9.43956e-07
67.550000	9.52435e-07
67.500000	9.60989e-07
67.450000	9.69621e-07
67.400000	9.7833e-07
67.350000	9.87116e-07
67.300000	9.95982e-07
67.250000	1.00493e-06
67.200000	1.01395e-06
67.150000	1.02306e-06
67.100000	1.03225e-06
67.050000	1.04152e-06
67.000000	1.05087e-06
66.950000	1.06031e-06
66.900000	1.06983e-06
66.850000	1.07944e-06
66.800000	1.08913e-06
66.750000	1.09892e-06
66.700000	1.10878e-06
66.650000	1.11874e-06
66.600000	1.12879e-06
66.550000	1.13893e-06
66.500000	1.14915e-06
66.450000	1.15947e-06
66.400000	1.16988e-06
66.350000	1.18039e-06
66.300000	1.19099e-06
66.250000	1.20168e-06
66.200000	1.21247e-06
66.150000	1.22336e-06
66.100000	1.23435e-06
66.050000	1.24543e-06
66.000000	1.25661e-06
65.950000	1.2679e-06
65.900000	1.27928e-06
65.850000	1.29077e-06
65.800000	1.30236e-06
65.750000	1.31405e-06
65.700000	1.32585e-06
65.650000	1.33775e-06
65.600000	1.34976e-06
65.550000	1.36188e-06
65.500000	1.37411e-06
65.450000	1.38645e-06
65.400000	1.39889e-06
65.350000	1.41145e-06
65.300000	1.42413e-06
65.250000	1.43691e-06
65.200000	1.44981e-06
65.150000	1.46283e-06
65.100000	1.47596e-06
65.050000	1.48921e-06
65.000000	1.50258e-06
64.950000	1.51607e-06
64.900000	1.52968e-06
64.850000	1.54341e-06
64.800000	1.55727e-06
64.750000	1.57124e-06
64.700000	1.58535e-06
64.650000	1.59958e-06
64.600000	1.61394e-06
64.550000	1.62843e-06
64.500000	1.64304e-06
64.450000	1.65779e-06
64.400000	1.67267e-06
64.350000	1.68769e-06
64.300000	1.70283e-06
64.250000	1.71812e-06
64.200000	1.73354e-06
64.150000	1.7491e-06
64.100000	1.7648e-06
64.050000	1.78064e-06
64.000000	1.79662e-06
63.950000	1.81275e-06
63.900000	1.82902e-06
63.850000	1.84543e-06
63.800000	1.86199e-06
63.750000	1.8787e-06
63.700000	1.89556e-06
63.650000	1.91258e-06
63.600000	1.92974e-06
63.550000	1.94706e-06
63.500000	1.96453e-06
63.450000	1.98216e-06
63.400000	1.99995e-06
63.350000	2.0179e-06
63.300000	2.03601e-06
63.250000	2.05428e-06
63.200000	2.07271e-06
63.150000	2.09131e-06
63.100000	2.11008e-06
63.050000	2.12901e-06
63.000000	2.14812e-06
62.950000	2.16739e-06
62.900000	2.18684e-06
62.850000	2.20646e-06
62.800000	2.22626e-06
62.750000	2.24623e-06
62.700000	2.26639e-06
62.650000	2.28672e-06
62.600000	2.30724e-06
62.550000	2.32794e-06
62.500000	2.34883e-06
62.450000	2.3699e-06
62.400000	2.39116e-06
62.350000	2.41262e-06
62.300000	2.43426e-06
62.250000	2.4561e-06
62.200000	2.47814e-06
62.150000	2.50037e-06
62.100000	2.5228e-06
62.050000	2.54543e-06
62.000000	2.56827e-06
61.950000	2.59131e-06
61.900000	2.61455e-06
61.850000	2.63801e-06
61.800000	2.66167e-06
61.750000	2.68555e-06
61.700000	2.70964e-06
61.650000	2.73394e-06
61.600000	2.75847e-06
61.550000	2.78321e-06
61.500000	2.80817e-06
61.450000	2.83336e-06
61.400000	2.85878e-06
61.350000	2.88442e-06
61.300000	2.91029e-06
61.250000	2.93639e-06
61.200000	2.96273e-06
61.150000	2.9893e-06
61.100000	3.01611e-06
61.050000	3.04316e-06
61.000000	3.07045e-06
60.950000	3.09799e-06
60.900000	3.12578e-06
60.850000	3.15381e-06
60.800000	3.18209e-06
60.750000	3.21063e-06
60.700000	3.23942e-06
60.650000	3.26847e-06
60.600000	3.29778e-06
60.550000	3.32735e-06
60.500000	3.35719e-06
60.450000	3.3873e-06
60.400000	3.41767e-06
60.350000	3.44832e-06
60.300000	3.47924e-06
60.250000	3.51043e-06
60.200000	3.54191e-06
60.150000	3.57367e-06
60.100000	3.60571e-06
60.050000	3.63804e-06
60.000000	3.67066e-06
59.950000	3.70357e-06
59.900000	3.73678e-06
59.850000	3.77028e-06
59.800000	3.80408e-06
59.750000	3.83819e-06
59.700000	3.8726e-06
59.650000	3.90731e-06
59.600000	3.94234e-06
59.550000	3.97769e-06
59.500000	4.01335e-06
59.450000	4.04932e-06
59.400000	4.08562e-06
59.350000	4.12225e-06
59.300000	4.1592e-06
59.250000	4.19648e-06
59.200000	4.2341e-06
59.150000	4.27205e-06
59.100000	4.31035e-06
59.050000	4.34898e-06
59.000000	4.38797e-06
58.950000	4.4273e-06
58.900000	4.46698e-06
58.850000	4.50701e-06
58.800000	4.54741e-06
58.750000	4.58817e-06
58.700000	4.62929e-06
58.650000	4.67078e-06
58.600000	4.71264e-06
58.550000	4.75487e-06
58.500000	4.79749e-06
58.450000	4.84048e-06
58.400000	4.88386e-06
58.350000	4.92763e-06
58.300000	4.97179e-06
58.250000	5.01634e-06
58.200000	5.06129e-06
58.150000	5.10664e-06
58.100000	5.1524e-06
58.050000	5.19857e-06
58.000000	5.24515e-06
57.950000	5.29215e-06
57.900000	5.33957e-06
57.850000	5.38741e-06
57.800000	5.43569e-06
57.750000	5.48439e-06
57.700000	5.53353e-06
57.650000	5.5831e-06
57.600000	5.63312e-06
57.550000	5.68359e-06
57.500000	5.73451e-06
57.450000	5.78589e-06
57.400000	5.83772e-06
57.350000	5.89002e-06
57.300000	5.94278e-06
57.250000	5.99602e-06
57.200000	6.04973e-06
57.150000	6.10392e-06
57.100000	6.1586e-06
57.050000	6.21377e-06
57.000000	6.26943e-06
56.950000	6.32558e-06
56.900000	6.38224e-06
56.850000	6.43941e-06
56.800000	6.49708e-06
56.750000	6.55528e-06
56.700000	6.61399e-06
56.650000	6.67323e-06
56.600000	6.73299e-06
56.550000	6.79329e-06
56.500000	6.85413e-06
56.450000	6.91552e-06
56.400000	6.97745e-06
56.350000	7.03993e-06
56.300000	7.10298e-06
56.250000	7.16658e-06
56.200000	7.23076e-06
56.150000	7.29551e-06
56.100000	7.36084e-06
56.050000	7.42675e-06
56.000000	7.49325e-06
55.950000	7.56034e-06
55.900000	7.62803e-06
55.850000	7.69633e-06
55.800000	7.76524e-06
55.750000	7.83477e-06
55.700000	7.90491e-06
55.650000	7.97568e-06
55.600000	8.04709e-06
55.550000	8.11913e-06
55.500000	8.19182e-06
55.450000	8.26515e-06
55.400000	8.33914e-06
55.350000	8.41379e-06
55.300000	8.48911e-06
55.250000	8.5651e-06
55.200000	8.64177e-06
55.150000	8.71912e-06
55.100000	8.79717e-06
55.050000	8.87591e-06
55.000000	8.95536e-06
54.950000	9.03551e-06
54.900000	9.11638e-06
54.850000	9.19797e-06
54.800000	9.28029e-06
54.750000	9.36335e-06
54.700000	9.44715e-06
54.650000	9.53169e-06
54.600000	9.61699e-06
54.550000	9.70305e-06
54.500000	9.78988e-06
54.450000	9.87749e-06
54.400000	9.96588e-06
54.350000	1.00551e-05
54.300000	1.0145e-05
54.250000	1.02358e-05
54.200000	1.03274e-05
54.150000	1.04198e-05
54.100000	1.0513e-05
54.050000	1.06071e-05
54.000000	1.0702e-05
53.950000	1.07977e-05
53.900000	1.08943e-05
53.850000	1.09918e-05
53.800000	1.10901e-05
53.750000	1.11893e-05
53.700000	1.12894e-05
53.650000	1.13904e-05
53.600000	1.14923e-05
53.550000	1.15951e-05
53.500000	1.16988e-05
53.450000	1.18035e-05
53.400000	1.1909e-05
53.350000	1.20155e-05
53.300000	1.2123e-05
53.250000	1.22314e-05
53.200000	1.23408e-05
53.150000	1.24512e-05
53.100000	1.25626e-05
53.050000	1.26749e-05
53.000000	1.27882e-05
52.950000	1.29026e-05
52.900000	1.3018e-05
52.850000	1.31344e-05
52.800000	1.32518e-05
52.750000	1.33703e-05
52.700000	1.34899e-05
52.650000	1.36105e-05
52.600000	1.37322e-05
52.550000	1.3855e-05
52.500000	1.39788e-05
52.450000	1.41038e-05
52.400000	1.42299e-05
52.350000	1.43571e-05
52.300000	1.44855e-05
52.250000	1.46149e-05
52.200000	1.47456e-05
52.150000	1.48774e-05
52.100000	1.50104e-05
52.050000	1.51446e-05
52.000000	1.52799e-05
51.950000	1.54165e-05
51.900000	1.55543e-05
51.850000	1.56933e-05
51.800000	1.58336e-05
51.750000	1.59751e-05
51.700000	1.61178e-05
51.650000	1.62619e-05
51.600000	1.64072e-05
51.550000	1.65538e-05
51.500000	1.67017e-05
51.450000	1.6851e-05
51.400000	1.70015e-05
51.350000	1.71534e-05
51.300000	1.73067e-05
51.250000	1.74613e-05
51.200000	1.76173e-05
51.150000	1.77747e-05
51.100000	1.79335e-05
51.050000	1.80937e-05
51.000000	1.82554e-05
50.950000	1.84185e-05
50.900000	1.8583e-05
50.850000	1.8749e-05
50.800000	1.89165e-05
50.750000	1.90854e-05
50.700000	1.92559e-05
50.650000	1.94279e-05
50.600000	1.96014e-05
50.550000	1.97764e-05
50.500000	1.99531e-05
50.450000	2.01313e-05
50.400000	2.0311e-05
50.350000	2.04924e-05
50.300000	2.06754e-05
50.250000	2.086e-05
50.200000	2.10463e-05
50.150000	2.12342e-05
50.100000	2.14238e-05
50.050000	2.16151e-05
50.000000	2.1808e-05
49.950000	2.20027e-05
49.900000	2.21992e-05
49.850000	2.23973e-05
49.800000	2.25973e-05
49.750000	2.2799e-05
49.700000	2.30025e-05
49.650000	2.32078e-05
49.600000	2.3415e-05
49.550000	2.3624e-05
49.500000	2.38348e-05
49.450000	2.40475e-05
49.400000	2.42622e-05
49.350000	2.44787e-05
49.300000	2.46971e-05
49.250000	2.49175e-05
49.200000	2.51399e-05
49.150000	2.53642e-05
49.100000	2.55905e-05
49.050000	2.58189e-05
49.000000	2.60492e-05
48.950000	2.62816e-05
48.900000	2.65161e-05
48.850000	2.67527e-05
48.800000	2.69913e-05
48.750000	2.72321e-05
48.700000	2.7475e-05
48.650000	2.77201e-05
48.600000	2.79673e-05
48.550000	2.82168e-05
48.500000	2.84685e-05
48.450000	2.87224e-05
48.400000	2.89785e-05
48.350000	2.9237e-05
48.300000	2.94977e-05
48.250000	2.97607e-05
48.200000	3.00261e-05
48.150000	3.02938e-05
48.100000	3.0564e-05
48.050000	3.08365e-05
48.000000	3.11114e-05
47.950000	3.13888e-05
47.900000	3.16686e-05
47.850000	3.19509e-05
47.800000	3.22357e-05
47.750000	3.25231e-05
47.700000	3.2813e-05
47.650000	3.31055e-05
47.600000	3.34005e-05
47.550000	3.36982e-05
47.500000	3.39986e-05
47.450000	3.43015e-05
47.400000	3.46072e-05
47.350000	3.49156e-05
47.300000	3.52267e-05
47.250000	3.55406e-05
47.200000	3.58573e-05
47.150000	3.61768e-05
47.100000	3.64991e-05
47.050000	3.68243e-05
47.000000	3.71523e-05
46.950000	3.74833e-05
46.900000	3.78172e-05
46.850000	3.8154e-05
46.800000	3.84939e-05
46.750000	3.88367e-05
46.700000	3.91826e-05
46.650000	3.95316e-05
46.600000	3.98836e-05
46.550000	4.02388e-05
46.500000	4.05971e-05
46.450000	4.09586e-05
46.400000	4.13233e-05
46.350000	4.16912e-05
46.300000	4.20624e-05
46.250000	4.24369e-05
46.200000	4.28146e-05
46.150000	4.31958e-05
46.100000	4.35803e-05
46.050000	4.39682e-05
46.000000	4.43595e-05
45.950000	4.47543e-05
45.900000	4.51527e-05
45.850000	4.55545e-05
45.800000	4.59599e-05
45.750000	4.63688e-05
45.700000	4.67814e-05
45.650000	4.71977e-05
45.600000	4.76176e-05
45.550000	4.80412e-05
45.500000	4.84686e-05
45.450000	4.88998e-05
45.400000	4.93348e-05
45.350000	4.97736e-05
45.300000	5.02163e-05
45.250000	5.06629e-05
45.200000	5.11135e-05
45.150000	5.15681e-05
45.100000	5.20266e-05
45.050000	5.24893e-05
45.000000	5.2956e-05
44.950000	5.34268e-05
44.900000	5.39018e-05
44.850000	5.4381e-05
44.800000	5.48645e-05
44.750000	5.53522e-05
44.700000	5.58442e-05
44.650000	5.63405e-05
44.600000	5.68413e-05
44.550000	5.73464e-05
44.500000	5.78561e-05
44.450000	5.83702e-05
44.400000	5.88889e-05
44.350000	5.94121e-05
44.300000	5.99399e-05
44.250000	6.04725e-05
44.200000	6.10097e-05
44.150000	6.15516e-05
44.100000	6.20984e-05
44.050000	6.26499e-05
44.000000	6.32064e-05
43.950000	6.37677e-05
43.900000	6.4334e-05
43.850000	6.49052e-05
43.800000	6.54816e-05
43.750000	6.6063e-05
43.700000	6.66495e-05
43.650000	6.72412e-05
43.600000	6.78381e-05
43.550000	6.84402e-05
43.500000	6.90477e-05
43.450000	6.96605e-05
43.400000	7.02787e-05
43.350000	7.09024e-05
43.300000	7.15316e-05
43.250000	7.21662e-05
43.200000	7.28065e-05
43.150000	7.34525e-05
43.100000	7.41041e-05
43.050000	7.47614e-05
43.000000	7.54245e-05
42.950000	7.60935e-05
42.900000	7.67683e-05
42.850000	7.74491e-05
42.800000	7.81359e-05
42.750000	7.88287e-05
42.700000	7.95276e-05
42.650000	8.02326e-05
42.600000	8.09439e-05
42.550000	8.16614e-05
42.500000	8.23852e-05
42.450000	8.31153e-05
42.400000	8.38519e-05
42.350000	8.45949e-05
42.300000	8.53445e-05
42.250000	8.61007e-05
42.200000	8.68634e-05
42.150000	8.76329e-05
42.100000	8.84092e-05
42.050000	8.91922e-05
42.000000	8.99822e-05
41.950000	9.0779e-05
41.900000	9.15829e-05
41.850000	9.23938e-05
41.800000	9.32118e-05
41.750000	9.40369e-05
41.700000	9.48694e-05
41.650000	9.57091e-05
41.600000	9.65561e-05
41.550000	9.74106e-05
41.500000	9.82726e-05
41.450000	9.91421e-05
41.400000	0.000100019
41.350000	0.000100904
41.300000	0.000101797
41.250000	0.000102697
41.200000	0.000103605
41.150000	0.000104522
41.100000	0.000105446
41.050000	0.000106378
41.000000	0.000107319
40.950000	0.000108267
40.900000	0.000109224
40.850000	0.000110189
40.800000	0.000111163
40.750000	0.000112146
40.700000	0.000113136
40.650000	0.000114136
40.600000	0.000115144
40.550000	0.000116161
40.500000	0.000117187
40.450000	0.000118222
40.400000	0.000119266
40.350000	0.000120319
40.300000	0.000121381
40.250000	0.000122452
40.200000	0.000123533
40.150000	0.000124623
40.100000	0.000125723
40.050000	0.000126832
40.000000	0.000127951
39.950000	0.00012908
39.900000	0.000130218
39.850000	0.000131367
39.800000	0.000132525
39.750000	0.000133694
39.700000	0.000134872
39.650000	0.000136061
39.600000	0.00013726
39.550000	0.00013847
39.500000	0.00013969
39.450000	0.000140921
39.400000	0.000142162
39.350000	0.000143414
39.300000	0.000144677
39.250000	0.000145951
39.200000	0.000147236
39.150000	0.000148532
39.100000	0.00014984
39.050000	0.000151158
39.000000	0.000152488
38.950000	0.00015383
38.900000	0.000155183
38.850000	0.000156548
38.800000	0.000157925
38.750000	0.000159314
38.700000	0.000160714
38.650000	0.000162127
38.600000	0.000163552
38.550000	0.000164989
38.500000	0.000166439
38.450000	0.000167901
38.400000	0.000169376
38.350000	0.000170863
38.300000	0.000172363
38.250000	0.000173876
38.200000	0.000175403
38.150000	0.000176942
38.100000	0.000178495
38.050000	0.00018006
38.000000	0.00018164
37.950000	0.000183233
37.900000	0.000184839
37.850000	0.00018646
37.800000	0.000188094
37.750000	0.000189742
37.700000	0.000191405
37.650000	0.000193082
37.600000	0.000194773
37.550000	0.000196478
37.500000	0.000198198
37.450000	0.000199933
37.400000	0.000201683
37.350000	0.000203447
37.300000	0.000205227
37.250000	0.000207021
37.200000	0.000208832
37.150000	0.000210657
37.100000	0.000212498
37.050000	0.000214355
37.000000	0.000216227
36.950000	0.000218116
36.900000	0.00022002
36.850000	0.000221941
36.800000	0.000223878
36.750000	0.000225831
36.700000	0.000227801
36.650000	0.000229787
36.600000	0.000231791
36.550000	0.000233811
36.500000	0.000235848
36.450000	0.000237903
36.400000	0.000239974
36.350000	0.000242064
36.300000	0.00024417
36.250000	0.000246295
36.200000	0.000248437
36.150000	0.000250598
36.100000	0.000252776
36.050000	0.000254973
36.000000	0.000257188
35.950000	0.000259421
35.900000	0.000261674
35.850000	0.000263945
35.800000	0.000266235
35.750000	0.000268544
35.700000	0.000270872
35.650000	0.00027322
35.600000	0.000275587
35.550000	0.000277973
35.500000	0.00028038
35.450000	0.000282806
35.400000	0.000285252
35.350000	0.000287718
35.300000	0.000290205
35.250000	0.000292712
35.200000	0.00029524
35.150000	0.000297788
35.100000	0.000300357
35.050000	0.000302948
35.000000	0.000305559
34.950000	0.000308191
34.900000	0.000310845
34.850000	0.00031352
34.800000	0.000316217
34.750000	0.000318936
34.700000	0.000321677
34.650000	0.000324439
34.600000	0.000327224
34.550000	0.000330031
34.500000	0.00033286
34.450000	0.000335712
34.400000	0.000338586
34.350000	0.000341483
34.300000	0.000344403
34.250000	0.000347346
34.200000	0.000350311
34.150000	0.0003533
34.100000	0.000356312
34.050000	0.000359348
34.000000	0.000362407
33.950000	0.000365489
33.900000	0.000368595
33.850000	0.000371724
33.800000	0.000374877
33.750000	0.000378054
33.700000	0.000381254
33.650000	0.000384478
33.600000	0.000387726
33.550000	0.000390998
33.500000	0.000394293
33.450000	0.000397613
33.400000	0.000400956
33.350000	0.000404322
33.300000	0.000407713
33.250000	0.000411126
33.200000	0.000414563
33.150000	0.000418023
33.100000	0.000421507
33.050000	0.000425013
33.000000	0.000428541
32.950000	0.000432092
32.900000	0.000435664
32.850000	0.000439258
32.800000	0.000442873
32.750000	0.000446508
32.700000	0.000450162
32.650000	0.000453835
32.600000	0.000457526
32.550000	0.000461233
32.500000	0.000464955
32.450000	0.000468691
32.400000	0.000472437
32.350000	0.000476191
32.300000	0.000479949
32.250000	0.000483707
32.200000	0.000487457
32.150000	0.000491189
32.100000	0.000494885
32.050000	0.00049851
&
```
