## Supplementary material for "All-at-once RNA folding with 3D motif prediction framed by evolutionary information": RF00020_U5.cacofold.helixcov

```
# RMs = 1 L = 192

# RM_HELIX NESTED 69-76 88-96, nbp = 8 nbp_cov = 0
# pvals: 0.719128,0.42301,0.574348,0.675552,0.454045,0.685536,0.480395,0.274861
# aggregated NONE
NESTED  ::::::::::::::::::::::::::::<<<<<<<<___________>>>>>>>>::::::::::::::::::::::::::::::::::::::::::::::::::::::::::::::::
        :::::::::::::::::::::::::::::::::::::::::::::::::::::::::::::::::::::::::::::::::::::::::::::::::::::::::::::::::::::::
```
