## Supplementary material for "All-at-once RNA folding with 3D motif prediction framed by evolutionary information": RF00020_U5.cacofold.power

```
# Power analysis of CaCoFold structure 
#
# Powertype = SINGLE SUBSTITUTIONS
# covary  left_pos      right_pos    substitutions      power
#----------------------------------------------------------------
          69		96		120		1.00
          70		95		96		0.96
          71		94		85		0.94
          72		92		56		0.88
          73		91		69		0.91
          74		90		11		0.35
          75		89		71		0.92
          76		88		7		0.20
#
# BPAIRS 8
# avg substitutions per BP  64.4
# BPAIRS expected to covary 6.2 +/- 0.9
# BPAIRS observed to covary 0
#
```
