## Supplementary material for "All-at-once RNA folding with 3D motif prediction framed by evolutionary information": RF00020_U5.helixcov

```
# RMs = 4 L = 192

# RM_HELIX NESTED 69-76 88-96, nbp = 8 nbp_cov = 0
# pvals: 0.719128,0.42301,0.574348,0.675552,0.454045,0.685536,0.480395,0.274861
# aggregated NONE
NESTED  ::::::::::::::::::::::::::::<<<<<<<<___________>>>>>>>>::::::::::::::::::::::::::::::::::::::::::::::::::::::::::::::::
        :::::::::::::::::::::::::::::::::::::::::::::::::::::::::::::::::::::::::::::::::::::::::::::::::::::::::::::::::::::::

# RM_HELIX NESTED 9-22 104-118, nbp = 11 nbp_cov = 0
# pvals: 0.709009,0.254892,0.618081,0.124996,0.476948,0.206951,0.702193,0.507307,0.0788349,0.235914,0.725481
# aggregated NONE
NESTED  ::::::::<<<<<<<<<<<_______________________________________>>>>>>>>>>>::::::::::::::::::::::::::::::::::::::::::::::::::
        :::::::::::::::::::::::::::::::::::::::::::::::::::::::::::::::::::::::::::::::::::::::::::::::::::::::::::::::::::::::

# RM_HELIX NESTED 3-6 133-136, nbp = 4 nbp_cov = 0
# pvals: 0.121279,0.387409,0.773323,0.0929925
# aggregated NONE
NESTED  ::<<<<______________________________________________________________________>>>>:::::::::::::::::::::::::::::::::::::::
        :::::::::::::::::::::::::::::::::::::::::::::::::::::::::::::::::::::::::::::::::::::::::::::::::::::::::::::::::::::::

# RM_HELIX NESTED 162-175 186-192, nbp = 7 nbp_cov = 0
# pvals: 0.796988,0.913709,0.587829,0.373999,0.618081,0.143028,0.490293
# aggregated NONE
NESTED  :::::::::::::::::::::::::::::::::::::::::::::::::::::::::::::::::::::::::::::::::::::::::::::::::<-<<<<<<_______>>>>>>>
        :::::::::::::::::::::::::::::::::::::::::::::::::::::::::::::::::::::::::::::::::::::::::::::::::::::::::::::::::::::::
```
