## Supplementary material for "All-at-once RNA folding with 3D motif prediction framed by evolutionary information": RF00020_U5.power

```
# Power analysis of given structure 
#
# Powertype = SINGLE SUBSTITUTIONS
# covary  left_pos      right_pos    substitutions      power
#----------------------------------------------------------------
          3		136		167		1.00
          4		135		134		1.00
          5		134		143		1.00
          6		133		108		0.98
          9		118		126		1.00
          10		117		161		1.00
          11		116		141		1.00
          13		115		97		0.97
          15		114		111		0.99
          16		112		123		1.00
          18		111		155		1.00
          19		108		113		0.99
          20		106		118		0.99
          21		105		57		0.88
          22		104		48		0.86
          69		96		120		1.00
          70		95		96		0.96
          71		94		85		0.94
          72		92		56		0.88
          73		91		69		0.91
          74		90		11		0.35
          75		89		71		0.92
          76		88		7		0.20
          162		192		109		0.98
          170		191		142		1.00
          171		190		139		1.00
          172		189		125		1.00
          173		188		141		1.00
          174		187		143		1.00
          175		186		173		1.00
#
# BPAIRS 30
# avg substitutions per BP  109.6
# BPAIRS expected to covary 27.8 +/- 1.0
# BPAIRS observed to covary 0
#
```
