## Supplementary material for "All-at-once RNA folding with 3D motif prediction framed by evolutionary information": RF00020_U5.surv

```
9.650000	0.0333333
8.850000	0.0666667
7.550000	0.1
7.400000	0.133333
6.700000	0.166667
4.750000	0.2
4.000000	0.233333
3.550000	0.266667
3.100000	0.3
1.200000	0.333333
0.950000	0.366667
0.350000	0.4
-0.150000	0.433333
-0.500000	0.466667
-0.550000	0.5
-0.700000	0.533333
-0.950000	0.566667
-1.950000	0.6
-2.150000	0.633333
-2.600000	0.7
-3.450000	0.733333
-3.600000	0.766667
-3.850000	0.8
-3.950000	0.833333
-4.100000	0.866667
-4.200000	0.9
-4.950000	0.933333
-5.350000	0.966667
-7.800000	1
&
20.600000	0.000143041
19.200000	0.000286082
18.800000	0.000429123
18.400000	0.000572164
18.300000	0.000715205
17.850000	0.000858246
17.500000	0.00100129
16.400000	0.00114433
16.150000	0.00128737
16.000000	0.00143041
15.900000	0.00157345
15.400000	0.00171649
15.250000	0.00185953
15.200000	0.00200257
14.700000	0.00214562
14.650000	0.00228866
14.550000	0.0024317
14.450000	0.00257474
14.250000	0.00286082
14.200000	0.00300386
14.150000	0.0031469
13.950000	0.00328994
13.850000	0.00343299
13.800000	0.00371907
13.600000	0.00386211
13.550000	0.00400515
13.250000	0.00414819
13.200000	0.00429123
13.150000	0.00443427
13.050000	0.00457731
12.850000	0.0048634
12.750000	0.00514948
12.600000	0.00543556
12.500000	0.0055786
12.450000	0.00572164
12.350000	0.00586468
12.050000	0.00615077
12.000000	0.00629381
11.950000	0.00643685
11.900000	0.00657989
11.850000	0.00672293
11.800000	0.00700901
11.750000	0.00715205
11.650000	0.00729509
11.500000	0.00743813
11.450000	0.00758118
11.400000	0.0080103
11.300000	0.00829638
11.250000	0.00886855
11.200000	0.00915463
11.100000	0.00944071
11.050000	0.00958375
11.000000	0.00972679
10.900000	0.0100129
10.850000	0.010299
10.700000	0.010442
10.600000	0.010585
10.550000	0.0107281
10.450000	0.0108711
10.400000	0.0111572
10.350000	0.0117294
10.250000	0.0118724
10.150000	0.0121585
10.100000	0.0125876
10.050000	0.0128737
10.000000	0.0131598
9.950000	0.0134459
9.900000	0.0135889
9.800000	0.0137319
9.750000	0.0141611
9.700000	0.0144471
9.600000	0.0145902
9.550000	0.0148763
9.450000	0.0153054
9.400000	0.0155915
9.350000	0.0157345
9.300000	0.0161636
9.250000	0.0163067
9.200000	0.0167358
9.150000	0.0168788
9.100000	0.017308
9.050000	0.017594
9.000000	0.0178801
8.950000	0.0183093
8.900000	0.0187384
8.850000	0.0190245
8.750000	0.0191675
8.650000	0.0201688
8.600000	0.020741
8.550000	0.0213131
8.500000	0.0215992
8.450000	0.0221714
8.400000	0.0223144
8.350000	0.0227435
8.300000	0.0233157
8.250000	0.0236018
8.200000	0.024317
8.150000	0.0251752
8.100000	0.0257474
8.050000	0.0263196
8.000000	0.0271778
7.950000	0.0274639
7.900000	0.02775
7.850000	0.0283221
7.800000	0.0296095
7.750000	0.0300386
7.700000	0.0306108
7.650000	0.0308969
7.600000	0.0316121
7.550000	0.0320412
7.500000	0.0328994
7.450000	0.0337577
7.400000	0.0344729
7.350000	0.0353311
7.300000	0.0357603
7.250000	0.0361894
7.200000	0.0367616
7.150000	0.0379059
7.100000	0.038478
7.050000	0.0390502
7.000000	0.0397654
6.950000	0.0406237
6.900000	0.0413389
6.850000	0.041911
6.800000	0.0427693
6.750000	0.0434845
6.700000	0.0444858
6.650000	0.0454871
6.600000	0.0464883
6.550000	0.0474896
6.500000	0.0484909
6.450000	0.0494922
6.400000	0.0502074
6.350000	0.0507796
6.300000	0.0517809
6.250000	0.0533543
6.200000	0.0544986
6.150000	0.055786
6.100000	0.0569303
6.050000	0.0583607
6.000000	0.0587899
5.950000	0.0602203
5.900000	0.0613646
5.850000	0.0623659
5.800000	0.0640824
5.750000	0.0650837
5.700000	0.066085
5.650000	0.0670863
5.600000	0.0680875
5.550000	0.069518
5.500000	0.0708053
5.450000	0.0722357
5.400000	0.073237
5.350000	0.0746674
5.300000	0.0758118
5.250000	0.0770991
5.200000	0.0789587
5.150000	0.0808182
5.100000	0.0823916
5.050000	0.0829638
5.000000	0.0843942
4.950000	0.0859677
4.900000	0.0875411
4.850000	0.0883994
4.800000	0.0895437
4.750000	0.0909741
4.700000	0.094121
4.650000	0.0948362
4.600000	0.0961236
4.550000	0.097697
4.500000	0.0989844
4.450000	0.101273
4.400000	0.102847
4.350000	0.10442
4.300000	0.10585
4.250000	0.108282
4.200000	0.110428
4.150000	0.112287
4.100000	0.114433
4.050000	0.115863
4.000000	0.117294
3.950000	0.120011
3.900000	0.121728
3.850000	0.124017
3.800000	0.125733
3.750000	0.127879
3.700000	0.131026
3.650000	0.134029
3.600000	0.135746
3.550000	0.137605
3.500000	0.139894
3.450000	0.142612
3.400000	0.144185
3.350000	0.146474
3.300000	0.148191
3.250000	0.151051
3.200000	0.152911
3.150000	0.1552
3.100000	0.157345
3.050000	0.15992
3.000000	0.162495
2.950000	0.164926
2.900000	0.166929
2.850000	0.169647
2.800000	0.172508
2.750000	0.175082
2.700000	0.178515
2.650000	0.181662
2.600000	0.183665
2.550000	0.18767
2.500000	0.191532
2.450000	0.193535
2.400000	0.196109
2.350000	0.199113
2.300000	0.202832
2.250000	0.20741
2.200000	0.209984
2.150000	0.213703
2.100000	0.216278
2.050000	0.219711
2.000000	0.223716
1.950000	0.226291
1.900000	0.229152
1.850000	0.232442
1.800000	0.237019
1.750000	0.241024
1.700000	0.245315
1.650000	0.249464
1.600000	0.253612
1.550000	0.258332
1.500000	0.261336
1.450000	0.266485
1.400000	0.270634
1.350000	0.274782
1.300000	0.278787
1.250000	0.282792
1.200000	0.288657
1.150000	0.292805
1.100000	0.296381
1.050000	0.300672
1.000000	0.305107
0.950000	0.309255
0.900000	0.31326
0.850000	0.318839
0.800000	0.322987
0.750000	0.326706
0.700000	0.331712
0.650000	0.336576
0.600000	0.341296
0.550000	0.346302
0.500000	0.350594
0.450000	0.355743
0.400000	0.359891
0.350000	0.363896
0.300000	0.368903
0.250000	0.373623
0.200000	0.380918
0.150000	0.386783
0.100000	0.390359
0.050000	0.397654
0.000000	0.435417
-0.050000	0.49106
-0.100000	0.49764
-0.150000	0.502789
-0.200000	0.508225
-0.250000	0.51223
-0.300000	0.518667
-0.350000	0.523959
-0.400000	0.529252
-0.450000	0.535546
-0.500000	0.543556
-0.550000	0.550565
-0.600000	0.558575
-0.650000	0.565727
-0.700000	0.572021
-0.750000	0.577028
-0.800000	0.584037
-0.850000	0.591332
-0.900000	0.596624
-0.950000	0.604348
-1.000000	0.609927
-1.050000	0.615792
-1.100000	0.622801
-1.150000	0.631383
-1.200000	0.639107
-1.250000	0.646259
-1.300000	0.652124
-1.350000	0.657703
-1.400000	0.663997
-1.450000	0.668717
-1.500000	0.674296
-1.550000	0.679445
-1.600000	0.685596
-1.650000	0.693606
-1.700000	0.700043
-1.750000	0.704334
-1.800000	0.711772
-1.850000	0.716779
-1.900000	0.721785
-1.950000	0.728365
-2.000000	0.734373
-2.050000	0.738807
-2.100000	0.745101
-2.150000	0.751252
-2.200000	0.757402
-2.250000	0.761551
-2.300000	0.768417
-2.350000	0.772994
-2.400000	0.77986
-2.450000	0.784866
-2.500000	0.790588
-2.550000	0.79588
-2.600000	0.800601
-2.650000	0.804177
-2.700000	0.808182
-2.750000	0.811615
-2.800000	0.815477
-2.850000	0.818624
-2.900000	0.824632
-2.950000	0.828923
-3.000000	0.832356
-3.050000	0.835789
-3.100000	0.839794
-3.150000	0.845516
-3.200000	0.849378
-3.250000	0.852382
-3.300000	0.855672
-3.350000	0.860106
-3.400000	0.862824
-3.450000	0.865398
-3.500000	0.868688
-3.550000	0.87255
-3.600000	0.875125
-3.650000	0.877557
-3.700000	0.881562
-3.750000	0.884566
-3.800000	0.88757
-3.850000	0.890717
-3.900000	0.894007
-3.950000	0.897297
-4.000000	0.899442
-4.050000	0.902446
-4.100000	0.90545
-4.150000	0.907882
-4.200000	0.91017
-4.250000	0.913317
-4.300000	0.916464
-4.350000	0.918896
-4.400000	0.920469
-4.450000	0.923759
-4.500000	0.925762
-4.550000	0.928766
-4.600000	0.930768
-4.650000	0.932771
-4.700000	0.934916
-4.750000	0.93649
-4.800000	0.938206
-4.850000	0.940066
-4.900000	0.94121
-4.950000	0.943499
-5.000000	0.945644
-5.050000	0.948505
-5.100000	0.949793
-5.150000	0.951795
-5.200000	0.953369
-5.250000	0.955657
-5.300000	0.956372
-5.350000	0.957803
-5.400000	0.958661
-5.450000	0.959805
-5.500000	0.960521
-5.550000	0.961665
-5.600000	0.963525
-5.650000	0.965098
-5.700000	0.965956
-5.750000	0.96753
-5.800000	0.969246
-5.850000	0.970247
-5.900000	0.970963
-5.950000	0.97225
-6.000000	0.973823
-6.050000	0.975969
-6.100000	0.976827
-6.150000	0.977543
-6.200000	0.97883
-6.250000	0.979974
-6.300000	0.980976
-6.350000	0.981691
-6.400000	0.982978
-6.450000	0.983836
-6.500000	0.984122
-6.550000	0.984838
-6.600000	0.986125
-6.650000	0.987555
-6.700000	0.987985
-6.750000	0.988414
-6.800000	0.988843
-6.850000	0.989558
-6.900000	0.989987
-6.950000	0.99013
-7.000000	0.990559
-7.050000	0.990988
-7.200000	0.991704
-7.300000	0.99199
-7.400000	0.992276
-7.450000	0.992848
-7.500000	0.993277
-7.550000	0.993706
-7.650000	0.993992
-7.700000	0.994421
-7.800000	0.994564
-7.850000	0.995137
-7.900000	0.995709
-7.950000	0.996138
-8.000000	0.996567
-8.050000	0.99671
-8.150000	0.996853
-8.200000	0.997139
-8.250000	0.997568
-8.300000	0.997711
-8.350000	0.997854
-8.450000	0.997997
-8.500000	0.998427
-8.600000	0.998713
-8.650000	0.999142
-8.750000	0.999428
-8.800000	0.999714
-9.050000	0.999857
-9.100000	1
&
58.300000	7.12149e-06
55.150000	1.4243e-05
49.050000	2.13645e-05
47.000000	2.8486e-05
46.700000	3.56075e-05
45.900000	4.2729e-05
44.050000	4.98504e-05
43.200000	5.69719e-05
42.900000	6.40934e-05
42.550000	7.12149e-05
42.500000	7.83364e-05
42.200000	8.54579e-05
41.850000	9.25794e-05
41.750000	9.97009e-05
41.700000	0.000106822
41.550000	0.000113944
41.500000	0.000121065
40.500000	0.000128187
40.250000	0.000135308
39.950000	0.00014243
39.900000	0.000149551
39.750000	0.000156673
39.700000	0.000163794
39.600000	0.000170916
39.550000	0.000178037
39.500000	0.000185159
39.400000	0.00019228
39.250000	0.000199402
39.100000	0.000206523
38.050000	0.000220766
38.000000	0.000227888
37.850000	0.000235009
37.650000	0.000249252
37.400000	0.000256374
37.300000	0.000263495
37.200000	0.000270617
37.150000	0.000277738
37.000000	0.00028486
36.900000	0.000291981
36.850000	0.000299103
36.800000	0.000320467
36.650000	0.000327589
36.550000	0.00033471
36.400000	0.000341832
36.300000	0.000348953
36.150000	0.000356075
36.000000	0.000363196
35.950000	0.000370318
35.850000	0.000377439
35.550000	0.000384561
35.350000	0.000391682
35.200000	0.000405925
34.900000	0.000413047
34.850000	0.000434411
34.800000	0.000441533
34.600000	0.000448654
34.550000	0.000455776
34.200000	0.000462897
34.150000	0.000470019
33.850000	0.00047714
33.750000	0.000484262
33.650000	0.000498504
33.500000	0.000505626
33.300000	0.000512747
33.200000	0.000519869
33.050000	0.00052699
33.000000	0.000534112
32.850000	0.000548355
32.700000	0.000562598
32.650000	0.000569719
32.550000	0.000576841
32.500000	0.000583962
32.450000	0.000591084
32.350000	0.000598205
32.300000	0.000612448
32.100000	0.00061957
32.050000	0.000633813
32.000000	0.000640934
31.850000	0.000648056
31.750000	0.00066942
31.700000	0.000683663
31.650000	0.000697906
31.600000	0.000705028
31.550000	0.000712149
31.500000	0.000726392
31.300000	0.000747757
31.250000	0.000754878
31.200000	0.000762
31.150000	0.000769121
31.100000	0.000776243
30.900000	0.000790486
30.800000	0.000804729
30.750000	0.00081185
30.700000	0.000818972
30.650000	0.000833215
30.550000	0.000847458
30.500000	0.000854579
30.450000	0.000861701
30.400000	0.000883065
30.350000	0.000897308
30.250000	0.00090443
30.200000	0.000925794
30.150000	0.000932916
30.100000	0.000975644
30.050000	0.00101125
29.950000	0.00102549
29.900000	0.00103262
29.850000	0.00103974
29.800000	0.00104686
29.750000	0.00105398
29.700000	0.0010611
29.600000	0.00106822
29.550000	0.00109671
29.500000	0.00111095
29.450000	0.00111807
29.400000	0.0011252
29.300000	0.00113232
29.250000	0.00114656
29.200000	0.0011608
29.150000	0.00118217
29.050000	0.00118929
29.000000	0.00121065
28.950000	0.0012249
28.900000	0.00124626
28.850000	0.0012605
28.800000	0.00128187
28.750000	0.00131748
28.700000	0.0013246
28.650000	0.00134596
28.600000	0.00136021
28.500000	0.00138157
28.450000	0.00139581
28.400000	0.00141006
28.300000	0.00141718
28.250000	0.00143142
28.200000	0.00144566
28.150000	0.00148127
28.100000	0.00148839
28.050000	0.00151688
28.000000	0.00154536
27.950000	0.00156673
27.900000	0.00158809
27.850000	0.00160234
27.800000	0.00160946
27.750000	0.00163082
27.700000	0.00166643
27.650000	0.00168779
27.550000	0.00170916
27.500000	0.00171628
27.450000	0.00175189
27.400000	0.00176613
27.350000	0.00179462
27.300000	0.00183022
27.250000	0.00185159
27.200000	0.00185871
27.100000	0.00187295
27.050000	0.00188007
26.950000	0.0018872
26.900000	0.0019228
26.850000	0.00194417
26.800000	0.00195841
26.750000	0.00197977
26.700000	0.0020225
26.600000	0.00207235
26.550000	0.00209372
26.500000	0.00210796
26.450000	0.00212933
26.400000	0.00215069
26.350000	0.00216493
26.300000	0.00217206
26.250000	0.0021863
26.200000	0.00221478
26.150000	0.00225751
26.100000	0.00227176
26.050000	0.002286
26.000000	0.00230024
25.900000	0.00232161
25.850000	0.00234297
25.800000	0.00237146
25.750000	0.00239994
25.700000	0.00244267
25.650000	0.00245691
25.600000	0.00249964
25.550000	0.00252101
25.500000	0.00254949
25.450000	0.00255662
25.400000	0.00257086
25.350000	0.0025851
25.300000	0.00259934
25.250000	0.00261359
25.200000	0.00264207
25.150000	0.00267056
25.100000	0.00269905
25.050000	0.00272041
25.000000	0.00277026
24.950000	0.00279875
24.900000	0.0028486
24.850000	0.00286284
24.800000	0.0028842
24.750000	0.00290557
24.700000	0.00297678
24.650000	0.00300527
24.600000	0.00303376
24.550000	0.00306224
24.500000	0.00309073
24.450000	0.00314058
24.400000	0.00316194
24.350000	0.00318331
24.300000	0.00322604
24.250000	0.00326164
24.200000	0.00331149
24.150000	0.00333286
24.100000	0.00338271
24.050000	0.00341119
24.000000	0.00345392
23.950000	0.00348953
23.900000	0.00357499
23.850000	0.00360348
23.800000	0.0036462
23.750000	0.00366757
23.700000	0.00370318
23.650000	0.00373878
23.600000	0.00377439
23.550000	0.00384561
23.500000	0.00390258
23.450000	0.00393819
23.400000	0.00398804
23.350000	0.00405213
23.300000	0.00409486
23.250000	0.00413759
23.200000	0.00418744
23.150000	0.00422305
23.100000	0.00425153
23.050000	0.0043085
23.000000	0.00435835
22.950000	0.00438684
22.900000	0.00444381
22.850000	0.00450078
22.800000	0.00453639
22.750000	0.00461473
22.700000	0.00465033
22.650000	0.00471443
22.600000	0.00476428
22.550000	0.00479989
22.500000	0.00484262
22.450000	0.00489247
22.400000	0.00492807
22.350000	0.00497792
22.300000	0.00506338
22.250000	0.00512035
22.200000	0.00522005
22.150000	0.00529127
22.100000	0.00534824
22.050000	0.00537673
22.000000	0.00545506
21.950000	0.00551204
21.900000	0.00557613
21.850000	0.00566159
21.800000	0.00573992
21.750000	0.00578977
21.700000	0.00581826
21.650000	0.00588947
21.600000	0.00598205
21.550000	0.00608175
21.500000	0.00618858
21.450000	0.00623843
21.400000	0.00631676
21.350000	0.00640934
21.300000	0.00644495
21.250000	0.00653041
21.200000	0.00658738
21.150000	0.00666572
21.100000	0.00672981
21.050000	0.00684375
21.000000	0.00692209
20.950000	0.00698618
20.900000	0.00704316
20.850000	0.00714286
20.800000	0.00719983
20.750000	0.00724968
20.700000	0.00729953
20.650000	0.00739923
20.600000	0.00747045
20.550000	0.00754878
20.500000	0.00762
20.450000	0.00773394
20.400000	0.00777667
20.350000	0.00785501
20.300000	0.00794759
20.250000	0.0080188
20.200000	0.00809002
20.150000	0.00815411
20.100000	0.00826805
20.050000	0.00831078
20.000000	0.00841048
19.950000	0.00847458
19.900000	0.00860276
19.850000	0.0086811
19.800000	0.00874519
19.750000	0.00882353
19.700000	0.00895884
19.650000	0.00906566
19.600000	0.00912263
19.550000	0.00922945
19.500000	0.00932203
19.450000	0.00935764
19.400000	0.00943598
19.350000	0.00956416
19.300000	0.00968523
19.250000	0.00977069
19.200000	0.00989887
19.150000	0.0100413
19.100000	0.010141
19.050000	0.0102478
19.000000	0.0103547
18.950000	0.0104472
18.900000	0.0106039
18.850000	0.0107107
18.800000	0.0107891
18.750000	0.0109457
18.700000	0.0110241
18.650000	0.0111167
18.600000	0.0112448
18.550000	0.0113588
18.500000	0.0114727
18.450000	0.0116365
18.400000	0.0117362
18.350000	0.0118502
18.300000	0.0119285
18.250000	0.0121421
18.200000	0.0122988
18.150000	0.0124484
18.100000	0.0125338
18.050000	0.0126691
18.000000	0.0128044
17.950000	0.0129184
17.900000	0.0130893
17.850000	0.0132816
17.800000	0.0134311
17.750000	0.0136092
17.700000	0.013716
17.650000	0.0138086
17.600000	0.0139937
17.550000	0.0141931
17.500000	0.0143712
17.450000	0.0145207
17.400000	0.0146988
17.350000	0.0149124
17.300000	0.0151261
17.250000	0.0153183
17.200000	0.015475
17.150000	0.015653
17.100000	0.0159023
17.050000	0.0161231
17.000000	0.0163225
16.950000	0.0165219
16.900000	0.0166999
16.850000	0.0168423
16.800000	0.0170417
16.750000	0.017234
16.700000	0.0174619
16.650000	0.0177396
16.600000	0.0179746
16.550000	0.0181812
16.500000	0.018345
16.450000	0.0185729
16.400000	0.0187438
16.350000	0.0189503
16.300000	0.0191782
16.250000	0.0193491
16.200000	0.0195271
16.150000	0.0196767
16.100000	0.0199402
16.050000	0.0201966
16.000000	0.0204102
15.950000	0.0206025
15.900000	0.0207948
15.850000	0.0210084
15.800000	0.0212648
15.750000	0.0214998
15.700000	0.0217348
15.650000	0.02192
15.600000	0.0221478
15.550000	0.0223544
15.500000	0.0225823
15.450000	0.0228529
15.400000	0.0230879
15.350000	0.0233799
15.300000	0.0235721
15.250000	0.0238428
15.200000	0.0241419
15.150000	0.0243697
15.100000	0.0245763
15.050000	0.0248469
15.000000	0.0250819
14.950000	0.0253169
14.900000	0.0255875
14.850000	0.0257869
14.800000	0.0260006
14.750000	0.0262997
14.700000	0.0265774
14.650000	0.0268836
14.600000	0.0271329
14.550000	0.0274177
14.500000	0.0277168
14.450000	0.028016
14.400000	0.0282937
14.350000	0.0286355
14.300000	0.0288848
14.250000	0.0292408
14.200000	0.0295542
14.150000	0.0298889
14.100000	0.0302023
14.050000	0.0304942
14.000000	0.0308432
13.950000	0.0311352
13.900000	0.0314485
13.850000	0.0318117
13.800000	0.0321535
13.750000	0.0325523
13.700000	0.0329013
13.650000	0.0332289
13.600000	0.0336277
13.550000	0.0339909
13.500000	0.0343114
13.450000	0.0346959
13.400000	0.0351659
13.350000	0.0356359
13.300000	0.0360419
13.250000	0.0364407
13.200000	0.0368039
13.150000	0.0371742
13.100000	0.0376513
13.050000	0.0380715
13.000000	0.038513
12.950000	0.0389047
12.900000	0.0394175
12.850000	0.0398661
12.800000	0.0401937
12.750000	0.0407136
12.700000	0.0411765
12.650000	0.0415468
12.600000	0.0420026
12.550000	0.0424939
12.500000	0.0429426
12.450000	0.043434
12.400000	0.0437545
12.350000	0.0443313
12.300000	0.0447728
12.250000	0.04525
12.200000	0.0457342
12.150000	0.0463182
12.100000	0.0468665
12.050000	0.0473223
12.000000	0.0477425
11.950000	0.0483051
11.900000	0.0488463
11.850000	0.049416
11.800000	0.0499288
11.750000	0.0505056
11.700000	0.0511252
11.650000	0.0515952
11.600000	0.0520652
11.550000	0.0526278
11.500000	0.0531904
11.450000	0.0538385
11.400000	0.0543797
11.350000	0.0549708
11.300000	0.0554693
11.250000	0.0561245
11.200000	0.056623
11.150000	0.057207
11.100000	0.0578265
11.050000	0.0585387
11.000000	0.0591226
10.950000	0.0596995
10.900000	0.0603903
10.850000	0.0611167
10.800000	0.0617861
10.750000	0.0623914
10.700000	0.0632389
10.650000	0.0639581
10.600000	0.06477
10.550000	0.0655462
10.500000	0.0661872
10.450000	0.0668495
10.400000	0.0675118
10.350000	0.0681954
10.300000	0.0689218
10.250000	0.0696126
10.200000	0.0704244
10.150000	0.0710939
10.100000	0.0718701
10.050000	0.0725609
10.000000	0.0733158
9.950000	0.0740635
9.900000	0.0748255
9.850000	0.0756018
9.800000	0.0763495
9.750000	0.0772682
9.700000	0.0780658
9.650000	0.0788349
9.600000	0.0794901
9.550000	0.0802023
9.500000	0.0811565
9.450000	0.0820396
9.400000	0.0828586
9.350000	0.0836206
9.300000	0.0845748
9.250000	0.0854508
9.200000	0.0864976
9.150000	0.087338
9.100000	0.0882139
9.050000	0.0892323
9.000000	0.0900798
8.950000	0.0909842
8.900000	0.0919242
8.850000	0.0929925
8.800000	0.0939966
8.750000	0.0948512
8.700000	0.0957627
8.650000	0.0969662
8.600000	0.0980701
8.550000	0.0991597
8.500000	0.100207
8.450000	0.101303
8.400000	0.102144
8.350000	0.103297
8.300000	0.104316
8.250000	0.105384
8.200000	0.106481
8.150000	0.10762
8.100000	0.108717
8.050000	0.109778
8.000000	0.111017
7.950000	0.112092
7.900000	0.113125
7.850000	0.114222
7.800000	0.115276
7.750000	0.116351
7.700000	0.117455
7.650000	0.118758
7.600000	0.119976
7.550000	0.121279
7.500000	0.122504
7.450000	0.123729
7.400000	0.124996
7.350000	0.126122
7.300000	0.127361
7.250000	0.128621
7.200000	0.129832
7.150000	0.131043
7.100000	0.132253
7.050000	0.133357
7.000000	0.134703
6.950000	0.136156
6.900000	0.137502
6.850000	0.138819
6.800000	0.140187
6.750000	0.141568
6.700000	0.143028
6.650000	0.144538
6.600000	0.146069
6.550000	0.14765
6.500000	0.149231
6.450000	0.150669
6.400000	0.152037
6.350000	0.153539
6.300000	0.155056
6.250000	0.156488
6.200000	0.157869
6.150000	0.159479
6.100000	0.160832
6.050000	0.162391
6.000000	0.163858
5.950000	0.165404
5.900000	0.16702
5.850000	0.168616
5.800000	0.170232
5.750000	0.171849
5.700000	0.17343
5.650000	0.175061
5.600000	0.176535
5.550000	0.178066
5.500000	0.179811
5.450000	0.181641
5.400000	0.183336
5.350000	0.185059
5.300000	0.186832
5.250000	0.188413
5.200000	0.190151
5.150000	0.191832
5.100000	0.193548
5.050000	0.195335
5.000000	0.197037
4.950000	0.199131
4.900000	0.201082
4.850000	0.203198
4.800000	0.205028
4.750000	0.206951
4.700000	0.208695
4.650000	0.210611
4.600000	0.21247
4.550000	0.214506
4.500000	0.216159
4.450000	0.217953
4.400000	0.219997
4.350000	0.22202
4.300000	0.223992
4.250000	0.225865
4.200000	0.227817
4.150000	0.229932
4.100000	0.232054
4.050000	0.233913
4.000000	0.235914
3.950000	0.23795
3.900000	0.240108
3.850000	0.242159
3.800000	0.244289
3.750000	0.246404
3.700000	0.248604
3.650000	0.250534
3.600000	0.252628
3.550000	0.254892
3.500000	0.257008
3.450000	0.259265
3.400000	0.261288
3.350000	0.263581
3.300000	0.265689
3.250000	0.267868
3.200000	0.270303
3.150000	0.272454
3.100000	0.274861
3.050000	0.277247
3.000000	0.279647
2.950000	0.282082
2.900000	0.284682
2.850000	0.287103
2.800000	0.289503
2.750000	0.291988
2.700000	0.294459
2.650000	0.29708
2.600000	0.299366
2.550000	0.30203
2.500000	0.304465
2.450000	0.307221
2.400000	0.309343
2.350000	0.311864
2.300000	0.314414
2.250000	0.31727
2.200000	0.319954
2.150000	0.322554
2.100000	0.324882
2.050000	0.327475
2.000000	0.329981
1.950000	0.332695
1.900000	0.335365
1.850000	0.337822
1.800000	0.340635
1.750000	0.343242
1.700000	0.345983
1.650000	0.348796
1.600000	0.351602
1.550000	0.354244
1.500000	0.357186
1.450000	0.359828
1.400000	0.362705
1.350000	0.365489
1.300000	0.36821
1.250000	0.371115
1.200000	0.373999
1.150000	0.376741
1.100000	0.379398
1.050000	0.382047
1.000000	0.38466
0.950000	0.387409
0.900000	0.39035
0.850000	0.393263
0.800000	0.396233
0.750000	0.399217
0.700000	0.402357
0.650000	0.40532
0.600000	0.407976
0.550000	0.410939
0.500000	0.414165
0.450000	0.417163
0.400000	0.420182
0.350000	0.42301
0.300000	0.426271
0.250000	0.429241
0.200000	0.432424
0.150000	0.435501
0.100000	0.438435
0.050000	0.441497
0.000000	0.444538
-0.050000	0.447671
-0.100000	0.451018
-0.150000	0.454045
-0.200000	0.457527
-0.250000	0.460768
-0.300000	0.463794
-0.350000	0.467376
-0.400000	0.470645
-0.450000	0.4738
-0.500000	0.476948
-0.550000	0.480395
-0.600000	0.483713
-0.650000	0.486747
-0.700000	0.490293
-0.750000	0.493854
-0.800000	0.49728
-0.850000	0.500477
-0.900000	0.50413
-0.950000	0.507307
-1.000000	0.510568
-1.050000	0.513837
-1.100000	0.51722
-1.150000	0.520595
-1.200000	0.523586
-1.250000	0.52682
-1.300000	0.530259
-1.350000	0.533329
-1.400000	0.536797
-1.450000	0.540229
-1.500000	0.543562
-1.550000	0.546938
-1.600000	0.550363
-1.650000	0.55366
-1.700000	0.557079
-1.750000	0.560369
-1.800000	0.563987
-1.850000	0.567768
-1.900000	0.571072
-1.950000	0.574348
-2.000000	0.577881
-2.050000	0.581085
-2.100000	0.584354
-2.150000	0.587829
-2.200000	0.591269
-2.250000	0.594894
-2.300000	0.598156
-2.350000	0.601595
-2.400000	0.604878
-2.450000	0.608083
-2.500000	0.61158
-2.550000	0.614677
-2.600000	0.618081
-2.650000	0.621699
-2.700000	0.624982
-2.750000	0.628393
-2.800000	0.631726
-2.850000	0.635137
-2.900000	0.638513
-2.950000	0.641903
-3.000000	0.6454
-3.050000	0.648832
-3.100000	0.652201
-3.150000	0.655533
-3.200000	0.658809
-3.250000	0.662277
-3.300000	0.665283
-3.350000	0.668701
-3.400000	0.672005
-3.450000	0.675552
-3.500000	0.67892
-3.550000	0.68231
-3.600000	0.685536
-3.650000	0.688947
-3.700000	0.692266
-3.750000	0.695556
-3.800000	0.698925
-3.850000	0.702193
-3.900000	0.705419
-3.950000	0.709009
-4.000000	0.712413
-4.050000	0.715874
-4.100000	0.719128
-4.150000	0.722312
-4.200000	0.725481
-4.250000	0.72865
-4.300000	0.731911
-4.350000	0.735209
-4.400000	0.738485
-4.450000	0.741768
-4.500000	0.745065
-4.550000	0.748241
-4.600000	0.75141
-4.650000	0.754358
-4.700000	0.757556
-4.750000	0.760882
-4.800000	0.763979
-4.850000	0.767134
-4.900000	0.770332
-4.950000	0.773323
-5.000000	0.776342
-5.050000	0.779319
-5.100000	0.782082
-5.150000	0.785052
-5.200000	0.788071
-5.250000	0.791219
-5.300000	0.794167
-5.350000	0.796988
-5.400000	0.799964
-5.450000	0.80287
-5.500000	0.80564
-5.550000	0.808432
-5.600000	0.811252
-5.650000	0.814229
-5.700000	0.81702
-5.750000	0.819869
-5.800000	0.822824
-5.850000	0.82558
-5.900000	0.82818
-5.950000	0.830715
-6.000000	0.833542
-6.050000	0.836056
-6.100000	0.838549
-6.150000	0.841134
-6.200000	0.843655
-6.250000	0.846261
-6.300000	0.84891
-6.350000	0.851261
-6.400000	0.853903
-6.450000	0.856602
-6.500000	0.858973
-6.550000	0.86111
-6.600000	0.863495
-6.650000	0.866038
-6.700000	0.868438
-6.750000	0.870716
-6.800000	0.872803
-6.850000	0.875118
-6.900000	0.877418
-6.950000	0.879896
-7.000000	0.881911
-7.050000	0.883962
-7.100000	0.886191
-7.150000	0.888428
-7.200000	0.890471
-7.250000	0.892686
-7.300000	0.894787
-7.350000	0.896674
-7.400000	0.898554
-7.450000	0.90057
-7.500000	0.90245
-7.550000	0.90443
-7.600000	0.906338
-7.650000	0.908325
-7.700000	0.910155
-7.750000	0.91195
-7.800000	0.913709
-7.850000	0.91539
-7.900000	0.917106
-7.950000	0.91873
-8.000000	0.920517
-8.050000	0.922141
-8.100000	0.923807
-8.150000	0.925338
-8.200000	0.926998
-8.250000	0.928728
-8.300000	0.930409
-8.350000	0.931997
-8.400000	0.933521
-8.450000	0.93513
-8.500000	0.936783
-8.550000	0.938371
-8.600000	0.939845
-8.650000	0.941198
-8.700000	0.942736
-8.750000	0.943989
-8.800000	0.945179
-8.850000	0.946539
-8.900000	0.947728
-8.950000	0.94916
-9.000000	0.95062
-9.050000	0.951745
-9.100000	0.952934
-9.150000	0.954166
-9.200000	0.955327
-9.250000	0.956359
-9.300000	0.95752
-9.350000	0.95856
-9.400000	0.959699
-9.450000	0.960696
-9.500000	0.96185
-9.550000	0.962804
-9.600000	0.963908
-9.650000	0.965012
-9.700000	0.965909
-9.750000	0.966921
-9.800000	0.967896
-9.850000	0.96873
-9.900000	0.969534
-9.950000	1
&
127.050000	5.03963e-14
127.000000	5.10484e-14
126.950000	5.1709e-14
126.900000	5.23782e-14
126.850000	5.3056e-14
126.800000	5.37425e-14
126.750000	5.4438e-14
126.700000	5.51424e-14
126.650000	5.5856e-14
126.600000	5.65787e-14
126.550000	5.73109e-14
126.500000	5.80524e-14
126.450000	5.88036e-14
126.400000	5.95645e-14
126.350000	6.03352e-14
126.300000	6.11159e-14
126.250000	6.19067e-14
126.200000	6.27077e-14
126.150000	6.35191e-14
126.100000	6.4341e-14
126.050000	6.51735e-14
126.000000	6.60167e-14
125.950000	6.68709e-14
125.900000	6.77361e-14
125.850000	6.86125e-14
125.800000	6.95002e-14
125.750000	7.03994e-14
125.700000	7.13102e-14
125.650000	7.22328e-14
125.600000	7.31673e-14
125.550000	7.41139e-14
125.500000	7.50728e-14
125.450000	7.6044e-14
125.400000	7.70278e-14
125.350000	7.80244e-14
125.300000	7.90338e-14
125.250000	8.00562e-14
125.200000	8.10919e-14
125.150000	8.2141e-14
125.100000	8.32036e-14
125.050000	8.428e-14
125.000000	8.53702e-14
124.950000	8.64746e-14
124.900000	8.75933e-14
124.850000	8.87264e-14
124.800000	8.98741e-14
124.750000	9.10367e-14
124.700000	9.22143e-14
124.650000	9.34072e-14
124.600000	9.46155e-14
124.550000	9.58393e-14
124.500000	9.7079e-14
124.450000	9.83348e-14
124.400000	9.96067e-14
124.350000	1.00895e-13
124.300000	1.022e-13
124.250000	1.03522e-13
124.200000	1.04861e-13
124.150000	1.06217e-13
124.100000	1.07591e-13
124.050000	1.08983e-13
124.000000	1.10393e-13
123.950000	1.1182e-13
123.900000	1.13267e-13
123.850000	1.14732e-13
123.800000	1.16215e-13
123.750000	1.17719e-13
123.700000	1.19241e-13
123.650000	1.20783e-13
123.600000	1.22345e-13
123.550000	1.23928e-13
123.500000	1.2553e-13
123.450000	1.27154e-13
123.400000	1.28798e-13
123.350000	1.30464e-13
123.300000	1.32151e-13
123.250000	1.3386e-13
123.200000	1.35591e-13
123.150000	1.37345e-13
123.100000	1.39121e-13
123.050000	1.4092e-13
123.000000	1.42742e-13
122.950000	1.44588e-13
122.900000	1.46458e-13
122.850000	1.48352e-13
122.800000	1.5027e-13
122.750000	1.52214e-13
122.700000	1.54182e-13
122.650000	1.56176e-13
122.600000	1.58195e-13
122.550000	1.60241e-13
122.500000	1.62313e-13
122.450000	1.64411e-13
122.400000	1.66537e-13
122.350000	1.68691e-13
122.300000	1.70872e-13
122.250000	1.73081e-13
122.200000	1.75319e-13
122.150000	1.77586e-13
122.100000	1.79882e-13
122.050000	1.82208e-13
122.000000	1.84564e-13
121.950000	1.8695e-13
121.900000	1.89367e-13
121.850000	1.91815e-13
121.800000	1.94295e-13
121.750000	1.96807e-13
121.700000	1.99352e-13
121.650000	2.01929e-13
121.600000	2.0454e-13
121.550000	2.07184e-13
121.500000	2.09863e-13
121.450000	2.12576e-13
121.400000	2.15324e-13
121.350000	2.18108e-13
121.300000	2.20927e-13
121.250000	2.23783e-13
121.200000	2.26676e-13
121.150000	2.29607e-13
121.100000	2.32575e-13
121.050000	2.35581e-13
121.000000	2.38627e-13
120.950000	2.41711e-13
120.900000	2.44836e-13
120.850000	2.48001e-13
120.800000	2.51206e-13
120.750000	2.54454e-13
120.700000	2.57743e-13
120.650000	2.61074e-13
120.600000	2.64449e-13
120.550000	2.67867e-13
120.500000	2.7133e-13
120.450000	2.74837e-13
120.400000	2.78389e-13
120.350000	2.81987e-13
120.300000	2.85632e-13
120.250000	2.89324e-13
120.200000	2.93063e-13
120.150000	2.96851e-13
120.100000	3.00688e-13
120.050000	3.04574e-13
120.000000	3.08511e-13
119.950000	3.12498e-13
119.900000	3.16537e-13
119.850000	3.20628e-13
119.800000	3.24771e-13
119.750000	3.28969e-13
119.700000	3.3322e-13
119.650000	3.37527e-13
119.600000	3.41889e-13
119.550000	3.46307e-13
119.500000	3.50782e-13
119.450000	3.55316e-13
119.400000	3.59907e-13
119.350000	3.64558e-13
119.300000	3.69269e-13
119.250000	3.74041e-13
119.200000	3.78875e-13
119.150000	3.83771e-13
119.100000	3.8873e-13
119.050000	3.93753e-13
119.000000	3.98841e-13
118.950000	4.03995e-13
118.900000	4.09215e-13
118.850000	4.14503e-13
118.800000	4.19859e-13
118.750000	4.25284e-13
118.700000	4.30779e-13
118.650000	4.36345e-13
118.600000	4.41983e-13
118.550000	4.47694e-13
118.500000	4.53478e-13
118.450000	4.59338e-13
118.400000	4.65272e-13
118.350000	4.71284e-13
118.300000	4.77373e-13
118.250000	4.83541e-13
118.200000	4.89788e-13
118.150000	4.96116e-13
118.100000	5.02525e-13
118.050000	5.09018e-13
118.000000	5.15594e-13
117.950000	5.22255e-13
117.900000	5.29002e-13
117.850000	5.35836e-13
117.800000	5.42758e-13
117.750000	5.4977e-13
117.700000	5.56872e-13
117.650000	5.64066e-13
117.600000	5.71353e-13
117.550000	5.78734e-13
117.500000	5.8621e-13
117.450000	5.93782e-13
117.400000	6.01453e-13
117.350000	6.09222e-13
117.300000	6.17092e-13
117.250000	6.25063e-13
117.200000	6.33137e-13
117.150000	6.41315e-13
117.100000	6.49599e-13
117.050000	6.5799e-13
117.000000	6.66489e-13
116.950000	6.75098e-13
116.900000	6.83817e-13
116.850000	6.9265e-13
116.800000	7.01596e-13
116.750000	7.10658e-13
116.700000	7.19837e-13
116.650000	7.29134e-13
116.600000	7.38551e-13
116.550000	7.4809e-13
116.500000	7.57752e-13
116.450000	7.67538e-13
116.400000	7.77451e-13
116.350000	7.87492e-13
116.300000	7.97662e-13
116.250000	8.07963e-13
116.200000	8.18398e-13
116.150000	8.28967e-13
116.100000	8.39672e-13
116.050000	8.50516e-13
116.000000	8.61499e-13
115.950000	8.72625e-13
115.900000	8.83893e-13
115.850000	8.95308e-13
115.800000	9.06869e-13
115.750000	9.1858e-13
115.700000	9.30441e-13
115.650000	9.42456e-13
115.600000	9.54626e-13
115.550000	9.66953e-13
115.500000	9.79438e-13
115.450000	9.92085e-13
115.400000	1.0049e-12
115.350000	1.01787e-12
115.300000	1.03101e-12
115.250000	1.04433e-12
115.200000	1.05781e-12
115.150000	1.07147e-12
115.100000	1.0853e-12
115.050000	1.09931e-12
115.000000	1.11351e-12
114.950000	1.12788e-12
114.900000	1.14245e-12
114.850000	1.1572e-12
114.800000	1.17214e-12
114.750000	1.18727e-12
114.700000	1.2026e-12
114.650000	1.21812e-12
114.600000	1.23385e-12
114.550000	1.24978e-12
114.500000	1.26591e-12
114.450000	1.28225e-12
114.400000	1.29881e-12
114.350000	1.31557e-12
114.300000	1.33256e-12
114.250000	1.34976e-12
114.200000	1.36718e-12
114.150000	1.38483e-12
114.100000	1.40271e-12
114.050000	1.42081e-12
114.000000	1.43916e-12
113.950000	1.45773e-12
113.900000	1.47655e-12
113.850000	1.49561e-12
113.800000	1.51491e-12
113.750000	1.53447e-12
113.700000	1.55427e-12
113.650000	1.57433e-12
113.600000	1.59465e-12
113.550000	1.61524e-12
113.500000	1.63608e-12
113.450000	1.6572e-12
113.400000	1.67859e-12
113.350000	1.70025e-12
113.300000	1.7222e-12
113.250000	1.74442e-12
113.200000	1.76694e-12
113.150000	1.78974e-12
113.100000	1.81284e-12
113.050000	1.83623e-12
113.000000	1.85993e-12
112.950000	1.88393e-12
112.900000	1.90825e-12
112.850000	1.93287e-12
112.800000	1.95782e-12
112.750000	1.98308e-12
112.700000	2.00867e-12
112.650000	2.03459e-12
112.600000	2.06085e-12
112.550000	2.08744e-12
112.500000	2.11438e-12
112.450000	2.14166e-12
112.400000	2.16929e-12
112.350000	2.19729e-12
112.300000	2.22564e-12
112.250000	2.25436e-12
112.200000	2.28344e-12
112.150000	2.31291e-12
112.100000	2.34275e-12
112.050000	2.37298e-12
112.000000	2.40359e-12
111.950000	2.43461e-12
111.900000	2.46602e-12
111.850000	2.49783e-12
111.800000	2.53006e-12
111.750000	2.5627e-12
111.700000	2.59576e-12
111.650000	2.62925e-12
111.600000	2.66317e-12
111.550000	2.69753e-12
111.500000	2.73233e-12
111.450000	2.76758e-12
111.400000	2.80328e-12
111.350000	2.83945e-12
111.300000	2.87608e-12
111.250000	2.91318e-12
111.200000	2.95076e-12
111.150000	2.98882e-12
111.100000	3.02738e-12
111.050000	3.06643e-12
111.000000	3.10598e-12
110.950000	3.14605e-12
110.900000	3.18663e-12
110.850000	3.22773e-12
110.800000	3.26937e-12
110.750000	3.31154e-12
110.700000	3.35425e-12
110.650000	3.39751e-12
110.600000	3.44134e-12
110.550000	3.48572e-12
110.500000	3.53068e-12
110.450000	3.57622e-12
110.400000	3.62234e-12
110.350000	3.66906e-12
110.300000	3.71638e-12
110.250000	3.76431e-12
110.200000	3.81286e-12
110.150000	3.86203e-12
110.100000	3.91184e-12
110.050000	3.96229e-12
110.000000	4.01338e-12
109.950000	4.06514e-12
109.900000	4.11756e-12
109.850000	4.17066e-12
109.800000	4.22445e-12
109.750000	4.27892e-12
109.700000	4.3341e-12
109.650000	4.38999e-12
109.600000	4.4466e-12
109.550000	4.50393e-12
109.500000	4.56201e-12
109.450000	4.62083e-12
109.400000	4.68042e-12
109.350000	4.74077e-12
109.300000	4.80189e-12
109.250000	4.86381e-12
109.200000	4.92652e-12
109.150000	4.99004e-12
109.100000	5.05438e-12
109.050000	5.11954e-12
109.000000	5.18555e-12
108.950000	5.25241e-12
108.900000	5.32012e-12
108.850000	5.38871e-12
108.800000	5.45819e-12
108.750000	5.52855e-12
108.700000	5.59983e-12
108.650000	5.67202e-12
108.600000	5.74514e-12
108.550000	5.8192e-12
108.500000	5.89422e-12
108.450000	5.9702e-12
108.400000	6.04717e-12
108.350000	6.12512e-12
108.300000	6.20408e-12
108.250000	6.28405e-12
108.200000	6.36505e-12
108.150000	6.4471e-12
108.100000	6.5302e-12
108.050000	6.61437e-12
108.000000	6.69963e-12
107.950000	6.78599e-12
107.900000	6.87345e-12
107.850000	6.96205e-12
107.800000	7.05178e-12
107.750000	7.14267e-12
107.700000	7.23473e-12
107.650000	7.32797e-12
107.600000	7.42242e-12
107.550000	7.51808e-12
107.500000	7.61497e-12
107.450000	7.71311e-12
107.400000	7.81252e-12
107.350000	7.9132e-12
107.300000	8.01518e-12
107.250000	8.11847e-12
107.200000	8.22309e-12
107.150000	8.32906e-12
107.100000	8.4364e-12
107.050000	8.54511e-12
107.000000	8.65522e-12
106.950000	8.76676e-12
106.900000	8.87972e-12
106.850000	8.99415e-12
106.800000	9.11004e-12
106.750000	9.22743e-12
106.700000	9.34632e-12
106.650000	9.46675e-12
106.600000	9.58873e-12
106.550000	9.71228e-12
106.500000	9.83742e-12
106.450000	9.96416e-12
106.400000	1.00925e-11
106.350000	1.02226e-11
106.300000	1.03543e-11
106.250000	1.04877e-11
106.200000	1.06228e-11
106.150000	1.07597e-11
106.100000	1.08983e-11
106.050000	1.10387e-11
106.000000	1.11809e-11
105.950000	1.13249e-11
105.900000	1.14708e-11
105.850000	1.16186e-11
105.800000	1.17683e-11
105.750000	1.19199e-11
105.700000	1.20734e-11
105.650000	1.22289e-11
105.600000	1.23865e-11
105.550000	1.2546e-11
105.500000	1.27076e-11
105.450000	1.28713e-11
105.400000	1.30371e-11
105.350000	1.3205e-11
105.300000	1.33751e-11
105.250000	1.35474e-11
105.200000	1.37219e-11
105.150000	1.38986e-11
105.100000	1.40776e-11
105.050000	1.42589e-11
105.000000	1.44426e-11
104.950000	1.46286e-11
104.900000	1.4817e-11
104.850000	1.50078e-11
104.800000	1.52011e-11
104.750000	1.53968e-11
104.700000	1.55951e-11
104.650000	1.57959e-11
104.600000	1.59993e-11
104.550000	1.62054e-11
104.500000	1.64141e-11
104.450000	1.66254e-11
104.400000	1.68395e-11
104.350000	1.70564e-11
104.300000	1.7276e-11
104.250000	1.74984e-11
104.200000	1.77238e-11
104.150000	1.7952e-11
104.100000	1.81831e-11
104.050000	1.84172e-11
104.000000	1.86544e-11
103.950000	1.88945e-11
103.900000	1.91378e-11
103.850000	1.93842e-11
103.800000	1.96338e-11
103.750000	1.98866e-11
103.700000	2.01426e-11
103.650000	2.04019e-11
103.600000	2.06646e-11
103.550000	2.09306e-11
103.500000	2.12e-11
103.450000	2.1473e-11
103.400000	2.17494e-11
103.350000	2.20294e-11
103.300000	2.2313e-11
103.250000	2.26002e-11
103.200000	2.28911e-11
103.150000	2.31858e-11
103.100000	2.34842e-11
103.050000	2.37865e-11
103.000000	2.40927e-11
102.950000	2.44028e-11
102.900000	2.47169e-11
102.850000	2.5035e-11
102.800000	2.53573e-11
102.750000	2.56836e-11
102.700000	2.60142e-11
102.650000	2.6349e-11
102.600000	2.66881e-11
102.550000	2.70316e-11
102.500000	2.73795e-11
102.450000	2.77318e-11
102.400000	2.80887e-11
102.350000	2.84502e-11
102.300000	2.88163e-11
102.250000	2.91872e-11
102.200000	2.95628e-11
102.150000	2.99432e-11
102.100000	3.03285e-11
102.050000	3.07188e-11
102.000000	3.11141e-11
101.950000	3.15145e-11
101.900000	3.192e-11
101.850000	3.23307e-11
101.800000	3.27467e-11
101.750000	3.3168e-11
101.700000	3.35948e-11
101.650000	3.4027e-11
101.600000	3.44648e-11
101.550000	3.49083e-11
101.500000	3.53574e-11
101.450000	3.58123e-11
101.400000	3.6273e-11
101.350000	3.67397e-11
101.300000	3.72124e-11
101.250000	3.76911e-11
101.200000	3.8176e-11
101.150000	3.86671e-11
101.100000	3.91645e-11
101.050000	3.96683e-11
101.000000	4.01786e-11
100.950000	4.06955e-11
100.900000	4.1219e-11
100.850000	4.17492e-11
100.800000	4.22862e-11
100.750000	4.28301e-11
100.700000	4.3381e-11
100.650000	4.3939e-11
100.600000	4.45042e-11
100.550000	4.50766e-11
100.500000	4.56564e-11
100.450000	4.62436e-11
100.400000	4.68383e-11
100.350000	4.74407e-11
100.300000	4.80509e-11
100.250000	4.86689e-11
100.200000	4.92948e-11
100.150000	4.99287e-11
100.100000	5.05708e-11
100.050000	5.12212e-11
100.000000	5.18798e-11
99.950000	5.2547e-11
99.900000	5.32227e-11
99.850000	5.39071e-11
99.800000	5.46003e-11
99.750000	5.53024e-11
99.700000	5.60135e-11
99.650000	5.67338e-11
99.600000	5.74632e-11
99.550000	5.82021e-11
99.500000	5.89504e-11
99.450000	5.97084e-11
99.400000	6.04761e-11
99.350000	6.12536e-11
99.300000	6.20412e-11
99.250000	6.28388e-11
99.200000	6.36467e-11
99.150000	6.44649e-11
99.100000	6.52937e-11
99.050000	6.61331e-11
99.000000	6.69833e-11
98.950000	6.78444e-11
98.900000	6.87165e-11
98.850000	6.95999e-11
98.800000	7.04946e-11
98.750000	7.14007e-11
98.700000	7.23186e-11
98.650000	7.32481e-11
98.600000	7.41897e-11
98.550000	7.51433e-11
98.500000	7.61091e-11
98.450000	7.70874e-11
98.400000	7.80782e-11
98.350000	7.90817e-11
98.300000	8.00981e-11
98.250000	8.11275e-11
98.200000	8.21702e-11
98.150000	8.32263e-11
98.100000	8.42958e-11
98.050000	8.53792e-11
98.000000	8.64764e-11
97.950000	8.75877e-11
97.900000	8.87133e-11
97.850000	8.98533e-11
97.800000	9.1008e-11
97.750000	9.21774e-11
97.700000	9.33619e-11
97.650000	9.45616e-11
97.600000	9.57766e-11
97.550000	9.70073e-11
97.500000	9.82537e-11
97.450000	9.95162e-11
97.400000	1.00795e-10
97.350000	1.0209e-10
97.300000	1.03402e-10
97.250000	1.0473e-10
97.200000	1.06076e-10
97.150000	1.07438e-10
97.100000	1.08819e-10
97.050000	1.10217e-10
97.000000	1.11633e-10
96.950000	1.13067e-10
96.900000	1.14519e-10
96.850000	1.1599e-10
96.800000	1.1748e-10
96.750000	1.18989e-10
96.700000	1.20518e-10
96.650000	1.22066e-10
96.600000	1.23634e-10
96.550000	1.25222e-10
96.500000	1.2683e-10
96.450000	1.28459e-10
96.400000	1.30109e-10
96.350000	1.3178e-10
96.300000	1.33473e-10
96.250000	1.35187e-10
96.200000	1.36923e-10
96.150000	1.38682e-10
96.100000	1.40463e-10
96.050000	1.42267e-10
96.000000	1.44094e-10
95.950000	1.45944e-10
95.900000	1.47818e-10
95.850000	1.49717e-10
95.800000	1.51639e-10
95.750000	1.53586e-10
95.700000	1.55559e-10
95.650000	1.57556e-10
95.600000	1.59579e-10
95.550000	1.61628e-10
95.500000	1.63703e-10
95.450000	1.65805e-10
95.400000	1.67934e-10
95.350000	1.7009e-10
95.300000	1.72274e-10
95.250000	1.74486e-10
95.200000	1.76726e-10
95.150000	1.78995e-10
95.100000	1.81293e-10
95.050000	1.8362e-10
95.000000	1.85977e-10
94.950000	1.88365e-10
94.900000	1.90783e-10
94.850000	1.93232e-10
94.800000	1.95712e-10
94.750000	1.98224e-10
94.700000	2.00769e-10
94.650000	2.03346e-10
94.600000	2.05956e-10
94.550000	2.08599e-10
94.500000	2.11277e-10
94.450000	2.13988e-10
94.400000	2.16735e-10
94.350000	2.19516e-10
94.300000	2.22334e-10
94.250000	2.25187e-10
94.200000	2.28077e-10
94.150000	2.31004e-10
94.100000	2.33968e-10
94.050000	2.36971e-10
94.000000	2.40012e-10
93.950000	2.43092e-10
93.900000	2.46211e-10
93.850000	2.4937e-10
93.800000	2.5257e-10
93.750000	2.55811e-10
93.700000	2.59093e-10
93.650000	2.62418e-10
93.600000	2.65785e-10
93.550000	2.69195e-10
93.500000	2.72648e-10
93.450000	2.76147e-10
93.400000	2.79689e-10
93.350000	2.83278e-10
93.300000	2.86912e-10
93.250000	2.90592e-10
93.200000	2.9432e-10
93.150000	2.98096e-10
93.100000	3.0192e-10
93.050000	3.05793e-10
93.000000	3.09715e-10
92.950000	3.13688e-10
92.900000	3.17712e-10
92.850000	3.21787e-10
92.800000	3.25914e-10
92.750000	3.30095e-10
92.700000	3.34328e-10
92.650000	3.38616e-10
92.600000	3.42959e-10
92.550000	3.47358e-10
92.500000	3.51813e-10
92.450000	3.56325e-10
92.400000	3.60894e-10
92.350000	3.65522e-10
92.300000	3.7021e-10
92.250000	3.74957e-10
92.200000	3.79765e-10
92.150000	3.84635e-10
92.100000	3.89567e-10
92.050000	3.94562e-10
92.000000	3.99622e-10
91.950000	4.04746e-10
91.900000	4.09935e-10
91.850000	4.15191e-10
91.800000	4.20514e-10
91.750000	4.25906e-10
91.700000	4.31366e-10
91.650000	4.36897e-10
91.600000	4.42498e-10
91.550000	4.4817e-10
91.500000	4.53916e-10
91.450000	4.59735e-10
91.400000	4.65628e-10
91.350000	4.71597e-10
91.300000	4.77642e-10
91.250000	4.83764e-10
91.200000	4.89965e-10
91.150000	4.96246e-10
91.100000	5.02606e-10
91.050000	5.09048e-10
91.000000	5.15573e-10
90.950000	5.2218e-10
90.900000	5.28873e-10
90.850000	5.35651e-10
90.800000	5.42516e-10
90.750000	5.49468e-10
90.700000	5.5651e-10
90.650000	5.63642e-10
90.600000	5.70865e-10
90.550000	5.7818e-10
90.500000	5.85589e-10
90.450000	5.93092e-10
90.400000	6.00692e-10
90.350000	6.08389e-10
90.300000	6.16184e-10
90.250000	6.24079e-10
90.200000	6.32075e-10
90.150000	6.40173e-10
90.100000	6.48375e-10
90.050000	6.56682e-10
90.000000	6.65095e-10
89.950000	6.73616e-10
89.900000	6.82245e-10
89.850000	6.90985e-10
89.800000	6.99837e-10
89.750000	7.08801e-10
89.700000	7.17881e-10
89.650000	7.27076e-10
89.600000	7.3639e-10
89.550000	7.45822e-10
89.500000	7.55375e-10
89.450000	7.6505e-10
89.400000	7.74848e-10
89.350000	7.84772e-10
89.300000	7.94823e-10
89.250000	8.05003e-10
89.200000	8.15312e-10
89.150000	8.25753e-10
89.100000	8.36328e-10
89.050000	8.47038e-10
89.000000	8.57885e-10
88.950000	8.6887e-10
88.900000	8.79996e-10
88.850000	8.91264e-10
88.800000	9.02676e-10
88.750000	9.14234e-10
88.700000	9.2594e-10
88.650000	9.37795e-10
88.600000	9.49802e-10
88.550000	9.61962e-10
88.500000	9.74278e-10
88.450000	9.86751e-10
88.400000	9.99383e-10
88.350000	1.01218e-09
88.300000	1.02513e-09
88.250000	1.03826e-09
88.200000	1.05155e-09
88.150000	1.06501e-09
88.100000	1.07864e-09
88.050000	1.09245e-09
88.000000	1.10643e-09
87.950000	1.12059e-09
87.900000	1.13493e-09
87.850000	1.14946e-09
87.800000	1.16417e-09
87.750000	1.17907e-09
87.700000	1.19416e-09
87.650000	1.20944e-09
87.600000	1.22492e-09
87.550000	1.24059e-09
87.500000	1.25647e-09
87.450000	1.27255e-09
87.400000	1.28883e-09
87.350000	1.30532e-09
87.300000	1.32203e-09
87.250000	1.33894e-09
87.200000	1.35607e-09
87.150000	1.37342e-09
87.100000	1.39099e-09
87.050000	1.40879e-09
87.000000	1.42681e-09
86.950000	1.44507e-09
86.900000	1.46355e-09
86.850000	1.48228e-09
86.800000	1.50124e-09
86.750000	1.52044e-09
86.700000	1.53989e-09
86.650000	1.55959e-09
86.600000	1.57954e-09
86.550000	1.59974e-09
86.500000	1.6202e-09
86.450000	1.64092e-09
86.400000	1.66191e-09
86.350000	1.68316e-09
86.300000	1.70469e-09
86.250000	1.72649e-09
86.200000	1.74857e-09
86.150000	1.77093e-09
86.100000	1.79358e-09
86.050000	1.81651e-09
86.000000	1.83974e-09
85.950000	1.86326e-09
85.900000	1.88709e-09
85.850000	1.91122e-09
85.800000	1.93565e-09
85.750000	1.9604e-09
85.700000	1.98547e-09
85.650000	2.01085e-09
85.600000	2.03656e-09
85.550000	2.06259e-09
85.500000	2.08896e-09
85.450000	2.11567e-09
85.400000	2.14271e-09
85.350000	2.1701e-09
85.300000	2.19784e-09
85.250000	2.22593e-09
85.200000	2.25438e-09
85.150000	2.2832e-09
85.100000	2.31238e-09
85.050000	2.34193e-09
85.000000	2.37187e-09
84.950000	2.40218e-09
84.900000	2.43288e-09
84.850000	2.46397e-09
84.800000	2.49546e-09
84.750000	2.52735e-09
84.700000	2.55964e-09
84.650000	2.59235e-09
84.600000	2.62547e-09
84.550000	2.65902e-09
84.500000	2.69299e-09
84.450000	2.7274e-09
84.400000	2.76225e-09
84.350000	2.79754e-09
84.300000	2.83328e-09
84.250000	2.86948e-09
84.200000	2.90613e-09
84.150000	2.94326e-09
84.100000	2.98086e-09
84.050000	3.01893e-09
84.000000	3.0575e-09
83.950000	3.09655e-09
83.900000	3.1361e-09
83.850000	3.17616e-09
83.800000	3.21673e-09
83.750000	3.25781e-09
83.700000	3.29942e-09
83.650000	3.34155e-09
83.600000	3.38423e-09
83.550000	3.42745e-09
83.500000	3.47122e-09
83.450000	3.51554e-09
83.400000	3.56043e-09
83.350000	3.6059e-09
83.300000	3.65194e-09
83.250000	3.69857e-09
83.200000	3.74579e-09
83.150000	3.79362e-09
83.100000	3.84205e-09
83.050000	3.8911e-09
83.000000	3.94078e-09
82.950000	3.99109e-09
82.900000	4.04204e-09
82.850000	4.09363e-09
82.800000	4.14589e-09
82.750000	4.19881e-09
82.700000	4.25241e-09
82.650000	4.30668e-09
82.600000	4.36165e-09
82.550000	4.41732e-09
82.500000	4.4737e-09
82.450000	4.53079e-09
82.400000	4.58862e-09
82.350000	4.64718e-09
82.300000	4.70648e-09
82.250000	4.76654e-09
82.200000	4.82736e-09
82.150000	4.88896e-09
82.100000	4.95134e-09
82.050000	5.01452e-09
82.000000	5.0785e-09
81.950000	5.1433e-09
81.900000	5.20892e-09
81.850000	5.27537e-09
81.800000	5.34267e-09
81.750000	5.41083e-09
81.700000	5.47986e-09
81.650000	5.54976e-09
81.600000	5.62056e-09
81.550000	5.69225e-09
81.500000	5.76486e-09
81.450000	5.83839e-09
81.400000	5.91285e-09
81.350000	5.98827e-09
81.300000	6.06464e-09
81.250000	6.14198e-09
81.200000	6.22031e-09
81.150000	6.29964e-09
81.100000	6.37997e-09
81.050000	6.46133e-09
81.000000	6.54372e-09
80.950000	6.62716e-09
80.900000	6.71166e-09
80.850000	6.79724e-09
80.800000	6.8839e-09
80.750000	6.97167e-09
80.700000	7.06055e-09
80.650000	7.15056e-09
80.600000	7.24172e-09
80.550000	7.33404e-09
80.500000	7.42753e-09
80.450000	7.52221e-09
80.400000	7.61809e-09
80.350000	7.71519e-09
80.300000	7.81353e-09
80.250000	7.91312e-09
80.200000	8.01397e-09
80.150000	8.11611e-09
80.100000	8.21954e-09
80.050000	8.32429e-09
80.000000	8.43037e-09
79.950000	8.5378e-09
79.900000	8.64659e-09
79.850000	8.75677e-09
79.800000	8.86835e-09
79.750000	8.98134e-09
79.700000	9.09578e-09
79.650000	9.21166e-09
79.600000	9.32902e-09
79.550000	9.44787e-09
79.500000	9.56823e-09
79.450000	9.69012e-09
79.400000	9.81356e-09
79.350000	9.93856e-09
79.300000	1.00652e-08
79.250000	1.01934e-08
79.200000	1.03232e-08
79.150000	1.04547e-08
79.100000	1.05878e-08
79.050000	1.07227e-08
79.000000	1.08592e-08
78.950000	1.09975e-08
78.900000	1.11376e-08
78.850000	1.12794e-08
78.800000	1.1423e-08
78.750000	1.15685e-08
78.700000	1.17158e-08
78.650000	1.18649e-08
78.600000	1.2016e-08
78.550000	1.2169e-08
78.500000	1.23239e-08
78.450000	1.24808e-08
78.400000	1.26397e-08
78.350000	1.28006e-08
78.300000	1.29635e-08
78.250000	1.31285e-08
78.200000	1.32956e-08
78.150000	1.34648e-08
78.100000	1.36362e-08
78.050000	1.38097e-08
78.000000	1.39855e-08
77.950000	1.41635e-08
77.900000	1.43437e-08
77.850000	1.45262e-08
77.800000	1.47111e-08
77.750000	1.48983e-08
77.700000	1.50878e-08
77.650000	1.52798e-08
77.600000	1.54742e-08
77.550000	1.56711e-08
77.500000	1.58705e-08
77.450000	1.60723e-08
77.400000	1.62768e-08
77.350000	1.64839e-08
77.300000	1.66935e-08
77.250000	1.69059e-08
77.200000	1.71209e-08
77.150000	1.73387e-08
77.100000	1.75592e-08
77.050000	1.77825e-08
77.000000	1.80087e-08
76.950000	1.82377e-08
76.900000	1.84696e-08
76.850000	1.87045e-08
76.800000	1.89423e-08
76.750000	1.91831e-08
76.700000	1.94271e-08
76.650000	1.96741e-08
76.600000	1.99242e-08
76.550000	2.01775e-08
76.500000	2.0434e-08
76.450000	2.06938e-08
76.400000	2.09568e-08
76.350000	2.12232e-08
76.300000	2.1493e-08
76.250000	2.17662e-08
76.200000	2.20428e-08
76.150000	2.2323e-08
76.100000	2.26067e-08
76.050000	2.2894e-08
76.000000	2.31849e-08
75.950000	2.34795e-08
75.900000	2.37779e-08
75.850000	2.408e-08
75.800000	2.4386e-08
75.750000	2.46958e-08
75.700000	2.50096e-08
75.650000	2.53273e-08
75.600000	2.56491e-08
75.550000	2.59749e-08
75.500000	2.63049e-08
75.450000	2.66391e-08
75.400000	2.69774e-08
75.350000	2.73201e-08
75.300000	2.76671e-08
75.250000	2.80185e-08
75.200000	2.83743e-08
75.150000	2.87347e-08
75.100000	2.90996e-08
75.050000	2.94691e-08
75.000000	2.98433e-08
74.950000	3.02223e-08
74.900000	3.0606e-08
74.850000	3.09946e-08
74.800000	3.13881e-08
74.750000	3.17866e-08
74.700000	3.21901e-08
74.650000	3.25988e-08
74.600000	3.30126e-08
74.550000	3.34316e-08
74.500000	3.3856e-08
74.450000	3.42857e-08
74.400000	3.47209e-08
74.350000	3.51615e-08
74.300000	3.56078e-08
74.250000	3.60597e-08
74.200000	3.65173e-08
74.150000	3.69807e-08
74.100000	3.74499e-08
74.050000	3.79251e-08
74.000000	3.84063e-08
73.950000	3.88936e-08
73.900000	3.9387e-08
73.850000	3.98867e-08
73.800000	4.03927e-08
73.750000	4.09051e-08
73.700000	4.14239e-08
73.650000	4.19494e-08
73.600000	4.24814e-08
73.550000	4.30202e-08
73.500000	4.35659e-08
73.450000	4.41184e-08
73.400000	4.46779e-08
73.350000	4.52444e-08
73.300000	4.58181e-08
73.250000	4.63991e-08
73.200000	4.69874e-08
73.150000	4.75832e-08
73.100000	4.81864e-08
73.050000	4.87973e-08
73.000000	4.9416e-08
72.950000	5.00424e-08
72.900000	5.06767e-08
72.850000	5.13191e-08
72.800000	5.19696e-08
72.750000	5.26282e-08
72.700000	5.32952e-08
72.650000	5.39707e-08
72.600000	5.46546e-08
72.550000	5.53472e-08
72.500000	5.60486e-08
72.450000	5.67588e-08
72.400000	5.74779e-08
72.350000	5.82062e-08
72.300000	5.89436e-08
72.250000	5.96903e-08
72.200000	6.04465e-08
72.150000	6.12122e-08
72.100000	6.19876e-08
72.050000	6.27728e-08
72.000000	6.35679e-08
71.950000	6.4373e-08
71.900000	6.51882e-08
71.850000	6.60138e-08
71.800000	6.68498e-08
71.750000	6.76963e-08
71.700000	6.85535e-08
71.650000	6.94215e-08
71.600000	7.03005e-08
71.550000	7.11905e-08
71.500000	7.20918e-08
71.450000	7.30044e-08
71.400000	7.39286e-08
71.350000	7.48644e-08
71.300000	7.5812e-08
71.250000	7.67716e-08
71.200000	7.77432e-08
71.150000	7.87272e-08
71.100000	7.97235e-08
71.050000	8.07324e-08
71.000000	8.1754e-08
70.950000	8.27884e-08
70.900000	8.38359e-08
70.850000	8.48967e-08
70.800000	8.59707e-08
70.750000	8.70584e-08
70.700000	8.81597e-08
70.650000	8.92749e-08
70.600000	9.04042e-08
70.550000	9.15476e-08
70.500000	9.27055e-08
70.450000	9.3878e-08
70.400000	9.50653e-08
70.350000	9.62675e-08
70.300000	9.74848e-08
70.250000	9.87175e-08
70.200000	9.99657e-08
70.150000	1.0123e-07
70.100000	1.02509e-07
70.050000	1.03805e-07
70.000000	1.05118e-07
69.950000	1.06447e-07
69.900000	1.07792e-07
69.850000	1.09155e-07
69.800000	1.10534e-07
69.750000	1.11931e-07
69.700000	1.13346e-07
69.650000	1.14778e-07
69.600000	1.16228e-07
69.550000	1.17697e-07
69.500000	1.19184e-07
69.450000	1.2069e-07
69.400000	1.22215e-07
69.350000	1.23759e-07
69.300000	1.25322e-07
69.250000	1.26905e-07
69.200000	1.28508e-07
69.150000	1.30131e-07
69.100000	1.31775e-07
69.050000	1.33439e-07
69.000000	1.35124e-07
68.950000	1.36831e-07
68.900000	1.38559e-07
68.850000	1.40308e-07
68.800000	1.4208e-07
68.750000	1.43873e-07
68.700000	1.4569e-07
68.650000	1.47529e-07
68.600000	1.49391e-07
68.550000	1.51277e-07
68.500000	1.53186e-07
68.450000	1.5512e-07
68.400000	1.57077e-07
68.350000	1.5906e-07
68.300000	1.61067e-07
68.250000	1.63099e-07
68.200000	1.65157e-07
68.150000	1.67241e-07
68.100000	1.69351e-07
68.050000	1.71487e-07
68.000000	1.73651e-07
67.950000	1.75841e-07
67.900000	1.78059e-07
67.850000	1.80305e-07
67.800000	1.82579e-07
67.750000	1.84881e-07
67.700000	1.87213e-07
67.650000	1.89574e-07
67.600000	1.91964e-07
67.550000	1.94384e-07
67.500000	1.96835e-07
67.450000	1.99317e-07
67.400000	2.01829e-07
67.350000	2.04373e-07
67.300000	2.0695e-07
67.250000	2.09558e-07
67.200000	2.12199e-07
67.150000	2.14873e-07
67.100000	2.17581e-07
67.050000	2.20323e-07
67.000000	2.23099e-07
66.950000	2.2591e-07
66.900000	2.28756e-07
66.850000	2.31638e-07
66.800000	2.34556e-07
66.750000	2.37511e-07
66.700000	2.40503e-07
66.650000	2.43532e-07
66.600000	2.46599e-07
66.550000	2.49704e-07
66.500000	2.52849e-07
66.450000	2.56033e-07
66.400000	2.59257e-07
66.350000	2.62521e-07
66.300000	2.65826e-07
66.250000	2.69172e-07
66.200000	2.72561e-07
66.150000	2.75992e-07
66.100000	2.79465e-07
66.050000	2.82983e-07
66.000000	2.86544e-07
65.950000	2.9015e-07
65.900000	2.93801e-07
65.850000	2.97498e-07
65.800000	3.01241e-07
65.750000	3.05031e-07
65.700000	3.08868e-07
65.650000	3.12754e-07
65.600000	3.16688e-07
65.550000	3.20671e-07
65.500000	3.24704e-07
65.450000	3.28788e-07
65.400000	3.32923e-07
65.350000	3.37109e-07
65.300000	3.41348e-07
65.250000	3.4564e-07
65.200000	3.49985e-07
65.150000	3.54385e-07
65.100000	3.5884e-07
65.050000	3.6335e-07
65.000000	3.67917e-07
64.950000	3.72541e-07
64.900000	3.77223e-07
64.850000	3.81963e-07
64.800000	3.86763e-07
64.750000	3.91622e-07
64.700000	3.96543e-07
64.650000	4.01525e-07
64.600000	4.06569e-07
64.550000	4.11676e-07
64.500000	4.16846e-07
64.450000	4.22082e-07
64.400000	4.27383e-07
64.350000	4.3275e-07
64.300000	4.38184e-07
64.250000	4.43686e-07
64.200000	4.49256e-07
64.150000	4.54897e-07
64.100000	4.60607e-07
64.050000	4.66389e-07
64.000000	4.72243e-07
63.950000	4.7817e-07
63.900000	4.84171e-07
63.850000	4.90247e-07
63.800000	4.96399e-07
63.750000	5.02627e-07
63.700000	5.08933e-07
63.650000	5.15318e-07
63.600000	5.21783e-07
63.550000	5.28328e-07
63.500000	5.34955e-07
63.450000	5.41664e-07
63.400000	5.48457e-07
63.350000	5.55335e-07
63.300000	5.62298e-07
63.250000	5.69348e-07
63.200000	5.76487e-07
63.150000	5.83714e-07
63.100000	5.91031e-07
63.050000	5.98439e-07
63.000000	6.0594e-07
62.950000	6.13534e-07
62.900000	6.21222e-07
62.850000	6.29007e-07
62.800000	6.36888e-07
62.750000	6.44868e-07
62.700000	6.52946e-07
62.650000	6.61126e-07
62.600000	6.69407e-07
62.550000	6.77792e-07
62.500000	6.8628e-07
62.450000	6.94875e-07
62.400000	7.03576e-07
62.350000	7.12386e-07
62.300000	7.21305e-07
62.250000	7.30335e-07
62.200000	7.39478e-07
62.150000	7.48734e-07
62.100000	7.58105e-07
62.050000	7.67593e-07
62.000000	7.77199e-07
61.950000	7.86924e-07
61.900000	7.96771e-07
61.850000	8.06739e-07
61.800000	8.16832e-07
61.750000	8.2705e-07
61.700000	8.37395e-07
61.650000	8.47868e-07
61.600000	8.58472e-07
61.550000	8.69207e-07
61.500000	8.80076e-07
61.450000	8.9108e-07
61.400000	9.0222e-07
61.350000	9.13499e-07
61.300000	9.24917e-07
61.250000	9.36478e-07
61.200000	9.48182e-07
61.150000	9.60031e-07
61.100000	9.72028e-07
61.050000	9.84173e-07
61.000000	9.96469e-07
60.950000	1.00892e-06
60.900000	1.02152e-06
60.850000	1.03428e-06
60.800000	1.0472e-06
60.750000	1.06028e-06
60.700000	1.07352e-06
60.650000	1.08692e-06
60.600000	1.10049e-06
60.550000	1.11423e-06
60.500000	1.12814e-06
60.450000	1.14222e-06
60.400000	1.15647e-06
60.350000	1.17091e-06
60.300000	1.18552e-06
60.250000	1.20031e-06
60.200000	1.21528e-06
60.150000	1.23045e-06
60.100000	1.24579e-06
60.050000	1.26133e-06
60.000000	1.27706e-06
59.950000	1.29299e-06
59.900000	1.30911e-06
59.850000	1.32544e-06
59.800000	1.34196e-06
59.750000	1.35869e-06
59.700000	1.37562e-06
59.650000	1.39277e-06
59.600000	1.41013e-06
59.550000	1.4277e-06
59.500000	1.44549e-06
59.450000	1.4635e-06
59.400000	1.48173e-06
59.350000	1.50019e-06
59.300000	1.51887e-06
59.250000	1.53779e-06
59.200000	1.55694e-06
59.150000	1.57633e-06
59.100000	1.59595e-06
59.050000	1.61582e-06
59.000000	1.63594e-06
58.950000	1.6563e-06
58.900000	1.67691e-06
58.850000	1.69778e-06
58.800000	1.71891e-06
58.750000	1.7403e-06
58.700000	1.76195e-06
58.650000	1.78386e-06
58.600000	1.80605e-06
58.550000	1.82851e-06
58.500000	1.85125e-06
58.450000	1.87427e-06
58.400000	1.89758e-06
58.350000	1.92117e-06
58.300000	1.94505e-06
58.250000	1.96923e-06
58.200000	1.9937e-06
58.150000	2.01848e-06
58.100000	2.04356e-06
58.050000	2.06895e-06
58.000000	2.09465e-06
57.950000	2.12067e-06
57.900000	2.14701e-06
57.850000	2.17367e-06
57.800000	2.20067e-06
57.750000	2.22799e-06
57.700000	2.25565e-06
57.650000	2.28365e-06
57.600000	2.312e-06
57.550000	2.34069e-06
57.500000	2.36974e-06
57.450000	2.39914e-06
57.400000	2.42891e-06
57.350000	2.45904e-06
57.300000	2.48955e-06
57.250000	2.52042e-06
57.200000	2.55168e-06
57.150000	2.58332e-06
57.100000	2.61535e-06
57.050000	2.64778e-06
57.000000	2.6806e-06
56.950000	2.71382e-06
56.900000	2.74746e-06
56.850000	2.7815e-06
56.800000	2.81597e-06
56.750000	2.85085e-06
56.700000	2.88617e-06
56.650000	2.92192e-06
56.600000	2.9581e-06
56.550000	2.99474e-06
56.500000	3.03182e-06
56.450000	3.06935e-06
56.400000	3.10735e-06
56.350000	3.14581e-06
56.300000	3.18474e-06
56.250000	3.22415e-06
56.200000	3.26404e-06
56.150000	3.30442e-06
56.100000	3.3453e-06
56.050000	3.38667e-06
56.000000	3.42855e-06
55.950000	3.47095e-06
55.900000	3.51386e-06
55.850000	3.5573e-06
55.800000	3.60127e-06
55.750000	3.64578e-06
55.700000	3.69084e-06
55.650000	3.73644e-06
55.600000	3.7826e-06
55.550000	3.82933e-06
55.500000	3.87663e-06
55.450000	3.9245e-06
55.400000	3.97296e-06
55.350000	4.02202e-06
55.300000	4.07167e-06
55.250000	4.12193e-06
55.200000	4.1728e-06
55.150000	4.22429e-06
55.100000	4.27641e-06
55.050000	4.32917e-06
55.000000	4.38257e-06
54.950000	4.43663e-06
54.900000	4.49134e-06
54.850000	4.54672e-06
54.800000	4.60278e-06
54.750000	4.65951e-06
54.700000	4.71695e-06
54.650000	4.77508e-06
54.600000	4.83391e-06
54.550000	4.89347e-06
54.500000	4.95375e-06
54.450000	5.01476e-06
54.400000	5.07652e-06
54.350000	5.13903e-06
54.300000	5.2023e-06
54.250000	5.26634e-06
54.200000	5.33116e-06
54.150000	5.39677e-06
54.100000	5.46318e-06
54.050000	5.53039e-06
54.000000	5.59842e-06
53.950000	5.66728e-06
53.900000	5.73697e-06
53.850000	5.80751e-06
53.800000	5.87891e-06
53.750000	5.95117e-06
53.700000	6.02431e-06
53.650000	6.09834e-06
53.600000	6.17327e-06
53.550000	6.24911e-06
53.500000	6.32587e-06
53.450000	6.40356e-06
53.400000	6.48219e-06
53.350000	6.56177e-06
53.300000	6.64232e-06
53.250000	6.72384e-06
53.200000	6.80636e-06
53.150000	6.88987e-06
53.100000	6.97439e-06
53.050000	7.05994e-06
53.000000	7.14652e-06
52.950000	7.23415e-06
52.900000	7.32284e-06
52.850000	7.41261e-06
52.800000	7.50346e-06
52.750000	7.59541e-06
52.700000	7.68847e-06
52.650000	7.78265e-06
52.600000	7.87797e-06
52.550000	7.97445e-06
52.500000	8.07209e-06
52.450000	8.17091e-06
52.400000	8.27092e-06
52.350000	8.37214e-06
52.300000	8.47458e-06
52.250000	8.57825e-06
52.200000	8.68318e-06
52.150000	8.78937e-06
52.100000	8.89685e-06
52.050000	9.00561e-06
52.000000	9.11569e-06
51.950000	9.2271e-06
51.900000	9.33984e-06
51.850000	9.45395e-06
51.800000	9.56942e-06
51.750000	9.68629e-06
51.700000	9.80456e-06
51.650000	9.92426e-06
51.600000	1.00454e-05
51.550000	1.0168e-05
51.500000	1.0292e-05
51.450000	1.04176e-05
51.400000	1.05447e-05
51.350000	1.06733e-05
51.300000	1.08034e-05
51.250000	1.09351e-05
51.200000	1.10684e-05
51.150000	1.12032e-05
51.100000	1.13397e-05
51.050000	1.14779e-05
51.000000	1.16176e-05
50.950000	1.17591e-05
50.900000	1.19023e-05
50.850000	1.20471e-05
50.800000	1.21937e-05
50.750000	1.23421e-05
50.700000	1.24922e-05
50.650000	1.26442e-05
50.600000	1.27979e-05
50.550000	1.29535e-05
50.500000	1.31109e-05
50.450000	1.32703e-05
50.400000	1.34315e-05
50.350000	1.35947e-05
50.300000	1.37598e-05
50.250000	1.39268e-05
50.200000	1.40959e-05
50.150000	1.4267e-05
50.100000	1.44401e-05
50.050000	1.46153e-05
50.000000	1.47926e-05
49.950000	1.4972e-05
49.900000	1.51535e-05
49.850000	1.53372e-05
49.800000	1.55231e-05
49.750000	1.57111e-05
49.700000	1.59015e-05
49.650000	1.6094e-05
49.600000	1.62889e-05
49.550000	1.64861e-05
49.500000	1.66856e-05
49.450000	1.68875e-05
49.400000	1.70918e-05
49.350000	1.72986e-05
49.300000	1.75077e-05
49.250000	1.77194e-05
49.200000	1.79335e-05
49.150000	1.81502e-05
49.100000	1.83695e-05
49.050000	1.85914e-05
49.000000	1.88159e-05
48.950000	1.9043e-05
48.900000	1.92729e-05
48.850000	1.95054e-05
48.800000	1.97407e-05
48.750000	1.99788e-05
48.700000	2.02197e-05
48.650000	2.04634e-05
48.600000	2.071e-05
48.550000	2.09596e-05
48.500000	2.1212e-05
48.450000	2.14675e-05
48.400000	2.17259e-05
48.350000	2.19874e-05
48.300000	2.2252e-05
48.250000	2.25197e-05
48.200000	2.27906e-05
48.150000	2.30646e-05
48.100000	2.33418e-05
48.050000	2.36224e-05
48.000000	2.39062e-05
47.950000	2.41933e-05
47.900000	2.44838e-05
47.850000	2.47777e-05
47.800000	2.50751e-05
47.750000	2.5376e-05
47.700000	2.56803e-05
47.650000	2.59883e-05
47.600000	2.62998e-05
47.550000	2.6615e-05
47.500000	2.69339e-05
47.450000	2.72565e-05
47.400000	2.75829e-05
47.350000	2.79131e-05
47.300000	2.82471e-05
47.250000	2.85851e-05
47.200000	2.8927e-05
47.150000	2.92729e-05
47.100000	2.96228e-05
47.050000	2.99768e-05
47.000000	3.03349e-05
46.950000	3.06972e-05
46.900000	3.10636e-05
46.850000	3.14344e-05
46.800000	3.18095e-05
46.750000	3.21889e-05
46.700000	3.25727e-05
46.650000	3.2961e-05
46.600000	3.33538e-05
46.550000	3.37511e-05
46.500000	3.41531e-05
46.450000	3.45597e-05
46.400000	3.4971e-05
46.350000	3.5387e-05
46.300000	3.58079e-05
46.250000	3.62336e-05
46.200000	3.66643e-05
46.150000	3.70999e-05
46.100000	3.75406e-05
46.050000	3.79863e-05
46.000000	3.84372e-05
45.950000	3.88932e-05
45.900000	3.93545e-05
45.850000	3.98212e-05
45.800000	4.02932e-05
45.750000	4.07706e-05
45.700000	4.12535e-05
45.650000	4.17419e-05
45.600000	4.2236e-05
45.550000	4.27357e-05
45.500000	4.32411e-05
45.450000	4.37523e-05
45.400000	4.42694e-05
45.350000	4.47924e-05
45.300000	4.53213e-05
45.250000	4.58564e-05
45.200000	4.63975e-05
45.150000	4.69448e-05
45.100000	4.74983e-05
45.050000	4.80581e-05
45.000000	4.86243e-05
44.950000	4.9197e-05
44.900000	4.97761e-05
44.850000	5.03619e-05
44.800000	5.09543e-05
44.750000	5.15534e-05
44.700000	5.21593e-05
44.650000	5.2772e-05
44.600000	5.33918e-05
44.550000	5.40185e-05
44.500000	5.46523e-05
44.450000	5.52933e-05
44.400000	5.59415e-05
44.350000	5.6597e-05
44.300000	5.72599e-05
44.250000	5.79302e-05
44.200000	5.86082e-05
44.150000	5.92937e-05
44.100000	5.99869e-05
44.050000	6.0688e-05
44.000000	6.13969e-05
43.950000	6.21137e-05
43.900000	6.28386e-05
43.850000	6.35715e-05
43.800000	6.43127e-05
43.750000	6.50622e-05
43.700000	6.582e-05
43.650000	6.65863e-05
43.600000	6.73611e-05
43.550000	6.81445e-05
43.500000	6.89367e-05
43.450000	6.97376e-05
43.400000	7.05475e-05
43.350000	7.13663e-05
43.300000	7.21942e-05
43.250000	7.30313e-05
43.200000	7.38776e-05
43.150000	7.47333e-05
43.100000	7.55984e-05
43.050000	7.64731e-05
43.000000	7.73574e-05
42.950000	7.82515e-05
42.900000	7.91554e-05
42.850000	8.00692e-05
42.800000	8.0993e-05
42.750000	8.19269e-05
42.700000	8.28711e-05
42.650000	8.38256e-05
42.600000	8.47906e-05
42.550000	8.5766e-05
42.500000	8.67521e-05
42.450000	8.7749e-05
42.400000	8.87567e-05
42.350000	8.97753e-05
42.300000	9.0805e-05
42.250000	9.18458e-05
42.200000	9.28979e-05
42.150000	9.39614e-05
42.100000	9.50364e-05
42.050000	9.61229e-05
42.000000	9.72212e-05
41.950000	9.83312e-05
41.900000	9.94532e-05
41.850000	0.000100587
41.800000	0.000101733
41.750000	0.000102892
41.700000	0.000104063
41.650000	0.000105246
41.600000	0.000106442
41.550000	0.000107651
41.500000	0.000108872
41.450000	0.000110106
41.400000	0.000111354
41.350000	0.000112615
41.300000	0.000113889
41.250000	0.000115176
41.200000	0.000116477
41.150000	0.000117792
41.100000	0.00011912
41.050000	0.000120463
41.000000	0.000121819
40.950000	0.00012319
40.900000	0.000124575
40.850000	0.000125974
40.800000	0.000127388
40.750000	0.000128816
40.700000	0.000130259
40.650000	0.000131717
40.600000	0.000133191
40.550000	0.000134679
40.500000	0.000136183
40.450000	0.000137702
40.400000	0.000139236
40.350000	0.000140786
40.300000	0.000142352
40.250000	0.000143934
40.200000	0.000145532
40.150000	0.000147146
40.100000	0.000148777
40.050000	0.000150424
40.000000	0.000152087
39.950000	0.000153767
39.900000	0.000155464
39.850000	0.000157178
39.800000	0.000158909
39.750000	0.000160657
39.700000	0.000162422
39.650000	0.000164205
39.600000	0.000166005
39.550000	0.000167823
39.500000	0.000169659
39.450000	0.000171513
39.400000	0.000173385
39.350000	0.000175275
39.300000	0.000177183
39.250000	0.00017911
39.200000	0.000181055
39.150000	0.000183019
39.100000	0.000185001
39.050000	0.000187003
39.000000	0.000189024
38.950000	0.000191063
38.900000	0.000193122
38.850000	0.000195201
38.800000	0.000197298
38.750000	0.000199416
38.700000	0.000201553
38.650000	0.00020371
38.600000	0.000205886
38.550000	0.000208083
38.500000	0.000210299
38.450000	0.000212536
38.400000	0.000214793
38.350000	0.000217071
38.300000	0.000219369
38.250000	0.000221687
38.200000	0.000224026
38.150000	0.000226386
38.100000	0.000228767
38.050000	0.000231168
38.000000	0.00023359
37.950000	0.000236033
37.900000	0.000238498
37.850000	0.000240983
37.800000	0.000243489
37.750000	0.000246017
37.700000	0.000248566
37.650000	0.000251136
37.600000	0.000253727
37.550000	0.00025634
37.500000	0.000258974
37.450000	0.000261629
37.400000	0.000264306
37.350000	0.000267004
37.300000	0.000269724
37.250000	0.000272464
37.200000	0.000275226
37.150000	0.000278009
37.100000	0.000280814
37.050000	0.00028364
37.000000	0.000286486
36.950000	0.000289354
36.900000	0.000292243
36.850000	0.000295152
36.800000	0.000298083
36.750000	0.000301034
36.700000	0.000304005
36.650000	0.000306997
36.600000	0.00031001
36.550000	0.000313042
36.500000	0.000316094
36.450000	0.000319166
36.400000	0.000322257
36.350000	0.000325368
36.300000	0.000328497
36.250000	0.000331646
36.200000	0.000334813
36.150000	0.000337997
36.100000	0.0003412
36.050000	0.00034442
36.000000	0.000347657
35.950000	0.000350911
35.900000	0.000354181
35.850000	0.000357467
35.800000	0.000360768
35.750000	0.000364083
35.700000	0.000367413
35.650000	0.000370757
35.600000	0.000374113
35.550000	0.000377482
35.500000	0.000380862
35.450000	0.000384253
35.400000	0.000387654
35.350000	0.000391064
35.300000	0.000394483
35.250000	0.000397909
35.200000	0.000401341
35.150000	0.000404778
35.100000	0.000408219
35.050000	0.000411663
35.000000	0.000415108
34.950000	0.000418553
34.900000	0.000421997
34.850000	0.000425438
34.800000	0.000428874
34.750000	0.000432303
34.700000	0.000435724
34.650000	0.000439134
34.600000	0.000442531
34.550000	0.000445913
34.500000	0.000449277
34.450000	0.00045262
34.400000	0.000455939
34.350000	0.000459231
34.300000	0.000462491
34.250000	0.000465717
34.200000	0.000468904
34.150000	0.000472047
34.100000	0.00047514
34.050000	0.000478177
34.000000	0.000481153
33.950000	0.000484058
33.900000	0.000486885
33.850000	0.000489623
33.800000	0.00049226
33.750000	0.000494781
33.700000	0.000497167
33.650000	0.000499396
33.600000	0.000501436
33.550000	0.000503237
33.500000	0.000504717
&
```
