## Supplementary material for "All-at-once RNA folding with 3D motif prediction framed by evolutionary information": RF00021_Spot_42.cacofold.helixcov

```
# RMs = 5 L = 142

# RM_HELIX NESTED 29-33 39-43, nbp = 5 nbp_cov = 0
# pvals: 0.407321,0.407321,0.407321,0.407321,0.407321
# aggregated NONE
NESTED  ::::::::::::::::::::::::::<<<<<_____>>>>>::::::::::::::::::::::::::::::::::::::::::::::::::::::::::::::::::::::::::::::
        :::::::::::::::::::::::::::::::::::::::::::::::::::::::::::::::::::::::::::::::::::::::::::::::::::::::::::::::::::::::

# RM_HELIX NESTED 9-28 47-71, nbp = 16 nbp_cov = 0
# pvals: 0.131299,0.0485401,0.407321,0.407321,0.407321,0.407321,0.301025,0.301025,0.407321,0.407321,0.407321,0.407321,0.407321,0.407321,0.301025,0.186049
# aggregated NONE
NESTED  ::::::::<<<<-<<<<<-<<<<<<<__________________>>>>>>>>>>>>->>>>::::::::::::::::::::::::::::::::::::::::::::::::::::::::::
        :::::::::::::::::::::::::::::::::::::::::::::::::::::::::::::::::::::::::::::::::::::::::::::::::::::::::::::::::::::::

# RM_HELIX NESTED 88-93 99-104, nbp = 6 nbp_cov = 1
# pvals: 0.241048,0.85517,0.407321,0.0209942,0.236377,0.00114656
# aggregated NONE
NESTED  :::::::::::::::::::::::::::::::::::::::::::::::::::::::::::::::::::::::<<<<<<___>>>>>>:::::::::::::::::::::::::::::::::
        ::::::::::::::::::::::::::::::::::::::::::::::::::::::::::::::::::::::::::::<___>::::::::::::::::::::::::::::::::::::::

# RM_HELIX NESTED 105-114 125-134, nbp = 10 nbp_cov = 0
# pvals: 0.407321,0.407321,0.407321,0.518089,0.553518,0.609621,0.964749,0.778301,0.0830152,0.727738
# aggregated NONE
NESTED  ::::::::::::::::::::::::::::::::::::::::::::::::::::::::::::::::::::::::::::::::::::::<<<<<<<<<<_____>>>>>>>>>>::::::::
        :::::::::::::::::::::::::::::::::::::::::::::::::::::::::::::::::::::::::::::::::::::::::::::::::::::::::::::::::::::::

# RM_HL U-turn 94-96, nbp = 0 nbp_cov = 0 nhl_b_cov 1/1
# aggregated NONE
RM_HL   :::::::::::::::::::::::::::::::::::::::::::::::::::::::::::::::::::::::::::::XXX::::::::::::::::::::::::::::::::::::::: U-turn
```
