## Supplementary material for "All-at-once RNA folding with 3D motif prediction framed by evolutionary information": RF00021_Spot_42.cacofold.power

```
# Power analysis of CaCoFold structure 
#
# Powertype = SINGLE SUBSTITUTIONS
# covary  left_pos      right_pos    substitutions      power
#----------------------------------------------------------------
          9		71		10		0.32
          10		70		3		0.02
          11		67		0		0.00
          12		66		2		0.00
          14		61		0		0.00
          15		60		3		0.02
          16		59		5		0.11
          17		58		7		0.20
          18		57		0		0.00
          22		53		0		0.00
          23		52		0		0.00
          24		51		0		0.00
          25		50		0		0.00
          26		49		0		0.00
          27		48		1		0.00
          28		47		2		0.00
          29		43		0		0.00
          30		42		0		0.00
          31		41		0		0.00
          32		40		0		0.00
          33		39		0		0.00
          88		104		4		0.07
          89		103		5		0.11
          90		102		0		0.00
          91		101		12		0.39
          92		100		11		0.35
     *    93		99		4		0.07
          105		134		1		0.00
          106		133		0		0.00
          107		132		0		0.00
          108		131		3		0.02
          109		130		2		0.00
          110		129		6		0.16
          111		128		4		0.07
          112		127		12		0.39
          113		126		11		0.35
          114		125		3		0.02
#
# BPAIRS 37
# avg substitutions per BP  3.0
# BPAIRS expected to covary 2.6 +/- 1.4
# BPAIRS observed to covary 1
#
```
