## Supplementary material for "All-at-once RNA folding with 3D motif prediction framed by evolutionary information": RF00021_Spot_42.cov

```
#
# Method Target_E-val [cov_min,cov_max] [FP | TP True Found | Sen PPV F] 
# GTp    0.05           [-6.15,12.62]    [0 | 1 37 1 | 2.70 100.00 5.26] 
#
# #tests = 37 (base pairs) 6984 (others)
# in_given  left_pos       right_pos        score      E-value          pvalue      substitutions      power
#----------------------------------------------------------------------------------------------------------------
*	        93	        99	12.61859	0.0424227	0.00114656	4		0.07
```
