## Supplementary material for "All-at-once RNA folding with 3D motif prediction framed by evolutionary information": RF00021_Spot_42.surv

```
12.600000	0.027027
6.650000	0.0540541
4.750000	0.0810811
3.250000	0.108108
1.900000	0.135135
0.100000	0.162162
0.050000	0.189189
0.000000	0.27027
-0.050000	0.810811
-0.400000	0.837838
-0.500000	0.864865
-0.650000	0.891892
-1.000000	0.918919
-1.200000	0.945946
-1.600000	0.972973
-2.800000	1
&
10.700000	0.000143184
10.400000	0.000286369
9.700000	0.000429553
8.750000	0.000715922
8.700000	0.000859107
8.600000	0.00100229
8.300000	0.00128866
8.150000	0.00143184
8.000000	0.00157503
7.950000	0.00171821
7.700000	0.0018614
7.600000	0.00200458
7.500000	0.00229095
7.250000	0.00243414
7.200000	0.00257732
7.100000	0.0027205
6.950000	0.00300687
6.900000	0.00315006
6.850000	0.00329324
6.800000	0.00357961
6.700000	0.00372279
6.600000	0.00386598
6.550000	0.00400916
6.450000	0.00443872
6.350000	0.00472509
6.300000	0.00486827
6.100000	0.00501145
6.050000	0.00529782
6.000000	0.00544101
5.800000	0.00558419
5.750000	0.00572738
5.700000	0.00587056
5.600000	0.00630011
5.550000	0.0064433
5.500000	0.00715922
5.450000	0.00773196
5.400000	0.00801833
5.300000	0.00859107
5.250000	0.00887743
5.200000	0.0091638
5.100000	0.00930699
5.050000	0.00945017
5.000000	0.00959336
4.950000	0.0100229
4.900000	0.0101661
4.800000	0.0107388
4.750000	0.0113116
4.700000	0.0115979
4.650000	0.0120275
4.600000	0.0126002
4.550000	0.0127434
4.450000	0.013173
4.400000	0.0134593
4.350000	0.0138889
4.300000	0.0140321
4.250000	0.0141753
4.200000	0.0153207
4.150000	0.0156071
4.100000	0.0160367
4.050000	0.0164662
4.000000	0.0167526
3.950000	0.0171821
3.900000	0.0174685
3.850000	0.0181844
3.800000	0.018614
3.750000	0.0191867
3.700000	0.0194731
3.650000	0.0196163
3.600000	0.0199026
3.550000	0.0200458
3.500000	0.0204754
3.450000	0.0209049
3.400000	0.0219072
3.350000	0.0226231
3.300000	0.0233391
3.250000	0.0239118
3.200000	0.0241982
3.150000	0.0249141
3.100000	0.0252005
3.050000	0.0257732
3.000000	0.0260596
2.950000	0.0262027
2.900000	0.0270619
2.850000	0.0276346
2.800000	0.0280641
2.750000	0.0284937
2.700000	0.0287801
2.650000	0.0297824
2.600000	0.0307847
2.550000	0.0309278
2.500000	0.0317869
2.450000	0.0339347
2.400000	0.034937
2.350000	0.0355097
2.300000	0.0357961
2.250000	0.0367984
2.200000	0.0380871
2.150000	0.0389462
2.100000	0.040378
2.050000	0.0413803
2.000000	0.0430985
1.950000	0.0432417
1.900000	0.0439576
1.850000	0.0443872
1.800000	0.0449599
1.750000	0.0459622
1.700000	0.047394
1.650000	0.0485395
1.600000	0.0501145
1.550000	0.0511168
1.500000	0.0528351
1.450000	0.0545533
1.400000	0.0562715
1.350000	0.0578465
1.300000	0.0592784
1.250000	0.0608534
1.200000	0.0622852
1.150000	0.0642898
1.100000	0.0664376
1.050000	0.067583
1.000000	0.0693013
0.950000	0.071449
0.900000	0.0734536
0.850000	0.0748855
0.800000	0.0771764
0.750000	0.0794674
0.700000	0.0817583
0.650000	0.0839061
0.600000	0.0857675
0.550000	0.0877721
0.500000	0.0890607
0.450000	0.0903494
0.400000	0.0919244
0.350000	0.0940722
0.300000	0.0973654
0.250000	0.100229
0.200000	0.102806
0.150000	0.10567
0.100000	0.107818
0.050000	0.111541
0.000000	0.295962
-0.050000	0.812572
-0.100000	0.81744
-0.150000	0.821735
-0.200000	0.826604
-0.250000	0.830899
-0.300000	0.836054
-0.350000	0.841352
-0.400000	0.846936
-0.450000	0.851804
-0.500000	0.858104
-0.550000	0.862686
-0.600000	0.868986
-0.650000	0.873282
-0.700000	0.878723
-0.750000	0.88445
-0.800000	0.889175
-0.850000	0.893328
-0.900000	0.899628
-0.950000	0.904066
-1.000000	0.90693
-1.050000	0.91008
-1.100000	0.914948
-1.150000	0.921105
-1.200000	0.926546
-1.250000	0.930556
-1.300000	0.933419
-1.350000	0.936283
-1.400000	0.938288
-1.450000	0.941581
-1.500000	0.945304
-1.550000	0.94917
-1.600000	0.95232
-1.650000	0.955183
-1.700000	0.958047
-1.750000	0.960624
-1.800000	0.963488
-1.850000	0.965779
-1.900000	0.967927
-1.950000	0.969359
-2.000000	0.970934
-2.050000	0.973081
-2.100000	0.974227
-2.150000	0.975659
-2.200000	0.97709
-2.250000	0.978666
-2.300000	0.980097
-2.350000	0.982245
-2.400000	0.982818
-2.450000	0.98382
-2.500000	0.985682
-2.550000	0.986684
-2.600000	0.9874
-2.650000	0.988259
-2.700000	0.988975
-2.750000	0.989548
-2.800000	0.989977
-2.850000	0.990407
-2.900000	0.990836
-2.950000	0.991123
-3.000000	0.991695
-3.050000	0.992411
-3.100000	0.992841
-3.150000	0.99327
-3.200000	0.993843
-3.250000	0.994129
-3.300000	0.994989
-3.350000	0.995418
-3.450000	0.995704
-3.500000	0.995991
-3.550000	0.996277
-3.600000	0.99685
-3.650000	0.997136
-3.700000	0.997279
-3.750000	0.997423
-3.800000	0.997852
-3.900000	0.997995
-3.950000	0.998282
-4.050000	0.998425
-4.100000	0.998568
-4.300000	0.998998
-4.500000	0.999141
-4.600000	0.999284
-4.700000	0.999427
-5.000000	0.99957
-5.300000	0.999714
-5.650000	0.999857
-6.200000	1
&
20.000000	7.12149e-06
19.700000	1.4243e-05
19.300000	2.13645e-05
19.100000	2.8486e-05
19.050000	4.2729e-05
18.600000	4.98504e-05
18.500000	5.69719e-05
18.200000	6.40934e-05
18.100000	7.12149e-05
17.850000	7.83364e-05
17.700000	8.54579e-05
17.650000	9.25794e-05
17.450000	9.97009e-05
17.400000	0.000106822
17.350000	0.000113944
17.100000	0.000121065
17.000000	0.000128187
16.950000	0.000135308
16.850000	0.00014243
16.800000	0.000163794
16.750000	0.000170916
16.600000	0.000178037
16.500000	0.000185159
16.350000	0.00019228
16.150000	0.000199402
16.050000	0.000206523
15.900000	0.000213645
15.850000	0.000220766
15.750000	0.000227888
15.650000	0.000235009
15.550000	0.000249252
15.500000	0.000256374
15.450000	0.000263495
15.350000	0.00028486
15.300000	0.000299103
15.250000	0.000320467
15.200000	0.000327589
15.150000	0.00033471
15.100000	0.000348953
15.000000	0.000356075
14.950000	0.000363196
14.900000	0.000370318
14.850000	0.000384561
14.800000	0.000391682
14.750000	0.000413047
14.650000	0.000420168
14.550000	0.000441533
14.500000	0.000455776
14.450000	0.000470019
14.400000	0.00047714
14.350000	0.000505626
14.300000	0.000519869
14.250000	0.00052699
14.200000	0.000541233
14.100000	0.000548355
14.050000	0.000555476
14.000000	0.000562598
13.950000	0.000598205
13.900000	0.000612448
13.850000	0.000633813
13.800000	0.000648056
13.750000	0.00066942
13.700000	0.000690785
13.650000	0.000705028
13.600000	0.000719271
13.550000	0.000726392
13.450000	0.000733514
13.400000	0.000754878
13.350000	0.000769121
13.300000	0.000790486
13.250000	0.00081185
13.200000	0.000847458
13.150000	0.000861701
13.100000	0.000868822
13.050000	0.000890187
12.950000	0.000925794
12.900000	0.000968523
12.850000	0.000997009
12.800000	0.00101125
12.750000	0.00102549
12.700000	0.00110383
12.650000	0.0011252
12.600000	0.00114656
12.550000	0.00117505
12.500000	0.00118217
12.450000	0.0012249
12.400000	0.00128899
12.350000	0.00133172
12.300000	0.00137445
12.250000	0.00141006
12.200000	0.00143142
12.150000	0.00149551
12.100000	0.00150976
12.050000	0.00155961
12.000000	0.00157385
11.950000	0.0016237
11.900000	0.00164506
11.850000	0.00168779
11.800000	0.00173764
11.750000	0.00174477
11.700000	0.00180174
11.650000	0.00183735
11.600000	0.00188007
11.550000	0.00193705
11.500000	0.00200114
11.450000	0.00204387
11.400000	0.00212933
11.350000	0.00217206
11.300000	0.00220054
11.250000	0.00222903
11.200000	0.00227176
11.150000	0.00235009
11.100000	0.00241419
11.050000	0.00247828
11.000000	0.00253525
10.950000	0.0025851
10.900000	0.00262071
10.850000	0.0026848
10.800000	0.00275602
10.750000	0.00279875
10.700000	0.0028842
10.650000	0.00297678
10.600000	0.00306936
10.550000	0.00316194
10.500000	0.00321891
10.450000	0.00328301
10.400000	0.00331862
10.350000	0.00338983
10.300000	0.00350377
10.250000	0.00357499
10.200000	0.00369605
10.150000	0.00381
10.100000	0.00393819
10.050000	0.00398091
10.000000	0.00408062
9.950000	0.00417319
9.900000	0.00433699
9.850000	0.00445805
9.800000	0.00456488
9.750000	0.00472155
9.700000	0.00482125
9.650000	0.00492095
9.600000	0.00502065
9.550000	0.00512747
9.500000	0.00527703
9.450000	0.00544082
9.400000	0.00551916
9.350000	0.00562598
9.300000	0.00571856
9.250000	0.00586811
9.200000	0.00598918
9.150000	0.00614585
9.100000	0.00637374
9.050000	0.00652329
9.000000	0.00662299
8.950000	0.00668708
8.900000	0.00683663
8.850000	0.00692209
8.800000	0.00709301
8.750000	0.00718559
8.700000	0.00736362
8.650000	0.00743484
8.600000	0.00758439
8.550000	0.00779803
8.500000	0.00796895
8.450000	0.00813987
8.400000	0.00829654
8.350000	0.00846745
8.300000	0.00862413
8.250000	0.00873807
8.200000	0.00882353
8.150000	0.00893035
8.100000	0.0090443
8.050000	0.00915112
8.000000	0.00938613
7.950000	0.00957129
7.900000	0.00978493
7.850000	0.00999858
7.800000	0.0102692
7.750000	0.0105541
7.700000	0.010903
7.650000	0.0112092
7.600000	0.0114229
7.550000	0.0117861
7.500000	0.0121778
7.450000	0.0125338
7.400000	0.0129754
7.350000	0.0133742
7.300000	0.0137872
7.250000	0.0144139
7.200000	0.0148127
7.150000	0.0152329
7.100000	0.0157171
7.050000	0.0160162
7.000000	0.0166643
6.950000	0.0172981
6.900000	0.0179106
6.850000	0.0185729
6.800000	0.0190571
6.750000	0.0197906
6.700000	0.0203888
6.650000	0.0209942
6.600000	0.0216066
6.550000	0.0221977
6.500000	0.0229312
6.450000	0.0236576
6.400000	0.0242914
6.350000	0.0250392
6.300000	0.0257086
6.250000	0.0263923
6.200000	0.0270759
6.150000	0.0277525
6.100000	0.0284361
6.050000	0.0291696
6.000000	0.0298889
5.950000	0.0305441
5.900000	0.0314628
5.850000	0.0322105
5.800000	0.0329796
5.750000	0.0336918
5.700000	0.0345036
5.650000	0.0351303
5.600000	0.0358282
5.550000	0.0364763
5.500000	0.0372169
5.450000	0.0380715
5.400000	0.0387694
5.350000	0.0394958
5.300000	0.0402079
5.250000	0.0410483
5.200000	0.0417747
5.150000	0.0425865
5.100000	0.0433058
5.050000	0.0440108
5.000000	0.0447016
4.950000	0.045485
4.900000	0.0462683
4.850000	0.0470731
4.800000	0.0477852
4.750000	0.0485401
4.700000	0.0493733
4.650000	0.0502493
4.600000	0.0510397
4.550000	0.0518302
4.500000	0.0527489
4.450000	0.0536676
4.400000	0.05475
4.350000	0.0559464
4.300000	0.0568438
4.250000	0.0578052
4.200000	0.0589019
4.150000	0.0600698
4.100000	0.0611309
4.050000	0.0622205
4.000000	0.063246
3.950000	0.0643498
3.900000	0.0655676
3.850000	0.0669064
3.800000	0.0681812
3.750000	0.0693989
3.700000	0.0706523
3.650000	0.0719128
3.600000	0.0734653
3.550000	0.074854
3.500000	0.0762498
3.450000	0.0773964
3.400000	0.0785999
3.350000	0.0798391
3.300000	0.0814414
3.250000	0.0830152
3.200000	0.0846105
3.150000	0.0862057
3.100000	0.0878294
3.050000	0.0892964
3.000000	0.0910269
2.950000	0.0927076
2.900000	0.0942957
2.850000	0.0960262
2.800000	0.0975858
2.750000	0.0991454
2.700000	0.101075
2.650000	0.102891
2.600000	0.104657
2.550000	0.106274
2.500000	0.108083
2.450000	0.110027
2.400000	0.111829
2.350000	0.113609
2.300000	0.115674
2.250000	0.117441
2.200000	0.119328
2.150000	0.121293
2.100000	0.123209
2.050000	0.125046
2.000000	0.127168
1.950000	0.129305
1.900000	0.131299
1.850000	0.133628
1.800000	0.135942
1.750000	0.138399
1.700000	0.140771
1.650000	0.143277
1.600000	0.145613
1.550000	0.147842
1.500000	0.150377
1.450000	0.15302
1.400000	0.155519
1.350000	0.158054
1.300000	0.160433
1.250000	0.163168
1.200000	0.165689
1.150000	0.168309
1.100000	0.171129
1.050000	0.174427
1.000000	0.17714
0.950000	0.180124
0.900000	0.183058
0.850000	0.186049
0.800000	0.188755
0.750000	0.191867
0.700000	0.195029
0.650000	0.198006
0.600000	0.20131
0.550000	0.204515
0.500000	0.207535
0.450000	0.210739
0.400000	0.214115
0.350000	0.217483
0.300000	0.221065
0.250000	0.224526
0.200000	0.228208
0.150000	0.232111
0.100000	0.236377
0.050000	0.241048
0.000000	0.301025
-0.050000	0.407321
-0.100000	0.421977
-0.150000	0.436476
-0.200000	0.451681
-0.250000	0.466721
-0.300000	0.483186
-0.350000	0.500085
-0.400000	0.518089
-0.450000	0.535821
-0.500000	0.553518
-0.550000	0.572034
-0.600000	0.591212
-0.650000	0.609621
-0.700000	0.627624
-0.750000	0.645278
-0.800000	0.662833
-0.850000	0.680501
-0.900000	0.696753
-0.950000	0.712527
-1.000000	0.727738
-1.050000	0.741426
-1.100000	0.754109
-1.150000	0.766515
-1.200000	0.778301
-1.250000	0.789759
-1.300000	0.800456
-1.350000	0.810632
-1.400000	0.820026
-1.450000	0.829084
-1.500000	0.838043
-1.550000	0.84703
-1.600000	0.85517
-1.650000	0.862498
-1.700000	0.869983
-1.750000	0.87714
-1.800000	0.88345
-1.850000	0.889695
-1.900000	0.895513
-1.950000	0.90131
-2.000000	0.90678
-2.050000	0.911836
-2.100000	0.916807
-2.150000	0.921521
-2.200000	0.926036
-2.250000	0.930437
-2.300000	0.934432
-2.350000	0.93825
-2.400000	0.941817
-2.450000	0.945278
-2.500000	0.948554
-2.550000	0.951595
-2.600000	0.954729
-2.650000	0.957442
-2.700000	0.960155
-2.750000	0.962548
-2.800000	0.964749
-2.850000	0.966942
-2.900000	0.969014
-2.950000	0.970837
-3.000000	0.972832
-3.050000	0.974548
-3.100000	0.976321
-3.150000	0.977874
-3.200000	0.979056
-3.250000	0.980302
-3.300000	0.981555
-3.350000	0.982816
-3.400000	0.983941
-3.450000	0.98513
-3.500000	0.986077
-3.550000	0.987053
-3.600000	0.988036
-3.650000	0.988926
-3.700000	0.989731
-3.750000	0.990286
-3.800000	0.99107
-3.850000	0.99176
-3.900000	0.99233
-3.950000	0.992857
-4.000000	0.993541
-4.050000	0.993982
-4.100000	0.994459
-4.150000	0.994887
-4.200000	0.9953
-4.250000	0.995677
-4.300000	0.99609
-4.350000	0.996425
-4.400000	0.996689
-4.450000	0.996931
-4.500000	0.997166
-4.550000	0.997344
-4.600000	0.997564
-4.650000	0.997849
-4.700000	0.998063
-4.750000	0.998198
-4.800000	0.998419
-4.850000	0.998611
-4.900000	0.998725
-4.950000	0.998804
-5.000000	0.998853
-5.050000	0.99896
-5.100000	0.999024
-5.150000	0.999088
-5.200000	0.999138
-5.250000	0.999217
-5.300000	0.999309
-5.350000	0.999352
-5.400000	0.999395
-5.450000	0.999452
-5.500000	0.999516
-5.550000	0.999566
-5.600000	0.999608
-5.650000	0.999623
-5.700000	0.999658
-5.750000	0.999708
-5.800000	0.999744
-5.850000	0.999751
-5.900000	0.999779
-5.950000	0.999808
-6.000000	0.999829
-6.050000	0.99985
-6.100000	0.999858
-6.150000	0.999872
-6.200000	0.999893
-6.300000	0.9999
-6.350000	0.999922
-6.450000	0.999929
-6.550000	0.999936
-6.700000	0.999943
-6.800000	0.999957
-6.850000	0.999964
-6.900000	0.999972
-7.000000	0.999986
-7.100000	0.999993
-7.650000	1
&
50.450000	1.41857e-14
50.400000	1.46869e-14
50.350000	1.52059e-14
50.300000	1.57431e-14
50.250000	1.62994e-14
50.200000	1.68753e-14
50.150000	1.74715e-14
50.100000	1.80888e-14
50.050000	1.87278e-14
50.000000	1.93895e-14
49.950000	2.00745e-14
49.900000	2.07837e-14
49.850000	2.15179e-14
49.800000	2.22781e-14
49.750000	2.30651e-14
49.700000	2.38799e-14
49.650000	2.47235e-14
49.600000	2.55968e-14
49.550000	2.6501e-14
49.500000	2.74372e-14
49.450000	2.84063e-14
49.400000	2.94097e-14
49.350000	3.04485e-14
49.300000	3.1524e-14
49.250000	3.26375e-14
49.200000	3.37902e-14
49.150000	3.49837e-14
49.100000	3.62193e-14
49.050000	3.74985e-14
49.000000	3.88228e-14
48.950000	4.01939e-14
48.900000	4.16135e-14
48.850000	4.30831e-14
48.800000	4.46046e-14
48.750000	4.61798e-14
48.700000	4.78106e-14
48.650000	4.94989e-14
48.600000	5.12469e-14
48.550000	5.30565e-14
48.500000	5.49301e-14
48.450000	5.68697e-14
48.400000	5.88778e-14
48.350000	6.09568e-14
48.300000	6.31091e-14
48.250000	6.53374e-14
48.200000	6.76443e-14
48.150000	7.00327e-14
48.100000	7.25053e-14
48.050000	7.50652e-14
48.000000	7.77154e-14
47.950000	8.04591e-14
47.900000	8.32996e-14
47.850000	8.62404e-14
47.800000	8.92849e-14
47.750000	9.24369e-14
47.700000	9.57001e-14
47.650000	9.90784e-14
47.600000	1.02576e-13
47.550000	1.06197e-13
47.500000	1.09945e-13
47.450000	1.13826e-13
47.400000	1.17844e-13
47.350000	1.22004e-13
47.300000	1.2631e-13
47.250000	1.30768e-13
47.200000	1.35384e-13
47.150000	1.40162e-13
47.100000	1.45109e-13
47.050000	1.5023e-13
47.000000	1.55532e-13
46.950000	1.61021e-13
46.900000	1.66703e-13
46.850000	1.72586e-13
46.800000	1.78677e-13
46.750000	1.84982e-13
46.700000	1.9151e-13
46.650000	1.98268e-13
46.600000	2.05264e-13
46.550000	2.12507e-13
46.500000	2.20006e-13
46.450000	2.27768e-13
46.400000	2.35805e-13
46.350000	2.44125e-13
46.300000	2.52738e-13
46.250000	2.61655e-13
46.200000	2.70887e-13
46.150000	2.80444e-13
46.100000	2.90338e-13
46.050000	3.00581e-13
46.000000	3.11185e-13
45.950000	3.22163e-13
45.900000	3.33528e-13
45.850000	3.45293e-13
45.800000	3.57474e-13
45.750000	3.70084e-13
45.700000	3.83138e-13
45.650000	3.96652e-13
45.600000	4.10643e-13
45.550000	4.25128e-13
45.500000	4.40122e-13
45.450000	4.55646e-13
45.400000	4.71716e-13
45.350000	4.88353e-13
45.300000	5.05576e-13
45.250000	5.23407e-13
45.200000	5.41865e-13
45.150000	5.60975e-13
45.100000	5.80758e-13
45.050000	6.01238e-13
45.000000	6.2244e-13
44.950000	6.44389e-13
44.900000	6.67111e-13
44.850000	6.90634e-13
44.800000	7.14986e-13
44.750000	7.40197e-13
44.700000	7.66295e-13
44.650000	7.93313e-13
44.600000	8.21284e-13
44.550000	8.50239e-13
44.500000	8.80215e-13
44.450000	9.11247e-13
44.400000	9.43373e-13
44.350000	9.7663e-13
44.300000	1.01106e-12
44.250000	1.0467e-12
44.200000	1.0836e-12
44.150000	1.1218e-12
44.100000	1.16134e-12
44.050000	1.20227e-12
44.000000	1.24465e-12
43.950000	1.28852e-12
43.900000	1.33394e-12
43.850000	1.38095e-12
43.800000	1.42962e-12
43.750000	1.48001e-12
43.700000	1.53217e-12
43.650000	1.58617e-12
43.600000	1.64206e-12
43.550000	1.69993e-12
43.500000	1.75984e-12
43.450000	1.82185e-12
43.400000	1.88605e-12
43.350000	1.95251e-12
43.300000	2.02131e-12
43.250000	2.09253e-12
43.200000	2.16626e-12
43.150000	2.24258e-12
43.100000	2.3216e-12
43.050000	2.40339e-12
43.000000	2.48806e-12
42.950000	2.57572e-12
42.900000	2.66646e-12
42.850000	2.7604e-12
42.800000	2.85764e-12
42.750000	2.9583e-12
42.700000	3.06251e-12
42.650000	3.17039e-12
42.600000	3.28206e-12
42.550000	3.39767e-12
42.500000	3.51734e-12
42.450000	3.64123e-12
42.400000	3.76947e-12
42.350000	3.90223e-12
42.300000	4.03966e-12
42.250000	4.18193e-12
42.200000	4.32921e-12
42.150000	4.48166e-12
42.100000	4.63949e-12
42.050000	4.80286e-12
42.000000	4.97198e-12
41.950000	5.14706e-12
41.900000	5.32829e-12
41.850000	5.51591e-12
41.800000	5.71012e-12
41.750000	5.91116e-12
41.700000	6.11928e-12
41.650000	6.33472e-12
41.600000	6.55774e-12
41.550000	6.7886e-12
41.500000	7.02758e-12
41.450000	7.27497e-12
41.400000	7.53107e-12
41.350000	7.79617e-12
41.300000	8.07059e-12
41.250000	8.35467e-12
41.200000	8.64873e-12
41.150000	8.95314e-12
41.100000	9.26826e-12
41.050000	9.59445e-12
41.000000	9.93212e-12
40.950000	1.02817e-11
40.900000	1.06435e-11
40.850000	1.1018e-11
40.800000	1.14058e-11
40.750000	1.18071e-11
40.700000	1.22226e-11
40.650000	1.26527e-11
40.600000	1.30979e-11
40.550000	1.35587e-11
40.500000	1.40358e-11
40.450000	1.45296e-11
40.400000	1.50408e-11
40.350000	1.55699e-11
40.300000	1.61176e-11
40.250000	1.66846e-11
40.200000	1.72716e-11
40.150000	1.78791e-11
40.100000	1.8508e-11
40.050000	1.9159e-11
40.000000	1.98329e-11
39.950000	2.05305e-11
39.900000	2.12526e-11
39.850000	2.2e-11
39.800000	2.27737e-11
39.750000	2.35747e-11
39.700000	2.44037e-11
39.650000	2.52619e-11
39.600000	2.61502e-11
39.550000	2.70697e-11
39.500000	2.80216e-11
39.450000	2.90068e-11
39.400000	3.00267e-11
39.350000	3.10824e-11
39.300000	3.21752e-11
39.250000	3.33064e-11
39.200000	3.44773e-11
39.150000	3.56894e-11
39.100000	3.6944e-11
39.050000	3.82426e-11
39.000000	3.95869e-11
38.950000	4.09784e-11
38.900000	4.24187e-11
38.850000	4.39096e-11
38.800000	4.54529e-11
38.750000	4.70503e-11
38.700000	4.87039e-11
38.650000	5.04155e-11
38.600000	5.21872e-11
38.550000	5.40211e-11
38.500000	5.59193e-11
38.450000	5.78842e-11
38.400000	5.99181e-11
38.350000	6.20234e-11
38.300000	6.42025e-11
38.250000	6.64582e-11
38.200000	6.8793e-11
38.150000	7.12097e-11
38.100000	7.37113e-11
38.050000	7.63007e-11
38.000000	7.89809e-11
37.950000	8.17552e-11
37.900000	8.46268e-11
37.850000	8.75992e-11
37.800000	9.06758e-11
37.750000	9.38604e-11
37.700000	9.71568e-11
37.650000	1.00569e-10
37.600000	1.041e-10
37.550000	1.07756e-10
37.500000	1.1154e-10
37.450000	1.15456e-10
37.400000	1.1951e-10
37.350000	1.23706e-10
37.300000	1.28049e-10
37.250000	1.32545e-10
37.200000	1.37198e-10
37.150000	1.42014e-10
37.100000	1.47e-10
37.050000	1.5216e-10
37.000000	1.57501e-10
36.950000	1.63029e-10
36.900000	1.68751e-10
36.850000	1.74674e-10
36.800000	1.80804e-10
36.750000	1.87149e-10
36.700000	1.93717e-10
36.650000	2.00515e-10
36.600000	2.07551e-10
36.550000	2.14833e-10
36.500000	2.22371e-10
36.450000	2.30173e-10
36.400000	2.38249e-10
36.350000	2.46607e-10
36.300000	2.55259e-10
36.250000	2.64213e-10
36.200000	2.73481e-10
36.150000	2.83074e-10
36.100000	2.93003e-10
36.050000	3.0328e-10
36.000000	3.13917e-10
35.950000	3.24927e-10
35.900000	3.36322e-10
35.850000	3.48116e-10
35.800000	3.60324e-10
35.750000	3.72958e-10
35.700000	3.86036e-10
35.650000	3.99571e-10
35.600000	4.1358e-10
35.550000	4.2808e-10
35.500000	4.43088e-10
35.450000	4.58621e-10
35.400000	4.74698e-10
35.350000	4.91337e-10
35.300000	5.08559e-10
35.250000	5.26384e-10
35.200000	5.44833e-10
35.150000	5.63928e-10
35.100000	5.83691e-10
35.050000	6.04146e-10
35.000000	6.25316e-10
34.950000	6.47228e-10
34.900000	6.69906e-10
34.850000	6.93377e-10
34.800000	7.1767e-10
34.750000	7.42813e-10
34.700000	7.68835e-10
34.650000	7.95768e-10
34.600000	8.23643e-10
34.550000	8.52493e-10
34.500000	8.82352e-10
34.450000	9.13255e-10
34.400000	9.45239e-10
34.350000	9.78342e-10
34.300000	1.0126e-09
34.250000	1.04806e-09
34.200000	1.08476e-09
34.150000	1.12274e-09
34.100000	1.16205e-09
34.050000	1.20273e-09
34.000000	1.24484e-09
33.950000	1.28842e-09
33.900000	1.33352e-09
33.850000	1.38019e-09
33.800000	1.4285e-09
33.750000	1.4785e-09
33.700000	1.53024e-09
33.650000	1.58379e-09
33.600000	1.63922e-09
33.550000	1.69658e-09
33.500000	1.75594e-09
33.450000	1.81738e-09
33.400000	1.88096e-09
33.350000	1.94676e-09
33.300000	2.01487e-09
33.250000	2.08535e-09
33.200000	2.15829e-09
33.150000	2.23378e-09
33.100000	2.31191e-09
33.050000	2.39276e-09
33.000000	2.47644e-09
32.950000	2.56304e-09
32.900000	2.65266e-09
32.850000	2.74541e-09
32.800000	2.8414e-09
32.750000	2.94074e-09
32.700000	3.04355e-09
32.650000	3.14994e-09
32.600000	3.26005e-09
32.550000	3.374e-09
32.500000	3.49192e-09
32.450000	3.61396e-09
32.400000	3.74026e-09
32.350000	3.87096e-09
32.300000	4.00622e-09
32.250000	4.1462e-09
32.200000	4.29107e-09
32.150000	4.44098e-09
32.100000	4.59612e-09
32.050000	4.75668e-09
32.000000	4.92283e-09
31.950000	5.09477e-09
31.900000	5.27271e-09
31.850000	5.45685e-09
31.800000	5.64741e-09
31.750000	5.84462e-09
31.700000	6.04869e-09
31.650000	6.25988e-09
31.600000	6.47843e-09
31.550000	6.70459e-09
31.500000	6.93863e-09
31.450000	7.18083e-09
31.400000	7.43146e-09
31.350000	7.69083e-09
31.300000	7.95923e-09
31.250000	8.23698e-09
31.200000	8.5244e-09
31.150000	8.82183e-09
31.100000	9.12961e-09
31.050000	9.44812e-09
31.000000	9.77771e-09
30.950000	1.01188e-08
30.900000	1.04717e-08
30.850000	1.08369e-08
30.800000	1.12149e-08
30.750000	1.1606e-08
30.700000	1.20107e-08
30.650000	1.24294e-08
30.600000	1.28628e-08
30.550000	1.33112e-08
30.500000	1.37752e-08
30.450000	1.42554e-08
30.400000	1.47523e-08
30.350000	1.52664e-08
30.300000	1.57984e-08
30.250000	1.6349e-08
30.200000	1.69186e-08
30.150000	1.75081e-08
30.100000	1.81181e-08
30.050000	1.87492e-08
30.000000	1.94023e-08
29.950000	2.00781e-08
29.900000	2.07774e-08
29.850000	2.1501e-08
29.800000	2.22497e-08
29.750000	2.30244e-08
29.700000	2.38261e-08
29.650000	2.46555e-08
29.600000	2.55138e-08
29.550000	2.64019e-08
29.500000	2.73209e-08
29.450000	2.82717e-08
29.400000	2.92556e-08
29.350000	3.02736e-08
29.300000	3.13269e-08
29.250000	3.24168e-08
29.200000	3.35445e-08
29.150000	3.47114e-08
29.100000	3.59187e-08
29.050000	3.71679e-08
29.000000	3.84605e-08
28.950000	3.97979e-08
28.900000	4.11816e-08
28.850000	4.26134e-08
28.800000	4.40948e-08
28.750000	4.56276e-08
28.700000	4.72134e-08
28.650000	4.88543e-08
28.600000	5.05521e-08
28.550000	5.23086e-08
28.500000	5.41261e-08
28.450000	5.60065e-08
28.400000	5.7952e-08
28.350000	5.9965e-08
28.300000	6.20476e-08
28.250000	6.42024e-08
28.200000	6.64318e-08
28.150000	6.87384e-08
28.100000	7.11249e-08
28.050000	7.3594e-08
28.000000	7.61485e-08
27.950000	7.87914e-08
27.900000	8.15258e-08
27.850000	8.43548e-08
27.800000	8.72816e-08
27.750000	9.03097e-08
27.700000	9.34425e-08
27.650000	9.66837e-08
27.600000	1.00037e-07
27.550000	1.03506e-07
27.500000	1.07095e-07
27.450000	1.10808e-07
27.400000	1.1465e-07
27.350000	1.18624e-07
27.300000	1.22735e-07
27.250000	1.26989e-07
27.200000	1.31389e-07
27.150000	1.35942e-07
27.100000	1.40651e-07
27.050000	1.45524e-07
27.000000	1.50564e-07
26.950000	1.55779e-07
26.900000	1.61173e-07
26.850000	1.66753e-07
26.800000	1.72527e-07
26.750000	1.78499e-07
26.700000	1.84677e-07
26.650000	1.91068e-07
26.600000	1.9768e-07
26.550000	2.0452e-07
26.500000	2.11595e-07
26.450000	2.18914e-07
26.400000	2.26486e-07
26.350000	2.34318e-07
26.300000	2.4242e-07
26.250000	2.50802e-07
26.200000	2.59472e-07
26.150000	2.6844e-07
26.100000	2.77717e-07
26.050000	2.87314e-07
26.000000	2.97241e-07
25.950000	3.07509e-07
25.900000	3.18131e-07
25.850000	3.29118e-07
25.800000	3.40483e-07
25.750000	3.52239e-07
25.700000	3.64399e-07
25.650000	3.76977e-07
25.600000	3.89988e-07
25.550000	4.03445e-07
25.500000	4.17365e-07
25.450000	4.31763e-07
25.400000	4.46655e-07
25.350000	4.62059e-07
25.300000	4.77992e-07
25.250000	4.94472e-07
25.200000	5.11517e-07
25.150000	5.29147e-07
25.100000	5.47382e-07
25.050000	5.66243e-07
25.000000	5.8575e-07
24.950000	6.05926e-07
24.900000	6.26794e-07
24.850000	6.48377e-07
24.800000	6.70699e-07
24.750000	6.93786e-07
24.700000	7.17664e-07
24.650000	7.4236e-07
24.600000	7.67901e-07
24.550000	7.94316e-07
24.500000	8.21635e-07
24.450000	8.49889e-07
24.400000	8.7911e-07
24.350000	9.09329e-07
24.300000	9.40583e-07
24.250000	9.72904e-07
24.200000	1.00633e-06
24.150000	1.0409e-06
24.100000	1.07665e-06
24.050000	1.11362e-06
24.000000	1.15185e-06
23.950000	1.19139e-06
23.900000	1.23227e-06
23.850000	1.27455e-06
23.800000	1.31828e-06
23.750000	1.36349e-06
23.700000	1.41025e-06
23.650000	1.4586e-06
23.600000	1.5086e-06
23.550000	1.5603e-06
23.500000	1.61376e-06
23.450000	1.66904e-06
23.400000	1.7262e-06
23.350000	1.78531e-06
23.300000	1.84643e-06
23.250000	1.90963e-06
23.200000	1.97497e-06
23.150000	2.04254e-06
23.100000	2.1124e-06
23.050000	2.18464e-06
23.000000	2.25933e-06
22.950000	2.33656e-06
22.900000	2.4164e-06
22.850000	2.49896e-06
22.800000	2.58432e-06
22.750000	2.67257e-06
22.700000	2.76381e-06
22.650000	2.85814e-06
22.600000	2.95567e-06
22.550000	3.0565e-06
22.500000	3.16074e-06
22.450000	3.26852e-06
22.400000	3.37993e-06
22.350000	3.49512e-06
22.300000	3.6142e-06
22.250000	3.7373e-06
22.200000	3.86456e-06
22.150000	3.99612e-06
22.100000	4.13212e-06
22.050000	4.27271e-06
22.000000	4.41804e-06
21.950000	4.56827e-06
21.900000	4.72356e-06
21.850000	4.88408e-06
21.800000	5.05001e-06
21.750000	5.22153e-06
21.700000	5.39882e-06
21.650000	5.58206e-06
21.600000	5.77147e-06
21.550000	5.96725e-06
21.500000	6.1696e-06
21.450000	6.37874e-06
21.400000	6.59491e-06
21.350000	6.81832e-06
21.300000	7.04923e-06
21.250000	7.28787e-06
21.200000	7.5345e-06
21.150000	7.7894e-06
21.100000	8.05282e-06
21.050000	8.32505e-06
21.000000	8.60639e-06
20.950000	8.89712e-06
20.900000	9.19757e-06
20.850000	9.50804e-06
20.800000	9.82886e-06
20.750000	1.01604e-05
20.700000	1.0503e-05
20.650000	1.08569e-05
20.600000	1.12227e-05
20.550000	1.16006e-05
20.500000	1.19911e-05
20.450000	1.23946e-05
20.400000	1.28114e-05
20.350000	1.32421e-05
20.300000	1.36871e-05
20.250000	1.41468e-05
20.200000	1.46218e-05
20.150000	1.51124e-05
20.100000	1.56193e-05
20.050000	1.6143e-05
20.000000	1.66839e-05
19.950000	1.72427e-05
19.900000	1.78199e-05
19.850000	1.84161e-05
19.800000	1.9032e-05
19.750000	1.96681e-05
19.700000	2.03252e-05
19.650000	2.10038e-05
19.600000	2.17047e-05
19.550000	2.24286e-05
19.500000	2.31762e-05
19.450000	2.39483e-05
19.400000	2.47456e-05
19.350000	2.5569e-05
19.300000	2.64193e-05
19.250000	2.72973e-05
19.200000	2.82039e-05
19.150000	2.91401e-05
19.100000	3.01066e-05
19.050000	3.11046e-05
19.000000	3.2135e-05
18.950000	3.31987e-05
18.900000	3.42969e-05
18.850000	3.54307e-05
18.800000	3.6601e-05
18.750000	3.78092e-05
18.700000	3.90562e-05
18.650000	4.03434e-05
18.600000	4.1672e-05
18.550000	4.30433e-05
18.500000	4.44585e-05
18.450000	4.5919e-05
18.400000	4.74263e-05
18.350000	4.89816e-05
18.300000	5.05866e-05
18.250000	5.22426e-05
18.200000	5.39513e-05
18.150000	5.57142e-05
18.100000	5.7533e-05
18.050000	5.94093e-05
18.000000	6.13448e-05
17.950000	6.33413e-05
17.900000	6.54007e-05
17.850000	6.75247e-05
17.800000	6.97153e-05
17.750000	7.19744e-05
17.700000	7.4304e-05
17.650000	7.67061e-05
17.600000	7.91829e-05
17.550000	8.17365e-05
17.500000	8.43691e-05
17.450000	8.70829e-05
17.400000	8.98803e-05
17.350000	9.27635e-05
17.300000	9.5735e-05
17.250000	9.87973e-05
17.200000	0.000101953
17.150000	0.000105204
17.100000	0.000108554
17.050000	0.000112004
17.000000	0.000115559
16.950000	0.000119219
16.900000	0.000122989
16.850000	0.000126872
16.800000	0.000130869
16.750000	0.000134984
16.700000	0.00013922
16.650000	0.000143579
16.600000	0.000148066
16.550000	0.000152682
16.500000	0.000157431
16.450000	0.000162317
16.400000	0.000167341
16.350000	0.000172508
16.300000	0.00017782
16.250000	0.00018328
16.200000	0.000188892
16.150000	0.000194658
16.100000	0.000200582
16.050000	0.000206666
16.000000	0.000212913
15.950000	0.000219326
15.900000	0.000225907
15.850000	0.00023266
15.800000	0.000239585
15.750000	0.000246687
15.700000	0.000253965
15.650000	0.000261423
15.600000	0.000269061
15.550000	0.000276881
15.500000	0.000284882
15.450000	0.000293065
15.400000	0.00030143
15.350000	0.000309976
15.300000	0.0003187
15.250000	0.0003276
15.200000	0.000336672
15.150000	0.000345911
15.100000	0.000355312
15.050000	0.000364865
15.000000	0.000374562
14.950000	0.000384391
14.900000	0.000394336
14.850000	0.000404379
14.800000	0.000414498
14.750000	0.000424666
14.700000	0.000434847
14.650000	0.000445
14.600000	0.000455068
14.550000	0.00046498
14.500000	0.000474639
14.450000	0.000483906
14.400000	0.000492567
14.350000	0.000500228
&
```
