## Supplementary material for "All-at-once RNA folding with 3D motif prediction framed by evolutionary information": RF00022_GcvB.cacofold.power

```
# Power analysis of CaCoFold structure
#
# Powertype = SINGLE SUBSTITUTIONS
# covary left_pos right_pos substitutions power
#----------------------------------------------------------------
2		88		4		0.07
3		87		8		0.24
4		86		6		0.16
5		85		8		0.24
7		84		11		0.35
8		83		17		0.52
9		82		15		0.47
10		81		6		0.16
11		80		8		0.24
12		79		9		0.28
13		78		11		0.35
16		77		21		0.61
17		76		14		0.45
18		75		5		0.11
19		74		5		0.11
23		66		12		0.39
24		65		9		0.28
25		64		8		0.24
26		63		8		0.24
27		62		16		0.50
28		57		14		0.45
29		56		19		0.57
30		55		17		0.52
32		54		19		0.57
33		53		11		0.35
34		52		18		0.55
35		51		10		0.32
36		50		11		0.35
37		49		17		0.52
89		108		6		0.16
90		107		1		0.00
91		106		0		0.00
92		105		0		0.00
93		104		0		0.00
115		135		18		0.55
116		134		1		0.00
117		133		8		0.24
118		132		11		0.35
119		131		8		0.24
120		130		9		0.28
121		129		11		0.35
138		178		15		0.47
139		177		2		0.00
140		176		7		0.20
141		175		10		0.32
142		174		19		0.57
143		173		14		0.45
144		172		18		0.55
145		171		13		0.42
194		230		9		0.28
195		229		2		0.00
196		228		2		0.00
197		227		2		0.00
198		226		2		0.00
237		281		7		0.20
238		280		4		0.07
239		279		6		0.16
242		278		2		0.00
243		277		11		0.35
244		276		12		0.39
245		275		2		0.00
246		274		6		0.16
247		273		4		0.07
248		272		0		0.00
249		271		4		0.07
250		270		2		0.00
#
# BPAIRS 66
# avg substitutions per BP 8.9
# BPAIRS expected to covary 17.2 +/- 3.2
# BPAIRS observed to covary 0
#
```
