## Supplementary material for "All-at-once RNA folding with 3D motif prediction framed by evolutionary information": RF00022_GcvB.power

```
# Power analysis of given structure
#
# Powertype = SINGLE SUBSTITUTIONS
# covary left_pos right_pos substitutions power
#----------------------------------------------------------------
10		74		3		0.02
11		73		10		0.32
12		72		9		0.28
13		71		4		0.07
18		66		9		0.28
19		65		9		0.28
24		64		7		0.20
25		63		9		0.28
26		62		12		0.39
27		57		15		0.47
28		56		17		0.52
29		55		20		0.59
32		54		19		0.57
33		53		11		0.35
34		52		18		0.55
35		51		10		0.32
36		50		11		0.35
37		49		17		0.52
38		48		15		0.47
39		47		15		0.47
114		136		11		0.35
115		135		18		0.55
116		134		1		0.00
117		133		8		0.24
118		132		11		0.35
119		131		8		0.24
120		130		9		0.28
121		129		11		0.35
138		178		15		0.47
139		177		2		0.00
140		176		7		0.20
141		175		10		0.32
142		174		19		0.57
143		173		14		0.45
205		238		4		0.07
206		237		13		0.42
207		236		9		0.28
208		235		8		0.24
209		234		15		0.47
243		277		11		0.35
244		276		12		0.39
245		275		2		0.00
246		274		6		0.16
247		273		4		0.07
248		272		0		0.00
249		271		4		0.07
250		270		2		0.00
#
# BPAIRS 47
# avg substitutions per BP 10.1
# BPAIRS expected to covary 14.2 +/- 2.9
# BPAIRS observed to covary 0
#
```
