## Supplementary material for "All-at-once RNA folding with 3D motif prediction framed by evolutionary information": RF00022_GcvB.surv

```
10.800000	0.0212766
10.650000	0.0425532
5.450000	0.0638298
4.900000	0.0851064
3.050000	0.106383
1.200000	0.12766
1.100000	0.148936
1.000000	0.170213
0.900000	0.191489
0.700000	0.212766
0.250000	0.234043
0.150000	0.255319
0.000000	0.319149
-0.050000	0.425532
-0.300000	0.446809
-0.350000	0.468085
-0.400000	0.489362
-0.500000	0.510638
-0.600000	0.553191
-0.650000	0.595745
-0.750000	0.617021
-0.950000	0.638298
-1.100000	0.702128
-1.200000	0.723404
-1.550000	0.765957
-1.700000	0.787234
-2.100000	0.808511
-2.150000	0.829787
-2.450000	0.851064
-2.750000	0.87234
-2.950000	0.893617
-3.300000	0.914894
-3.350000	0.93617
-3.450000	0.957447
-4.300000	0.978723
-4.700000	1
&
15.900000	4.0843e-05
15.500000	8.1686e-05
15.300000	0.000122529
13.600000	0.000163372
13.400000	0.000204215
13.250000	0.000245058
13.050000	0.000285901
12.900000	0.000326744
12.850000	0.000367587
12.550000	0.000490116
12.500000	0.000530959
12.200000	0.000612645
12.100000	0.000653488
12.050000	0.000694331
11.950000	0.000735174
11.900000	0.000776017
11.750000	0.000857703
11.650000	0.000939389
11.550000	0.000980232
11.200000	0.00102107
11.150000	0.00106192
10.850000	0.0011436
10.800000	0.00118445
10.650000	0.00122529
10.600000	0.00126613
10.500000	0.00130698
10.300000	0.00138866
10.200000	0.0014295
10.000000	0.00147035
9.900000	0.00155203
9.850000	0.00167456
9.800000	0.00171541
9.750000	0.00175625
9.650000	0.00183793
9.600000	0.00191962
9.500000	0.00196046
9.450000	0.00204215
9.400000	0.00208299
9.350000	0.00212384
9.300000	0.00216468
9.250000	0.00220552
9.200000	0.00232805
9.150000	0.00236889
9.100000	0.00245058
9.050000	0.00249142
8.950000	0.00253227
8.900000	0.00257311
8.850000	0.00261395
8.800000	0.00265479
8.750000	0.00269564
8.700000	0.00273648
8.650000	0.00277732
8.600000	0.00289985
8.550000	0.00302238
8.500000	0.00306322
8.450000	0.00326744
8.350000	0.00338997
8.250000	0.00359418
8.200000	0.00363503
8.150000	0.00367587
8.100000	0.00375756
8.050000	0.00388008
8.000000	0.0040843
7.950000	0.00424767
7.900000	0.00445189
7.850000	0.00449273
7.800000	0.00473779
7.750000	0.00490116
7.700000	0.00506453
7.650000	0.00518706
7.600000	0.0052279
7.550000	0.00547296
7.500000	0.00571802
7.450000	0.00584055
7.400000	0.00596308
7.350000	0.00616729
7.300000	0.00653488
7.250000	0.00669825
7.200000	0.00673909
7.150000	0.00682078
7.100000	0.00710668
7.050000	0.00735174
7.000000	0.00771933
6.950000	0.0081686
6.900000	0.00841366
6.850000	0.00882209
6.800000	0.0090263
6.750000	0.00923052
6.700000	0.00967979
6.650000	0.00980232
6.600000	0.0101291
6.550000	0.0103741
6.500000	0.0105783
6.450000	0.0109459
6.400000	0.0112727
6.350000	0.0118445
6.300000	0.0123754
6.250000	0.0127022
6.200000	0.0131923
6.150000	0.0136007
6.100000	0.01405
6.050000	0.0145401
6.000000	0.0149077
5.950000	0.0151936
5.900000	0.0158879
5.850000	0.0162964
5.800000	0.0166231
5.750000	0.016909
5.700000	0.0172766
5.650000	0.0178075
5.600000	0.0183793
5.550000	0.0190737
5.500000	0.0194821
5.450000	0.0199722
5.400000	0.0203398
5.350000	0.0207891
5.300000	0.0211567
5.250000	0.0219735
5.200000	0.0227087
5.150000	0.023158
5.100000	0.0238932
5.050000	0.0243833
5.000000	0.0249551
4.950000	0.0255269
4.900000	0.0261395
4.850000	0.0268339
4.800000	0.0276099
4.750000	0.0284267
4.700000	0.0289985
4.650000	0.0297337
4.600000	0.0303872
4.550000	0.0309998
4.500000	0.03149
4.450000	0.0322251
4.400000	0.0328378
4.350000	0.0334504
4.300000	0.0343898
4.250000	0.0350433
4.200000	0.0357785
4.150000	0.0371263
4.100000	0.0381065
4.050000	0.0390868
4.000000	0.040067
3.950000	0.040843
3.900000	0.0420683
3.850000	0.0433753
3.800000	0.0443147
3.750000	0.0455399
3.700000	0.046561
3.650000	0.0477863
3.600000	0.04942
3.550000	0.0506045
3.500000	0.0517072
3.450000	0.0530142
3.400000	0.0539944
3.350000	0.0551789
3.300000	0.0569351
3.250000	0.0580787
3.200000	0.0599984
3.150000	0.061142
3.100000	0.0630207
3.050000	0.0645319
3.000000	0.0659206
2.950000	0.0672684
2.900000	0.0686162
2.850000	0.0701683
2.800000	0.0718428
2.750000	0.0738033
2.700000	0.0756821
2.650000	0.0781327
2.600000	0.0795213
2.550000	0.0815226
2.500000	0.0830338
2.450000	0.0845859
2.400000	0.086097
2.350000	0.0875674
2.300000	0.0892828
2.250000	0.0918151
2.200000	0.0939389
2.150000	0.0963486
2.100000	0.0987175
2.050000	0.101086
2.000000	0.103864
1.950000	0.106559
1.900000	0.109827
1.850000	0.113339
1.800000	0.116239
1.750000	0.119098
1.700000	0.122202
1.650000	0.124898
1.600000	0.126777
1.550000	0.130044
1.500000	0.132903
1.450000	0.137314
1.400000	0.141766
1.350000	0.144829
1.300000	0.148219
1.250000	0.152426
1.200000	0.155734
1.150000	0.159614
1.100000	0.163127
1.050000	0.166844
1.000000	0.171132
0.950000	0.175339
0.900000	0.178688
0.850000	0.18265
0.800000	0.187265
0.750000	0.192534
0.700000	0.197231
0.650000	0.201764
0.600000	0.206706
0.550000	0.211853
0.500000	0.217407
0.450000	0.223615
0.400000	0.229946
0.350000	0.235623
0.300000	0.241015
0.250000	0.246651
0.200000	0.253635
0.150000	0.260619
0.100000	0.26842
0.050000	0.278345
0.000000	0.371099
-0.050000	0.564859
-0.100000	0.578419
-0.150000	0.590059
-0.200000	0.599698
-0.250000	0.609786
-0.300000	0.621222
-0.350000	0.631678
-0.400000	0.644911
-0.450000	0.657981
-0.500000	0.670152
-0.550000	0.68167
-0.600000	0.691309
-0.650000	0.703643
-0.700000	0.714385
-0.750000	0.724065
-0.800000	0.734766
-0.850000	0.745181
-0.900000	0.753921
-0.950000	0.763233
-1.000000	0.773281
-1.050000	0.782756
-1.100000	0.791782
-1.150000	0.8004
-1.200000	0.808324
-1.250000	0.817105
-1.300000	0.824947
-1.350000	0.832503
-1.400000	0.840876
-1.450000	0.847492
-1.500000	0.854476
-1.550000	0.861215
-1.600000	0.867669
-1.650000	0.873468
-1.700000	0.879472
-1.750000	0.885395
-1.800000	0.890663
-1.850000	0.896218
-1.900000	0.901487
-1.950000	0.906265
-2.000000	0.910758
-2.050000	0.914597
-2.100000	0.919131
-2.150000	0.922766
-2.200000	0.926238
-2.250000	0.929954
-2.300000	0.933181
-2.350000	0.936612
-2.400000	0.939634
-2.450000	0.942371
-2.500000	0.945556
-2.550000	0.948905
-2.600000	0.952132
-2.650000	0.954664
-2.700000	0.956666
-2.750000	0.958871
-2.800000	0.960505
-2.850000	0.962629
-2.900000	0.964344
-2.950000	0.96655
-3.000000	0.968796
-3.050000	0.97043
-3.100000	0.971859
-3.150000	0.973289
-3.200000	0.974391
-3.250000	0.976311
-3.300000	0.97819
-3.350000	0.979701
-3.400000	0.981131
-3.450000	0.982152
-3.500000	0.983377
-3.550000	0.984847
-3.600000	0.985501
-3.650000	0.986113
-3.700000	0.986726
-3.750000	0.987829
-3.800000	0.98885
-3.850000	0.989422
-3.900000	0.990157
-3.950000	0.990565
-4.000000	0.991341
-4.050000	0.991627
-4.100000	0.992117
-4.150000	0.992567
-4.200000	0.993098
-4.250000	0.993506
-4.300000	0.993833
-4.350000	0.994282
-4.400000	0.994935
-4.450000	0.995344
-4.500000	0.995548
-4.550000	0.996161
-4.600000	0.996406
-4.650000	0.996651
-4.700000	0.996814
-4.750000	0.997018
-4.800000	0.997345
-4.850000	0.997631
-4.900000	0.997713
-4.950000	0.997794
-5.000000	0.99804
-5.050000	0.998162
-5.100000	0.998407
-5.200000	0.998611
-5.250000	0.998856
-5.300000	0.998938
-5.400000	0.998979
-5.450000	0.99902
-5.500000	0.999061
-5.550000	0.999183
-5.600000	0.999265
-5.650000	0.999387
-5.700000	0.99951
-5.750000	0.999592
-5.800000	0.999673
-6.000000	0.999755
-6.150000	0.999796
-6.350000	0.999837
-6.450000	0.999877
-6.500000	0.999918
-6.550000	0.999959
-8.450000	1
&
26.550000	2.03824e-06
26.300000	4.07647e-06
25.800000	6.11471e-06
25.700000	8.15295e-06
23.900000	1.01912e-05
23.700000	1.22294e-05
22.950000	1.42677e-05
22.850000	1.63059e-05
22.800000	1.83441e-05
22.650000	2.44588e-05
22.600000	2.64971e-05
22.400000	2.85353e-05
22.150000	3.05736e-05
22.050000	3.26118e-05
22.000000	3.66883e-05
21.950000	3.87265e-05
21.900000	4.07647e-05
21.700000	4.2803e-05
21.550000	4.48412e-05
21.450000	4.68795e-05
21.400000	4.89177e-05
21.350000	5.09559e-05
21.300000	5.29942e-05
21.200000	5.50324e-05
21.050000	5.70706e-05
21.000000	5.91089e-05
20.900000	6.11471e-05
20.850000	6.52236e-05
20.750000	6.72618e-05
20.600000	6.93001e-05
20.500000	7.13383e-05
20.450000	7.33765e-05
20.400000	7.94913e-05
20.350000	8.15295e-05
20.200000	8.35677e-05
20.150000	8.5606e-05
20.050000	8.96824e-05
20.000000	9.37589e-05
19.900000	9.57972e-05
19.850000	9.98736e-05
19.700000	0.00010395
19.650000	0.000108027
19.600000	0.000110065
19.550000	0.00011618
19.500000	0.000120256
19.450000	0.000122294
19.350000	0.000124332
19.300000	0.000126371
19.200000	0.000130447
19.150000	0.000134524
19.100000	0.0001386
19.000000	0.000144715
18.900000	0.000146753
18.850000	0.000148791
18.800000	0.00015083
18.700000	0.000154906
18.650000	0.000161021
18.600000	0.000171212
18.500000	0.000175288
18.400000	0.000179365
18.350000	0.000183441
18.300000	0.000193633
18.200000	0.000199747
18.150000	0.000203824
18.100000	0.0002079
18.050000	0.000216053
17.950000	0.000224206
17.900000	0.000230321
17.850000	0.000234397
17.800000	0.000250703
17.750000	0.000256818
17.700000	0.000264971
17.650000	0.000273124
17.600000	0.000291468
17.550000	0.000295544
17.500000	0.000299621
17.450000	0.000309812
17.400000	0.000320003
17.350000	0.000328156
17.300000	0.000334271
17.250000	0.0003465
17.200000	0.000360768
17.150000	0.000377074
17.100000	0.000391342
17.050000	0.00039338
17.000000	0.000401533
16.950000	0.000409686
16.900000	0.000413762
16.850000	0.000423953
16.800000	0.000438221
16.750000	0.00045045
16.700000	0.000454527
16.650000	0.000464718
16.600000	0.000470833
16.550000	0.000483062
16.500000	0.000489177
16.450000	0.000499368
16.400000	0.000509559
16.350000	0.000525865
16.300000	0.000538095
16.250000	0.000556439
16.200000	0.000572745
16.150000	0.000587012
16.100000	0.000605356
16.050000	0.000615548
16.000000	0.000623701
15.950000	0.000644083
15.900000	0.000658351
15.850000	0.000674657
15.800000	0.000693001
15.750000	0.000715421
15.700000	0.000735804
15.650000	0.000748033
15.600000	0.00077453
15.550000	0.000784721
15.500000	0.000798989
15.450000	0.000811218
15.400000	0.000831601
15.350000	0.000847907
15.300000	0.000862174
15.250000	0.000868289
15.200000	0.000892748
15.150000	0.000911092
15.100000	0.000935551
15.050000	0.000957972
15.000000	0.000980392
14.950000	0.000996698
14.900000	0.00102523
14.850000	0.00104154
14.800000	0.00107415
14.750000	0.0010925
14.700000	0.00113122
14.650000	0.00115772
14.600000	0.00119645
14.550000	0.0012209
14.500000	0.00124129
14.450000	0.0012739
14.400000	0.00130651
14.350000	0.00133708
14.300000	0.00136154
14.250000	0.00141046
14.200000	0.001439
14.150000	0.00147976
14.100000	0.0015246
14.050000	0.00154906
14.000000	0.00157556
13.950000	0.00160817
13.900000	0.00164078
13.850000	0.00168358
13.800000	0.00172843
13.750000	0.00177938
13.700000	0.00183034
13.650000	0.00185683
13.600000	0.0018976
13.550000	0.0019404
13.500000	0.0019934
13.450000	0.00203212
13.400000	0.00208308
13.350000	0.00212588
13.300000	0.00218703
13.250000	0.00222576
13.200000	0.00227671
13.150000	0.0023134
13.100000	0.00237047
13.050000	0.00244588
13.000000	0.00249276
12.950000	0.00255187
12.900000	0.00260283
12.850000	0.00265379
12.800000	0.0027292
12.750000	0.00280258
12.700000	0.00286169
12.650000	0.00293099
12.600000	0.0029799
12.550000	0.00303494
12.500000	0.00312258
12.450000	0.0031715
12.400000	0.00325099
12.350000	0.00334271
12.300000	0.00342016
12.250000	0.00347723
12.200000	0.00354246
12.150000	0.00360972
12.100000	0.00369736
12.050000	0.00378093
12.000000	0.00385838
11.950000	0.00393991
11.900000	0.0040194
11.850000	0.00407851
11.800000	0.00414985
11.750000	0.00422527
11.700000	0.00431902
11.650000	0.00441278
11.600000	0.00450654
11.550000	0.00460642
11.500000	0.00471037
11.450000	0.00479597
11.400000	0.00488769
11.350000	0.0049896
11.300000	0.0051119
11.250000	0.00521381
11.200000	0.0053198
11.150000	0.00542171
11.100000	0.00552158
11.050000	0.00563165
11.000000	0.00574783
10.950000	0.00587828
10.900000	0.00600872
10.850000	0.00613102
10.800000	0.00625943
10.750000	0.0063858
10.700000	0.00654274
10.650000	0.00668746
10.600000	0.00684236
10.550000	0.00699115
10.500000	0.00715217
10.450000	0.00729281
10.400000	0.00744364
10.350000	0.00762708
10.300000	0.00778199
10.250000	0.00791855
10.200000	0.00807753
10.150000	0.00821817
10.100000	0.00838123
10.050000	0.00854225
10.000000	0.00872162
9.950000	0.00889894
9.900000	0.00906812
9.850000	0.00925971
9.800000	0.00942481
9.750000	0.00964086
9.700000	0.00987526
9.650000	0.010075
9.600000	0.0102809
9.550000	0.0105173
9.500000	0.0107211
9.450000	0.010982
9.400000	0.0111818
9.350000	0.0114325
9.300000	0.0116954
9.250000	0.0119746
9.200000	0.0121683
9.150000	0.0123701
9.100000	0.0126289
9.050000	0.0128715
9.000000	0.0131161
8.950000	0.0134034
8.900000	0.0136684
8.850000	0.0139864
8.800000	0.0142391
8.750000	0.0145326
8.700000	0.0148649
8.650000	0.0151523
8.600000	0.0154172
8.550000	0.0157128
8.500000	0.0160532
8.450000	0.0163487
8.400000	0.0166504
8.350000	0.0169846
8.300000	0.0173495
8.250000	0.017643
8.200000	0.0179936
8.150000	0.018391
8.100000	0.018711
8.050000	0.0190657
8.000000	0.0194835
7.950000	0.019885
7.900000	0.0202703
7.850000	0.0206575
7.800000	0.0211039
7.750000	0.0215666
7.700000	0.0220293
7.650000	0.0225327
7.600000	0.0229974
7.550000	0.0234581
7.500000	0.023933
7.450000	0.0244588
7.400000	0.0249378
7.350000	0.025429
7.300000	0.0259264
7.250000	0.0264196
7.200000	0.0269373
7.150000	0.0275162
7.100000	0.028144
7.050000	0.0287616
7.000000	0.0293832
6.950000	0.030011
6.900000	0.0306021
6.850000	0.0312523
6.800000	0.0319473
6.750000	0.0326301
6.700000	0.0333659
6.650000	0.0340875
6.600000	0.0348742
6.550000	0.0355367
6.500000	0.0363825
6.450000	0.0370918
6.400000	0.0378378
6.350000	0.0387326
6.300000	0.0395805
6.250000	0.0404203
6.200000	0.0412702
6.150000	0.042165
6.100000	0.0430659
6.050000	0.0439587
6.000000	0.0449289
5.950000	0.0458807
5.900000	0.0468061
5.850000	0.0477376
5.800000	0.0487241
5.750000	0.0496861
5.700000	0.0507399
5.650000	0.051865
5.600000	0.0528882
5.550000	0.0539725
5.500000	0.0550874
5.450000	0.0561799
5.400000	0.0572949
5.350000	0.0584057
5.300000	0.0596347
5.250000	0.0608679
5.200000	0.0620338
5.150000	0.0632384
5.100000	0.064498
5.050000	0.0658575
5.000000	0.0671844
4.950000	0.0684236
4.900000	0.0697199
4.850000	0.0709735
4.800000	0.0723126
4.750000	0.0737557
4.700000	0.0751926
4.650000	0.0766989
4.600000	0.0780869
4.550000	0.0795218
4.500000	0.0809241
4.450000	0.0824345
4.400000	0.0839876
4.350000	0.0855978
4.300000	0.087261
4.250000	0.0886817
4.200000	0.0902898
4.150000	0.0920223
4.100000	0.0937243
4.050000	0.095418
4.000000	0.097177
3.950000	0.0991093
3.900000	0.100974
3.850000	0.102931
3.800000	0.104818
3.750000	0.106787
3.700000	0.108777
3.650000	0.110733
3.600000	0.11281
3.550000	0.1149
3.500000	0.116987
3.450000	0.119096
3.400000	0.121281
3.350000	0.123548
3.300000	0.125739
3.250000	0.128075
3.200000	0.130362
3.150000	0.132736
3.100000	0.135082
3.050000	0.13765
3.000000	0.140159
2.950000	0.142717
2.900000	0.145267
2.850000	0.147998
2.800000	0.150732
2.750000	0.153597
2.700000	0.156325
2.650000	0.159117
2.600000	0.161889
2.550000	0.1649
2.500000	0.167796
2.450000	0.17089
2.400000	0.173947
2.350000	0.177054
2.300000	0.180341
2.250000	0.183541
2.200000	0.186847
2.150000	0.190151
2.100000	0.193661
2.050000	0.197208
2.000000	0.200885
1.950000	0.204407
1.900000	0.207992
1.850000	0.211687
1.800000	0.215464
1.750000	0.219329
1.700000	0.223018
1.650000	0.227084
1.600000	0.231063
1.550000	0.235078
1.500000	0.239218
1.450000	0.243412
1.400000	0.247713
1.350000	0.252008
1.300000	0.25638
1.250000	0.260921
1.200000	0.26554
1.150000	0.270111
1.100000	0.274699
1.050000	0.279281
1.000000	0.283959
0.950000	0.288945
0.900000	0.294004
0.850000	0.298946
0.800000	0.303993
0.750000	0.309164
0.700000	0.314306
0.650000	0.319706
0.600000	0.325119
0.550000	0.330594
0.500000	0.336236
0.450000	0.341914
0.400000	0.347754
0.350000	0.353706
0.300000	0.359714
0.250000	0.365802
0.200000	0.372129
0.150000	0.37847
0.100000	0.385052
0.050000	0.39156
0.000000	0.399236
-0.050000	0.407672
-0.100000	0.41631
-0.150000	0.425425
-0.200000	0.434342
-0.250000	0.4432
-0.300000	0.451936
-0.350000	0.460874
-0.400000	0.469186
-0.450000	0.477959
-0.500000	0.487122
-0.550000	0.496197
-0.600000	0.505183
-0.650000	0.514292
-0.700000	0.523533
-0.750000	0.532879
-0.800000	0.542456
-0.850000	0.552393
-0.900000	0.56217
-0.950000	0.572247
-1.000000	0.582365
-1.050000	0.592532
-1.100000	0.602491
-1.150000	0.612727
-1.200000	0.62282
-1.250000	0.6326
-1.300000	0.642475
-1.350000	0.652279
-1.400000	0.66184
-1.450000	0.671265
-1.500000	0.681081
-1.550000	0.690363
-1.600000	0.699741
-1.650000	0.708915
-1.700000	0.717939
-1.750000	0.726801
-1.800000	0.735579
-1.850000	0.74401
-1.900000	0.75233
-1.950000	0.760134
-2.000000	0.768063
-2.050000	0.775608
-2.100000	0.783258
-2.150000	0.7906
-2.200000	0.798019
-2.250000	0.805083
-2.300000	0.81207
-2.350000	0.819143
-2.400000	0.826075
-2.450000	0.832557
-2.500000	0.839049
-2.550000	0.845304
-2.600000	0.851327
-2.650000	0.857056
-2.700000	0.862629
-2.750000	0.868273
-2.800000	0.873536
-2.850000	0.878556
-2.900000	0.883562
-2.950000	0.888453
-3.000000	0.893035
-3.050000	0.897381
-3.100000	0.901792
-3.150000	0.90595
-3.200000	0.910067
-3.250000	0.913864
-3.300000	0.917735
-3.350000	0.921367
-3.400000	0.924885
-3.450000	0.928425
-3.500000	0.931676
-3.550000	0.934829
-3.600000	0.937711
-3.650000	0.940528
-3.700000	0.943298
-3.750000	0.945999
-3.800000	0.948451
-3.850000	0.950772
-3.900000	0.953288
-3.950000	0.955422
-4.000000	0.957652
-4.050000	0.959678
-4.100000	0.961679
-4.150000	0.963597
-4.200000	0.965444
-4.250000	0.967178
-4.300000	0.968811
-4.350000	0.970448
-4.400000	0.971919
-4.450000	0.973305
-4.500000	0.974675
-4.550000	0.975953
-4.600000	0.977221
-4.650000	0.978417
-4.700000	0.979536
-4.750000	0.980616
-4.800000	0.981613
-4.850000	0.982685
-4.900000	0.983574
-4.950000	0.984426
-5.000000	0.985249
-5.050000	0.986026
-5.100000	0.986815
-5.150000	0.987502
-5.200000	0.988129
-5.250000	0.988771
-5.300000	0.989389
-5.350000	0.990009
-5.400000	0.990522
-5.450000	0.990999
-5.500000	0.991533
-5.550000	0.992028
-5.600000	0.992454
-5.650000	0.992856
-5.700000	0.993274
-5.750000	0.993684
-5.800000	0.99405
-5.850000	0.994415
-5.900000	0.994731
-5.950000	0.99501
-6.000000	0.99532
-6.050000	0.995581
-6.100000	0.99586
-6.150000	0.996105
-6.200000	0.996354
-6.250000	0.996604
-6.300000	0.996835
-6.350000	0.99702
-6.400000	0.997206
-6.450000	0.997354
-6.500000	0.997509
-6.550000	0.997697
-6.600000	0.997825
-6.650000	0.997958
-6.700000	0.998096
-6.750000	0.998233
-6.800000	0.998341
-6.850000	0.998469
-6.900000	0.998555
-6.950000	0.998647
-7.000000	0.998712
-7.050000	0.998771
-7.100000	0.99884
-7.150000	0.998914
-7.200000	0.998973
-7.250000	0.999032
-7.300000	0.999099
-7.350000	0.999166
-7.400000	0.999205
-7.450000	0.999252
-7.500000	0.999301
-7.550000	0.999346
-7.600000	0.999405
-7.650000	0.999446
-7.700000	0.999468
-7.750000	0.999513
-7.800000	0.999541
-7.850000	0.999574
-7.900000	0.999598
-7.950000	0.999623
-8.000000	0.999647
-8.050000	0.99966
-8.100000	0.999682
-8.150000	0.999727
-8.200000	0.999743
-8.250000	0.999764
-8.300000	0.99978
-8.350000	0.999792
-8.400000	0.999806
-8.450000	0.999829
-8.500000	0.999837
-8.550000	0.999849
-8.600000	0.999861
-8.650000	0.999874
-8.700000	0.999882
-8.750000	0.999896
-8.800000	0.99991
-8.850000	0.999921
-8.900000	0.999931
-8.950000	0.999939
-9.000000	0.999941
-9.050000	0.999943
-9.100000	0.999945
-9.150000	0.999947
-9.200000	0.999953
-9.250000	0.999955
-9.300000	0.999959
-9.350000	0.999963
-9.400000	0.999974
-9.500000	0.999978
-9.550000	0.999984
-9.750000	0.999986
-9.800000	0.999988
-9.850000	0.99999
-9.950000	1
&
63.550000	7.07063e-16
63.500000	7.28354e-16
63.450000	7.50285e-16
63.400000	7.72876e-16
63.350000	7.96147e-16
63.300000	8.20119e-16
63.250000	8.44812e-16
63.200000	8.70249e-16
63.150000	8.96451e-16
63.100000	9.23442e-16
63.050000	9.51245e-16
63.000000	9.79885e-16
62.950000	1.00939e-15
62.900000	1.03978e-15
62.850000	1.07108e-15
62.800000	1.10333e-15
62.750000	1.13655e-15
62.700000	1.17076e-15
62.650000	1.20601e-15
62.600000	1.24232e-15
62.550000	1.27972e-15
62.500000	1.31825e-15
62.450000	1.35793e-15
62.400000	1.39881e-15
62.350000	1.44092e-15
62.300000	1.4843e-15
62.250000	1.52898e-15
62.200000	1.57501e-15
62.150000	1.62242e-15
62.100000	1.67126e-15
62.050000	1.72157e-15
62.000000	1.7734e-15
61.950000	1.82678e-15
61.900000	1.88177e-15
61.850000	1.93841e-15
61.800000	1.99676e-15
61.750000	2.05687e-15
61.700000	2.11878e-15
61.650000	2.18256e-15
61.600000	2.24825e-15
61.550000	2.31592e-15
61.500000	2.38563e-15
61.450000	2.45744e-15
61.400000	2.5314e-15
61.350000	2.60759e-15
61.300000	2.68608e-15
61.250000	2.76692e-15
61.200000	2.8502e-15
61.150000	2.93598e-15
61.100000	3.02435e-15
61.050000	3.11537e-15
61.000000	3.20913e-15
60.950000	3.30572e-15
60.900000	3.40521e-15
60.850000	3.50769e-15
60.800000	3.61325e-15
60.750000	3.72199e-15
60.700000	3.83401e-15
60.650000	3.94939e-15
60.600000	4.06824e-15
60.550000	4.19067e-15
60.500000	4.31678e-15
60.450000	4.44669e-15
60.400000	4.5805e-15
60.350000	4.71834e-15
60.300000	4.86032e-15
60.250000	5.00658e-15
60.200000	5.15724e-15
60.150000	5.31242e-15
60.100000	5.47228e-15
60.050000	5.63694e-15
60.000000	5.80656e-15
59.950000	5.98128e-15
59.900000	6.16126e-15
59.850000	6.34664e-15
59.800000	6.53761e-15
59.750000	6.73432e-15
59.700000	6.93694e-15
59.650000	7.14566e-15
59.600000	7.36066e-15
59.550000	7.58212e-15
59.500000	7.81025e-15
59.450000	8.04523e-15
59.400000	8.28729e-15
59.350000	8.53662e-15
59.300000	8.79345e-15
59.250000	9.05801e-15
59.200000	9.33052e-15
59.150000	9.61123e-15
59.100000	9.90038e-15
59.050000	1.01982e-14
59.000000	1.0505e-14
58.950000	1.08211e-14
58.900000	1.11466e-14
58.850000	1.14819e-14
58.800000	1.18273e-14
58.750000	1.21831e-14
58.700000	1.25496e-14
58.650000	1.29271e-14
58.600000	1.3316e-14
58.550000	1.37165e-14
58.500000	1.41291e-14
58.450000	1.45541e-14
58.400000	1.49919e-14
58.350000	1.54429e-14
58.300000	1.59074e-14
58.250000	1.63859e-14
58.200000	1.68787e-14
58.150000	1.73864e-14
58.100000	1.79093e-14
58.050000	1.8448e-14
58.000000	1.90029e-14
57.950000	1.95744e-14
57.900000	2.01632e-14
57.850000	2.07696e-14
57.800000	2.13943e-14
57.750000	2.20377e-14
57.700000	2.27005e-14
57.650000	2.33832e-14
57.600000	2.40864e-14
57.550000	2.48108e-14
57.500000	2.5557e-14
57.450000	2.63255e-14
57.400000	2.71172e-14
57.350000	2.79327e-14
57.300000	2.87727e-14
57.250000	2.9638e-14
57.200000	3.05292e-14
57.150000	3.14473e-14
57.100000	3.23929e-14
57.050000	3.3367e-14
57.000000	3.43703e-14
56.950000	3.54038e-14
56.900000	3.64684e-14
56.850000	3.7565e-14
56.800000	3.86945e-14
56.750000	3.9858e-14
56.700000	4.10564e-14
56.650000	4.22909e-14
56.600000	4.35625e-14
56.550000	4.48723e-14
56.500000	4.62214e-14
56.450000	4.76111e-14
56.400000	4.90426e-14
56.350000	5.05171e-14
56.300000	5.20359e-14
56.250000	5.36003e-14
56.200000	5.52117e-14
56.150000	5.68716e-14
56.100000	5.85814e-14
56.050000	6.03425e-14
56.000000	6.21566e-14
55.950000	6.40252e-14
55.900000	6.59499e-14
55.850000	6.79324e-14
55.800000	6.99746e-14
55.750000	7.20781e-14
55.700000	7.42448e-14
55.650000	7.64766e-14
55.600000	7.87754e-14
55.550000	8.11434e-14
55.500000	8.35824e-14
55.450000	8.60948e-14
55.400000	8.86826e-14
55.350000	9.13482e-14
55.300000	9.40939e-14
55.250000	9.69221e-14
55.200000	9.98352e-14
55.150000	1.02836e-13
55.100000	1.05927e-13
55.050000	1.0911e-13
55.000000	1.1239e-13
54.950000	1.15768e-13
54.900000	1.19247e-13
54.850000	1.22831e-13
54.800000	1.26522e-13
54.750000	1.30324e-13
54.700000	1.34241e-13
54.650000	1.38275e-13
54.600000	1.42431e-13
54.550000	1.46711e-13
54.500000	1.5112e-13
54.450000	1.55661e-13
54.400000	1.60339e-13
54.350000	1.65157e-13
54.300000	1.7012e-13
54.250000	1.75231e-13
54.200000	1.80497e-13
54.150000	1.85921e-13
54.100000	1.91507e-13
54.050000	1.97261e-13
54.000000	2.03188e-13
53.950000	2.09293e-13
53.900000	2.15582e-13
53.850000	2.22059e-13
53.800000	2.28731e-13
53.750000	2.35603e-13
53.700000	2.42682e-13
53.650000	2.49973e-13
53.600000	2.57483e-13
53.550000	2.65218e-13
53.500000	2.73186e-13
53.450000	2.81393e-13
53.400000	2.89847e-13
53.350000	2.98554e-13
53.300000	3.07523e-13
53.250000	3.16761e-13
53.200000	3.26277e-13
53.150000	3.36078e-13
53.100000	3.46173e-13
53.050000	3.56572e-13
53.000000	3.67283e-13
52.950000	3.78315e-13
52.900000	3.89679e-13
52.850000	4.01383e-13
52.800000	4.13439e-13
52.750000	4.25857e-13
52.700000	4.38648e-13
52.650000	4.51823e-13
52.600000	4.65394e-13
52.550000	4.79371e-13
52.500000	4.93769e-13
52.450000	5.08598e-13
52.400000	5.23873e-13
52.350000	5.39606e-13
52.300000	5.55811e-13
52.250000	5.72503e-13
52.200000	5.89696e-13
52.150000	6.07405e-13
52.100000	6.25645e-13
52.050000	6.44433e-13
52.000000	6.63785e-13
51.950000	6.83718e-13
51.900000	7.04249e-13
51.850000	7.25396e-13
51.800000	7.47177e-13
51.750000	7.69613e-13
51.700000	7.92721e-13
51.650000	8.16524e-13
51.600000	8.4104e-13
51.550000	8.66292e-13
51.500000	8.92302e-13
51.450000	9.19093e-13
51.400000	9.46687e-13
51.350000	9.7511e-13
51.300000	1.00438e-12
51.250000	1.03454e-12
51.200000	1.0656e-12
51.150000	1.09759e-12
51.100000	1.13054e-12
51.050000	1.16448e-12
51.000000	1.19943e-12
50.950000	1.23544e-12
50.900000	1.27253e-12
50.850000	1.31072e-12
50.800000	1.35007e-12
50.750000	1.3906e-12
50.700000	1.43234e-12
50.650000	1.47533e-12
50.600000	1.51961e-12
50.550000	1.56522e-12
50.500000	1.6122e-12
50.450000	1.66059e-12
50.400000	1.71043e-12
50.350000	1.76177e-12
50.300000	1.81464e-12
50.250000	1.86911e-12
50.200000	1.9252e-12
50.150000	1.98298e-12
50.100000	2.04249e-12
50.050000	2.10378e-12
50.000000	2.16692e-12
49.950000	2.23194e-12
49.900000	2.29892e-12
49.850000	2.36791e-12
49.800000	2.43896e-12
49.750000	2.51215e-12
49.700000	2.58753e-12
49.650000	2.66517e-12
49.600000	2.74514e-12
49.550000	2.82751e-12
49.500000	2.91234e-12
49.450000	2.99972e-12
49.400000	3.08973e-12
49.350000	3.18243e-12
49.300000	3.27791e-12
49.250000	3.37625e-12
49.200000	3.47754e-12
49.150000	3.58187e-12
49.100000	3.68932e-12
49.050000	3.8e-12
49.000000	3.914e-12
48.950000	4.03141e-12
48.900000	4.15234e-12
48.850000	4.2769e-12
48.800000	4.4052e-12
48.750000	4.53733e-12
48.700000	4.67343e-12
48.650000	4.81361e-12
48.600000	4.95799e-12
48.550000	5.1067e-12
48.500000	5.25987e-12
48.450000	5.41763e-12
48.400000	5.58012e-12
48.350000	5.74747e-12
48.300000	5.91985e-12
48.250000	6.09738e-12
48.200000	6.28024e-12
48.150000	6.46858e-12
48.100000	6.66257e-12
48.050000	6.86237e-12
48.000000	7.06815e-12
47.950000	7.2801e-12
47.900000	7.49841e-12
47.850000	7.72325e-12
47.800000	7.95484e-12
47.750000	8.19336e-12
47.700000	8.43903e-12
47.650000	8.69206e-12
47.600000	8.95268e-12
47.550000	9.2211e-12
47.500000	9.49756e-12
47.450000	9.78231e-12
47.400000	1.00756e-11
47.350000	1.03776e-11
47.300000	1.06888e-11
47.250000	1.10092e-11
47.200000	1.13392e-11
47.150000	1.16792e-11
47.100000	1.20293e-11
47.050000	1.23898e-11
47.000000	1.27612e-11
46.950000	1.31438e-11
46.900000	1.35377e-11
46.850000	1.39435e-11
46.800000	1.43614e-11
46.750000	1.47919e-11
46.700000	1.52352e-11
46.650000	1.56918e-11
46.600000	1.61621e-11
46.550000	1.66465e-11
46.500000	1.71454e-11
46.450000	1.76592e-11
46.400000	1.81884e-11
46.350000	1.87335e-11
46.300000	1.92949e-11
46.250000	1.98731e-11
46.200000	2.04686e-11
46.150000	2.10819e-11
46.100000	2.17136e-11
46.050000	2.23642e-11
46.000000	2.30343e-11
45.950000	2.37245e-11
45.900000	2.44353e-11
45.850000	2.51674e-11
45.800000	2.59214e-11
45.750000	2.6698e-11
45.700000	2.74978e-11
45.650000	2.83216e-11
45.600000	2.917e-11
45.550000	3.00439e-11
45.500000	3.09439e-11
45.450000	3.18708e-11
45.400000	3.28255e-11
45.350000	3.38087e-11
45.300000	3.48214e-11
45.250000	3.58644e-11
45.200000	3.69386e-11
45.150000	3.8045e-11
45.100000	3.91844e-11
45.050000	4.0358e-11
45.000000	4.15667e-11
44.950000	4.28116e-11
44.900000	4.40937e-11
44.850000	4.54141e-11
44.800000	4.67741e-11
44.750000	4.81748e-11
44.700000	4.96174e-11
44.650000	5.11031e-11
44.600000	5.26333e-11
44.550000	5.42093e-11
44.500000	5.58325e-11
44.450000	5.75041e-11
44.400000	5.92258e-11
44.350000	6.0999e-11
44.300000	6.28253e-11
44.250000	6.47062e-11
44.200000	6.66433e-11
44.150000	6.86384e-11
44.100000	7.06932e-11
44.050000	7.28094e-11
44.000000	7.49889e-11
43.950000	7.72336e-11
43.900000	7.95454e-11
43.850000	8.19264e-11
43.800000	8.43786e-11
43.750000	8.69041e-11
43.700000	8.95052e-11
43.650000	9.2184e-11
43.600000	9.49429e-11
43.550000	9.77843e-11
43.500000	1.00711e-10
43.450000	1.03725e-10
43.400000	1.06829e-10
43.350000	1.10025e-10
43.300000	1.13318e-10
43.250000	1.16709e-10
43.200000	1.20201e-10
43.150000	1.23797e-10
43.100000	1.27501e-10
43.050000	1.31316e-10
43.000000	1.35245e-10
42.950000	1.39291e-10
42.900000	1.43458e-10
42.850000	1.4775e-10
42.800000	1.5217e-10
42.750000	1.56722e-10
42.700000	1.61411e-10
42.650000	1.66239e-10
42.600000	1.71212e-10
42.550000	1.76333e-10
42.500000	1.81607e-10
42.450000	1.87039e-10
42.400000	1.92633e-10
42.350000	1.98394e-10
42.300000	2.04328e-10
42.250000	2.10438e-10
42.200000	2.16732e-10
42.150000	2.23213e-10
42.100000	2.29888e-10
42.050000	2.36762e-10
42.000000	2.43842e-10
41.950000	2.51133e-10
41.900000	2.58642e-10
41.850000	2.66375e-10
41.800000	2.7434e-10
41.750000	2.82542e-10
41.700000	2.90989e-10
41.650000	2.99688e-10
41.600000	3.08648e-10
41.550000	3.17874e-10
41.500000	3.27377e-10
41.450000	3.37163e-10
41.400000	3.47241e-10
41.350000	3.5762e-10
41.300000	3.68309e-10
41.250000	3.79318e-10
41.200000	3.90655e-10
41.150000	4.0233e-10
41.100000	4.14354e-10
41.050000	4.26737e-10
41.000000	4.3949e-10
40.950000	4.52623e-10
40.900000	4.66149e-10
40.850000	4.80078e-10
40.800000	4.94423e-10
40.750000	5.09196e-10
40.700000	5.2441e-10
40.650000	5.40078e-10
40.600000	5.56213e-10
40.550000	5.72831e-10
40.500000	5.89944e-10
40.450000	6.07567e-10
40.400000	6.25717e-10
40.350000	6.44408e-10
40.300000	6.63657e-10
40.250000	6.8348e-10
40.200000	7.03895e-10
40.150000	7.24919e-10
40.100000	7.46569e-10
40.050000	7.68866e-10
40.000000	7.91828e-10
39.950000	8.15475e-10
39.900000	8.39827e-10
39.850000	8.64906e-10
39.800000	8.90732e-10
39.750000	9.17329e-10
39.700000	9.44719e-10
39.650000	9.72926e-10
39.600000	1.00197e-09
39.550000	1.03189e-09
39.500000	1.06269e-09
39.450000	1.09442e-09
39.400000	1.12709e-09
39.350000	1.16074e-09
39.300000	1.19538e-09
39.250000	1.23106e-09
39.200000	1.26781e-09
39.150000	1.30565e-09
39.100000	1.34462e-09
39.050000	1.38475e-09
39.000000	1.42607e-09
38.950000	1.46863e-09
38.900000	1.51246e-09
38.850000	1.55759e-09
38.800000	1.60407e-09
38.750000	1.65193e-09
38.700000	1.70122e-09
38.650000	1.75197e-09
38.600000	1.80424e-09
38.550000	1.85807e-09
38.500000	1.9135e-09
38.450000	1.97058e-09
38.400000	2.02936e-09
38.350000	2.0899e-09
38.300000	2.15223e-09
38.250000	2.21643e-09
38.200000	2.28253e-09
38.150000	2.35061e-09
38.100000	2.42071e-09
38.050000	2.4929e-09
38.000000	2.56724e-09
37.950000	2.6438e-09
37.900000	2.72263e-09
37.850000	2.80381e-09
37.800000	2.88741e-09
37.750000	2.97349e-09
37.700000	3.06214e-09
37.650000	3.15343e-09
37.600000	3.24744e-09
37.550000	3.34424e-09
37.500000	3.44393e-09
37.450000	3.54659e-09
37.400000	3.65229e-09
37.350000	3.76115e-09
37.300000	3.87325e-09
37.250000	3.98868e-09
37.200000	4.10754e-09
37.150000	4.22994e-09
37.100000	4.35599e-09
37.050000	4.48578e-09
37.000000	4.61944e-09
36.950000	4.75708e-09
36.900000	4.8988e-09
36.850000	5.04475e-09
36.800000	5.19503e-09
36.750000	5.34979e-09
36.700000	5.50914e-09
36.650000	5.67324e-09
36.600000	5.84222e-09
36.550000	6.01622e-09
36.500000	6.1954e-09
36.450000	6.3799e-09
36.400000	6.56989e-09
36.350000	6.76553e-09
36.300000	6.96699e-09
36.250000	7.17443e-09
36.200000	7.38805e-09
36.150000	7.60801e-09
36.100000	7.83451e-09
36.050000	8.06774e-09
36.000000	8.3079e-09
35.950000	8.5552e-09
35.900000	8.80985e-09
35.850000	9.07207e-09
35.800000	9.34207e-09
35.750000	9.6201e-09
35.700000	9.90639e-09
35.650000	1.02012e-08
35.600000	1.05047e-08
35.550000	1.08173e-08
35.500000	1.11392e-08
35.450000	1.14706e-08
35.400000	1.18118e-08
35.350000	1.21632e-08
35.300000	1.25251e-08
35.250000	1.28976e-08
35.200000	1.32813e-08
35.150000	1.36763e-08
35.100000	1.4083e-08
35.050000	1.45019e-08
35.000000	1.49331e-08
34.950000	1.53772e-08
34.900000	1.58344e-08
34.850000	1.63052e-08
34.800000	1.679e-08
34.750000	1.72892e-08
34.700000	1.78032e-08
34.650000	1.83324e-08
34.600000	1.88774e-08
34.550000	1.94385e-08
34.500000	2.00162e-08
34.450000	2.06111e-08
34.400000	2.12236e-08
34.350000	2.18543e-08
34.300000	2.25037e-08
34.250000	2.31724e-08
34.200000	2.38609e-08
34.150000	2.45698e-08
34.100000	2.52998e-08
34.050000	2.60513e-08
34.000000	2.68252e-08
33.950000	2.7622e-08
33.900000	2.84424e-08
33.850000	2.92871e-08
33.800000	3.01569e-08
33.750000	3.10524e-08
33.700000	3.19745e-08
33.650000	3.29239e-08
33.600000	3.39015e-08
33.550000	3.4908e-08
33.500000	3.59443e-08
33.450000	3.70113e-08
33.400000	3.81099e-08
33.350000	3.92411e-08
33.300000	4.04057e-08
33.250000	4.16049e-08
33.200000	4.28395e-08
33.150000	4.41108e-08
33.100000	4.54196e-08
33.050000	4.67672e-08
33.000000	4.81547e-08
32.950000	4.95833e-08
32.900000	5.10541e-08
32.850000	5.25685e-08
32.800000	5.41277e-08
32.750000	5.57331e-08
32.700000	5.73859e-08
32.650000	5.90876e-08
32.600000	6.08397e-08
32.550000	6.26436e-08
32.500000	6.45009e-08
32.450000	6.64131e-08
32.400000	6.83818e-08
32.350000	7.04088e-08
32.300000	7.24957e-08
32.250000	7.46443e-08
32.200000	7.68564e-08
32.150000	7.91339e-08
32.100000	8.14788e-08
32.050000	8.38929e-08
32.000000	8.63784e-08
31.950000	8.89373e-08
31.900000	9.15719e-08
31.850000	9.42843e-08
31.800000	9.70768e-08
31.750000	9.99518e-08
31.700000	1.02912e-07
31.650000	1.05959e-07
31.600000	1.09096e-07
31.550000	1.12326e-07
31.500000	1.15652e-07
31.450000	1.19075e-07
31.400000	1.226e-07
31.350000	1.26229e-07
31.300000	1.29964e-07
31.250000	1.3381e-07
31.200000	1.3777e-07
31.150000	1.41846e-07
31.100000	1.46043e-07
31.050000	1.50363e-07
31.000000	1.54811e-07
30.950000	1.5939e-07
30.900000	1.64104e-07
30.850000	1.68957e-07
30.800000	1.73953e-07
30.750000	1.79097e-07
30.700000	1.84392e-07
30.650000	1.89843e-07
30.600000	1.95455e-07
30.550000	2.01232e-07
30.500000	2.0718e-07
30.450000	2.13302e-07
30.400000	2.19605e-07
30.350000	2.26094e-07
30.300000	2.32774e-07
30.250000	2.39651e-07
30.200000	2.4673e-07
30.150000	2.54017e-07
30.100000	2.61519e-07
30.050000	2.69242e-07
30.000000	2.77192e-07
29.950000	2.85376e-07
29.900000	2.93802e-07
29.850000	3.02474e-07
29.800000	3.11402e-07
29.750000	3.20593e-07
29.700000	3.30054e-07
29.650000	3.39793e-07
29.600000	3.49819e-07
29.550000	3.6014e-07
29.500000	3.70763e-07
29.450000	3.81699e-07
29.400000	3.92957e-07
29.350000	4.04545e-07
29.300000	4.16474e-07
29.250000	4.28753e-07
29.200000	4.41393e-07
29.150000	4.54405e-07
29.100000	4.67798e-07
29.050000	4.81585e-07
29.000000	4.95776e-07
28.950000	5.10384e-07
28.900000	5.25421e-07
28.850000	5.40899e-07
28.800000	5.56831e-07
28.750000	5.73231e-07
28.700000	5.90112e-07
28.650000	6.07488e-07
28.600000	6.25373e-07
28.550000	6.43783e-07
28.500000	6.62733e-07
28.450000	6.82238e-07
28.400000	7.02315e-07
28.350000	7.2298e-07
28.300000	7.4425e-07
28.250000	7.66144e-07
28.200000	7.88679e-07
28.150000	8.11874e-07
28.100000	8.35749e-07
28.050000	8.60322e-07
28.000000	8.85614e-07
27.950000	9.11647e-07
27.900000	9.38442e-07
27.850000	9.66021e-07
27.800000	9.94406e-07
27.750000	1.02362e-06
27.700000	1.05369e-06
27.650000	1.08464e-06
27.600000	1.11649e-06
27.550000	1.14928e-06
27.500000	1.18302e-06
27.450000	1.21775e-06
27.400000	1.2535e-06
27.350000	1.29028e-06
27.300000	1.32815e-06
27.250000	1.36711e-06
27.200000	1.40722e-06
27.150000	1.44849e-06
27.100000	1.49097e-06
27.050000	1.53469e-06
27.000000	1.57969e-06
26.950000	1.62599e-06
26.900000	1.67365e-06
26.850000	1.7227e-06
26.800000	1.77317e-06
26.750000	1.82512e-06
26.700000	1.87858e-06
26.650000	1.9336e-06
26.600000	1.99022e-06
26.550000	2.04849e-06
26.500000	2.10845e-06
26.450000	2.17016e-06
26.400000	2.23367e-06
26.350000	2.29902e-06
26.300000	2.36627e-06
26.250000	2.43548e-06
26.200000	2.5067e-06
26.150000	2.58e-06
26.100000	2.65542e-06
26.050000	2.73303e-06
26.000000	2.8129e-06
25.950000	2.89508e-06
25.900000	2.97966e-06
25.850000	3.06668e-06
25.800000	3.15624e-06
25.750000	3.24839e-06
25.700000	3.34321e-06
25.650000	3.44078e-06
25.600000	3.54118e-06
25.550000	3.64449e-06
25.500000	3.7508e-06
25.450000	3.86018e-06
25.400000	3.97273e-06
25.350000	4.08854e-06
25.300000	4.2077e-06
25.250000	4.33031e-06
25.200000	4.45646e-06
25.150000	4.58627e-06
25.100000	4.71982e-06
25.050000	4.85724e-06
25.000000	4.99863e-06
24.950000	5.1441e-06
24.900000	5.29377e-06
24.850000	5.44776e-06
24.800000	5.60619e-06
24.750000	5.7692e-06
24.700000	5.93691e-06
24.650000	6.10945e-06
24.600000	6.28696e-06
24.550000	6.46959e-06
24.500000	6.65748e-06
24.450000	6.85078e-06
24.400000	7.04964e-06
24.350000	7.25423e-06
24.300000	7.4647e-06
24.250000	7.68122e-06
24.200000	7.90397e-06
24.150000	8.13311e-06
24.100000	8.36884e-06
24.050000	8.61133e-06
24.000000	8.86079e-06
23.950000	9.1174e-06
23.900000	9.38137e-06
23.850000	9.65291e-06
23.800000	9.93223e-06
23.750000	1.02195e-05
23.700000	1.05151e-05
23.650000	1.08191e-05
23.600000	1.11318e-05
23.550000	1.14534e-05
23.500000	1.17843e-05
23.450000	1.21246e-05
23.400000	1.24746e-05
23.350000	1.28346e-05
23.300000	1.32049e-05
23.250000	1.35857e-05
23.200000	1.39774e-05
23.150000	1.43802e-05
23.100000	1.47946e-05
23.050000	1.52207e-05
23.000000	1.56589e-05
22.950000	1.61096e-05
22.900000	1.65731e-05
22.850000	1.70498e-05
22.800000	1.754e-05
22.750000	1.80442e-05
22.700000	1.85626e-05
22.650000	1.90957e-05
22.600000	1.96439e-05
22.550000	2.02077e-05
22.500000	2.07873e-05
22.450000	2.13834e-05
22.400000	2.19964e-05
22.350000	2.26266e-05
22.300000	2.32746e-05
22.250000	2.3941e-05
22.200000	2.4626e-05
22.150000	2.53304e-05
22.100000	2.60547e-05
22.050000	2.67993e-05
22.000000	2.75648e-05
21.950000	2.83519e-05
21.900000	2.9161e-05
21.850000	2.99928e-05
21.800000	3.0848e-05
21.750000	3.17271e-05
21.700000	3.26308e-05
21.650000	3.35598e-05
21.600000	3.45147e-05
21.550000	3.54963e-05
21.500000	3.65053e-05
21.450000	3.75424e-05
21.400000	3.86084e-05
21.350000	3.97041e-05
21.300000	4.08302e-05
21.250000	4.19876e-05
21.200000	4.3177e-05
21.150000	4.43995e-05
21.100000	4.56558e-05
21.050000	4.69469e-05
21.000000	4.82736e-05
20.950000	4.9637e-05
20.900000	5.1038e-05
20.850000	5.24775e-05
20.800000	5.39566e-05
20.750000	5.54764e-05
20.700000	5.70379e-05
20.650000	5.86423e-05
20.600000	6.02905e-05
20.550000	6.19838e-05
20.500000	6.37233e-05
20.450000	6.55103e-05
20.400000	6.7346e-05
20.350000	6.92315e-05
20.300000	7.11683e-05
20.250000	7.31576e-05
20.200000	7.52007e-05
20.150000	7.7299e-05
20.100000	7.9454e-05
20.050000	8.1667e-05
20.000000	8.39396e-05
19.950000	8.62731e-05
19.900000	8.86692e-05
19.850000	9.11294e-05
19.800000	9.36552e-05
19.750000	9.62484e-05
19.700000	9.89104e-05
19.650000	0.000101643
19.600000	0.000104448
19.550000	0.000107327
19.500000	0.000110282
19.450000	0.000113315
19.400000	0.000116427
19.350000	0.000119621
19.300000	0.000122898
19.250000	0.00012626
19.200000	0.000129709
19.150000	0.000133248
19.100000	0.000136877
19.050000	0.0001406
19.000000	0.000144418
18.950000	0.000148334
18.900000	0.000152349
18.850000	0.000156466
18.800000	0.000160687
18.750000	0.000165014
18.700000	0.000169449
18.650000	0.000173995
18.600000	0.000178653
18.550000	0.000183426
18.500000	0.000188316
18.450000	0.000193325
18.400000	0.000198456
18.350000	0.00020371
18.300000	0.00020909
18.250000	0.000214599
18.200000	0.000220237
18.150000	0.000226007
18.100000	0.000231911
18.050000	0.000237951
18.000000	0.000244129
17.950000	0.000250447
17.900000	0.000256906
17.850000	0.000263507
17.800000	0.000270252
17.750000	0.000277142
17.700000	0.000284179
17.650000	0.000291362
17.600000	0.000298692
17.550000	0.00030617
17.500000	0.000313795
17.450000	0.000321566
17.400000	0.000329483
17.350000	0.000337543
17.300000	0.000345745
17.250000	0.000354085
17.200000	0.00036256
17.150000	0.000371164
17.100000	0.000379892
17.050000	0.000388736
17.000000	0.000397686
16.950000	0.000406733
16.900000	0.000415861
16.850000	0.000425055
16.800000	0.000434294
16.750000	0.000443551
16.700000	0.000452794
16.650000	0.000461983
16.600000	0.000471061
16.550000	0.000479956
16.500000	0.000488559
16.450000	0.000496701
16.400000	0.000504065
&
```
