## Supplementary material for "All-at-once RNA folding with 3D motif prediction framed by evolutionary information": RF00023_tmRNA.cacofold.power

```
# Power analysis of CaCoFold structure 
#
# Powertype = SINGLE SUBSTITUTIONS
# covary  left_pos      right_pos    substitutions      power
#----------------------------------------------------------------
          1		950		0		0.00
          2		949		0		0.00
          3		948		0		0.00
          4		947		16		0.50
          5		946		328		1.00
          6		945		213		1.00
          7		944		3		0.02
          64		92		86		0.95
          65		91		52		0.87
          66		90		237		1.00
          67		89		167		1.00
          68		88		238		1.00
          926		942		133		1.00
          927		941		304		1.00
          928		940		43		0.83
          929		939		53		0.87
          930		938		0		0.00
#
# BPAIRS 17
# avg substitutions per BP  110.2
# BPAIRS expected to covary 11.0 +/- 0.8
# BPAIRS observed to covary 0
#
```
