## Supplementary material for "All-at-once RNA folding with 3D motif prediction framed by evolutionary information": RF00023_tmRNA.power

```
# Power analysis of given structure
#
# Powertype = SINGLE SUBSTITUTIONS
# covary left_pos right_pos substitutions power
#----------------------------------------------------------------
1		950		0		0.00
2		949		0		0.00
3		948		0		0.00
4		947		16		0.50
5		946		328		1.00
6		945		213		1.00
7		944		3		0.02
22		923		4		0.07
23		922		1		0.00
24		921		0		0.00
25		920		294		1.00
26		919		286		1.00
27		918		208		1.00
28		917		321		1.00
29		916		411		1.00
30		915		319		1.00
31		914		420		1.00
32		913		338		1.00
33		912		258		1.00
43		904		315		1.00
44		903		341		1.00
46		902		422		1.00
47		901		438		1.00
48		900		299		1.00
49		899		414		1.00
50		898		311		1.00
51		897		235		1.00
52		896		267		1.00
54		895		380		1.00
55		894		411		1.00
56		893		376		1.00
57		892		261		1.00
59		885		13		0.42
60		884		206		1.00
61		883		277		1.00
62		882		142		1.00
63		881		220		1.00
64		92		86		0.95
65		91		52		0.87
66		90		237		1.00
67		89		167		1.00
68		88		238		1.00
74		112		334		1.00
75		111		372		1.00
76		110		364		1.00
77		109		373		1.00
78		108		327		1.00
79		107		391		1.00
80		106		314		1.00
322		405		363		1.00
323		404		370		1.00
324		403		355		1.00
325		402		422		1.00
326		401		356		1.00
327		400		376		1.00
328		399		341		1.00
329		398		441		1.00
330		397		357		1.00
477		607		288		1.00
478		606		392		1.00
479		605		384		1.00
480		604		325		1.00
481		603		430		1.00
482		602		398		1.00
497		540		253		1.00
498		539		310		1.00
499		538		297		1.00
500		537		294		1.00
504		531		350		1.00
505		530		312		1.00
506		529		404		1.00
507		528		318		1.00
515		626		310		1.00
516		625		231		1.00
517		624		308		1.00
518		623		332		1.00
519		622		328		1.00
520		621		399		1.00
521		620		259		1.00
664		725		274		1.00
665		724		286		1.00
666		723		383		1.00
667		722		447		1.00
668		721		430		1.00
669		720		428		1.00
670		719		425		1.00
671		718		407		1.00
672		717		281		1.00
684		745		321		1.00
685		744		377		1.00
686		743		340		1.00
687		742		306		1.00
688		741		456		1.00
689		740		440		1.00
750		802		251		1.00
751		801		302		1.00
752		800		376		1.00
753		799		412		1.00
754		798		466		1.00
755		797		355		1.00
756		796		401		1.00
757		795		389		1.00
758		794		375		1.00
759		793		389		1.00
765		787		279		1.00
766		786		242		1.00
767		784		333		1.00
772		871		98		0.97
773		870		292		1.00
774		869		273		1.00
775		868		434		1.00
778		865		382		1.00
779		864		226		1.00
780		863		316		1.00
926		942		133		1.00
927		941		304		1.00
928		940		43		0.83
929		939		53		0.87
930		938		0		0.00
#
# BPAIRS 119
# avg substitutions per BP 294.4
# BPAIRS expected to covary 109.5 +/- 1.0
# BPAIRS observed to covary 0
#
```
