## Supplementary material for "All-at-once RNA folding with 3D motif prediction framed by evolutionary information": RF00023_tmRNA.surv

```
10.550000	0.00840336
8.800000	0.0168067
8.650000	0.0252101
7.650000	0.0336134
6.400000	0.0420168
6.000000	0.0504202
5.850000	0.0588235
5.800000	0.0672269
5.700000	0.0756303
5.100000	0.0840336
5.000000	0.092437
4.900000	0.10084
4.850000	0.109244
4.750000	0.117647
4.650000	0.12605
4.050000	0.134454
3.800000	0.142857
3.750000	0.151261
3.400000	0.159664
3.250000	0.168067
3.100000	0.176471
2.800000	0.184874
2.600000	0.193277
2.200000	0.218487
1.850000	0.226891
1.550000	0.235294
1.150000	0.252101
1.100000	0.260504
1.050000	0.268908
0.600000	0.294118
0.500000	0.302521
0.350000	0.319328
0.250000	0.327731
0.200000	0.336134
0.100000	0.352941
0.000000	0.361345
-0.050000	0.420168
-0.250000	0.445378
-0.350000	0.453782
-0.450000	0.462185
-0.600000	0.478992
-0.650000	0.495798
-0.750000	0.521008
-0.850000	0.529412
-0.900000	0.537815
-1.050000	0.554622
-1.350000	0.563025
-1.450000	0.579832
-1.550000	0.596639
-1.800000	0.605042
-2.000000	0.613445
-2.050000	0.621849
-2.100000	0.630252
-2.300000	0.638655
-2.400000	0.647059
-2.850000	0.663866
-2.900000	0.672269
-2.950000	0.680672
-3.000000	0.697479
-3.250000	0.714286
-3.350000	0.739496
-3.400000	0.747899
-3.500000	0.756303
-3.650000	0.773109
-3.750000	0.781513
-3.800000	0.789916
-3.850000	0.798319
-4.100000	0.806723
-4.300000	0.815126
-4.350000	0.823529
-4.400000	0.831933
-4.450000	0.840336
-4.550000	0.848739
-4.600000	0.857143
-4.800000	0.865546
-4.900000	0.87395
-5.000000	0.890756
-5.100000	0.89916
-5.300000	0.907563
-5.600000	0.915966
-5.700000	0.92437
-6.150000	0.932773
-6.450000	0.941176
-6.500000	0.94958
-6.950000	0.957983
-7.050000	0.966387
-7.100000	0.97479
-7.800000	0.983193
-7.850000	0.991597
-9.000000	1
&
30.950000	1.17134e-05
28.150000	2.34269e-05
26.650000	4.68538e-05
26.450000	5.85672e-05
26.100000	7.02807e-05
24.650000	8.19941e-05
23.400000	9.37075e-05
22.950000	0.000105421
22.800000	0.000117134
22.650000	0.000128848
22.600000	0.000140561
22.550000	0.000152275
22.400000	0.000163988
22.100000	0.000175702
22.050000	0.000187415
21.900000	0.000199129
21.550000	0.000210842
21.450000	0.000222555
21.300000	0.000234269
21.250000	0.000257696
21.150000	0.000281123
21.100000	0.000292836
21.000000	0.00030455
20.900000	0.000316263
20.800000	0.00033969
20.750000	0.000351403
20.700000	0.000363117
20.550000	0.00037483
20.300000	0.000386544
20.150000	0.000398257
20.050000	0.000433397
19.950000	0.000445111
19.900000	0.000456824
19.800000	0.000480251
19.700000	0.000491965
19.650000	0.000503678
19.600000	0.000527105
19.500000	0.000538818
19.400000	0.000550532
19.200000	0.000597386
19.150000	0.000644239
19.100000	0.000667666
18.900000	0.00067938
18.850000	0.000726233
18.800000	0.000761374
18.750000	0.000784801
18.700000	0.000808228
18.650000	0.000843368
18.550000	0.000855081
18.500000	0.000866795
18.450000	0.000890222
18.400000	0.000913649
18.300000	0.000925362
18.250000	0.000948789
18.200000	0.000983929
18.150000	0.00100736
18.050000	0.00101907
18.000000	0.00103078
17.950000	0.0010425
17.900000	0.00106592
17.800000	0.00111278
17.750000	0.00112449
17.700000	0.00115963
17.650000	0.00118306
17.600000	0.00119477
17.550000	0.00120648
17.500000	0.0012182
17.450000	0.00125334
17.400000	0.00127677
17.350000	0.00130019
17.300000	0.00134705
17.250000	0.00137047
17.200000	0.00142904
17.150000	0.00145247
17.100000	0.00147589
17.050000	0.00153446
17.000000	0.0015696
16.950000	0.00158131
16.900000	0.00161646
16.850000	0.00163988
16.800000	0.00169845
16.750000	0.00171016
16.700000	0.00176873
16.650000	0.0018273
16.600000	0.00186244
16.550000	0.00189758
16.500000	0.00194443
16.450000	0.00195614
16.400000	0.00199129
16.350000	0.00201471
16.300000	0.00208499
16.250000	0.00213185
16.200000	0.0021787
16.150000	0.00226069
16.100000	0.00229583
16.050000	0.00233098
16.000000	0.00242468
15.950000	0.00247154
15.900000	0.00251839
15.850000	0.00255353
15.800000	0.00257696
15.750000	0.00262381
15.700000	0.00268238
15.650000	0.00269409
15.600000	0.00272923
15.550000	0.00277609
15.500000	0.00283465
15.450000	0.00286979
15.400000	0.00291665
15.350000	0.0029635
15.300000	0.00297521
15.250000	0.00310406
15.200000	0.00315092
15.150000	0.00320948
15.100000	0.00329148
15.050000	0.00342033
15.000000	0.00352575
14.950000	0.00358431
14.900000	0.00365459
14.850000	0.00373659
14.800000	0.00376001
14.750000	0.00384201
14.700000	0.00391229
14.650000	0.00402942
14.600000	0.0040997
14.550000	0.00419341
14.500000	0.00431055
14.450000	0.00441597
14.400000	0.00450968
14.350000	0.0046151
14.300000	0.0047088
14.250000	0.00486108
14.200000	0.00490793
14.150000	0.00500164
14.100000	0.00506021
14.050000	0.00509535
14.000000	0.00517734
13.950000	0.00525934
13.900000	0.00536476
13.850000	0.00552874
13.800000	0.00563417
13.750000	0.00571616
13.700000	0.00586843
13.650000	0.00595043
13.600000	0.00602071
13.550000	0.00606756
13.500000	0.00613784
13.450000	0.00624326
13.400000	0.00639554
13.350000	0.00658295
13.300000	0.00673523
13.250000	0.0067938
13.200000	0.00687579
13.150000	0.00706321
13.100000	0.0071452
13.050000	0.00721548
13.000000	0.00736776
12.950000	0.00754346
12.900000	0.00769573
12.850000	0.00781287
12.800000	0.00789486
12.750000	0.00804713
12.700000	0.00812913
12.650000	0.00835168
12.600000	0.00851567
12.550000	0.00864452
12.500000	0.00884365
12.450000	0.00903106
12.400000	0.00926533
12.350000	0.00944103
12.300000	0.00962845
12.250000	0.00982758
12.200000	0.010015
12.150000	0.0101556
12.100000	0.0102727
12.050000	0.010425
12.000000	0.0107178
11.950000	0.0109052
11.900000	0.0111863
11.850000	0.0114557
11.800000	0.01169
11.750000	0.0119126
11.700000	0.0120414
11.650000	0.0121586
11.600000	0.0123577
11.550000	0.0125217
11.500000	0.0126739
11.450000	0.0129785
11.400000	0.0131425
11.350000	0.0134119
11.300000	0.013611
11.250000	0.0137633
11.200000	0.0139156
11.150000	0.0140796
11.100000	0.0142553
11.050000	0.0145364
11.000000	0.0147941
10.950000	0.0150635
10.900000	0.0153446
10.850000	0.0155203
10.800000	0.0158131
10.750000	0.0160826
10.700000	0.0163051
10.650000	0.0165511
10.600000	0.0168439
10.550000	0.0171953
10.500000	0.0174882
10.450000	0.0177927
10.400000	0.018027
10.350000	0.0182261
10.300000	0.0186009
10.250000	0.0189641
10.200000	0.0192686
10.150000	0.0196552
10.100000	0.0200651
10.050000	0.0204634
10.000000	0.0208734
9.950000	0.0213536
9.900000	0.0217401
9.850000	0.0221033
9.800000	0.0224898
9.750000	0.0229818
9.700000	0.0232629
9.650000	0.0236377
9.600000	0.024118
9.550000	0.0245279
9.500000	0.0250316
9.450000	0.0255119
9.400000	0.025957
9.350000	0.0263904
9.300000	0.0268355
9.250000	0.0273626
9.200000	0.0277726
9.150000	0.0282294
9.100000	0.0287682
9.050000	0.0293187
9.000000	0.029799
8.950000	0.0303261
8.900000	0.0309352
8.850000	0.0314155
8.800000	0.0319426
8.750000	0.0325048
8.700000	0.0330553
8.650000	0.0335004
8.600000	0.0339924
8.550000	0.0346249
8.500000	0.0354332
8.450000	0.0361008
8.400000	0.0367451
8.350000	0.0373425
8.300000	0.037975
8.250000	0.0385958
8.200000	0.0394392
8.150000	0.0401771
8.100000	0.0407159
8.050000	0.0413367
8.000000	0.0418756
7.950000	0.0425198
7.900000	0.0431055
7.850000	0.04382
7.800000	0.0444642
7.750000	0.0452607
7.700000	0.045905
7.650000	0.0467366
7.600000	0.0474394
7.550000	0.0482594
7.500000	0.0490793
7.450000	0.0497821
7.400000	0.0505552
7.350000	0.051422
7.300000	0.0522302
7.250000	0.0531439
7.200000	0.0540458
7.150000	0.0548541
7.100000	0.0557677
7.050000	0.0566579
7.000000	0.0576653
6.950000	0.0587898
6.900000	0.0596448
6.850000	0.0605819
6.800000	0.0615307
6.750000	0.0625498
6.700000	0.0636274
6.650000	0.0644825
6.600000	0.0656538
6.550000	0.0667549
6.500000	0.0677154
6.450000	0.0687111
6.400000	0.0698473
6.350000	0.0709483
6.300000	0.0719322
6.250000	0.0730216
6.200000	0.0738884
6.150000	0.0751769
6.100000	0.0761725
6.050000	0.0772736
6.000000	0.0783981
5.950000	0.0795108
5.900000	0.0808228
5.850000	0.0818184
5.800000	0.0832474
5.750000	0.0845125
5.700000	0.0856604
5.650000	0.0872417
5.600000	0.0884951
5.550000	0.0899592
5.500000	0.0914586
5.450000	0.0928759
5.400000	0.0942932
5.350000	0.0957808
5.300000	0.0974793
5.250000	0.099084
5.200000	0.100349
5.150000	0.101743
5.100000	0.103242
5.050000	0.104765
5.000000	0.106276
4.950000	0.107869
4.900000	0.109474
4.850000	0.111079
4.800000	0.112742
4.750000	0.114499
4.700000	0.116256
4.650000	0.118189
4.600000	0.119782
4.550000	0.121515
4.500000	0.123296
4.450000	0.125146
4.400000	0.127067
4.350000	0.128965
4.300000	0.130863
4.250000	0.132374
4.200000	0.134435
4.150000	0.136274
4.100000	0.138207
4.050000	0.140304
4.000000	0.142599
3.950000	0.144591
3.900000	0.146781
3.850000	0.148608
3.800000	0.150553
3.750000	0.152638
3.700000	0.154899
3.650000	0.157183
3.600000	0.159443
3.550000	0.161774
3.500000	0.164023
3.450000	0.166507
3.400000	0.16906
3.350000	0.171497
3.300000	0.173769
3.250000	0.176112
3.200000	0.17856
3.150000	0.181008
3.100000	0.183585
3.050000	0.186279
3.000000	0.188551
2.950000	0.191199
2.900000	0.193787
2.850000	0.196634
2.800000	0.199199
2.750000	0.201987
2.700000	0.204915
2.650000	0.207738
2.600000	0.210584
2.550000	0.21336
2.500000	0.2163
2.450000	0.21965
2.400000	0.222544
2.350000	0.225519
2.300000	0.228459
2.250000	0.231715
2.200000	0.234843
2.150000	0.238193
2.100000	0.241262
2.050000	0.244284
2.000000	0.24747
1.950000	0.251394
1.900000	0.254732
1.850000	0.258235
1.800000	0.261901
1.750000	0.265263
1.700000	0.26887
1.650000	0.272197
1.600000	0.275852
1.550000	0.2796
1.500000	0.283032
1.450000	0.286839
1.400000	0.290505
1.350000	0.294605
1.300000	0.298505
1.250000	0.302535
1.200000	0.307033
1.150000	0.310875
1.100000	0.314928
1.050000	0.318992
1.000000	0.323525
0.950000	0.32807
0.900000	0.332662
0.850000	0.336984
0.800000	0.341892
0.750000	0.346589
0.700000	0.35138
0.650000	0.356463
0.600000	0.361325
0.550000	0.36676
0.500000	0.371632
0.450000	0.377395
0.400000	0.382514
0.350000	0.388898
0.300000	0.395001
0.250000	0.401244
0.200000	0.407452
0.150000	0.414105
0.100000	0.421157
0.050000	0.428794
0.000000	0.436127
-0.050000	0.446575
-0.100000	0.456906
-0.150000	0.467882
-0.200000	0.478412
-0.250000	0.487619
-0.300000	0.49706
-0.350000	0.50663
-0.400000	0.515848
-0.450000	0.525875
-0.500000	0.534859
-0.550000	0.542824
-0.600000	0.548154
-0.650000	0.553366
-0.700000	0.558743
-0.750000	0.563674
-0.800000	0.568781
-0.850000	0.573912
-0.900000	0.579605
-0.950000	0.584267
-1.000000	0.589128
-1.050000	0.593942
-1.100000	0.598955
-1.150000	0.604203
-1.200000	0.609029
-1.250000	0.613937
-1.300000	0.618927
-1.350000	0.624432
-1.400000	0.629176
-1.450000	0.634154
-1.500000	0.639261
-1.550000	0.643911
-1.600000	0.6491
-1.650000	0.65409
-1.700000	0.659303
-1.750000	0.663988
-1.800000	0.669494
-1.850000	0.674273
-1.900000	0.679333
-1.950000	0.684206
-2.000000	0.68868
-2.050000	0.693354
-2.100000	0.698039
-2.150000	0.703193
-2.200000	0.70789
-2.250000	0.712622
-2.300000	0.717027
-2.350000	0.721841
-2.400000	0.726503
-2.450000	0.731446
-2.500000	0.736225
-2.550000	0.740629
-2.600000	0.745174
-2.650000	0.749555
-2.700000	0.754393
-2.750000	0.758867
-2.800000	0.763412
-2.850000	0.7675
-2.900000	0.771834
-2.950000	0.775992
-3.000000	0.78042
-3.050000	0.784297
-3.100000	0.788408
-3.150000	0.792824
-3.200000	0.797158
-3.250000	0.801
-3.300000	0.805252
-3.350000	0.809504
-3.400000	0.813545
-3.450000	0.817844
-3.500000	0.821932
-3.550000	0.825751
-3.600000	0.829675
-3.650000	0.833341
-3.700000	0.837125
-3.750000	0.840814
-3.800000	0.844399
-3.850000	0.847807
-3.900000	0.851192
-3.950000	0.854636
-4.000000	0.857787
-4.050000	0.861559
-4.100000	0.864792
-4.150000	0.868153
-4.200000	0.871316
-4.250000	0.874373
-4.300000	0.877887
-4.350000	0.880827
-4.400000	0.88392
-4.450000	0.886907
-4.500000	0.889964
-4.550000	0.89308
-4.600000	0.896137
-4.650000	0.899077
-4.700000	0.901923
-4.750000	0.904723
-4.800000	0.907417
-4.850000	0.910158
-4.900000	0.912875
-4.950000	0.91557
-5.000000	0.917865
-5.050000	0.920384
-5.100000	0.922844
-5.150000	0.925268
-5.200000	0.927669
-5.250000	0.929731
-5.300000	0.932027
-5.350000	0.934159
-5.400000	0.936513
-5.450000	0.938879
-5.500000	0.94121
-5.550000	0.94319
-5.600000	0.945111
-5.650000	0.94688
-5.700000	0.948929
-5.750000	0.95071
-5.800000	0.952443
-5.850000	0.954271
-5.900000	0.955911
-5.950000	0.957504
-6.000000	0.959108
-6.050000	0.960678
-6.100000	0.962212
-6.150000	0.963653
-6.200000	0.965281
-6.250000	0.96657
-6.300000	0.967999
-6.350000	0.969486
-6.400000	0.970728
-6.450000	0.972052
-6.500000	0.973539
-6.550000	0.974746
-6.600000	0.975882
-6.650000	0.977065
-6.700000	0.978166
-6.750000	0.979103
-6.800000	0.980146
-6.850000	0.981071
-6.900000	0.982266
-6.950000	0.983226
-7.000000	0.984163
-7.050000	0.984972
-7.100000	0.985756
-7.150000	0.986424
-7.200000	0.987197
-7.250000	0.988041
-7.300000	0.988708
-7.350000	0.989352
-7.400000	0.990126
-7.450000	0.990782
-7.500000	0.991332
-7.550000	0.991695
-7.600000	0.992211
-7.650000	0.992785
-7.700000	0.993265
-7.750000	0.993616
-7.800000	0.994014
-7.850000	0.994413
-7.900000	0.994858
-7.950000	0.995139
-8.000000	0.995467
-8.050000	0.995771
-8.100000	0.996076
-8.150000	0.996299
-8.200000	0.996545
-8.250000	0.996802
-8.300000	0.997036
-8.350000	0.997282
-8.400000	0.997493
-8.450000	0.997821
-8.500000	0.997938
-8.550000	0.998102
-8.600000	0.998255
-8.650000	0.99843
-8.700000	0.998548
-8.750000	0.998583
-8.800000	0.998712
-8.850000	0.998817
-8.900000	0.998899
-8.950000	0.998946
-9.000000	0.999028
-9.050000	0.999051
-9.100000	0.99918
-9.150000	0.999262
-9.200000	0.999332
-9.250000	0.999367
-9.300000	0.999403
-9.350000	0.999449
-9.400000	0.999485
-9.450000	0.99952
-9.500000	0.999555
-9.550000	0.999578
-9.650000	0.999613
-9.700000	0.999731
-9.750000	0.999789
-9.800000	0.999824
-9.900000	0.999836
-9.950000	1
&
69.300000	5.84857e-07
68.050000	1.16971e-06
66.900000	1.75457e-06
62.300000	2.33943e-06
60.750000	2.92428e-06
59.650000	3.50914e-06
58.800000	4.67886e-06
58.050000	5.26371e-06
57.000000	5.84857e-06
56.800000	6.43343e-06
56.700000	7.01828e-06
56.450000	7.60314e-06
56.350000	8.188e-06
55.700000	8.77285e-06
55.250000	9.35771e-06
55.100000	9.94257e-06
55.050000	1.05274e-05
54.600000	1.11123e-05
54.400000	1.16971e-05
53.950000	1.2282e-05
53.400000	1.28669e-05
53.300000	1.34517e-05
53.250000	1.40366e-05
52.950000	1.46214e-05
52.400000	1.52063e-05
52.350000	1.57911e-05
52.300000	1.6376e-05
52.100000	1.69608e-05
51.750000	1.75457e-05
51.400000	1.81306e-05
51.000000	1.87154e-05
50.900000	1.93003e-05
50.650000	1.98851e-05
50.350000	2.047e-05
50.300000	2.10548e-05
50.150000	2.16397e-05
50.100000	2.28094e-05
50.050000	2.33943e-05
49.950000	2.4564e-05
49.700000	2.51488e-05
49.600000	2.57337e-05
48.850000	2.69034e-05
48.650000	2.74883e-05
48.550000	2.80731e-05
48.500000	2.92428e-05
48.350000	2.98277e-05
48.300000	3.04126e-05
48.200000	3.09974e-05
48.100000	3.15823e-05
48.050000	3.2752e-05
47.950000	3.33368e-05
47.900000	3.39217e-05
47.800000	3.45066e-05
47.600000	3.56763e-05
47.450000	3.6846e-05
47.350000	3.74308e-05
47.250000	3.80157e-05
47.200000	3.86006e-05
47.100000	3.91854e-05
46.950000	3.97703e-05
46.900000	4.03551e-05
46.850000	4.094e-05
46.800000	4.15248e-05
46.750000	4.21097e-05
46.700000	4.26946e-05
46.600000	4.32794e-05
46.550000	4.5034e-05
46.500000	4.67886e-05
46.450000	4.73734e-05
46.400000	4.85431e-05
46.350000	4.97128e-05
46.250000	5.02977e-05
46.200000	5.08825e-05
46.100000	5.14674e-05
46.050000	5.20523e-05
45.950000	5.26371e-05
45.900000	5.3222e-05
45.850000	5.38068e-05
45.800000	5.43917e-05
45.700000	5.55614e-05
45.600000	5.61463e-05
45.500000	5.67311e-05
45.350000	5.79008e-05
45.300000	5.84857e-05
45.250000	5.90705e-05
45.200000	5.96554e-05
45.100000	6.02403e-05
45.050000	6.08251e-05
45.000000	6.19948e-05
44.950000	6.25797e-05
44.900000	6.31645e-05
44.850000	6.49191e-05
44.800000	6.5504e-05
44.750000	6.66737e-05
44.700000	6.78434e-05
44.650000	6.9598e-05
44.600000	7.13525e-05
44.550000	7.19374e-05
44.500000	7.25223e-05
44.450000	7.3692e-05
44.400000	7.42768e-05
44.350000	7.72011e-05
44.300000	7.7786e-05
44.250000	7.89557e-05
44.100000	7.95405e-05
44.050000	8.01254e-05
43.950000	8.07103e-05
43.850000	8.188e-05
43.800000	8.24648e-05
43.650000	8.30497e-05
43.600000	8.36345e-05
43.550000	8.42194e-05
43.500000	8.48042e-05
43.450000	8.5974e-05
43.350000	8.65588e-05
43.300000	8.71437e-05
43.250000	8.77285e-05
43.200000	8.83134e-05
43.150000	9.0068e-05
43.000000	9.06528e-05
42.950000	9.12377e-05
42.900000	9.18225e-05
42.850000	9.24074e-05
42.800000	9.35771e-05
42.750000	9.47468e-05
42.650000	9.53317e-05
42.600000	9.70862e-05
42.550000	9.76711e-05
42.500000	9.88408e-05
42.450000	0.000100595
42.400000	0.000101765
42.350000	0.000102935
42.300000	0.000104689
42.250000	0.000105859
42.200000	0.000107614
42.150000	0.000108199
42.100000	0.000110538
42.050000	0.000112293
42.000000	0.000112877
41.950000	0.000114047
41.900000	0.000115802
41.850000	0.000116387
41.800000	0.000116971
41.750000	0.000118141
41.700000	0.000119896
41.650000	0.000121065
41.600000	0.000122235
41.500000	0.00012282
41.450000	0.000124575
41.400000	0.000125744
41.350000	0.000126914
41.300000	0.000128669
41.250000	0.000129838
41.200000	0.000132763
41.150000	0.000133347
41.100000	0.000134517
41.050000	0.000135102
40.950000	0.000135687
40.850000	0.000138611
40.800000	0.000139196
40.750000	0.00014212
40.700000	0.00014329
40.650000	0.000145629
40.600000	0.000149139
40.550000	0.000150893
40.500000	0.000152063
40.450000	0.000153233
40.400000	0.000154402
40.350000	0.000156157
40.300000	0.000157911
40.250000	0.000159666
40.200000	0.000161421
40.150000	0.000162005
40.100000	0.00016259
40.050000	0.000164345
40.000000	0.000167269
39.900000	0.000168439
39.850000	0.000170778
39.800000	0.000171363
39.750000	0.000171948
39.650000	0.000173702
39.600000	0.000174872
39.550000	0.000177212
39.450000	0.000177796
39.400000	0.000178966
39.350000	0.000180721
39.300000	0.000182475
39.250000	0.00018423
39.200000	0.000184815
39.150000	0.000185984
39.100000	0.000187154
39.050000	0.000187739
39.000000	0.000188909
38.950000	0.000190078
38.900000	0.000191833
38.850000	0.000195927
38.800000	0.000197097
38.750000	0.000199436
38.700000	0.000200021
38.650000	0.00020236
38.550000	0.000205285
38.500000	0.000207039
38.450000	0.000208794
38.400000	0.000210548
38.350000	0.000211133
38.300000	0.000214058
38.250000	0.000215227
38.200000	0.000218152
38.150000	0.000220491
38.100000	0.000222246
38.050000	0.000224585
38.000000	0.00022634
37.950000	0.000229849
37.900000	0.000233358
37.850000	0.000235112
37.800000	0.000239791
37.750000	0.000242131
37.700000	0.00024447
37.650000	0.000246225
37.600000	0.000250319
37.550000	0.000252073
37.500000	0.000255582
37.450000	0.000256167
37.400000	0.000257922
37.350000	0.000259676
37.300000	0.00026377
37.250000	0.00026494
37.200000	0.00026611
37.150000	0.000268449
37.100000	0.000269619
37.050000	0.000271958
37.000000	0.000274298
36.950000	0.000277222
36.900000	0.000278977
36.850000	0.000282486
36.800000	0.000283656
36.750000	0.00028658
36.700000	0.00028775
36.650000	0.000289504
36.600000	0.000295353
36.550000	0.000297107
36.500000	0.000301786
36.450000	0.00030705
36.400000	0.00030822
36.350000	0.000312898
36.300000	0.000315823
36.250000	0.000318162
36.200000	0.000321671
36.150000	0.000324011
36.100000	0.00032752
36.050000	0.000329859
36.000000	0.000333368
35.950000	0.000334538
35.900000	0.000340387
35.850000	0.000345066
35.800000	0.000347405
35.750000	0.000349744
35.700000	0.000353254
35.650000	0.000359687
35.600000	0.000363781
35.550000	0.000366705
35.500000	0.000373139
35.450000	0.000379572
35.400000	0.000383666
35.350000	0.000386006
35.300000	0.00038893
35.250000	0.000393609
35.200000	0.000396533
35.150000	0.000405306
35.100000	0.000405891
35.050000	0.00041057
35.000000	0.000414079
34.950000	0.000417588
34.900000	0.000421682
34.850000	0.000426946
34.800000	0.000430455
34.750000	0.000436888
34.700000	0.000443322
34.650000	0.00044917
34.600000	0.000454434
34.550000	0.000457943
34.500000	0.000462622
34.450000	0.000466131
34.400000	0.000471395
34.350000	0.000476074
34.300000	0.000481337
34.250000	0.000484846
34.200000	0.000489525
34.150000	0.000494204
34.100000	0.000502392
34.050000	0.000507656
34.000000	0.000518183
33.950000	0.000521107
33.900000	0.000525201
33.850000	0.00053105
33.800000	0.000533389
33.750000	0.000536899
33.700000	0.000545671
33.650000	0.00055152
33.600000	0.000559708
33.550000	0.000566141
33.500000	0.00057199
33.450000	0.000575499
33.400000	0.000582517
33.350000	0.000587196
33.300000	0.000597139
33.250000	0.000602987
33.200000	0.000608836
33.150000	0.000614685
33.100000	0.000621118
33.050000	0.000625212
33.000000	0.000632815
32.950000	0.000641588
32.900000	0.000647437
32.850000	0.00065387
32.800000	0.000660888
32.750000	0.000668491
32.700000	0.00067434
32.650000	0.000683113
32.600000	0.000691301
32.550000	0.000699489
32.500000	0.000707677
32.450000	0.000712356
32.400000	0.000718789
32.350000	0.000725807
32.300000	0.000737505
32.250000	0.000747447
32.200000	0.000752711
32.150000	0.000759729
32.100000	0.000767917
32.050000	0.00077669
32.000000	0.000786048
31.950000	0.000793651
31.900000	0.000802424
31.850000	0.000810612
31.800000	0.000820554
31.750000	0.000834006
31.700000	0.000843948
31.650000	0.000849212
31.600000	0.000857985
31.550000	0.000869097
31.500000	0.000881964
31.450000	0.000892492
31.400000	0.000901849
31.350000	0.000911207
31.300000	0.00092115
31.250000	0.000929922
31.200000	0.000944544
31.150000	0.000953902
31.100000	0.000968523
31.050000	0.000978466
31.000000	0.000990748
30.950000	0.00100127
30.900000	0.00101356
30.850000	0.00102233
30.800000	0.00103637
30.750000	0.0010504
30.700000	0.00105976
30.650000	0.00107146
30.600000	0.00108257
30.550000	0.00109544
30.500000	0.00110596
30.450000	0.00111474
30.400000	0.00112877
30.350000	0.00114164
30.300000	0.00115451
30.250000	0.00116328
30.200000	0.00117322
30.150000	0.00118258
30.100000	0.00119311
30.050000	0.00120831
30.000000	0.00122235
29.950000	0.00123463
29.900000	0.00124808
29.850000	0.00126329
29.800000	0.00127616
29.750000	0.00129019
29.700000	0.00130599
29.650000	0.00132061
29.600000	0.00133698
29.550000	0.00134868
29.500000	0.0013633
29.450000	0.00137851
29.400000	0.0013943
29.350000	0.00141067
29.300000	0.0014253
29.250000	0.00144109
29.200000	0.00146039
29.150000	0.00147618
29.100000	0.00149197
29.050000	0.00151419
29.000000	0.00152823
28.950000	0.00154461
28.900000	0.00155923
28.850000	0.00157911
28.800000	0.00160485
28.750000	0.00162766
28.700000	0.00164754
28.650000	0.00166275
28.600000	0.00168029
28.550000	0.00169608
28.500000	0.0017148
28.450000	0.00173235
28.400000	0.0017534
28.350000	0.00177095
28.300000	0.00179376
28.250000	0.00181072
28.200000	0.00182709
28.150000	0.00184815
28.100000	0.00186803
28.050000	0.00188675
28.000000	0.00190605
27.950000	0.00193061
27.900000	0.00194757
27.850000	0.00196336
27.800000	0.00198208
27.750000	0.00200197
27.700000	0.00202302
27.650000	0.00204466
27.600000	0.0020663
27.550000	0.00208911
27.500000	0.0021125
27.450000	0.00212712
27.400000	0.0021511
27.350000	0.00218561
27.300000	0.00220783
27.250000	0.00223006
27.200000	0.00225813
27.150000	0.00227919
27.100000	0.002302
27.050000	0.00232422
27.000000	0.00234177
26.950000	0.00236692
26.900000	0.00239382
26.850000	0.00241663
26.800000	0.00244763
26.750000	0.0024757
26.700000	0.00250085
26.650000	0.00252483
26.600000	0.00255524
26.550000	0.00257922
26.500000	0.00259793
26.450000	0.00262893
26.400000	0.00265116
26.350000	0.00267397
26.300000	0.00269385
26.250000	0.00271725
26.200000	0.00274532
26.150000	0.00277456
26.100000	0.00280731
26.050000	0.0028389
26.000000	0.00286521
25.950000	0.00289797
25.900000	0.00292487
25.850000	0.00295177
25.800000	0.00298102
25.750000	0.00301201
25.700000	0.00304009
25.650000	0.00307693
25.600000	0.00311085
25.550000	0.00314361
25.500000	0.00318045
25.450000	0.0032173
25.400000	0.00325297
25.350000	0.00328397
25.300000	0.00332023
25.250000	0.00335708
25.200000	0.00338808
25.150000	0.00342083
25.100000	0.0034606
25.050000	0.00350037
25.000000	0.00353838
24.950000	0.00357172
24.900000	0.00359979
24.850000	0.00363956
24.800000	0.00368226
24.750000	0.00371794
24.700000	0.0037542
24.650000	0.00379397
24.600000	0.00383783
24.550000	0.00387702
24.500000	0.00390684
24.450000	0.00394077
24.400000	0.00397995
24.350000	0.00401504
24.300000	0.00405247
24.250000	0.00409517
24.200000	0.00413201
24.150000	0.00417588
24.100000	0.00421214
24.050000	0.00425191
24.000000	0.0043063
23.950000	0.00436186
23.900000	0.00439929
23.850000	0.0044455
23.800000	0.00449755
23.750000	0.00454492
23.700000	0.00459639
23.650000	0.00465078
23.600000	0.00470342
23.550000	0.00475898
23.500000	0.00480401
23.450000	0.00485431
23.400000	0.00490578
23.350000	0.00496193
23.300000	0.0050169
23.250000	0.00506837
23.200000	0.00512803
23.150000	0.0051871
23.100000	0.00523856
23.050000	0.00528535
23.000000	0.00534091
22.950000	0.0053918
22.900000	0.00545379
22.850000	0.00551345
22.800000	0.0055731
22.750000	0.00563802
22.700000	0.00569417
22.650000	0.00575441
22.600000	0.00581231
22.550000	0.00586378
22.500000	0.00593513
22.450000	0.00599478
22.400000	0.0060597
22.350000	0.00612111
22.300000	0.00618954
22.250000	0.0062527
22.200000	0.00630827
22.150000	0.00637962
22.100000	0.00643635
22.050000	0.00650829
22.000000	0.00657555
21.950000	0.00665041
21.900000	0.00671474
21.850000	0.00678785
21.800000	0.00684809
21.750000	0.00692412
21.700000	0.0069943
21.650000	0.00706741
21.600000	0.0071452
21.550000	0.00722357
21.500000	0.00731071
21.450000	0.00738206
21.400000	0.0074581
21.350000	0.0075312
21.300000	0.0076201
21.250000	0.00769087
21.200000	0.00777684
21.150000	0.00785814
21.100000	0.00794937
21.050000	0.00803125
21.000000	0.00812717
20.950000	0.00821607
20.900000	0.00829561
20.850000	0.00837574
20.800000	0.00846171
20.750000	0.00855704
20.700000	0.00865354
20.650000	0.00874829
20.600000	0.00884538
20.550000	0.0089372
20.500000	0.00902844
20.450000	0.00910213
20.400000	0.00919395
20.350000	0.00929045
20.300000	0.00939105
20.250000	0.00949164
20.200000	0.00959048
20.150000	0.00968698
20.100000	0.00977998
20.050000	0.00986829
20.000000	0.00998702
19.950000	0.0100999
19.900000	0.0102093
19.850000	0.0103227
19.800000	0.0104227
19.750000	0.0105268
19.700000	0.010638
19.650000	0.0107421
19.600000	0.0108579
19.550000	0.0109678
19.500000	0.0110871
19.450000	0.0111942
19.400000	0.0113187
19.350000	0.0114492
19.300000	0.0115667
19.250000	0.0117024
19.200000	0.0118182
19.150000	0.0119451
19.100000	0.0120785
19.050000	0.0122019
19.000000	0.0123323
18.950000	0.0124557
18.900000	0.0125926
18.850000	0.0127183
18.800000	0.0128464
18.750000	0.012978
18.700000	0.0131207
18.650000	0.0132581
18.600000	0.0133944
18.550000	0.0135418
18.500000	0.013688
18.450000	0.0138284
18.400000	0.013981
18.350000	0.0141044
18.300000	0.0142688
18.250000	0.0144237
18.200000	0.0145735
18.150000	0.0147179
18.100000	0.0148793
18.050000	0.0150279
18.000000	0.0151706
17.950000	0.0153472
17.900000	0.015511
17.850000	0.01568
17.800000	0.0158321
17.750000	0.0159836
17.700000	0.0161467
17.650000	0.0163222
17.600000	0.0164696
17.550000	0.0166485
17.500000	0.0168164
17.450000	0.0169895
17.400000	0.0171813
17.350000	0.0173638
17.300000	0.0175305
17.250000	0.0177095
17.200000	0.0178849
17.150000	0.0180768
17.100000	0.0182756
17.050000	0.0184704
17.000000	0.0186528
16.950000	0.0188388
16.900000	0.0190581
16.850000	0.0192617
16.800000	0.0194547
16.750000	0.0196658
16.700000	0.0198617
16.650000	0.0200705
16.600000	0.0202641
16.550000	0.0204793
16.500000	0.0206759
16.450000	0.0208958
16.400000	0.0211204
16.350000	0.021328
16.300000	0.0215292
16.250000	0.0217567
16.200000	0.0219965
16.150000	0.0222386
16.100000	0.0224626
16.050000	0.0226942
16.000000	0.0229252
15.950000	0.0231714
15.900000	0.0234083
15.850000	0.0236428
15.800000	0.0239054
15.750000	0.024168
15.700000	0.0244301
15.650000	0.0246693
15.600000	0.0249219
15.550000	0.0251734
15.500000	0.0254354
15.450000	0.0257056
15.400000	0.0259688
15.350000	0.0262402
15.300000	0.0265092
15.250000	0.0267747
15.200000	0.0270444
15.150000	0.0273233
15.100000	0.0276169
15.050000	0.0278836
15.000000	0.0281591
14.950000	0.0284416
14.900000	0.028734
14.850000	0.0290457
14.800000	0.0293329
14.750000	0.0296283
14.700000	0.0299236
14.650000	0.0302435
14.600000	0.0305664
14.550000	0.0308728
14.500000	0.0311998
14.450000	0.0315092
14.400000	0.0318361
14.350000	0.0321531
14.300000	0.0324987
14.250000	0.0328426
14.200000	0.033162
14.150000	0.0335515
14.100000	0.0339053
14.050000	0.0342662
14.000000	0.0346101
13.950000	0.0349499
13.900000	0.0352838
13.850000	0.0356693
13.800000	0.0360494
13.750000	0.036429
13.700000	0.0368372
13.650000	0.0372226
13.600000	0.037625
13.550000	0.0379923
13.500000	0.0383871
13.450000	0.0387959
13.400000	0.0391801
13.350000	0.0395972
13.300000	0.0399966
13.250000	0.0404353
13.200000	0.0408452
13.150000	0.0412909
13.100000	0.0417073
13.050000	0.0421267
13.000000	0.0425635
12.950000	0.0429905
12.900000	0.0434081
12.850000	0.043835
12.800000	0.0443017
12.750000	0.0447614
12.700000	0.0452153
12.650000	0.0456709
12.600000	0.0461745
12.550000	0.0466499
12.500000	0.0471079
12.450000	0.0476261
12.400000	0.0480963
12.350000	0.0485718
12.300000	0.0490607
12.250000	0.0495567
12.200000	0.0500526
12.150000	0.050572
12.100000	0.0511136
12.050000	0.0516247
12.000000	0.0521493
11.950000	0.0526447
11.900000	0.0531892
11.850000	0.0537156
11.800000	0.0542642
11.750000	0.0548122
11.700000	0.0553579
11.650000	0.0559024
11.600000	0.0564516
11.550000	0.0570376
11.500000	0.0576049
11.450000	0.0581938
11.400000	0.0587922
11.350000	0.0593694
11.300000	0.0599706
11.250000	0.0605537
11.200000	0.0611474
11.150000	0.0617784
11.100000	0.0623791
11.050000	0.0630154
11.000000	0.0636757
10.950000	0.0643044
10.900000	0.0649384
10.850000	0.0655519
10.800000	0.0662023
10.750000	0.066848
10.700000	0.0675457
10.650000	0.0682347
10.600000	0.0689201
10.550000	0.0696237
10.500000	0.0703226
10.450000	0.0710467
10.400000	0.0717766
10.350000	0.0725258
10.300000	0.0732522
10.250000	0.0739639
10.200000	0.0747318
10.150000	0.0754834
10.100000	0.0762215
10.050000	0.0769929
10.000000	0.077769
9.950000	0.0785416
9.900000	0.0793124
9.850000	0.0800915
9.800000	0.0808331
9.750000	0.0816519
9.700000	0.0823964
9.650000	0.0831965
9.600000	0.0840357
9.550000	0.0848393
9.500000	0.0856611
9.450000	0.0864974
9.400000	0.0873308
9.350000	0.0881941
9.300000	0.088993
9.250000	0.0898668
9.200000	0.0907815
9.150000	0.0916927
9.100000	0.0925788
9.050000	0.0934859
9.000000	0.0943801
8.950000	0.0952913
8.900000	0.0961809
8.850000	0.0971055
8.800000	0.098084
8.750000	0.0990034
8.700000	0.099983
8.650000	0.100944
8.600000	0.101945
8.550000	0.102908
8.500000	0.103893
8.450000	0.104862
8.400000	0.105881
8.350000	0.106883
8.300000	0.107904
8.250000	0.108918
8.200000	0.109957
8.150000	0.11097
8.100000	0.112082
8.050000	0.113165
8.000000	0.114272
7.950000	0.115393
7.900000	0.116518
7.850000	0.117652
7.800000	0.118777
7.750000	0.119909
7.700000	0.121027
7.650000	0.122192
7.600000	0.123308
7.550000	0.124469
7.500000	0.125659
7.450000	0.126795
7.400000	0.127992
7.350000	0.129238
7.300000	0.130424
7.250000	0.131665
7.200000	0.132889
7.150000	0.134102
7.100000	0.135356
7.050000	0.136589
7.000000	0.137855
6.950000	0.139169
6.900000	0.140476
6.850000	0.141803
6.800000	0.143113
6.750000	0.144501
6.700000	0.145848
6.650000	0.147165
6.600000	0.148516
6.550000	0.149894
6.500000	0.151309
6.450000	0.152694
6.400000	0.154048
6.350000	0.155457
6.300000	0.156881
6.250000	0.158335
6.200000	0.159768
6.150000	0.161177
6.100000	0.162621
6.050000	0.164083
6.000000	0.165577
5.950000	0.167103
5.900000	0.168665
5.850000	0.170251
5.800000	0.1718
5.750000	0.173366
5.700000	0.174973
5.650000	0.176588
5.600000	0.178197
5.550000	0.179787
5.500000	0.181429
5.450000	0.18305
5.400000	0.18467
5.350000	0.186279
5.300000	0.187913
5.250000	0.189662
5.200000	0.191448
5.150000	0.193167
5.100000	0.194875
5.050000	0.196645
5.000000	0.198403
4.950000	0.200138
4.900000	0.201936
4.850000	0.203706
4.800000	0.205527
4.750000	0.207315
4.700000	0.209106
4.650000	0.210971
4.600000	0.212815
4.550000	0.21469
4.500000	0.216579
4.450000	0.218418
4.400000	0.220268
4.350000	0.222149
4.300000	0.224062
4.250000	0.225973
4.200000	0.227926
4.150000	0.229856
4.100000	0.23185
4.050000	0.233818
4.000000	0.235813
3.950000	0.237781
3.900000	0.239855
3.850000	0.241904
3.800000	0.243897
3.750000	0.24594
3.700000	0.247952
3.650000	0.250073
3.600000	0.252214
3.550000	0.254365
3.500000	0.256448
3.450000	0.258607
3.400000	0.260718
3.350000	0.262912
3.300000	0.265055
3.250000	0.267296
3.200000	0.269518
3.150000	0.271739
3.100000	0.27392
3.050000	0.276167
3.000000	0.278378
2.950000	0.280655
2.900000	0.282973
2.850000	0.285293
2.800000	0.287626
2.750000	0.289987
2.700000	0.292279
2.650000	0.294615
2.600000	0.297002
2.550000	0.299423
2.500000	0.3018
2.450000	0.304217
2.400000	0.306723
2.350000	0.309168
2.300000	0.311653
2.250000	0.314122
2.200000	0.316575
2.150000	0.319098
2.100000	0.321547
2.050000	0.324014
2.000000	0.326544
1.950000	0.32905
1.900000	0.331639
1.850000	0.334184
1.800000	0.336844
1.750000	0.339458
1.700000	0.342076
1.650000	0.344702
1.600000	0.347301
1.550000	0.349943
1.500000	0.352615
1.450000	0.355299
1.400000	0.357982
1.350000	0.360657
1.300000	0.363406
1.250000	0.366115
1.200000	0.368859
1.150000	0.371644
1.100000	0.374385
1.050000	0.377212
1.000000	0.380005
0.950000	0.382806
0.900000	0.385627
0.850000	0.388465
0.800000	0.391382
0.750000	0.394254
0.700000	0.397206
0.650000	0.400116
0.600000	0.403054
0.550000	0.405981
0.500000	0.408862
0.450000	0.411823
0.400000	0.414771
0.350000	0.417751
0.300000	0.420714
0.250000	0.423658
0.200000	0.426639
0.150000	0.429625
0.100000	0.432651
0.050000	0.435756
0.000000	0.43883
-0.050000	0.441992
-0.100000	0.445086
-0.150000	0.44821
-0.200000	0.451342
-0.250000	0.454432
-0.300000	0.457591
-0.350000	0.460654
-0.400000	0.463821
-0.450000	0.466887
-0.500000	0.470071
-0.550000	0.473263
-0.600000	0.476409
-0.650000	0.479687
-0.700000	0.482825
-0.750000	0.485952
-0.800000	0.489047
-0.850000	0.492286
-0.900000	0.495536
-0.950000	0.498691
-1.000000	0.501963
-1.050000	0.505177
-1.100000	0.508442
-1.150000	0.511681
-1.200000	0.515
-1.250000	0.518303
-1.300000	0.52163
-1.350000	0.524982
-1.400000	0.528323
-1.450000	0.531588
-1.500000	0.534915
-1.550000	0.538198
-1.600000	0.541486
-1.650000	0.544837
-1.700000	0.548189
-1.750000	0.551537
-1.800000	0.554944
-1.850000	0.558224
-1.900000	0.561609
-1.950000	0.564994
-2.000000	0.568358
-2.050000	0.571749
-2.100000	0.57521
-2.150000	0.578629
-2.200000	0.582008
-2.250000	0.585428
-2.300000	0.588819
-2.350000	0.592196
-2.400000	0.59566
-2.450000	0.599047
-2.500000	0.602515
-2.550000	0.605915
-2.600000	0.609285
-2.650000	0.612729
-2.700000	0.616097
-2.750000	0.619625
-2.800000	0.622988
-2.850000	0.626401
-2.900000	0.629776
-2.950000	0.633265
-3.000000	0.636687
-3.050000	0.640084
-3.100000	0.64335
-3.150000	0.646776
-3.200000	0.650145
-3.250000	0.653564
-3.300000	0.656983
-3.350000	0.660362
-3.400000	0.663723
-3.450000	0.667063
-3.500000	0.670431
-3.550000	0.673804
-3.600000	0.677219
-3.650000	0.680558
-3.700000	0.683874
-3.750000	0.68724
-3.800000	0.690612
-3.850000	0.693967
-3.900000	0.697242
-3.950000	0.700573
-4.000000	0.703838
-4.050000	0.707119
-4.100000	0.710477
-4.150000	0.713823
-4.200000	0.717177
-4.250000	0.720459
-4.300000	0.723721
-4.350000	0.726926
-4.400000	0.730187
-4.450000	0.733401
-4.500000	0.736696
-4.550000	0.739951
-4.600000	0.743127
-4.650000	0.746418
-4.700000	0.749616
-4.750000	0.752838
-4.800000	0.756001
-4.850000	0.759215
-4.900000	0.762385
-4.950000	0.765536
-5.000000	0.768724
-5.050000	0.77183
-5.100000	0.774915
-5.150000	0.777984
-5.200000	0.781006
-5.250000	0.78403
-5.300000	0.787008
-5.350000	0.790037
-5.400000	0.793059
-5.450000	0.795988
-5.500000	0.798902
-5.550000	0.801833
-5.600000	0.804803
-5.650000	0.80776
-5.700000	0.810654
-5.750000	0.813515
-5.800000	0.816395
-5.850000	0.819222
-5.900000	0.822033
-5.950000	0.824802
-6.000000	0.827577
-6.050000	0.830349
-6.100000	0.833105
-6.150000	0.835807
-6.200000	0.838478
-6.250000	0.841112
-6.300000	0.843741
-6.350000	0.846386
-6.400000	0.849072
-6.450000	0.85164
-6.500000	0.854283
-6.550000	0.856818
-6.600000	0.85934
-6.650000	0.861899
-6.700000	0.864401
-6.750000	0.86685
-6.800000	0.86931
-6.850000	0.87176
-6.900000	0.874207
-6.950000	0.876566
-7.000000	0.878905
-7.050000	0.881264
-7.100000	0.883551
-7.150000	0.885815
-7.200000	0.888061
-7.250000	0.890315
-7.300000	0.892534
-7.350000	0.894679
-7.400000	0.896857
-7.450000	0.898995
-7.500000	0.901136
-7.550000	0.903277
-7.600000	0.905329
-7.650000	0.907383
-7.700000	0.909392
-7.750000	0.911371
-7.800000	0.913294
-7.850000	0.915205
-7.900000	0.917072
-7.950000	0.918925
-8.000000	0.920766
-8.050000	0.922529
-8.100000	0.924289
-8.150000	0.926054
-8.200000	0.927789
-8.250000	0.929503
-8.300000	0.931188
-8.350000	0.932836
-8.400000	0.934476
-8.450000	0.936084
-8.500000	0.937634
-8.550000	0.93918
-8.600000	0.940734
-8.650000	0.942204
-8.700000	0.943693
-8.750000	0.945123
-8.800000	0.946553
-8.850000	0.947958
-8.900000	0.949309
-8.950000	0.950701
-9.000000	0.952006
-9.050000	0.95331
-9.100000	0.954543
-9.150000	0.955752
-9.200000	0.956943
-9.250000	0.958155
-9.300000	0.959348
-9.350000	0.960491
-9.400000	0.961673
-9.450000	0.96273
-9.500000	0.963825
-9.550000	0.964842
-9.600000	0.965864
-9.650000	0.966918
-9.700000	0.967918
-9.750000	0.968893
-9.800000	0.969805
-9.850000	0.97074
-9.900000	0.971609
-9.950000	1
&
149.050000	7.28163e-14
149.000000	7.35398e-14
148.950000	7.42704e-14
148.900000	7.50084e-14
148.850000	7.57536e-14
148.800000	7.65063e-14
148.750000	7.72664e-14
148.700000	7.80341e-14
148.650000	7.88094e-14
148.600000	7.95925e-14
148.550000	8.03833e-14
148.500000	8.11819e-14
148.450000	8.19885e-14
148.400000	8.28031e-14
148.350000	8.36258e-14
148.300000	8.44567e-14
148.250000	8.52958e-14
148.200000	8.61433e-14
148.150000	8.69992e-14
148.100000	8.78635e-14
148.050000	8.87365e-14
148.000000	8.96182e-14
147.950000	9.05086e-14
147.900000	9.14078e-14
147.850000	9.2316e-14
147.800000	9.32332e-14
147.750000	9.41595e-14
147.700000	9.50951e-14
147.650000	9.60399e-14
147.600000	9.69941e-14
147.550000	9.79578e-14
147.500000	9.8931e-14
147.450000	9.9914e-14
147.400000	1.00907e-13
147.350000	1.01909e-13
147.300000	1.02922e-13
147.250000	1.03944e-13
147.200000	1.04977e-13
147.150000	1.0602e-13
147.100000	1.07073e-13
147.050000	1.08137e-13
147.000000	1.09212e-13
146.950000	1.10297e-13
146.900000	1.11393e-13
146.850000	1.12499e-13
146.800000	1.13617e-13
146.750000	1.14746e-13
146.700000	1.15886e-13
146.650000	1.17037e-13
146.600000	1.182e-13
146.550000	1.19374e-13
146.500000	1.2056e-13
146.450000	1.21758e-13
146.400000	1.22968e-13
146.350000	1.2419e-13
146.300000	1.25424e-13
146.250000	1.2667e-13
146.200000	1.27928e-13
146.150000	1.29199e-13
146.100000	1.30483e-13
146.050000	1.31779e-13
146.000000	1.33089e-13
145.950000	1.34411e-13
145.900000	1.35746e-13
145.850000	1.37095e-13
145.800000	1.38457e-13
145.750000	1.39833e-13
145.700000	1.41222e-13
145.650000	1.42625e-13
145.600000	1.44042e-13
145.550000	1.45473e-13
145.500000	1.46918e-13
145.450000	1.48378e-13
145.400000	1.49852e-13
145.350000	1.51341e-13
145.300000	1.52845e-13
145.250000	1.54363e-13
145.200000	1.55897e-13
145.150000	1.57446e-13
145.100000	1.5901e-13
145.050000	1.6059e-13
145.000000	1.62185e-13
144.950000	1.63797e-13
144.900000	1.65424e-13
144.850000	1.67068e-13
144.800000	1.68727e-13
144.750000	1.70404e-13
144.700000	1.72097e-13
144.650000	1.73807e-13
144.600000	1.75533e-13
144.550000	1.77277e-13
144.500000	1.79039e-13
144.450000	1.80817e-13
144.400000	1.82614e-13
144.350000	1.84428e-13
144.300000	1.8626e-13
144.250000	1.88111e-13
144.200000	1.8998e-13
144.150000	1.91867e-13
144.100000	1.93774e-13
144.050000	1.95699e-13
144.000000	1.97643e-13
143.950000	1.99607e-13
143.900000	2.0159e-13
143.850000	2.03593e-13
143.800000	2.05615e-13
143.750000	2.07658e-13
143.700000	2.09721e-13
143.650000	2.11805e-13
143.600000	2.13909e-13
143.550000	2.16034e-13
143.500000	2.18181e-13
143.450000	2.20348e-13
143.400000	2.22537e-13
143.350000	2.24748e-13
143.300000	2.26981e-13
143.250000	2.29236e-13
143.200000	2.31514e-13
143.150000	2.33814e-13
143.100000	2.36137e-13
143.050000	2.38483e-13
143.000000	2.40852e-13
142.950000	2.43245e-13
142.900000	2.45662e-13
142.850000	2.48102e-13
142.800000	2.50567e-13
142.750000	2.53056e-13
142.700000	2.55571e-13
142.650000	2.5811e-13
142.600000	2.60674e-13
142.550000	2.63264e-13
142.500000	2.65879e-13
142.450000	2.68521e-13
142.400000	2.71188e-13
142.350000	2.73883e-13
142.300000	2.76604e-13
142.250000	2.79352e-13
142.200000	2.82127e-13
142.150000	2.8493e-13
142.100000	2.87761e-13
142.050000	2.9062e-13
142.000000	2.93507e-13
141.950000	2.96423e-13
141.900000	2.99368e-13
141.850000	3.02342e-13
141.800000	3.05346e-13
141.750000	3.08379e-13
141.700000	3.11443e-13
141.650000	3.14537e-13
141.600000	3.17662e-13
141.550000	3.20818e-13
141.500000	3.24005e-13
141.450000	3.27224e-13
141.400000	3.30475e-13
141.350000	3.33758e-13
141.300000	3.37074e-13
141.250000	3.40423e-13
141.200000	3.43805e-13
141.150000	3.4722e-13
141.100000	3.5067e-13
141.050000	3.54154e-13
141.000000	3.57672e-13
140.950000	3.61225e-13
140.900000	3.64814e-13
140.850000	3.68438e-13
140.800000	3.72099e-13
140.750000	3.75795e-13
140.700000	3.79529e-13
140.650000	3.83299e-13
140.600000	3.87107e-13
140.550000	3.90953e-13
140.500000	3.94837e-13
140.450000	3.9876e-13
140.400000	4.02721e-13
140.350000	4.06722e-13
140.300000	4.10763e-13
140.250000	4.14844e-13
140.200000	4.18965e-13
140.150000	4.23127e-13
140.100000	4.27331e-13
140.050000	4.31576e-13
140.000000	4.35864e-13
139.950000	4.40194e-13
139.900000	4.44567e-13
139.850000	4.48984e-13
139.800000	4.53444e-13
139.750000	4.57949e-13
139.700000	4.62498e-13
139.650000	4.67093e-13
139.600000	4.71734e-13
139.550000	4.7642e-13
139.500000	4.81153e-13
139.450000	4.85933e-13
139.400000	4.90761e-13
139.350000	4.95636e-13
139.300000	5.0056e-13
139.250000	5.05533e-13
139.200000	5.10555e-13
139.150000	5.15627e-13
139.100000	5.2075e-13
139.050000	5.25923e-13
139.000000	5.31148e-13
138.950000	5.36425e-13
138.900000	5.41754e-13
138.850000	5.47136e-13
138.800000	5.52571e-13
138.750000	5.58061e-13
138.700000	5.63605e-13
138.650000	5.69204e-13
138.600000	5.74858e-13
138.550000	5.80569e-13
138.500000	5.86337e-13
138.450000	5.92162e-13
138.400000	5.98045e-13
138.350000	6.03986e-13
138.300000	6.09986e-13
138.250000	6.16046e-13
138.200000	6.22166e-13
138.150000	6.28347e-13
138.100000	6.34589e-13
138.050000	6.40893e-13
138.000000	6.4726e-13
137.950000	6.5369e-13
137.900000	6.60184e-13
137.850000	6.66743e-13
137.800000	6.73367e-13
137.750000	6.80056e-13
137.700000	6.86812e-13
137.650000	6.93635e-13
137.600000	7.00526e-13
137.550000	7.07485e-13
137.500000	7.14513e-13
137.450000	7.21611e-13
137.400000	7.2878e-13
137.350000	7.3602e-13
137.300000	7.43332e-13
137.250000	7.50716e-13
137.200000	7.58174e-13
137.150000	7.65706e-13
137.100000	7.73313e-13
137.050000	7.80995e-13
137.000000	7.88754e-13
136.950000	7.96589e-13
136.900000	8.04503e-13
136.850000	8.12495e-13
136.800000	8.20566e-13
136.750000	8.28718e-13
136.700000	8.36951e-13
136.650000	8.45265e-13
136.600000	8.53662e-13
136.550000	8.62143e-13
136.500000	8.70707e-13
136.450000	8.79357e-13
136.400000	8.88093e-13
136.350000	8.96915e-13
136.300000	9.05825e-13
136.250000	9.14824e-13
136.200000	9.23912e-13
136.150000	9.3309e-13
136.100000	9.42359e-13
136.050000	9.51721e-13
136.000000	9.61175e-13
135.950000	9.70724e-13
135.900000	9.80367e-13
135.850000	9.90106e-13
135.800000	9.99942e-13
135.750000	1.00988e-12
135.700000	1.01991e-12
135.650000	1.03004e-12
135.600000	1.04027e-12
135.550000	1.05061e-12
135.500000	1.06104e-12
135.450000	1.07158e-12
135.400000	1.08223e-12
135.350000	1.09298e-12
135.300000	1.10384e-12
135.250000	1.1148e-12
135.200000	1.12588e-12
135.150000	1.13706e-12
135.100000	1.14836e-12
135.050000	1.15976e-12
135.000000	1.17129e-12
134.950000	1.18292e-12
134.900000	1.19467e-12
134.850000	1.20654e-12
134.800000	1.21853e-12
134.750000	1.23063e-12
134.700000	1.24286e-12
134.650000	1.2552e-12
134.600000	1.26767e-12
134.550000	1.28026e-12
134.500000	1.29298e-12
134.450000	1.30583e-12
134.400000	1.3188e-12
134.350000	1.3319e-12
134.300000	1.34513e-12
134.250000	1.35849e-12
134.200000	1.37199e-12
134.150000	1.38562e-12
134.100000	1.39938e-12
134.050000	1.41328e-12
134.000000	1.42732e-12
133.950000	1.4415e-12
133.900000	1.45582e-12
133.850000	1.47028e-12
133.800000	1.48489e-12
133.750000	1.49964e-12
133.700000	1.51453e-12
133.650000	1.52958e-12
133.600000	1.54477e-12
133.550000	1.56012e-12
133.500000	1.57562e-12
133.450000	1.59127e-12
133.400000	1.60708e-12
133.350000	1.62304e-12
133.300000	1.63916e-12
133.250000	1.65545e-12
133.200000	1.67189e-12
133.150000	1.6885e-12
133.100000	1.70527e-12
133.050000	1.72221e-12
133.000000	1.73932e-12
132.950000	1.7566e-12
132.900000	1.77405e-12
132.850000	1.79167e-12
132.800000	1.80947e-12
132.750000	1.82744e-12
132.700000	1.84559e-12
132.650000	1.86393e-12
132.600000	1.88244e-12
132.550000	1.90114e-12
132.500000	1.92003e-12
132.450000	1.9391e-12
132.400000	1.95836e-12
132.350000	1.97782e-12
132.300000	1.99746e-12
132.250000	2.01731e-12
132.200000	2.03735e-12
132.150000	2.05758e-12
132.100000	2.07802e-12
132.050000	2.09866e-12
132.000000	2.11951e-12
131.950000	2.14057e-12
131.900000	2.16183e-12
131.850000	2.1833e-12
131.800000	2.20499e-12
131.750000	2.22689e-12
131.700000	2.24902e-12
131.650000	2.27136e-12
131.600000	2.29392e-12
131.550000	2.31671e-12
131.500000	2.33972e-12
131.450000	2.36296e-12
131.400000	2.38643e-12
131.350000	2.41014e-12
131.300000	2.43408e-12
131.250000	2.45826e-12
131.200000	2.48268e-12
131.150000	2.50734e-12
131.100000	2.53224e-12
131.050000	2.5574e-12
131.000000	2.5828e-12
130.950000	2.60846e-12
130.900000	2.63437e-12
130.850000	2.66054e-12
130.800000	2.68696e-12
130.750000	2.71365e-12
130.700000	2.74061e-12
130.650000	2.76783e-12
130.600000	2.79533e-12
130.550000	2.82309e-12
130.500000	2.85114e-12
130.450000	2.87946e-12
130.400000	2.90806e-12
130.350000	2.93695e-12
130.300000	2.96612e-12
130.250000	2.99558e-12
130.200000	3.02534e-12
130.150000	3.05539e-12
130.100000	3.08574e-12
130.050000	3.11639e-12
130.000000	3.14735e-12
129.950000	3.17861e-12
129.900000	3.21019e-12
129.850000	3.24207e-12
129.800000	3.27428e-12
129.750000	3.3068e-12
129.700000	3.33965e-12
129.650000	3.37282e-12
129.600000	3.40632e-12
129.550000	3.44016e-12
129.500000	3.47433e-12
129.450000	3.50884e-12
129.400000	3.5437e-12
129.350000	3.5789e-12
129.300000	3.61445e-12
129.250000	3.65035e-12
129.200000	3.68661e-12
129.150000	3.72323e-12
129.100000	3.76021e-12
129.050000	3.79756e-12
129.000000	3.83528e-12
128.950000	3.87338e-12
128.900000	3.91185e-12
128.850000	3.95071e-12
128.800000	3.98995e-12
128.750000	4.02959e-12
128.700000	4.06961e-12
128.650000	4.11004e-12
128.600000	4.15086e-12
128.550000	4.19209e-12
128.500000	4.23373e-12
128.450000	4.27578e-12
128.400000	4.31826e-12
128.350000	4.36115e-12
128.300000	4.40447e-12
128.250000	4.44822e-12
128.200000	4.4924e-12
128.150000	4.53702e-12
128.100000	4.58209e-12
128.050000	4.6276e-12
128.000000	4.67357e-12
127.950000	4.71999e-12
127.900000	4.76688e-12
127.850000	4.81422e-12
127.800000	4.86204e-12
127.750000	4.91034e-12
127.700000	4.95911e-12
127.650000	5.00837e-12
127.600000	5.05812e-12
127.550000	5.10836e-12
127.500000	5.1591e-12
127.450000	5.21034e-12
127.400000	5.2621e-12
127.350000	5.31436e-12
127.300000	5.36715e-12
127.250000	5.42046e-12
127.200000	5.4743e-12
127.150000	5.52868e-12
127.100000	5.58359e-12
127.050000	5.63905e-12
127.000000	5.69506e-12
126.950000	5.75163e-12
126.900000	5.80876e-12
126.850000	5.86646e-12
126.800000	5.92473e-12
126.750000	5.98358e-12
126.700000	6.04301e-12
126.650000	6.10303e-12
126.600000	6.16365e-12
126.550000	6.22487e-12
126.500000	6.2867e-12
126.450000	6.34915e-12
126.400000	6.41221e-12
126.350000	6.4759e-12
126.300000	6.54023e-12
126.250000	6.60519e-12
126.200000	6.67079e-12
126.150000	6.73705e-12
126.100000	6.80397e-12
126.050000	6.87155e-12
126.000000	6.9398e-12
125.950000	7.00873e-12
125.900000	7.07835e-12
125.850000	7.14865e-12
125.800000	7.21966e-12
125.750000	7.29137e-12
125.700000	7.36379e-12
125.650000	7.43693e-12
125.600000	7.5108e-12
125.550000	7.5854e-12
125.500000	7.66074e-12
125.450000	7.73683e-12
125.400000	7.81368e-12
125.350000	7.89129e-12
125.300000	7.96967e-12
125.250000	8.04883e-12
125.200000	8.12877e-12
125.150000	8.20951e-12
125.100000	8.29105e-12
125.050000	8.3734e-12
125.000000	8.45657e-12
124.950000	8.54056e-12
124.900000	8.62539e-12
124.850000	8.71106e-12
124.800000	8.79758e-12
124.750000	8.88496e-12
124.700000	8.97321e-12
124.650000	9.06234e-12
124.600000	9.15235e-12
124.550000	9.24325e-12
124.500000	9.33506e-12
124.450000	9.42778e-12
124.400000	9.52142e-12
124.350000	9.61599e-12
124.300000	9.7115e-12
124.250000	9.80796e-12
124.200000	9.90537e-12
124.150000	1.00038e-11
124.100000	1.01031e-11
124.050000	1.02035e-11
124.000000	1.03048e-11
123.950000	1.04072e-11
123.900000	1.05105e-11
123.850000	1.06149e-11
123.800000	1.07203e-11
123.750000	1.08268e-11
123.700000	1.09344e-11
123.650000	1.1043e-11
123.600000	1.11526e-11
123.550000	1.12634e-11
123.500000	1.13753e-11
123.450000	1.14883e-11
123.400000	1.16024e-11
123.350000	1.17176e-11
123.300000	1.1834e-11
123.250000	1.19515e-11
123.200000	1.20702e-11
123.150000	1.21901e-11
123.100000	1.23112e-11
123.050000	1.24335e-11
123.000000	1.25569e-11
122.950000	1.26817e-11
122.900000	1.28076e-11
122.850000	1.29348e-11
122.800000	1.30633e-11
122.750000	1.3193e-11
122.700000	1.33241e-11
122.650000	1.34564e-11
122.600000	1.35901e-11
122.550000	1.3725e-11
122.500000	1.38613e-11
122.450000	1.3999e-11
122.400000	1.41381e-11
122.350000	1.42785e-11
122.300000	1.44203e-11
122.250000	1.45635e-11
122.200000	1.47082e-11
122.150000	1.48542e-11
122.100000	1.50018e-11
122.050000	1.51508e-11
122.000000	1.53012e-11
121.950000	1.54532e-11
121.900000	1.56067e-11
121.850000	1.57617e-11
121.800000	1.59182e-11
121.750000	1.60763e-11
121.700000	1.6236e-11
121.650000	1.63973e-11
121.600000	1.65601e-11
121.550000	1.67246e-11
121.500000	1.68907e-11
121.450000	1.70584e-11
121.400000	1.72279e-11
121.350000	1.7399e-11
121.300000	1.75718e-11
121.250000	1.77463e-11
121.200000	1.79225e-11
121.150000	1.81005e-11
121.100000	1.82803e-11
121.050000	1.84619e-11
121.000000	1.86452e-11
120.950000	1.88304e-11
120.900000	1.90174e-11
120.850000	1.92063e-11
120.800000	1.9397e-11
120.750000	1.95897e-11
120.700000	1.97843e-11
120.650000	1.99807e-11
120.600000	2.01792e-11
120.550000	2.03796e-11
120.500000	2.0582e-11
120.450000	2.07864e-11
120.400000	2.09929e-11
120.350000	2.12013e-11
120.300000	2.14119e-11
120.250000	2.16246e-11
120.200000	2.18393e-11
120.150000	2.20562e-11
120.100000	2.22753e-11
120.050000	2.24965e-11
120.000000	2.27199e-11
119.950000	2.29456e-11
119.900000	2.31735e-11
119.850000	2.34036e-11
119.800000	2.3636e-11
119.750000	2.38708e-11
119.700000	2.41079e-11
119.650000	2.43473e-11
119.600000	2.45891e-11
119.550000	2.48333e-11
119.500000	2.50799e-11
119.450000	2.5329e-11
119.400000	2.55806e-11
119.350000	2.58346e-11
119.300000	2.60912e-11
119.250000	2.63503e-11
119.200000	2.6612e-11
119.150000	2.68763e-11
119.100000	2.71432e-11
119.050000	2.74128e-11
119.000000	2.7685e-11
118.950000	2.796e-11
118.900000	2.82377e-11
118.850000	2.85181e-11
118.800000	2.88013e-11
118.750000	2.90873e-11
118.700000	2.93762e-11
118.650000	2.9668e-11
118.600000	2.99626e-11
118.550000	3.02602e-11
118.500000	3.05607e-11
118.450000	3.08642e-11
118.400000	3.11707e-11
118.350000	3.14803e-11
118.300000	3.17929e-11
118.250000	3.21087e-11
118.200000	3.24275e-11
118.150000	3.27496e-11
118.100000	3.30748e-11
118.050000	3.34033e-11
118.000000	3.3735e-11
117.950000	3.40701e-11
117.900000	3.44084e-11
117.850000	3.47501e-11
117.800000	3.50952e-11
117.750000	3.54438e-11
117.700000	3.57958e-11
117.650000	3.61513e-11
117.600000	3.65103e-11
117.550000	3.68729e-11
117.500000	3.72391e-11
117.450000	3.76089e-11
117.400000	3.79824e-11
117.350000	3.83596e-11
117.300000	3.87405e-11
117.250000	3.91253e-11
117.200000	3.95138e-11
117.150000	3.99062e-11
117.100000	4.03025e-11
117.050000	4.07028e-11
117.000000	4.1107e-11
116.950000	4.15152e-11
116.900000	4.19275e-11
116.850000	4.23439e-11
116.800000	4.27644e-11
116.750000	4.31891e-11
116.700000	4.3618e-11
116.650000	4.40512e-11
116.600000	4.44886e-11
116.550000	4.49304e-11
116.500000	4.53766e-11
116.450000	4.58273e-11
116.400000	4.62824e-11
116.350000	4.6742e-11
116.300000	4.72062e-11
116.250000	4.7675e-11
116.200000	4.81484e-11
116.150000	4.86266e-11
116.100000	4.91095e-11
116.050000	4.95972e-11
116.000000	5.00897e-11
115.950000	5.05871e-11
115.900000	5.10895e-11
115.850000	5.15968e-11
115.800000	5.21092e-11
115.750000	5.26267e-11
115.700000	5.31493e-11
115.650000	5.36772e-11
115.600000	5.42102e-11
115.550000	5.47485e-11
115.500000	5.52922e-11
115.450000	5.58413e-11
115.400000	5.63959e-11
115.350000	5.69559e-11
115.300000	5.75215e-11
115.250000	5.80927e-11
115.200000	5.86696e-11
115.150000	5.92523e-11
115.100000	5.98407e-11
115.050000	6.04349e-11
115.000000	6.10351e-11
114.950000	6.16412e-11
114.900000	6.22533e-11
114.850000	6.28715e-11
114.800000	6.34959e-11
114.750000	6.41264e-11
114.700000	6.47632e-11
114.650000	6.54063e-11
114.600000	6.60559e-11
114.550000	6.67118e-11
114.500000	6.73743e-11
114.450000	6.80434e-11
114.400000	6.87191e-11
114.350000	6.94015e-11
114.300000	7.00906e-11
114.250000	7.07867e-11
114.200000	7.14896e-11
114.150000	7.21995e-11
114.100000	7.29165e-11
114.050000	7.36406e-11
114.000000	7.43719e-11
113.950000	7.51104e-11
113.900000	7.58563e-11
113.850000	7.66095e-11
113.800000	7.73703e-11
113.750000	7.81386e-11
113.700000	7.89145e-11
113.650000	7.96982e-11
113.600000	8.04896e-11
113.550000	8.12889e-11
113.500000	8.20961e-11
113.450000	8.29113e-11
113.400000	8.37347e-11
113.350000	8.45662e-11
113.300000	8.54059e-11
113.250000	8.6254e-11
113.200000	8.71105e-11
113.150000	8.79755e-11
113.100000	8.88492e-11
113.050000	8.97314e-11
113.000000	9.06225e-11
112.950000	9.15224e-11
112.900000	9.24312e-11
112.850000	9.3349e-11
112.800000	9.4276e-11
112.750000	9.52122e-11
112.700000	9.61576e-11
112.650000	9.71125e-11
112.600000	9.80768e-11
112.550000	9.90507e-11
112.500000	1.00034e-10
112.450000	1.01028e-10
112.400000	1.02031e-10
112.350000	1.03044e-10
112.300000	1.04067e-10
112.250000	1.05101e-10
112.200000	1.06144e-10
112.150000	1.07198e-10
112.100000	1.08263e-10
112.050000	1.09338e-10
112.000000	1.10423e-10
111.950000	1.1152e-10
111.900000	1.12627e-10
111.850000	1.13746e-10
111.800000	1.14875e-10
111.750000	1.16016e-10
111.700000	1.17168e-10
111.650000	1.18331e-10
111.600000	1.19506e-10
111.550000	1.20693e-10
111.500000	1.21891e-10
111.450000	1.23102e-10
111.400000	1.24324e-10
111.350000	1.25559e-10
111.300000	1.26805e-10
111.250000	1.28065e-10
111.200000	1.29336e-10
111.150000	1.30621e-10
111.100000	1.31918e-10
111.050000	1.33227e-10
111.000000	1.3455e-10
110.950000	1.35886e-10
110.900000	1.37236e-10
110.850000	1.38598e-10
110.800000	1.39975e-10
110.750000	1.41365e-10
110.700000	1.42768e-10
110.650000	1.44186e-10
110.600000	1.45618e-10
110.550000	1.47063e-10
110.500000	1.48524e-10
110.450000	1.49998e-10
110.400000	1.51488e-10
110.350000	1.52992e-10
110.300000	1.54511e-10
110.250000	1.56045e-10
110.200000	1.57595e-10
110.150000	1.5916e-10
110.100000	1.6074e-10
110.050000	1.62336e-10
110.000000	1.63948e-10
109.950000	1.65576e-10
109.900000	1.6722e-10
109.850000	1.6888e-10
109.800000	1.70557e-10
109.750000	1.72251e-10
109.700000	1.73961e-10
109.650000	1.75689e-10
109.600000	1.77433e-10
109.550000	1.79195e-10
109.500000	1.80974e-10
109.450000	1.82771e-10
109.400000	1.84586e-10
109.350000	1.86419e-10
109.300000	1.8827e-10
109.250000	1.90139e-10
109.200000	1.92027e-10
109.150000	1.93934e-10
109.100000	1.95859e-10
109.050000	1.97804e-10
109.000000	1.99768e-10
108.950000	2.01751e-10
108.900000	2.03755e-10
108.850000	2.05778e-10
108.800000	2.07821e-10
108.750000	2.09884e-10
108.700000	2.11968e-10
108.650000	2.14073e-10
108.600000	2.16199e-10
108.550000	2.18345e-10
108.500000	2.20513e-10
108.450000	2.22703e-10
108.400000	2.24914e-10
108.350000	2.27147e-10
108.300000	2.29402e-10
108.250000	2.3168e-10
108.200000	2.33981e-10
108.150000	2.36304e-10
108.100000	2.3865e-10
108.050000	2.4102e-10
108.000000	2.43413e-10
107.950000	2.45829e-10
107.900000	2.4827e-10
107.850000	2.50735e-10
107.800000	2.53225e-10
107.750000	2.55739e-10
107.700000	2.58278e-10
107.650000	2.60843e-10
107.600000	2.63433e-10
107.550000	2.66048e-10
107.500000	2.6869e-10
107.450000	2.71357e-10
107.400000	2.74052e-10
107.350000	2.76773e-10
107.300000	2.79521e-10
107.250000	2.82296e-10
107.200000	2.85099e-10
107.150000	2.87929e-10
107.100000	2.90788e-10
107.050000	2.93675e-10
107.000000	2.96591e-10
106.950000	2.99536e-10
106.900000	3.0251e-10
106.850000	3.05513e-10
106.800000	3.08547e-10
106.750000	3.1161e-10
106.700000	3.14704e-10
106.650000	3.17829e-10
106.600000	3.20984e-10
106.550000	3.24171e-10
106.500000	3.2739e-10
106.450000	3.3064e-10
106.400000	3.33923e-10
106.350000	3.37238e-10
106.300000	3.40587e-10
106.250000	3.43968e-10
106.200000	3.47383e-10
106.150000	3.50832e-10
106.100000	3.54315e-10
106.050000	3.57833e-10
106.000000	3.61386e-10
105.950000	3.64974e-10
105.900000	3.68598e-10
105.850000	3.72257e-10
105.800000	3.75953e-10
105.750000	3.79686e-10
105.700000	3.83455e-10
105.650000	3.87262e-10
105.600000	3.91107e-10
105.550000	3.9499e-10
105.500000	3.98912e-10
105.450000	4.02872e-10
105.400000	4.06872e-10
105.350000	4.10912e-10
105.300000	4.14991e-10
105.250000	4.19111e-10
105.200000	4.23272e-10
105.150000	4.27475e-10
105.100000	4.31719e-10
105.050000	4.36005e-10
105.000000	4.40334e-10
104.950000	4.44705e-10
104.900000	4.4912e-10
104.850000	4.53579e-10
104.800000	4.58083e-10
104.750000	4.6263e-10
104.700000	4.67223e-10
104.650000	4.71862e-10
104.600000	4.76547e-10
104.550000	4.81278e-10
104.500000	4.86056e-10
104.450000	4.90882e-10
104.400000	4.95755e-10
104.350000	5.00677e-10
104.300000	5.05648e-10
104.250000	5.10668e-10
104.200000	5.15738e-10
104.150000	5.20858e-10
104.100000	5.26029e-10
104.050000	5.31251e-10
104.000000	5.36525e-10
103.950000	5.41852e-10
103.900000	5.47231e-10
103.850000	5.52664e-10
103.800000	5.58151e-10
103.750000	5.63692e-10
103.700000	5.69288e-10
103.650000	5.7494e-10
103.600000	5.80648e-10
103.550000	5.86413e-10
103.500000	5.92234e-10
103.450000	5.98114e-10
103.400000	6.04052e-10
103.350000	6.10049e-10
103.300000	6.16105e-10
103.250000	6.22221e-10
103.200000	6.28399e-10
103.150000	6.34637e-10
103.100000	6.40938e-10
103.050000	6.47301e-10
103.000000	6.53727e-10
102.950000	6.60217e-10
102.900000	6.66771e-10
102.850000	6.7339e-10
102.800000	6.80076e-10
102.750000	6.86827e-10
102.700000	6.93646e-10
102.650000	7.00532e-10
102.600000	7.07486e-10
102.550000	7.1451e-10
102.500000	7.21603e-10
102.450000	7.28767e-10
102.400000	7.36001e-10
102.350000	7.43308e-10
102.300000	7.50687e-10
102.250000	7.5814e-10
102.200000	7.65666e-10
102.150000	7.73267e-10
102.100000	7.80943e-10
102.050000	7.88696e-10
102.000000	7.96526e-10
101.950000	8.04433e-10
101.900000	8.12419e-10
101.850000	8.20484e-10
101.800000	8.28629e-10
101.750000	8.36855e-10
101.700000	8.45163e-10
101.650000	8.53553e-10
101.600000	8.62026e-10
101.550000	8.70584e-10
101.500000	8.79226e-10
101.450000	8.87954e-10
101.400000	8.96769e-10
101.350000	9.05672e-10
101.300000	9.14662e-10
101.250000	9.23742e-10
101.200000	9.32912e-10
101.150000	9.42173e-10
101.100000	9.51526e-10
101.050000	9.60972e-10
101.000000	9.70512e-10
100.950000	9.80146e-10
100.900000	9.89876e-10
100.850000	9.99702e-10
100.800000	1.00963e-09
100.750000	1.01965e-09
100.700000	1.02977e-09
100.650000	1.03999e-09
100.600000	1.05032e-09
100.550000	1.06074e-09
100.500000	1.07127e-09
100.450000	1.08191e-09
100.400000	1.09265e-09
100.350000	1.10349e-09
100.300000	1.11445e-09
100.250000	1.12551e-09
100.200000	1.13668e-09
100.150000	1.14797e-09
100.100000	1.15936e-09
100.050000	1.17087e-09
100.000000	1.18249e-09
99.950000	1.19423e-09
99.900000	1.20609e-09
99.850000	1.21806e-09
99.800000	1.23015e-09
99.750000	1.24236e-09
99.700000	1.25469e-09
99.650000	1.26715e-09
99.600000	1.27973e-09
99.550000	1.29243e-09
99.500000	1.30526e-09
99.450000	1.31822e-09
99.400000	1.3313e-09
99.350000	1.34452e-09
99.300000	1.35786e-09
99.250000	1.37134e-09
99.200000	1.38496e-09
99.150000	1.3987e-09
99.100000	1.41259e-09
99.050000	1.42661e-09
99.000000	1.44077e-09
98.950000	1.45507e-09
98.900000	1.46952e-09
98.850000	1.4841e-09
98.800000	1.49883e-09
98.750000	1.51371e-09
98.700000	1.52874e-09
98.650000	1.54391e-09
98.600000	1.55924e-09
98.550000	1.57472e-09
98.500000	1.59035e-09
98.450000	1.60613e-09
98.400000	1.62208e-09
98.350000	1.63818e-09
98.300000	1.65444e-09
98.250000	1.67086e-09
98.200000	1.68744e-09
98.150000	1.70419e-09
98.100000	1.72111e-09
98.050000	1.73819e-09
98.000000	1.75545e-09
97.950000	1.77287e-09
97.900000	1.79047e-09
97.850000	1.80824e-09
97.800000	1.82619e-09
97.750000	1.84432e-09
97.700000	1.86262e-09
97.650000	1.88111e-09
97.600000	1.89978e-09
97.550000	1.91864e-09
97.500000	1.93769e-09
97.450000	1.95692e-09
97.400000	1.97634e-09
97.350000	1.99596e-09
97.300000	2.01577e-09
97.250000	2.03578e-09
97.200000	2.05599e-09
97.150000	2.07639e-09
97.100000	2.097e-09
97.050000	2.11782e-09
97.000000	2.13884e-09
96.950000	2.16007e-09
96.900000	2.18151e-09
96.850000	2.20316e-09
96.800000	2.22503e-09
96.750000	2.24711e-09
96.700000	2.26942e-09
96.650000	2.29194e-09
96.600000	2.31469e-09
96.550000	2.33767e-09
96.500000	2.36087e-09
96.450000	2.3843e-09
96.400000	2.40797e-09
96.350000	2.43187e-09
96.300000	2.45601e-09
96.250000	2.48038e-09
96.200000	2.505e-09
96.150000	2.52986e-09
96.100000	2.55497e-09
96.050000	2.58033e-09
96.000000	2.60594e-09
95.950000	2.63181e-09
95.900000	2.65793e-09
95.850000	2.68431e-09
95.800000	2.71095e-09
95.750000	2.73786e-09
95.700000	2.76504e-09
95.650000	2.79248e-09
95.600000	2.8202e-09
95.550000	2.84819e-09
95.500000	2.87646e-09
95.450000	2.90501e-09
95.400000	2.93384e-09
95.350000	2.96296e-09
95.300000	2.99236e-09
95.250000	3.02206e-09
95.200000	3.05206e-09
95.150000	3.08235e-09
95.100000	3.11294e-09
95.050000	3.14384e-09
95.000000	3.17504e-09
94.950000	3.20655e-09
94.900000	3.23838e-09
94.850000	3.27052e-09
94.800000	3.30298e-09
94.750000	3.33576e-09
94.700000	3.36887e-09
94.650000	3.4023e-09
94.600000	3.43607e-09
94.550000	3.47017e-09
94.500000	3.50462e-09
94.450000	3.5394e-09
94.400000	3.57453e-09
94.350000	3.61e-09
94.300000	3.64583e-09
94.250000	3.68201e-09
94.200000	3.71856e-09
94.150000	3.75546e-09
94.100000	3.79274e-09
94.050000	3.83038e-09
94.000000	3.86839e-09
93.950000	3.90678e-09
93.900000	3.94556e-09
93.850000	3.98472e-09
93.800000	4.02426e-09
93.750000	4.0642e-09
93.700000	4.10454e-09
93.650000	4.14527e-09
93.600000	4.18641e-09
93.550000	4.22796e-09
93.500000	4.26992e-09
93.450000	4.3123e-09
93.400000	4.3551e-09
93.350000	4.39832e-09
93.300000	4.44197e-09
93.250000	4.48605e-09
93.200000	4.53057e-09
93.150000	4.57554e-09
93.100000	4.62094e-09
93.050000	4.6668e-09
93.000000	4.71312e-09
92.950000	4.75989e-09
92.900000	4.80713e-09
92.850000	4.85484e-09
92.800000	4.90302e-09
92.750000	4.95168e-09
92.700000	5.00082e-09
92.650000	5.05045e-09
92.600000	5.10057e-09
92.550000	5.15119e-09
92.500000	5.20231e-09
92.450000	5.25394e-09
92.400000	5.30608e-09
92.350000	5.35874e-09
92.300000	5.41192e-09
92.250000	5.46562e-09
92.200000	5.51986e-09
92.150000	5.57464e-09
92.100000	5.62997e-09
92.050000	5.68584e-09
92.000000	5.74226e-09
91.950000	5.79925e-09
91.900000	5.8568e-09
91.850000	5.91492e-09
91.800000	5.97362e-09
91.750000	6.0329e-09
91.700000	6.09277e-09
91.650000	6.15323e-09
91.600000	6.2143e-09
91.550000	6.27597e-09
91.500000	6.33825e-09
91.450000	6.40114e-09
91.400000	6.46467e-09
91.350000	6.52882e-09
91.300000	6.59361e-09
91.250000	6.65904e-09
91.200000	6.72512e-09
91.150000	6.79186e-09
91.100000	6.85926e-09
91.050000	6.92733e-09
91.000000	6.99607e-09
90.950000	7.0655e-09
90.900000	7.13561e-09
90.850000	7.20642e-09
90.800000	7.27793e-09
90.750000	7.35016e-09
90.700000	7.42309e-09
90.650000	7.49676e-09
90.600000	7.57115e-09
90.550000	7.64628e-09
90.500000	7.72216e-09
90.450000	7.79878e-09
90.400000	7.87617e-09
90.350000	7.95433e-09
90.300000	8.03326e-09
90.250000	8.11298e-09
90.200000	8.19349e-09
90.150000	8.27479e-09
90.100000	8.3569e-09
90.050000	8.43983e-09
90.000000	8.52358e-09
89.950000	8.60816e-09
89.900000	8.69358e-09
89.850000	8.77984e-09
89.800000	8.86697e-09
89.750000	8.95495e-09
89.700000	9.04381e-09
89.650000	9.13355e-09
89.600000	9.22419e-09
89.550000	9.31572e-09
89.500000	9.40815e-09
89.450000	9.50151e-09
89.400000	9.59579e-09
89.350000	9.69101e-09
89.300000	9.78717e-09
89.250000	9.88429e-09
89.200000	9.98237e-09
89.150000	1.00814e-08
89.100000	1.01815e-08
89.050000	1.02825e-08
89.000000	1.03845e-08
88.950000	1.04876e-08
88.900000	1.05916e-08
88.850000	1.06967e-08
88.800000	1.08029e-08
88.750000	1.091e-08
88.700000	1.10183e-08
88.650000	1.11276e-08
88.600000	1.1238e-08
88.550000	1.13495e-08
88.500000	1.14622e-08
88.450000	1.15759e-08
88.400000	1.16908e-08
88.350000	1.18068e-08
88.300000	1.19239e-08
88.250000	1.20422e-08
88.200000	1.21617e-08
88.150000	1.22824e-08
88.100000	1.24042e-08
88.050000	1.25273e-08
88.000000	1.26516e-08
87.950000	1.27772e-08
87.900000	1.29039e-08
87.850000	1.3032e-08
87.800000	1.31613e-08
87.750000	1.32919e-08
87.700000	1.34237e-08
87.650000	1.35569e-08
87.600000	1.36914e-08
87.550000	1.38273e-08
87.500000	1.39645e-08
87.450000	1.4103e-08
87.400000	1.4243e-08
87.350000	1.43843e-08
87.300000	1.4527e-08
87.250000	1.46711e-08
87.200000	1.48167e-08
87.150000	1.49637e-08
87.100000	1.51122e-08
87.050000	1.52621e-08
87.000000	1.54136e-08
86.950000	1.55665e-08
86.900000	1.57209e-08
86.850000	1.58769e-08
86.800000	1.60344e-08
86.750000	1.61935e-08
86.700000	1.63542e-08
86.650000	1.65164e-08
86.600000	1.66803e-08
86.550000	1.68458e-08
86.500000	1.70129e-08
86.450000	1.71817e-08
86.400000	1.73522e-08
86.350000	1.75244e-08
86.300000	1.76982e-08
86.250000	1.78738e-08
86.200000	1.80512e-08
86.150000	1.82302e-08
86.100000	1.84111e-08
86.050000	1.85938e-08
86.000000	1.87782e-08
85.950000	1.89646e-08
85.900000	1.91527e-08
85.850000	1.93427e-08
85.800000	1.95346e-08
85.750000	1.97284e-08
85.700000	1.99242e-08
85.650000	2.01218e-08
85.600000	2.03215e-08
85.550000	2.05231e-08
85.500000	2.07267e-08
85.450000	2.09323e-08
85.400000	2.114e-08
85.350000	2.13497e-08
85.300000	2.15615e-08
85.250000	2.17754e-08
85.200000	2.19915e-08
85.150000	2.22096e-08
85.100000	2.243e-08
85.050000	2.26525e-08
85.000000	2.28772e-08
84.950000	2.31042e-08
84.900000	2.33334e-08
84.850000	2.35649e-08
84.800000	2.37987e-08
84.750000	2.40348e-08
84.700000	2.42732e-08
84.650000	2.4514e-08
84.600000	2.47572e-08
84.550000	2.50028e-08
84.500000	2.52508e-08
84.450000	2.55013e-08
84.400000	2.57543e-08
84.350000	2.60098e-08
84.300000	2.62678e-08
84.250000	2.65284e-08
84.200000	2.67916e-08
84.150000	2.70574e-08
84.100000	2.73258e-08
84.050000	2.75969e-08
84.000000	2.78707e-08
83.950000	2.81471e-08
83.900000	2.84264e-08
83.850000	2.87084e-08
83.800000	2.89931e-08
83.750000	2.92808e-08
83.700000	2.95712e-08
83.650000	2.98646e-08
83.600000	3.01608e-08
83.550000	3.046e-08
83.500000	3.07622e-08
83.450000	3.10674e-08
83.400000	3.13755e-08
83.350000	3.16868e-08
83.300000	3.20011e-08
83.250000	3.23186e-08
83.200000	3.26392e-08
83.150000	3.29629e-08
83.100000	3.32899e-08
83.050000	3.36202e-08
83.000000	3.39537e-08
82.950000	3.42905e-08
82.900000	3.46306e-08
82.850000	3.49741e-08
82.800000	3.53211e-08
82.750000	3.56714e-08
82.700000	3.60253e-08
82.650000	3.63826e-08
82.600000	3.67435e-08
82.550000	3.7108e-08
82.500000	3.74761e-08
82.450000	3.78478e-08
82.400000	3.82233e-08
82.350000	3.86024e-08
82.300000	3.89853e-08
82.250000	3.9372e-08
82.200000	3.97626e-08
82.150000	4.0157e-08
82.100000	4.05553e-08
82.050000	4.09576e-08
82.000000	4.13639e-08
81.950000	4.17742e-08
81.900000	4.21885e-08
81.850000	4.2607e-08
81.800000	4.30296e-08
81.750000	4.34564e-08
81.700000	4.38875e-08
81.650000	4.43228e-08
81.600000	4.47624e-08
81.550000	4.52064e-08
81.500000	4.56548e-08
81.450000	4.61077e-08
81.400000	4.6565e-08
81.350000	4.70269e-08
81.300000	4.74933e-08
81.250000	4.79644e-08
81.200000	4.84402e-08
81.150000	4.89206e-08
81.100000	4.94058e-08
81.050000	4.98959e-08
81.000000	5.03908e-08
80.950000	5.08906e-08
80.900000	5.13954e-08
80.850000	5.19051e-08
80.800000	5.24199e-08
80.750000	5.29399e-08
80.700000	5.34649e-08
80.650000	5.39952e-08
80.600000	5.45308e-08
80.550000	5.50716e-08
80.500000	5.56178e-08
80.450000	5.61695e-08
80.400000	5.67266e-08
80.350000	5.72892e-08
80.300000	5.78574e-08
80.250000	5.84313e-08
80.200000	5.90108e-08
80.150000	5.95961e-08
80.100000	6.01871e-08
80.050000	6.07841e-08
80.000000	6.13869e-08
79.950000	6.19958e-08
79.900000	6.26106e-08
79.850000	6.32316e-08
79.800000	6.38587e-08
79.750000	6.44921e-08
79.700000	6.51317e-08
79.650000	6.57777e-08
79.600000	6.643e-08
79.550000	6.70889e-08
79.500000	6.77542e-08
79.450000	6.84262e-08
79.400000	6.91048e-08
79.350000	6.97902e-08
79.300000	7.04823e-08
79.250000	7.11813e-08
79.200000	7.18873e-08
79.150000	7.26002e-08
79.100000	7.33202e-08
79.050000	7.40474e-08
79.000000	7.47817e-08
78.950000	7.55234e-08
78.900000	7.62724e-08
78.850000	7.70288e-08
78.800000	7.77927e-08
78.750000	7.85642e-08
78.700000	7.93433e-08
78.650000	8.01302e-08
78.600000	8.09248e-08
78.550000	8.17274e-08
78.500000	8.25379e-08
78.450000	8.33564e-08
78.400000	8.41831e-08
78.350000	8.50179e-08
78.300000	8.5861e-08
78.250000	8.67125e-08
78.200000	8.75724e-08
78.150000	8.84409e-08
78.100000	8.93179e-08
78.050000	9.02037e-08
78.000000	9.10982e-08
77.950000	9.20016e-08
77.900000	9.29139e-08
77.850000	9.38353e-08
77.800000	9.47659e-08
77.750000	9.57056e-08
77.700000	9.66547e-08
77.650000	9.76132e-08
77.600000	9.85811e-08
77.550000	9.95587e-08
77.500000	1.00546e-07
77.450000	1.01543e-07
77.400000	1.0255e-07
77.350000	1.03567e-07
77.300000	1.04594e-07
77.250000	1.05631e-07
77.200000	1.06679e-07
77.150000	1.07736e-07
77.100000	1.08805e-07
77.050000	1.09884e-07
77.000000	1.10973e-07
76.950000	1.12074e-07
76.900000	1.13185e-07
76.850000	1.14307e-07
76.800000	1.15441e-07
76.750000	1.16585e-07
76.700000	1.17742e-07
76.650000	1.18909e-07
76.600000	1.20088e-07
76.550000	1.21279e-07
76.500000	1.22481e-07
76.450000	1.23696e-07
76.400000	1.24922e-07
76.350000	1.26161e-07
76.300000	1.27412e-07
76.250000	1.28675e-07
76.200000	1.29951e-07
76.150000	1.3124e-07
76.100000	1.32541e-07
76.050000	1.33855e-07
76.000000	1.35183e-07
75.950000	1.36523e-07
75.900000	1.37877e-07
75.850000	1.39244e-07
75.800000	1.40624e-07
75.750000	1.42019e-07
75.700000	1.43427e-07
75.650000	1.44849e-07
75.600000	1.46285e-07
75.550000	1.47735e-07
75.500000	1.492e-07
75.450000	1.5068e-07
75.400000	1.52174e-07
75.350000	1.53682e-07
75.300000	1.55206e-07
75.250000	1.56745e-07
75.200000	1.58299e-07
75.150000	1.59869e-07
75.100000	1.61454e-07
75.050000	1.63054e-07
75.000000	1.64671e-07
74.950000	1.66304e-07
74.900000	1.67952e-07
74.850000	1.69618e-07
74.800000	1.71299e-07
74.750000	1.72998e-07
74.700000	1.74713e-07
74.650000	1.76445e-07
74.600000	1.78194e-07
74.550000	1.79961e-07
74.500000	1.81745e-07
74.450000	1.83547e-07
74.400000	1.85367e-07
74.350000	1.87204e-07
74.300000	1.8906e-07
74.250000	1.90935e-07
74.200000	1.92828e-07
74.150000	1.94739e-07
74.100000	1.9667e-07
74.050000	1.9862e-07
74.000000	2.00589e-07
73.950000	2.02578e-07
73.900000	2.04586e-07
73.850000	2.06614e-07
73.800000	2.08662e-07
73.750000	2.10731e-07
73.700000	2.1282e-07
73.650000	2.1493e-07
73.600000	2.17061e-07
73.550000	2.19212e-07
73.500000	2.21386e-07
73.450000	2.2358e-07
73.400000	2.25797e-07
73.350000	2.28035e-07
73.300000	2.30296e-07
73.250000	2.32579e-07
73.200000	2.34884e-07
73.150000	2.37213e-07
73.100000	2.39564e-07
73.050000	2.41939e-07
73.000000	2.44337e-07
72.950000	2.4676e-07
72.900000	2.49206e-07
72.850000	2.51676e-07
72.800000	2.54171e-07
72.750000	2.5669e-07
72.700000	2.59235e-07
72.650000	2.61805e-07
72.600000	2.644e-07
72.550000	2.67021e-07
72.500000	2.69668e-07
72.450000	2.72341e-07
72.400000	2.7504e-07
72.350000	2.77767e-07
72.300000	2.8052e-07
72.250000	2.83301e-07
72.200000	2.86109e-07
72.150000	2.88945e-07
72.100000	2.91809e-07
72.050000	2.94702e-07
72.000000	2.97623e-07
71.950000	3.00573e-07
71.900000	3.03552e-07
71.850000	3.06561e-07
71.800000	3.096e-07
71.750000	3.12668e-07
71.700000	3.15768e-07
71.650000	3.18897e-07
71.600000	3.22058e-07
71.550000	3.2525e-07
71.500000	3.28474e-07
71.450000	3.3173e-07
71.400000	3.35018e-07
71.350000	3.38339e-07
71.300000	3.41692e-07
71.250000	3.45079e-07
71.200000	3.48499e-07
71.150000	3.51953e-07
71.100000	3.55442e-07
71.050000	3.58964e-07
71.000000	3.62522e-07
70.950000	3.66115e-07
70.900000	3.69744e-07
70.850000	3.73409e-07
70.800000	3.77109e-07
70.750000	3.80847e-07
70.700000	3.84622e-07
70.650000	3.88434e-07
70.600000	3.92283e-07
70.550000	3.96171e-07
70.500000	4.00098e-07
70.450000	4.04063e-07
70.400000	4.08068e-07
70.350000	4.12112e-07
70.300000	4.16196e-07
70.250000	4.20321e-07
70.200000	4.24487e-07
70.150000	4.28693e-07
70.100000	4.32942e-07
70.050000	4.37233e-07
70.000000	4.41566e-07
69.950000	4.45942e-07
69.900000	4.50361e-07
69.850000	4.54825e-07
69.800000	4.59332e-07
69.750000	4.63884e-07
69.700000	4.68481e-07
69.650000	4.73124e-07
69.600000	4.77812e-07
69.550000	4.82548e-07
69.500000	4.8733e-07
69.450000	4.92159e-07
69.400000	4.97036e-07
69.350000	5.01962e-07
69.300000	5.06936e-07
69.250000	5.1196e-07
69.200000	5.17033e-07
69.150000	5.22156e-07
69.100000	5.27331e-07
69.050000	5.32556e-07
69.000000	5.37834e-07
68.950000	5.43163e-07
68.900000	5.48546e-07
68.850000	5.53981e-07
68.800000	5.59471e-07
68.750000	5.65015e-07
68.700000	5.70614e-07
68.650000	5.76268e-07
68.600000	5.81978e-07
68.550000	5.87745e-07
68.500000	5.93569e-07
68.450000	5.9945e-07
68.400000	6.0539e-07
68.350000	6.11389e-07
68.300000	6.17447e-07
68.250000	6.23565e-07
68.200000	6.29744e-07
68.150000	6.35984e-07
68.100000	6.42285e-07
68.050000	6.48649e-07
68.000000	6.55076e-07
67.950000	6.61567e-07
67.900000	6.68122e-07
67.850000	6.74742e-07
67.800000	6.81428e-07
67.750000	6.88179e-07
67.700000	6.94998e-07
67.650000	7.01884e-07
67.600000	7.08838e-07
67.550000	7.15861e-07
67.500000	7.22954e-07
67.450000	7.30117e-07
67.400000	7.37351e-07
67.350000	7.44656e-07
67.300000	7.52034e-07
67.250000	7.59485e-07
67.200000	7.67009e-07
67.150000	7.74608e-07
67.100000	7.82283e-07
67.050000	7.90033e-07
67.000000	7.9786e-07
66.950000	8.05765e-07
66.900000	8.13748e-07
66.850000	8.2181e-07
66.800000	8.29951e-07
66.750000	8.38174e-07
66.700000	8.46478e-07
66.650000	8.54864e-07
66.600000	8.63333e-07
66.550000	8.71885e-07
66.500000	8.80523e-07
66.450000	8.89246e-07
66.400000	8.98055e-07
66.350000	9.06952e-07
66.300000	9.15937e-07
66.250000	9.25011e-07
66.200000	9.34174e-07
66.150000	9.43428e-07
66.100000	9.52774e-07
66.050000	9.62213e-07
66.000000	9.71745e-07
65.950000	9.81371e-07
65.900000	9.91092e-07
65.850000	1.00091e-06
65.800000	1.01082e-06
65.750000	1.02084e-06
65.700000	1.03095e-06
65.650000	1.04116e-06
65.600000	1.05148e-06
65.550000	1.06189e-06
65.500000	1.07241e-06
65.450000	1.08303e-06
65.400000	1.09376e-06
65.350000	1.1046e-06
65.300000	1.11554e-06
65.250000	1.12659e-06
65.200000	1.13775e-06
65.150000	1.14901e-06
65.100000	1.1604e-06
65.050000	1.17189e-06
65.000000	1.1835e-06
64.950000	1.19522e-06
64.900000	1.20706e-06
64.850000	1.21901e-06
64.800000	1.23109e-06
64.750000	1.24328e-06
64.700000	1.2556e-06
64.650000	1.26803e-06
64.600000	1.28059e-06
64.550000	1.29327e-06
64.500000	1.30608e-06
64.450000	1.31902e-06
64.400000	1.33208e-06
64.350000	1.34528e-06
64.300000	1.3586e-06
64.250000	1.37206e-06
64.200000	1.38564e-06
64.150000	1.39937e-06
64.100000	1.41323e-06
64.050000	1.42722e-06
64.000000	1.44136e-06
63.950000	1.45563e-06
63.900000	1.47005e-06
63.850000	1.48461e-06
63.800000	1.49931e-06
63.750000	1.51416e-06
63.700000	1.52915e-06
63.650000	1.5443e-06
63.600000	1.55959e-06
63.550000	1.57503e-06
63.500000	1.59063e-06
63.450000	1.60638e-06
63.400000	1.62229e-06
63.350000	1.63836e-06
63.300000	1.65458e-06
63.250000	1.67097e-06
63.200000	1.68751e-06
63.150000	1.70422e-06
63.100000	1.7211e-06
63.050000	1.73814e-06
63.000000	1.75535e-06
62.950000	1.77274e-06
62.900000	1.79029e-06
62.850000	1.80802e-06
62.800000	1.82592e-06
62.750000	1.844e-06
62.700000	1.86226e-06
62.650000	1.8807e-06
62.600000	1.89932e-06
62.550000	1.91813e-06
62.500000	1.93712e-06
62.450000	1.9563e-06
62.400000	1.97567e-06
62.350000	1.99523e-06
62.300000	2.01499e-06
62.250000	2.03494e-06
62.200000	2.05509e-06
62.150000	2.07544e-06
62.100000	2.09598e-06
62.050000	2.11674e-06
62.000000	2.13769e-06
61.950000	2.15886e-06
61.900000	2.18023e-06
61.850000	2.20182e-06
61.800000	2.22362e-06
61.750000	2.24563e-06
61.700000	2.26787e-06
61.650000	2.29032e-06
61.600000	2.31299e-06
61.550000	2.33589e-06
61.500000	2.35902e-06
61.450000	2.38237e-06
61.400000	2.40596e-06
61.350000	2.42978e-06
61.300000	2.45383e-06
61.250000	2.47812e-06
61.200000	2.50265e-06
61.150000	2.52743e-06
61.100000	2.55245e-06
61.050000	2.57772e-06
61.000000	2.60324e-06
60.950000	2.62901e-06
60.900000	2.65503e-06
60.850000	2.68131e-06
60.800000	2.70786e-06
60.750000	2.73466e-06
60.700000	2.76173e-06
60.650000	2.78907e-06
60.600000	2.81668e-06
60.550000	2.84456e-06
60.500000	2.87271e-06
60.450000	2.90115e-06
60.400000	2.92987e-06
60.350000	2.95887e-06
60.300000	2.98815e-06
60.250000	3.01773e-06
60.200000	3.0476e-06
60.150000	3.07777e-06
60.100000	3.10823e-06
60.050000	3.13899e-06
60.000000	3.17006e-06
59.950000	3.20144e-06
59.900000	3.23312e-06
59.850000	3.26512e-06
59.800000	3.29744e-06
59.750000	3.33008e-06
59.700000	3.36303e-06
59.650000	3.39632e-06
59.600000	3.42993e-06
59.550000	3.46388e-06
59.500000	3.49816e-06
59.450000	3.53278e-06
59.400000	3.56774e-06
59.350000	3.60305e-06
59.300000	3.63871e-06
59.250000	3.67472e-06
59.200000	3.71108e-06
59.150000	3.74781e-06
59.100000	3.7849e-06
59.050000	3.82235e-06
59.000000	3.86018e-06
58.950000	3.89838e-06
58.900000	3.93696e-06
58.850000	3.97591e-06
58.800000	4.01526e-06
58.750000	4.05499e-06
58.700000	4.09512e-06
58.650000	4.13564e-06
58.600000	4.17656e-06
58.550000	4.21789e-06
58.500000	4.25962e-06
58.450000	4.30177e-06
58.400000	4.34434e-06
58.350000	4.38732e-06
58.300000	4.43073e-06
58.250000	4.47457e-06
58.200000	4.51885e-06
58.150000	4.56356e-06
58.100000	4.60871e-06
58.050000	4.65431e-06
58.000000	4.70036e-06
57.950000	4.74687e-06
57.900000	4.79383e-06
57.850000	4.84126e-06
57.800000	4.88916e-06
57.750000	4.93753e-06
57.700000	4.98638e-06
57.650000	5.03571e-06
57.600000	5.08553e-06
57.550000	5.13584e-06
57.500000	5.18665e-06
57.450000	5.23796e-06
57.400000	5.28978e-06
57.350000	5.34211e-06
57.300000	5.39496e-06
57.250000	5.44833e-06
57.200000	5.50222e-06
57.150000	5.55665e-06
57.100000	5.61162e-06
57.050000	5.66713e-06
57.000000	5.72319e-06
56.950000	5.7798e-06
56.900000	5.83697e-06
56.850000	5.89471e-06
56.800000	5.95302e-06
56.750000	6.0119e-06
56.700000	6.07137e-06
56.650000	6.13142e-06
56.600000	6.19207e-06
56.550000	6.25332e-06
56.500000	6.31517e-06
56.450000	6.37763e-06
56.400000	6.44071e-06
56.350000	6.50441e-06
56.300000	6.56874e-06
56.250000	6.63371e-06
56.200000	6.69932e-06
56.150000	6.76558e-06
56.100000	6.83249e-06
56.050000	6.90006e-06
56.000000	6.9683e-06
55.950000	7.03721e-06
55.900000	7.10681e-06
55.850000	7.17709e-06
55.800000	7.24807e-06
55.750000	7.31975e-06
55.700000	7.39213e-06
55.650000	7.46523e-06
55.600000	7.53905e-06
55.550000	7.61361e-06
55.500000	7.68889e-06
55.450000	7.76493e-06
55.400000	7.84171e-06
55.350000	7.91925e-06
55.300000	7.99756e-06
55.250000	8.07664e-06
55.200000	8.1565e-06
55.150000	8.23715e-06
55.100000	8.31859e-06
55.050000	8.40084e-06
55.000000	8.48391e-06
54.950000	8.56779e-06
54.900000	8.6525e-06
54.850000	8.73805e-06
54.800000	8.82444e-06
54.750000	8.91169e-06
54.700000	8.99979e-06
54.650000	9.08877e-06
54.600000	9.17862e-06
54.550000	9.26937e-06
54.500000	9.361e-06
54.450000	9.45355e-06
54.400000	9.547e-06
54.350000	9.64138e-06
54.300000	9.73669e-06
54.250000	9.83295e-06
54.200000	9.93015e-06
54.150000	1.00283e-05
54.100000	1.01274e-05
54.050000	1.02276e-05
54.000000	1.03286e-05
53.950000	1.04307e-05
53.900000	1.05338e-05
53.850000	1.0638e-05
53.800000	1.07431e-05
53.750000	1.08493e-05
53.700000	1.09565e-05
53.650000	1.10648e-05
53.600000	1.11742e-05
53.550000	1.12846e-05
53.500000	1.13962e-05
53.450000	1.15088e-05
53.400000	1.16225e-05
53.350000	1.17374e-05
53.300000	1.18534e-05
53.250000	1.19706e-05
53.200000	1.20889e-05
53.150000	1.22083e-05
53.100000	1.2329e-05
53.050000	1.24508e-05
53.000000	1.25738e-05
52.950000	1.26981e-05
52.900000	1.28236e-05
52.850000	1.29503e-05
52.800000	1.30783e-05
52.750000	1.32075e-05
52.700000	1.3338e-05
52.650000	1.34698e-05
52.600000	1.36029e-05
52.550000	1.37373e-05
52.500000	1.3873e-05
52.450000	1.40101e-05
52.400000	1.41485e-05
52.350000	1.42883e-05
52.300000	1.44295e-05
52.250000	1.4572e-05
52.200000	1.4716e-05
52.150000	1.48614e-05
52.100000	1.50082e-05
52.050000	1.51565e-05
52.000000	1.53062e-05
51.950000	1.54574e-05
51.900000	1.56101e-05
51.850000	1.57643e-05
51.800000	1.592e-05
51.750000	1.60773e-05
51.700000	1.62361e-05
51.650000	1.63965e-05
51.600000	1.65584e-05
51.550000	1.6722e-05
51.500000	1.68871e-05
51.450000	1.70539e-05
51.400000	1.72224e-05
51.350000	1.73925e-05
51.300000	1.75643e-05
51.250000	1.77377e-05
51.200000	1.79129e-05
51.150000	1.80898e-05
51.100000	1.82685e-05
51.050000	1.84489e-05
51.000000	1.86311e-05
50.950000	1.88151e-05
50.900000	1.90009e-05
50.850000	1.91885e-05
50.800000	1.9378e-05
50.750000	1.95693e-05
50.700000	1.97626e-05
50.650000	1.99577e-05
50.600000	2.01548e-05
50.550000	2.03538e-05
50.500000	2.05548e-05
50.450000	2.07577e-05
50.400000	2.09627e-05
50.350000	2.11696e-05
50.300000	2.13786e-05
50.250000	2.15897e-05
50.200000	2.18028e-05
50.150000	2.20181e-05
50.100000	2.22355e-05
50.050000	2.2455e-05
50.000000	2.26766e-05
49.950000	2.29005e-05
49.900000	2.31266e-05
49.850000	2.33548e-05
49.800000	2.35854e-05
49.750000	2.38182e-05
49.700000	2.40533e-05
49.650000	2.42907e-05
49.600000	2.45305e-05
49.550000	2.47726e-05
49.500000	2.50171e-05
49.450000	2.5264e-05
49.400000	2.55133e-05
49.350000	2.57651e-05
49.300000	2.60194e-05
49.250000	2.62762e-05
49.200000	2.65355e-05
49.150000	2.67973e-05
49.100000	2.70618e-05
49.050000	2.73288e-05
49.000000	2.75985e-05
48.950000	2.78708e-05
48.900000	2.81458e-05
48.850000	2.84235e-05
48.800000	2.8704e-05
48.750000	2.89872e-05
48.700000	2.92732e-05
48.650000	2.9562e-05
48.600000	2.98536e-05
48.550000	3.01482e-05
48.500000	3.04456e-05
48.450000	3.07459e-05
48.400000	3.10492e-05
48.350000	3.13555e-05
48.300000	3.16648e-05
48.250000	3.19772e-05
48.200000	3.22926e-05
48.150000	3.26111e-05
48.100000	3.29328e-05
48.050000	3.32576e-05
48.000000	3.35856e-05
47.950000	3.39169e-05
47.900000	3.42514e-05
47.850000	3.45892e-05
47.800000	3.49303e-05
47.750000	3.52748e-05
47.700000	3.56226e-05
47.650000	3.59739e-05
47.600000	3.63287e-05
47.550000	3.66869e-05
47.500000	3.70486e-05
47.450000	3.74139e-05
47.400000	3.77828e-05
47.350000	3.81554e-05
47.300000	3.85316e-05
47.250000	3.89114e-05
47.200000	3.92951e-05
47.150000	3.96825e-05
47.100000	4.00737e-05
47.050000	4.04687e-05
47.000000	4.08676e-05
46.950000	4.12705e-05
46.900000	4.16773e-05
46.850000	4.20881e-05
46.800000	4.2503e-05
46.750000	4.29219e-05
46.700000	4.33449e-05
46.650000	4.37721e-05
46.600000	4.42035e-05
46.550000	4.46392e-05
46.500000	4.50791e-05
46.450000	4.55233e-05
46.400000	4.59719e-05
46.350000	4.64249e-05
46.300000	4.68824e-05
46.250000	4.73443e-05
46.200000	4.78108e-05
46.150000	4.82819e-05
46.100000	4.87576e-05
46.050000	4.92379e-05
46.000000	4.9723e-05
45.950000	5.02128e-05
45.900000	5.07075e-05
45.850000	5.1207e-05
45.800000	5.17114e-05
45.750000	5.22208e-05
45.700000	5.27352e-05
45.650000	5.32546e-05
45.600000	5.37791e-05
45.550000	5.43088e-05
45.500000	5.48436e-05
45.450000	5.53837e-05
45.400000	5.59291e-05
45.350000	5.64799e-05
45.300000	5.70361e-05
45.250000	5.75977e-05
45.200000	5.81648e-05
45.150000	5.87375e-05
45.100000	5.93158e-05
45.050000	5.98998e-05
45.000000	6.04895e-05
44.950000	6.1085e-05
44.900000	6.16864e-05
44.850000	6.22936e-05
44.800000	6.29068e-05
44.750000	6.3526e-05
44.700000	6.41512e-05
44.650000	6.47826e-05
44.600000	6.54202e-05
44.550000	6.60641e-05
44.500000	6.67142e-05
44.450000	6.73707e-05
44.400000	6.80337e-05
44.350000	6.87031e-05
44.300000	6.93792e-05
44.250000	7.00618e-05
44.200000	7.07511e-05
44.150000	7.14472e-05
44.100000	7.21501e-05
44.050000	7.28599e-05
44.000000	7.35766e-05
43.950000	7.43003e-05
43.900000	7.50312e-05
43.850000	7.57692e-05
43.800000	7.65144e-05
43.750000	7.72669e-05
43.700000	7.80268e-05
43.650000	7.87941e-05
43.600000	7.95689e-05
43.550000	8.03513e-05
43.500000	8.11414e-05
43.450000	8.19392e-05
43.400000	8.27448e-05
43.350000	8.35583e-05
43.300000	8.43797e-05
43.250000	8.52092e-05
43.200000	8.60468e-05
43.150000	8.68926e-05
43.100000	8.77466e-05
43.050000	8.8609e-05
43.000000	8.94798e-05
42.950000	9.03592e-05
42.900000	9.12471e-05
42.850000	9.21437e-05
42.800000	9.30491e-05
42.750000	9.39634e-05
42.700000	9.48865e-05
42.650000	9.58187e-05
42.600000	9.676e-05
42.550000	9.77105e-05
42.500000	9.86702e-05
42.450000	9.96394e-05
42.400000	0.000100618
42.350000	0.000101606
42.300000	0.000102604
42.250000	0.000103611
42.200000	0.000104629
42.150000	0.000105656
42.100000	0.000106693
42.050000	0.000107741
42.000000	0.000108799
41.950000	0.000109867
41.900000	0.000110945
41.850000	0.000112034
41.800000	0.000113133
41.750000	0.000114244
41.700000	0.000115365
41.650000	0.000116497
41.600000	0.00011764
41.550000	0.000118794
41.500000	0.000119959
41.450000	0.000121136
41.400000	0.000122324
41.350000	0.000123524
41.300000	0.000124736
41.250000	0.000125959
41.200000	0.000127194
41.150000	0.000128441
41.100000	0.000129701
41.050000	0.000130972
41.000000	0.000132256
40.950000	0.000133553
40.900000	0.000134862
40.850000	0.000136183
40.800000	0.000137518
40.750000	0.000138866
40.700000	0.000140226
40.650000	0.0001416
40.600000	0.000142988
40.550000	0.000144388
40.500000	0.000145803
40.450000	0.000147231
40.400000	0.000148673
40.350000	0.000150129
40.300000	0.000151599
40.250000	0.000153083
40.200000	0.000154582
40.150000	0.000156095
40.100000	0.000157623
40.050000	0.000159165
40.000000	0.000160723
39.950000	0.000162296
39.900000	0.000163884
39.850000	0.000165487
39.800000	0.000167106
39.750000	0.000168741
39.700000	0.000170391
39.650000	0.000172058
39.600000	0.00017374
39.550000	0.000175439
39.500000	0.000177154
39.450000	0.000178886
39.400000	0.000180634
39.350000	0.0001824
39.300000	0.000184182
39.250000	0.000185982
39.200000	0.000187799
39.150000	0.000189633
39.100000	0.000191485
39.050000	0.000193355
39.000000	0.000195243
38.950000	0.00019715
38.900000	0.000199074
38.850000	0.000201018
38.800000	0.00020298
38.750000	0.00020496
38.700000	0.00020696
38.650000	0.000208979
38.600000	0.000211018
38.550000	0.000213076
38.500000	0.000215154
38.450000	0.000217251
38.400000	0.000219369
38.350000	0.000221507
38.300000	0.000223666
38.250000	0.000225846
38.200000	0.000228046
38.150000	0.000230267
38.100000	0.00023251
38.050000	0.000234774
38.000000	0.00023706
37.950000	0.000239367
37.900000	0.000241697
37.850000	0.000244049
37.800000	0.000246423
37.750000	0.00024882
37.700000	0.00025124
37.650000	0.000253683
37.600000	0.000256149
37.550000	0.000258638
37.500000	0.000261151
37.450000	0.000263689
37.400000	0.00026625
37.350000	0.000268835
37.300000	0.000271445
37.250000	0.00027408
37.200000	0.00027674
37.150000	0.000279424
37.100000	0.000282135
37.050000	0.00028487
37.000000	0.000287632
36.950000	0.000290419
36.900000	0.000293233
36.850000	0.000296074
36.800000	0.000298941
36.750000	0.000301834
36.700000	0.000304755
36.650000	0.000307704
36.600000	0.00031068
36.550000	0.000313684
36.500000	0.000316715
36.450000	0.000319775
36.400000	0.000322864
36.350000	0.000325981
36.300000	0.000329127
36.250000	0.000332303
36.200000	0.000335507
36.150000	0.000338741
36.100000	0.000342005
36.050000	0.000345299
36.000000	0.000348624
35.950000	0.000351978
35.900000	0.000355363
35.850000	0.00035878
35.800000	0.000362227
35.750000	0.000365705
35.700000	0.000369215
35.650000	0.000372757
35.600000	0.00037633
35.550000	0.000379935
35.500000	0.000383573
35.450000	0.000387242
35.400000	0.000390945
35.350000	0.00039468
35.300000	0.000398447
35.250000	0.000402247
35.200000	0.000406081
35.150000	0.000409947
35.100000	0.000413846
35.050000	0.000417778
35.000000	0.000421744
34.950000	0.000425742
34.900000	0.000429773
34.850000	0.000433837
34.800000	0.000437934
34.750000	0.000442063
34.700000	0.000446224
34.650000	0.000450416
34.600000	0.000454639
34.550000	0.000458893
34.500000	0.000463175
34.450000	0.000467486
34.400000	0.000471822
34.350000	0.000476183
34.300000	0.000480564
34.250000	0.000484962
34.200000	0.000489369
34.150000	0.000493774
34.100000	0.000498153
&
```
