## Supplementary material for "All-at-once RNA folding with 3D motif prediction framed by evolutionary information": RF00024_Telomerase-vert.cacofold.power

```
# Power analysis of CaCoFold structure
#
# Powertype = SINGLE SUBSTITUTIONS
# covary left_pos right_pos substitutions power
#----------------------------------------------------------------
8		350		9		0.28
9		349		14		0.45
10		345		2		0.00
11		344		10		0.32
12		343		6		0.16
13		342		11		0.35
14		341		12		0.39
15		340		14		0.45
16		339		8		0.24
17		338		9		0.28
19		337		12		0.39
20		336		24		0.66
21		335		15		0.47
25		334		16		0.50
26		333		16		0.50
27		332		17		0.52
28		331		13		0.42
29		328		11		0.35
30		327		14		0.45
31		325		22		0.63
32		324		17		0.52
35		323		19		0.57
36		316		6		0.16
37		315		13		0.42
38		314		25		0.67
39		313		24		0.66
40		311		5		0.11
41		310		12		0.39
42		309		4		0.07
43		306		13		0.42
44		305		14		0.45
45		304		12		0.39
46		303		23		0.64
47		302		11		0.35
51		301		13		0.42
52		300		15		0.47
53		299		15		0.47
54		298		8		0.24
55		293		15		0.47
56		292		16		0.50
59		291		24		0.66
60		290		11		0.35
61		289		7		0.20
65		282		9		0.28
66		281		11		0.35
67		280		12		0.39
68		279		10		0.32
69		228		14		0.45
70		227		13		0.42
71		226		20		0.59
72		225		23		0.64
73		224		21		0.61
74		223		26		0.69
75		222		28		0.72
80		221		14		0.45
81		220		17		0.52
82		219		9		0.28
83		218		16		0.50
84		217		14		0.45
85		216		16		0.50
86		215		8		0.24
87		214		19		0.57
88		213		12		0.39
94		211		3		0.02
95		210		16		0.50
96		209		13		0.42
97		207		3		0.02
98		205		8		0.24
99		204		8		0.24
100		203		1		0.00
101		202		4		0.07
102		201		12		0.39
104		199		11		0.35
105		198		10		0.32
106		197		25		0.67
107		196		16		0.50
108		195		21		0.61
109		194		15		0.47
110		193		2		0.00
111		192		10		0.32
112		191		21		0.61
113		190		11		0.35
122		188		7		0.20
127		187		11		0.35
128		186		12		0.39
129		185		9		0.28
150		184		18		0.55
151		183		9		0.28
152		182		6		0.16
153		181		33		0.77
154		180		2		0.00
155		179		2		0.00
156		178		6		0.16
157		177		0		0.00
158		176		0		0.00
357		672		17		0.52
374		670		4		0.07
375		669		11		0.35
376		668		17		0.52
377		667		4		0.07
378		666		12		0.39
379		665		12		0.39
380		664		17		0.52
381		660		21		0.61
382		659		22		0.63
383		658		26		0.69
384		657		22		0.63
385		656		26		0.69
386		655		18		0.55
387		654		13		0.42
388		653		18		0.55
389		652		14		0.45
390		651		13		0.42
391		650		15		0.47
392		649		17		0.52
393		648		16		0.50
394		647		15		0.47
440		619		9		0.28
441		618		26		0.69
442		617		20		0.59
443		616		15		0.47
444		615		15		0.47
445		612		16		0.50
446		611		16		0.50
447		610		12		0.39
448		609		14		0.45
449		608		11		0.35
450		607		7		0.20
451		606		17		0.52
452		605		17		0.52
453		604		10		0.32
454		603		16		0.50
455		602		13		0.42
456		601		7		0.20
457		599		11		0.35
458		596		9		0.28
459		595		13		0.42
464		594		8		0.24
465		593		20		0.59
466		592		15		0.47
467		591		18		0.55
468		590		19		0.57
469		589		16		0.50
470		588		15		0.47
471		587		14		0.45
472		586		21		0.61
473		585		17		0.52
474		584		20		0.59
476		582		12		0.39
477		581		8		0.24
478		580		8		0.24
479		579		19		0.57
480		578		15		0.47
494		575		8		0.24
495		574		2		0.00
496		573		0		0.00
497		572		0		0.00
498		551		2		0.00
499		550		4		0.07
500		549		0		0.00
501		548		3		0.02
502		547		7		0.20
504		546		3		0.02
505		545		23		0.64
506		544		2		0.00
507		543		3		0.02
512		538		3		0.02
513		537		11		0.35
514		536		22		0.63
515		535		14		0.45
516		534		18		0.55
517		533		8		0.24
518		532		3		0.02
553		567		0		0.00
554		566		0		0.00
555		565		0		0.00
556		564		0		0.00
557		563		0		0.00
681		777		19		0.57
685		776		25		0.67
686		775		21		0.61
687		774		3		0.02
688		773		0		0.00
695		769		6		0.16
696		768		7		0.20
697		767		22		0.63
698		766		10		0.32
699		765		12		0.39
700		764		12		0.39
705		763		13		0.42
706		762		14		0.45
707		761		12		0.39
708		760		24		0.66
709		759		31		0.75
710		758		22		0.63
711		757		22		0.63
712		756		18		0.55
713		755		20		0.59
714		754		21		0.61
715		753		26		0.69
716		750		25		0.67
717		749		28		0.72
718		748		12		0.39
719		747		13		0.42
720		746		7		0.20
721		745		4		0.07
722		744		11		0.35
723		743		15		0.47
724		742		10		0.32
725		741		12		0.39
726		740		4		0.07
727		739		0		0.00
729		738		7		0.20
730		736		5		0.11
#
# BPAIRS 214
# avg substitutions per BP 12.8
# BPAIRS expected to covary 80.5 +/- 6.4
# BPAIRS observed to covary 0
#
```
