## Supplementary material for "All-at-once RNA folding with 3D motif prediction framed by evolutionary information": RF00024_Telomerase-vert.power

```
# Power analysis of given structure
#
# Powertype = SINGLE SUBSTITUTIONS
# covary left_pos right_pos substitutions power
#----------------------------------------------------------------
25		351		14		0.45
26		350		15		0.47
27		349		21		0.61
28		344		9		0.28
29		343		8		0.24
30		342		12		0.39
31		341		27		0.70
32		340		22		0.63
35		339		15		0.47
36		338		12		0.39
37		337		4		0.07
38		336		27		0.70
39		335		21		0.61
40		334		14		0.45
43		328		13		0.42
44		327		21		0.61
45		325		17		0.52
46		324		15		0.47
47		323		22		0.63
109		194		15		0.47
110		193		2		0.00
111		192		10		0.32
112		191		21		0.61
113		190		11		0.35
150		184		18		0.55
151		183		9		0.28
152		182		6		0.16
153		181		33		0.77
154		180		2		0.00
155		179		2		0.00
156		178		6		0.16
157		177		0		0.00
158		176		0		0.00
167		311		0		0.00
168		310		1		0.00
169		309		0		0.00
170		306		13		0.42
171		305		8		0.24
172		304		0		0.00
173		302		0		0.00
174		301		0		0.00
175		300		3		0.02
374		670		4		0.07
375		669		11		0.35
376		668		17		0.52
377		667		4		0.07
378		666		12		0.39
379		665		12		0.39
380		664		17		0.52
440		619		9		0.28
441		618		26		0.69
442		617		20		0.59
443		616		15		0.47
444		615		15		0.47
445		612		16		0.50
446		611		16		0.50
447		610		12		0.39
448		609		14		0.45
465		595		22		0.63
466		594		10		0.32
467		593		17		0.52
468		592		18		0.55
469		591		16		0.50
470		590		23		0.64
471		589		18		0.55
476		582		12		0.39
477		581		8		0.24
478		580		8		0.24
479		579		19		0.57
480		578		15		0.47
498		551		2		0.00
499		550		4		0.07
500		549		0		0.00
501		548		3		0.02
502		547		7		0.20
504		546		3		0.02
505		545		23		0.64
506		544		2		0.00
507		543		3		0.02
511		538		6		0.16
512		537		3		0.02
513		536		22		0.63
553		567		0		0.00
554		566		0		0.00
555		565		0		0.00
556		564		0		0.00
688		769		1		0.00
689		768		4		0.07
690		767		20		0.59
691		766		6		0.16
693		763		17		0.52
695		761		10		0.32
696		760		13		0.42
697		759		28		0.72
698		758		16		0.50
699		757		13		0.42
700		756		7		0.20
716		750		25		0.67
717		749		28		0.72
718		748		12		0.39
719		747		13		0.42
720		746		7		0.20
724		741		10		0.32
725		740		10		0.32
726		739		1		0.00
727		738		0		0.00
#
# BPAIRS 106
# avg substitutions per BP 11.3
# BPAIRS expected to covary 34.4 +/- 4.1
# BPAIRS observed to covary 0
#
```
