## Supplementary material for "All-at-once RNA folding with 3D motif prediction framed by evolutionary information": RF00024_Telomerase-vert.surv

```
10.200000	0.00943396
7.900000	0.0188679
7.800000	0.0283019
6.000000	0.0377358
5.700000	0.0471698
5.400000	0.0566038
5.250000	0.0660377
5.100000	0.0754717
4.750000	0.0849057
3.900000	0.0943396
3.850000	0.103774
3.600000	0.113208
3.300000	0.132075
3.200000	0.141509
3.000000	0.150943
2.750000	0.160377
2.600000	0.169811
2.100000	0.188679
1.950000	0.198113
1.750000	0.207547
1.500000	0.216981
1.300000	0.226415
1.250000	0.235849
1.000000	0.245283
0.950000	0.254717
0.800000	0.273585
0.550000	0.283019
0.500000	0.301887
0.400000	0.311321
0.350000	0.320755
0.000000	0.339623
-0.050000	0.518868
-0.150000	0.528302
-0.200000	0.537736
-0.250000	0.54717
-0.350000	0.584906
-0.400000	0.59434
-0.450000	0.603774
-0.500000	0.622642
-0.550000	0.641509
-0.600000	0.660377
-0.650000	0.679245
-0.700000	0.688679
-0.750000	0.707547
-0.800000	0.716981
-0.900000	0.726415
-1.000000	0.735849
-1.050000	0.745283
-1.100000	0.754717
-1.200000	0.764151
-1.250000	0.773585
-1.300000	0.783019
-1.450000	0.792453
-1.700000	0.811321
-1.750000	0.830189
-1.800000	0.839623
-1.900000	0.849057
-2.200000	0.858491
-2.250000	0.867925
-2.300000	0.877358
-2.550000	0.886792
-2.850000	0.896226
-2.950000	0.90566
-3.100000	0.924528
-3.250000	0.933962
-3.300000	0.943396
-3.500000	0.95283
-3.800000	0.962264
-4.600000	0.971698
-4.800000	0.981132
-5.400000	0.990566
-7.900000	1
&
24.500000	7.30353e-06
20.350000	1.46071e-05
19.450000	2.19106e-05
18.100000	2.92141e-05
17.000000	3.65177e-05
16.950000	4.38212e-05
16.000000	5.11247e-05
15.950000	5.84283e-05
15.850000	7.30353e-05
15.800000	8.03389e-05
15.550000	8.76424e-05
15.450000	9.4946e-05
15.350000	0.000102249
15.200000	0.000109553
15.100000	0.000116857
15.050000	0.00012416
14.850000	0.000131464
14.750000	0.000138767
14.650000	0.000146071
14.600000	0.000175285
14.450000	0.000197195
14.350000	0.000204499
14.300000	0.000211803
14.200000	0.000219106
14.150000	0.00022641
14.100000	0.00024832
14.050000	0.000270231
14.000000	0.000277534
13.750000	0.000292141
13.700000	0.000299445
13.650000	0.000314052
13.600000	0.000321356
13.550000	0.000335963
13.500000	0.00035057
13.450000	0.00037248
13.400000	0.000394391
13.350000	0.000401694
13.250000	0.000423605
13.150000	0.000452819
13.100000	0.000467426
13.050000	0.00047473
13.000000	0.000482033
12.950000	0.000489337
12.900000	0.000503944
12.850000	0.000511247
12.800000	0.000525855
12.650000	0.000533158
12.600000	0.000555069
12.550000	0.000562372
12.500000	0.000569676
12.400000	0.000591586
12.350000	0.0006208
12.300000	0.000642711
12.250000	0.000664622
12.200000	0.000701139
12.150000	0.000715746
12.100000	0.000730353
12.050000	0.000752264
12.000000	0.000781478
11.950000	0.000803389
11.900000	0.000839907
11.850000	0.000876424
11.800000	0.000898335
11.750000	0.000934852
11.700000	0.000964067
11.650000	0.000985977
11.600000	0.00101519
11.550000	0.00102249
11.500000	0.00105901
11.450000	0.00109553
11.400000	0.00114665
11.350000	0.00116126
11.300000	0.00118317
11.250000	0.00119778
11.200000	0.00122699
11.100000	0.0012489
11.050000	0.00129273
11.000000	0.00135846
10.950000	0.00138037
10.900000	0.0014461
10.850000	0.00146801
10.800000	0.00152644
10.750000	0.00157026
10.700000	0.00159947
10.650000	0.0016506
10.600000	0.00167981
10.550000	0.00170903
10.500000	0.00176015
10.450000	0.00184049
10.400000	0.00189892
10.350000	0.00195004
10.300000	0.00200847
10.250000	0.0020669
10.200000	0.00214724
10.150000	0.00218376
10.100000	0.00224219
10.050000	0.00231522
10.000000	0.00238095
9.950000	0.00241017
9.900000	0.0024832
9.850000	0.00260006
9.800000	0.00265118
9.750000	0.00270231
9.700000	0.00277534
9.650000	0.00284838
9.600000	0.00293602
9.550000	0.00303827
9.500000	0.00314052
9.450000	0.00322086
9.400000	0.00326468
9.350000	0.0033085
9.300000	0.00337423
9.250000	0.00349839
9.200000	0.00359334
9.150000	0.00368829
9.100000	0.00380514
9.050000	0.00389278
9.000000	0.00399503
8.950000	0.00407537
8.900000	0.00419223
8.850000	0.00435291
8.800000	0.00448437
8.750000	0.00458662
8.700000	0.00471808
8.650000	0.00487876
8.600000	0.00501022
8.550000	0.00512708
8.500000	0.00525855
8.450000	0.00538271
8.400000	0.00547765
8.350000	0.0055726
8.300000	0.00572597
8.250000	0.00595238
8.200000	0.00617149
8.150000	0.00626643
8.100000	0.00644902
8.050000	0.00658048
8.000000	0.00675577
7.950000	0.00692375
7.900000	0.00707713
7.850000	0.00733275
7.800000	0.00754455
7.750000	0.00777096
7.700000	0.00800467
7.650000	0.00816535
7.600000	0.00849401
7.550000	0.00875694
7.500000	0.00907829
7.450000	0.00934122
7.400000	0.00959684
7.350000	0.00985247
7.300000	0.0101884
7.250000	0.0104733
7.200000	0.0107873
7.150000	0.0109918
7.100000	0.0113351
7.050000	0.0117222
7.000000	0.0120362
6.950000	0.0123649
6.900000	0.0126278
6.850000	0.012993
6.800000	0.0133363
6.750000	0.0136868
6.700000	0.0141469
6.650000	0.0144318
6.600000	0.0147897
6.550000	0.0152133
6.500000	0.0156077
6.450000	0.016024
6.400000	0.0163964
6.350000	0.0168493
6.300000	0.017324
6.250000	0.0177695
6.200000	0.0183319
6.150000	0.0188139
6.100000	0.0193398
6.050000	0.0198218
6.000000	0.0202819
5.950000	0.0208151
5.900000	0.0213628
5.850000	0.0219106
5.800000	0.0224292
5.750000	0.0230865
5.700000	0.0236123
5.650000	0.0240725
5.600000	0.0245691
5.550000	0.0252337
5.500000	0.0259056
5.450000	0.0266141
5.400000	0.0272276
5.350000	0.0279214
5.300000	0.0287248
5.250000	0.0294698
5.200000	0.0303097
5.150000	0.0309013
5.100000	0.0317339
5.050000	0.0325738
5.000000	0.0335378
4.950000	0.0343923
4.900000	0.0352834
4.850000	0.0361671
4.800000	0.037007
4.750000	0.038066
4.700000	0.0388913
4.650000	0.0397166
4.600000	0.0408633
4.550000	0.0419077
4.500000	0.0428571
4.450000	0.0438577
4.400000	0.0449679
4.350000	0.0460561
4.300000	0.0471078
4.250000	0.048459
4.200000	0.0496567
4.150000	0.0508326
4.100000	0.0518624
4.050000	0.0532063
4.000000	0.0546085
3.950000	0.0559597
3.900000	0.0572524
3.850000	0.0586401
3.800000	0.0599985
3.750000	0.0614008
3.700000	0.0629053
3.650000	0.0645048
3.600000	0.0659947
3.550000	0.0674993
3.500000	0.0689454
3.450000	0.0706763
3.400000	0.0723342
3.350000	0.073941
3.300000	0.0756792
3.250000	0.0775708
3.200000	0.0796085
3.150000	0.0814928
3.100000	0.0835451
3.050000	0.0856413
3.000000	0.0874525
2.950000	0.089461
2.900000	0.091579
2.850000	0.0937409
2.800000	0.0960123
2.750000	0.0982618
2.700000	0.100358
2.650000	0.10268
2.600000	0.105039
2.550000	0.107325
2.500000	0.10975
2.450000	0.112168
2.400000	0.114578
2.350000	0.117054
2.300000	0.119617
2.250000	0.122327
2.200000	0.125117
2.150000	0.128038
2.100000	0.13085
2.050000	0.133815
2.000000	0.13697
1.950000	0.139636
1.900000	0.142784
1.850000	0.14583
1.800000	0.148992
1.750000	0.152162
1.700000	0.155346
1.650000	0.158691
1.600000	0.162146
1.550000	0.165608
1.500000	0.169157
1.450000	0.172648
1.400000	0.176329
1.350000	0.180383
1.300000	0.184363
1.250000	0.188008
1.200000	0.1919
1.150000	0.195691
1.100000	0.199963
1.050000	0.204346
1.000000	0.20837
0.950000	0.212606
0.900000	0.217025
0.850000	0.221582
0.800000	0.226461
0.750000	0.231179
0.700000	0.235911
0.650000	0.240958
0.600000	0.245662
0.550000	0.250906
0.500000	0.256018
0.450000	0.261386
0.400000	0.266857
0.350000	0.272626
0.300000	0.278754
0.250000	0.284465
0.200000	0.29117
0.150000	0.298101
0.100000	0.307128
0.050000	0.321757
0.000000	0.374876
-0.050000	0.549072
-0.100000	0.558582
-0.150000	0.566762
-0.200000	0.574796
-0.250000	0.582384
-0.300000	0.590768
-0.350000	0.599985
-0.400000	0.609582
-0.450000	0.619581
-0.500000	0.629557
-0.550000	0.6396
-0.600000	0.648181
-0.650000	0.65696
-0.700000	0.666543
-0.750000	0.676293
-0.800000	0.685685
-0.850000	0.695676
-0.900000	0.705609
-0.950000	0.715038
-1.000000	0.72473
-1.050000	0.733976
-1.100000	0.742689
-1.150000	0.751746
-1.200000	0.760386
-1.250000	0.768785
-1.300000	0.776804
-1.350000	0.784823
-1.400000	0.792587
-1.450000	0.800058
-1.500000	0.80726
-1.550000	0.813986
-1.600000	0.820516
-1.650000	0.827425
-1.700000	0.833866
-1.750000	0.840323
-1.800000	0.845815
-1.850000	0.851643
-1.900000	0.856778
-1.950000	0.86208
-2.000000	0.867025
-2.050000	0.87183
-2.100000	0.876424
-2.150000	0.880821
-2.200000	0.885378
-2.250000	0.889943
-2.300000	0.894004
-2.350000	0.898306
-2.400000	0.902337
-2.450000	0.906493
-2.500000	0.910371
-2.550000	0.914213
-2.600000	0.918076
-2.650000	0.921392
-2.700000	0.924657
-2.750000	0.927841
-2.800000	0.930982
-2.850000	0.934144
-2.900000	0.937029
-2.950000	0.939673
-3.000000	0.942397
-3.050000	0.94507
-3.100000	0.947845
-3.150000	0.950153
-3.200000	0.952286
-3.250000	0.95455
-3.300000	0.956741
-3.350000	0.958859
-3.400000	0.960707
-3.450000	0.962511
-3.500000	0.964227
-3.550000	0.966053
-3.600000	0.967821
-3.650000	0.969354
-3.700000	0.970706
-3.750000	0.9721
-3.800000	0.97359
-3.850000	0.974971
-3.900000	0.976147
-3.950000	0.977323
-4.000000	0.978455
-4.050000	0.979572
-4.100000	0.980726
-4.150000	0.981748
-4.200000	0.982756
-4.250000	0.983691
-4.300000	0.984648
-4.350000	0.985342
-4.400000	0.986109
-4.450000	0.986897
-4.500000	0.987621
-4.550000	0.988358
-4.600000	0.989023
-4.650000	0.989592
-4.700000	0.990191
-4.750000	0.990673
-4.800000	0.991294
-4.850000	0.991762
-4.900000	0.992302
-4.950000	0.992806
-5.000000	0.993135
-5.050000	0.993441
-5.100000	0.99377
-5.150000	0.994245
-5.200000	0.994625
-5.250000	0.99499
-5.300000	0.995318
-5.350000	0.995596
-5.400000	0.995786
-5.450000	0.995998
-5.500000	0.996195
-5.550000	0.996458
-5.600000	0.996633
-5.650000	0.996845
-5.700000	0.997035
-5.750000	0.997188
-5.800000	0.997429
-5.850000	0.997575
-5.900000	0.997736
-5.950000	0.997831
-6.000000	0.99794
-6.050000	0.998108
-6.100000	0.998218
-6.150000	0.998306
-6.200000	0.998393
-6.250000	0.998466
-6.300000	0.998547
-6.350000	0.998605
-6.400000	0.998685
-6.450000	0.998715
-6.500000	0.998773
-6.550000	0.998831
-6.600000	0.998883
-6.650000	0.998948
-6.700000	0.998999
-6.750000	0.999043
-6.800000	0.999116
-6.850000	0.999182
-6.900000	0.999306
-6.950000	0.999343
-7.000000	0.999379
-7.050000	0.999416
-7.100000	0.999445
-7.150000	0.99946
-7.200000	0.999496
-7.250000	0.999533
-7.300000	0.999547
-7.350000	0.999598
-7.400000	0.999628
-7.450000	0.999635
-7.500000	0.999649
-7.550000	0.999664
-7.600000	0.999686
-7.650000	0.999708
-7.700000	0.999737
-7.750000	0.999744
-7.800000	0.999752
-7.850000	0.999766
-7.900000	0.999796
-7.950000	0.999817
-8.050000	0.999832
-8.100000	0.999839
-8.150000	0.999847
-8.200000	0.999869
-8.250000	0.999883
-8.300000	0.999898
-8.350000	0.999905
-8.400000	0.999912
-8.450000	0.99992
-8.500000	0.999927
-8.550000	0.999942
-8.850000	0.999949
-9.050000	0.999956
-9.200000	0.999963
-9.250000	0.999971
-9.350000	0.999978
-9.600000	0.999985
-9.700000	0.999993
-9.950000	1
&
34.700000	3.64894e-07
32.350000	7.29789e-07
30.800000	1.09468e-06
30.600000	1.45958e-06
29.700000	1.82447e-06
29.600000	2.18937e-06
29.400000	2.91915e-06
29.150000	3.28405e-06
28.500000	3.64894e-06
28.350000	4.01384e-06
28.200000	4.74363e-06
28.100000	5.47341e-06
28.050000	5.83831e-06
27.850000	6.2032e-06
27.750000	6.5681e-06
27.500000	7.29789e-06
27.400000	7.66278e-06
27.350000	8.02767e-06
27.250000	8.39257e-06
27.200000	9.48725e-06
27.100000	9.85214e-06
27.050000	1.0217e-05
27.000000	1.05819e-05
26.850000	1.09468e-05
26.650000	1.13117e-05
26.550000	1.16766e-05
26.450000	1.20415e-05
26.250000	1.3866e-05
26.200000	1.42309e-05
26.100000	1.45958e-05
26.050000	1.49607e-05
25.850000	1.56905e-05
25.800000	1.64202e-05
25.750000	1.75149e-05
25.700000	1.86096e-05
25.650000	1.89745e-05
25.600000	1.93394e-05
25.500000	2.00692e-05
25.450000	2.04341e-05
25.400000	2.15288e-05
25.250000	2.18937e-05
25.200000	2.22585e-05
25.150000	2.26234e-05
25.050000	2.48128e-05
24.950000	2.51777e-05
24.900000	2.59075e-05
24.850000	2.66373e-05
24.800000	2.73671e-05
24.750000	2.80969e-05
24.650000	2.91915e-05
24.600000	3.06511e-05
24.550000	3.17458e-05
24.450000	3.21107e-05
24.400000	3.32054e-05
24.350000	3.43001e-05
24.300000	3.4665e-05
24.250000	3.61245e-05
24.200000	3.72192e-05
24.150000	3.83139e-05
24.100000	3.86788e-05
24.050000	3.90437e-05
24.000000	3.94086e-05
23.950000	3.97735e-05
23.900000	4.01384e-05
23.850000	4.08682e-05
23.800000	4.19628e-05
23.750000	4.30575e-05
23.700000	4.37873e-05
23.650000	4.56118e-05
23.600000	4.70714e-05
23.550000	4.74363e-05
23.500000	4.78011e-05
23.450000	4.96256e-05
23.400000	5.07203e-05
23.350000	5.29097e-05
23.300000	5.32746e-05
23.250000	5.43692e-05
23.200000	5.58288e-05
23.150000	5.83831e-05
23.100000	5.98427e-05
23.050000	6.09373e-05
23.000000	6.16671e-05
22.950000	6.38565e-05
22.900000	6.45863e-05
22.850000	6.5681e-05
22.800000	6.64108e-05
22.750000	6.86001e-05
22.700000	7.00597e-05
22.650000	7.07895e-05
22.600000	7.22491e-05
22.550000	7.40735e-05
22.500000	7.62629e-05
22.450000	7.77225e-05
22.400000	7.99118e-05
22.350000	8.21012e-05
22.300000	8.24661e-05
22.250000	8.42906e-05
22.200000	8.6115e-05
22.150000	8.83044e-05
22.100000	8.9764e-05
22.050000	9.34129e-05
22.000000	9.45076e-05
21.950000	9.59672e-05
21.900000	9.77917e-05
21.850000	0.000102535
21.800000	0.00010509
21.750000	0.000107644
21.700000	0.000109833
21.650000	0.000113117
21.600000	0.000117496
21.550000	0.00012151
21.500000	0.000122604
21.450000	0.000125159
21.400000	0.000128443
21.350000	0.000130267
21.300000	0.000132092
21.250000	0.000135376
21.200000	0.000139025
21.150000	0.000140119
21.100000	0.000143768
21.050000	0.000145593
21.000000	0.000149242
20.950000	0.000151066
20.900000	0.00015581
20.850000	0.000160553
20.800000	0.000163473
20.750000	0.000166392
20.700000	0.000173325
20.650000	0.000179163
20.600000	0.000183542
20.550000	0.000189015
20.500000	0.000194854
20.450000	0.000199597
20.400000	0.000203246
20.350000	0.000209449
20.300000	0.000213098
20.250000	0.000216747
20.200000	0.000224045
20.150000	0.000227329
20.100000	0.000233897
20.050000	0.000238641
20.000000	0.000244479
19.950000	0.000249588
19.900000	0.000256156
19.850000	0.000261629
19.800000	0.000264548
19.750000	0.000271846
19.700000	0.00027586
19.650000	0.000282063
19.600000	0.000287537
19.550000	0.00029374
19.500000	0.000301038
19.450000	0.000304687
19.400000	0.00031016
19.350000	0.000316363
19.300000	0.000321837
19.250000	0.000328405
19.200000	0.000334608
19.150000	0.000339352
19.100000	0.000348109
19.050000	0.000355042
19.000000	0.000360151
18.950000	0.000369273
18.900000	0.000377301
18.850000	0.000385693
18.800000	0.000397735
18.750000	0.000407222
18.700000	0.000416709
18.650000	0.000426196
18.600000	0.000433129
18.550000	0.000441887
18.500000	0.000451739
18.450000	0.000458672
18.400000	0.00046743
18.350000	0.000474727
18.300000	0.00048458
18.250000	0.000492972
18.200000	0.000505379
18.150000	0.000516325
18.100000	0.000526907
18.050000	0.000538949
18.000000	0.000547706
17.950000	0.000556464
17.900000	0.000566316
17.850000	0.000580182
17.800000	0.000590764
17.750000	0.000602076
17.700000	0.000613022
17.650000	0.000628348
17.600000	0.000641119
17.550000	0.000651336
17.500000	0.000662283
17.450000	0.000671405
17.400000	0.000686001
17.350000	0.000698772
17.300000	0.000712274
17.250000	0.000725775
17.200000	0.000738911
17.150000	0.000753142
17.100000	0.000766643
17.050000	0.000785617
17.000000	0.000804957
16.950000	0.000818458
16.900000	0.000833054
16.850000	0.000852393
16.800000	0.000867719
16.750000	0.000887788
16.700000	0.000908222
16.650000	0.000927196
16.600000	0.000943981
16.550000	0.000962591
16.500000	0.000979011
16.450000	0.00099981
16.400000	0.00102426
16.350000	0.00104798
16.300000	0.0010706
16.250000	0.00109432
16.200000	0.00111329
16.150000	0.00113373
16.100000	0.00115708
16.050000	0.00117715
16.000000	0.00119904
15.950000	0.00121948
15.900000	0.00124684
15.850000	0.00127932
15.800000	0.00129902
15.750000	0.00132092
15.700000	0.00134609
15.650000	0.00138112
15.600000	0.00141178
15.550000	0.00143987
15.500000	0.00146797
15.450000	0.00149935
15.400000	0.00152745
15.350000	0.00155335
15.300000	0.00158218
15.250000	0.00161283
15.200000	0.00164567
15.150000	0.00167815
15.100000	0.00171245
15.050000	0.00174967
15.000000	0.00178652
14.950000	0.00182265
14.900000	0.00185585
14.850000	0.00189307
14.800000	0.00193832
14.750000	0.00197481
14.700000	0.00201787
14.650000	0.00206092
14.600000	0.00210471
14.550000	0.00214813
14.500000	0.00219228
14.450000	0.00223133
14.400000	0.00227329
14.350000	0.00231927
14.300000	0.00235868
14.250000	0.0024094
14.200000	0.00246121
14.150000	0.00250901
14.100000	0.00255791
14.050000	0.00261045
14.000000	0.00266081
13.950000	0.0027181
13.900000	0.00278195
13.850000	0.00283523
13.800000	0.00289069
13.750000	0.00295345
13.700000	0.00301366
13.650000	0.00307752
13.600000	0.0031359
13.550000	0.00319574
13.500000	0.00326179
13.450000	0.0033293
13.400000	0.00339935
13.350000	0.0034581
13.300000	0.00352999
13.250000	0.00360479
13.200000	0.00368142
13.150000	0.00375367
13.100000	0.003823
13.050000	0.00390327
13.000000	0.0039726
12.950000	0.00405434
12.900000	0.00413754
12.850000	0.00422803
12.800000	0.00430174
12.750000	0.00437581
12.700000	0.00445791
12.650000	0.00454476
12.600000	0.00462759
12.550000	0.00471918
12.500000	0.00480675
12.450000	0.00490564
12.400000	0.0050027
12.350000	0.00510013
12.300000	0.00519318
12.250000	0.00527564
12.200000	0.00537891
12.150000	0.00548801
12.100000	0.00560368
12.050000	0.00570841
12.000000	0.0058405
11.950000	0.00595179
11.900000	0.00607294
11.850000	0.00620284
11.800000	0.00632252
11.750000	0.0064433
11.700000	0.0065743
11.650000	0.00669289
11.600000	0.006829
11.550000	0.00695598
11.500000	0.00708077
11.450000	0.00721615
11.400000	0.00735298
11.350000	0.00749164
11.300000	0.00762921
11.250000	0.00778028
11.200000	0.00793098
11.150000	0.00808752
11.100000	0.00824296
11.050000	0.00838235
11.000000	0.00853999
10.950000	0.00871659
10.900000	0.00888809
10.850000	0.00906251
10.800000	0.00924496
10.750000	0.00942814
10.700000	0.00961204
10.650000	0.00979267
10.600000	0.00999117
10.550000	0.0101703
10.500000	0.0103626
10.450000	0.0105454
10.400000	0.0107458
10.350000	0.0109676
10.300000	0.0111618
10.250000	0.0113811
10.200000	0.0115971
10.150000	0.0118226
10.100000	0.0120426
10.050000	0.0122871
10.000000	0.0125275
9.950000	0.0127749
9.900000	0.013026
9.850000	0.0132701
9.800000	0.0135383
9.750000	0.0138054
9.700000	0.0140813
9.650000	0.0143721
9.600000	0.014656
9.550000	0.014938
9.500000	0.0152175
9.450000	0.0155266
9.400000	0.0158218
9.350000	0.0161243
9.300000	0.0164414
9.250000	0.0167906
9.200000	0.0171223
9.150000	0.0174689
9.100000	0.0178112
9.050000	0.0181681
9.000000	0.0185348
8.950000	0.0188957
8.900000	0.0192438
8.850000	0.0196342
8.800000	0.0200137
8.750000	0.0203972
8.700000	0.0207793
8.650000	0.0211828
8.600000	0.021578
8.550000	0.0219765
8.500000	0.0223899
8.450000	0.0228106
8.400000	0.0232365
8.350000	0.0236835
8.300000	0.0241294
8.250000	0.024595
8.200000	0.0250281
8.150000	0.0255003
8.100000	0.0259615
8.050000	0.0264508
8.000000	0.0269588
7.950000	0.0274751
7.900000	0.0280096
7.850000	0.0285169
7.800000	0.0290467
7.750000	0.0295842
7.700000	0.0301286
7.650000	0.0306796
7.600000	0.0312568
7.550000	0.0318735
7.500000	0.0324698
7.450000	0.0330747
7.400000	0.0336951
7.350000	0.0343329
7.300000	0.0349842
7.250000	0.0356221
7.200000	0.0362924
7.150000	0.036993
7.100000	0.0377177
7.050000	0.0384219
7.000000	0.0391721
6.950000	0.0399253
6.900000	0.0406759
6.850000	0.04141
6.800000	0.0421902
6.750000	0.0429856
6.700000	0.043826
6.650000	0.0446342
6.600000	0.0454622
6.550000	0.0463135
6.500000	0.0471958
6.450000	0.0480737
6.400000	0.0489765
6.350000	0.049907
6.300000	0.0508436
6.250000	0.0518048
6.200000	0.0527772
6.150000	0.05375
6.100000	0.0547604
6.050000	0.0557759
6.000000	0.0568648
5.950000	0.057935
5.900000	0.0590052
5.850000	0.0601119
5.800000	0.0612595
5.750000	0.0624119
5.700000	0.0635708
5.650000	0.064768
5.600000	0.0659722
5.550000	0.0672153
5.500000	0.0684374
5.450000	0.0697057
5.400000	0.0709438
5.350000	0.0722801
5.300000	0.0735725
5.250000	0.0749642
5.200000	0.0763614
5.150000	0.0777582
5.100000	0.079181
5.050000	0.0806194
5.000000	0.0821041
4.950000	0.0836287
4.900000	0.0851291
4.850000	0.0866759
4.800000	0.0882176
4.750000	0.0898027
4.700000	0.091391
4.650000	0.0930272
4.600000	0.0946897
4.550000	0.0963894
4.500000	0.0981069
4.450000	0.0998245
4.400000	0.101627
4.350000	0.103448
4.300000	0.105269
4.250000	0.107061
4.200000	0.108926
4.150000	0.110794
4.100000	0.11273
4.050000	0.114689
4.000000	0.116694
3.950000	0.11876
3.900000	0.120803
3.850000	0.122845
3.800000	0.124919
3.750000	0.127067
3.700000	0.129243
3.650000	0.13148
3.600000	0.133771
3.550000	0.136037
3.500000	0.138343
3.450000	0.140685
3.400000	0.143069
3.350000	0.145501
3.300000	0.148009
3.250000	0.150598
3.200000	0.153132
3.150000	0.155782
3.100000	0.158409
3.050000	0.160975
3.000000	0.163763
2.950000	0.166504
2.900000	0.169301
2.850000	0.17212
2.800000	0.175013
2.750000	0.177965
2.700000	0.180988
2.650000	0.184034
2.600000	0.187129
2.550000	0.190258
2.500000	0.193421
2.450000	0.196643
2.400000	0.19995
2.350000	0.203272
2.300000	0.2067
2.250000	0.21013
2.200000	0.213557
2.150000	0.217078
2.100000	0.220655
2.050000	0.224255
2.000000	0.227957
1.950000	0.231666
1.900000	0.235483
1.850000	0.239348
1.800000	0.243248
1.750000	0.247148
1.700000	0.251108
1.650000	0.255181
1.600000	0.259269
1.550000	0.263453
1.500000	0.267623
1.450000	0.271953
1.400000	0.276203
1.350000	0.280581
1.300000	0.285039
1.250000	0.289595
1.200000	0.294097
1.150000	0.298647
1.100000	0.303311
1.050000	0.308058
1.000000	0.312909
0.950000	0.317816
0.900000	0.322669
0.850000	0.32762
0.800000	0.332648
0.750000	0.337741
0.700000	0.342863
0.650000	0.348028
0.600000	0.353321
0.550000	0.358724
0.500000	0.364094
0.450000	0.369587
0.400000	0.37518
0.350000	0.380727
0.300000	0.386332
0.250000	0.392001
0.200000	0.397797
0.150000	0.403714
0.100000	0.409649
0.050000	0.415605
0.000000	0.421679
-0.050000	0.427831
-0.100000	0.434108
-0.150000	0.440468
-0.200000	0.44692
-0.250000	0.453498
-0.300000	0.460153
-0.350000	0.466745
-0.400000	0.473498
-0.450000	0.480302
-0.500000	0.487248
-0.550000	0.49425
-0.600000	0.501148
-0.650000	0.508285
-0.700000	0.515521
-0.750000	0.522788
-0.800000	0.530052
-0.850000	0.537358
-0.900000	0.544805
-0.950000	0.552329
-1.000000	0.559916
-1.050000	0.567422
-1.100000	0.575135
-1.150000	0.582797
-1.200000	0.590603
-1.250000	0.598307
-1.300000	0.606135
-1.350000	0.613865
-1.400000	0.621595
-1.450000	0.629377
-1.500000	0.637198
-1.550000	0.645056
-1.600000	0.652848
-1.650000	0.660661
-1.700000	0.668451
-1.750000	0.676095
-1.800000	0.683704
-1.850000	0.691237
-1.900000	0.698706
-1.950000	0.706226
-2.000000	0.713681
-2.050000	0.721078
-2.100000	0.728373
-2.150000	0.735624
-2.200000	0.742778
-2.250000	0.749916
-2.300000	0.756867
-2.350000	0.763696
-2.400000	0.770465
-2.450000	0.777181
-2.500000	0.783807
-2.550000	0.790281
-2.600000	0.796679
-2.650000	0.802913
-2.700000	0.809146
-2.750000	0.815176
-2.800000	0.8211
-2.850000	0.826915
-2.900000	0.832612
-2.950000	0.838143
-3.000000	0.843529
-3.050000	0.848815
-3.100000	0.85402
-3.150000	0.859016
-3.200000	0.863936
-3.250000	0.868703
-3.300000	0.873374
-3.350000	0.877891
-3.400000	0.882269
-3.450000	0.886569
-3.500000	0.890768
-3.550000	0.894852
-3.600000	0.898832
-3.650000	0.902673
-3.700000	0.906335
-3.750000	0.90996
-3.800000	0.913447
-3.850000	0.916807
-3.900000	0.920042
-3.950000	0.923183
-4.000000	0.926265
-4.050000	0.929258
-4.100000	0.93218
-4.150000	0.934916
-4.200000	0.937587
-4.250000	0.940129
-4.300000	0.942646
-4.350000	0.94507
-4.400000	0.947363
-4.450000	0.949557
-4.500000	0.951703
-4.550000	0.953823
-4.600000	0.955813
-4.650000	0.957704
-4.700000	0.959527
-4.750000	0.961316
-4.800000	0.963003
-4.850000	0.964661
-4.900000	0.966231
-4.950000	0.967756
-5.000000	0.96921
-5.050000	0.970584
-5.100000	0.971928
-5.150000	0.973225
-5.200000	0.974427
-5.250000	0.975604
-5.300000	0.976707
-5.350000	0.977829
-5.400000	0.978885
-5.450000	0.979876
-5.500000	0.980819
-5.550000	0.98172
-5.600000	0.98261
-5.650000	0.983467
-5.700000	0.984265
-5.750000	0.985036
-5.800000	0.985803
-5.850000	0.986554
-5.900000	0.987215
-5.950000	0.98783
-6.000000	0.988443
-6.050000	0.989026
-6.100000	0.989574
-6.150000	0.99009
-6.200000	0.990598
-6.250000	0.991083
-6.300000	0.991534
-6.350000	0.991983
-6.400000	0.992407
-6.450000	0.992813
-6.500000	0.993174
-6.550000	0.993532
-6.600000	0.993877
-6.650000	0.994196
-6.700000	0.994508
-6.750000	0.994799
-6.800000	0.995069
-6.850000	0.995336
-6.900000	0.995592
-6.950000	0.995826
-7.000000	0.996054
-7.050000	0.996266
-7.100000	0.996474
-7.150000	0.996662
-7.200000	0.996859
-7.250000	0.997033
-7.300000	0.997196
-7.350000	0.997348
-7.400000	0.997501
-7.450000	0.997637
-7.500000	0.997775
-7.550000	0.997906
-7.600000	0.998017
-7.650000	0.998134
-7.700000	0.998248
-7.750000	0.998354
-7.800000	0.998449
-7.850000	0.998544
-7.900000	0.998632
-7.950000	0.998707
-8.000000	0.998784
-8.050000	0.998854
-8.100000	0.998923
-8.150000	0.998984
-8.200000	0.999055
-8.250000	0.999121
-8.300000	0.999175
-8.350000	0.999227
-8.400000	0.999269
-8.450000	0.99932
-8.500000	0.999359
-8.550000	0.999399
-8.600000	0.999434
-8.650000	0.99947
-8.700000	0.999503
-8.750000	0.999537
-8.800000	0.999568
-8.850000	0.999602
-8.900000	0.99963
-8.950000	0.99965
-9.000000	0.999672
-9.050000	0.999692
-9.100000	0.999715
-9.150000	0.999731
-9.200000	0.999753
-9.250000	0.999768
-9.300000	0.999782
-9.350000	0.999795
-9.400000	0.999808
-9.450000	0.999825
-9.500000	0.999837
-9.550000	0.999849
-9.600000	0.999856
-9.650000	0.999865
-9.700000	0.999874
-9.750000	0.999885
-9.800000	0.999893
-9.850000	0.999903
-9.900000	0.999914
-9.950000	1
&
79.850000	1.78671e-17
79.800000	1.8331e-17
79.750000	1.88069e-17
79.700000	1.92952e-17
79.650000	1.97961e-17
79.600000	2.031e-17
79.550000	2.08373e-17
79.500000	2.13782e-17
79.450000	2.19332e-17
79.400000	2.25026e-17
79.350000	2.30868e-17
79.300000	2.36861e-17
79.250000	2.4301e-17
79.200000	2.49319e-17
79.150000	2.55791e-17
79.100000	2.62431e-17
79.050000	2.69244e-17
79.000000	2.76233e-17
78.950000	2.83404e-17
78.900000	2.90761e-17
78.850000	2.98309e-17
78.800000	3.06053e-17
78.750000	3.13997e-17
78.700000	3.22148e-17
78.650000	3.30511e-17
78.600000	3.3909e-17
78.550000	3.47892e-17
78.500000	3.56923e-17
78.450000	3.66188e-17
78.400000	3.75693e-17
78.350000	3.85445e-17
78.300000	3.9545e-17
78.250000	4.05715e-17
78.200000	4.16246e-17
78.150000	4.2705e-17
78.100000	4.38135e-17
78.050000	4.49508e-17
78.000000	4.61175e-17
77.950000	4.73146e-17
77.900000	4.85427e-17
77.850000	4.98026e-17
77.800000	5.10953e-17
77.750000	5.24215e-17
77.700000	5.37821e-17
77.650000	5.51781e-17
77.600000	5.66102e-17
77.550000	5.80796e-17
77.500000	5.9587e-17
77.450000	6.11336e-17
77.400000	6.27203e-17
77.350000	6.43481e-17
77.300000	6.60182e-17
77.250000	6.77317e-17
77.200000	6.94896e-17
77.150000	7.12931e-17
77.100000	7.31434e-17
77.050000	7.50418e-17
77.000000	7.69893e-17
76.950000	7.89875e-17
76.900000	8.10374e-17
76.850000	8.31406e-17
76.800000	8.52983e-17
76.750000	8.7512e-17
76.700000	8.97832e-17
76.650000	9.21132e-17
76.600000	9.45038e-17
76.550000	9.69563e-17
76.500000	9.94725e-17
76.450000	1.02054e-16
76.400000	1.04702e-16
76.350000	1.0742e-16
76.300000	1.10207e-16
76.250000	1.13067e-16
76.200000	1.16001e-16
76.150000	1.19012e-16
76.100000	1.221e-16
76.050000	1.25269e-16
76.000000	1.28519e-16
75.950000	1.31855e-16
75.900000	1.35276e-16
75.850000	1.38787e-16
75.800000	1.42388e-16
75.750000	1.46083e-16
75.700000	1.49874e-16
75.650000	1.53763e-16
75.600000	1.57753e-16
75.550000	1.61846e-16
75.500000	1.66046e-16
75.450000	1.70354e-16
75.400000	1.74775e-16
75.350000	1.7931e-16
75.300000	1.83963e-16
75.250000	1.88736e-16
75.200000	1.93633e-16
75.150000	1.98658e-16
75.100000	2.03812e-16
75.050000	2.09101e-16
75.000000	2.14526e-16
74.950000	2.20092e-16
74.900000	2.25803e-16
74.850000	2.31662e-16
74.800000	2.37672e-16
74.750000	2.43839e-16
74.700000	2.50166e-16
74.650000	2.56657e-16
74.600000	2.63316e-16
74.550000	2.70147e-16
74.500000	2.77156e-16
74.450000	2.84347e-16
74.400000	2.91725e-16
74.350000	2.99293e-16
74.300000	3.07058e-16
74.250000	3.15025e-16
74.200000	3.23198e-16
74.150000	3.31583e-16
74.100000	3.40186e-16
74.050000	3.49011e-16
74.000000	3.58066e-16
73.950000	3.67355e-16
73.900000	3.76886e-16
73.850000	3.86663e-16
73.800000	3.96694e-16
73.750000	4.06986e-16
73.700000	4.17544e-16
73.650000	4.28376e-16
73.600000	4.39489e-16
73.550000	4.5089e-16
73.500000	4.62587e-16
73.450000	4.74587e-16
73.400000	4.86899e-16
73.350000	4.9953e-16
73.300000	5.12488e-16
73.250000	5.25783e-16
73.200000	5.39422e-16
73.150000	5.53415e-16
73.100000	5.6777e-16
73.050000	5.82499e-16
73.000000	5.97609e-16
72.950000	6.1311e-16
72.900000	6.29014e-16
72.850000	6.45331e-16
72.800000	6.6207e-16
72.750000	6.79244e-16
72.700000	6.96863e-16
72.650000	7.14938e-16
72.600000	7.33483e-16
72.550000	7.52508e-16
72.500000	7.72027e-16
72.450000	7.92052e-16
72.400000	8.12596e-16
72.350000	8.33673e-16
72.300000	8.55296e-16
72.250000	8.77481e-16
72.200000	9.0024e-16
72.150000	9.23589e-16
72.100000	9.47544e-16
72.050000	9.72121e-16
72.000000	9.97334e-16
71.950000	1.0232e-15
71.900000	1.04974e-15
71.850000	1.07696e-15
71.800000	1.1049e-15
71.750000	1.13355e-15
71.700000	1.16295e-15
71.650000	1.19311e-15
71.600000	1.22406e-15
71.550000	1.2558e-15
71.500000	1.28837e-15
71.450000	1.32178e-15
71.400000	1.35606e-15
71.350000	1.39123e-15
71.300000	1.42731e-15
71.250000	1.46433e-15
71.200000	1.5023e-15
71.150000	1.54126e-15
71.100000	1.58123e-15
71.050000	1.62224e-15
71.000000	1.66431e-15
70.950000	1.70747e-15
70.900000	1.75174e-15
70.850000	1.79717e-15
70.800000	1.84377e-15
70.750000	1.89159e-15
70.700000	1.94064e-15
70.650000	1.99096e-15
70.600000	2.04259e-15
70.550000	2.09556e-15
70.500000	2.14989e-15
70.450000	2.20564e-15
70.400000	2.26284e-15
70.350000	2.32151e-15
70.300000	2.38171e-15
70.250000	2.44347e-15
70.200000	2.50682e-15
70.150000	2.57182e-15
70.100000	2.63851e-15
70.050000	2.70692e-15
70.000000	2.77711e-15
69.950000	2.84912e-15
69.900000	2.92299e-15
69.850000	2.99878e-15
69.800000	3.07653e-15
69.750000	3.1563e-15
69.700000	3.23813e-15
69.650000	3.32209e-15
69.600000	3.40822e-15
69.550000	3.49659e-15
69.500000	3.58724e-15
69.450000	3.68025e-15
69.400000	3.77566e-15
69.350000	3.87355e-15
69.300000	3.97398e-15
69.250000	4.077e-15
69.200000	4.1827e-15
69.150000	4.29114e-15
69.100000	4.40239e-15
69.050000	4.51652e-15
69.000000	4.63361e-15
68.950000	4.75374e-15
68.900000	4.87697e-15
68.850000	5.0034e-15
68.800000	5.13311e-15
68.750000	5.26618e-15
68.700000	5.4027e-15
68.650000	5.54276e-15
68.600000	5.68644e-15
68.550000	5.83385e-15
68.500000	5.98508e-15
68.450000	6.14023e-15
68.400000	6.2994e-15
68.350000	6.46269e-15
68.300000	6.63021e-15
68.250000	6.80208e-15
68.200000	6.9784e-15
68.150000	7.15929e-15
68.100000	7.34486e-15
68.050000	7.53525e-15
68.000000	7.73056e-15
67.950000	7.93094e-15
67.900000	8.13651e-15
67.850000	8.34741e-15
67.800000	8.56377e-15
67.750000	8.78574e-15
67.700000	9.01346e-15
67.650000	9.24708e-15
67.600000	9.48676e-15
67.550000	9.73264e-15
67.500000	9.98489e-15
67.450000	1.02437e-14
67.400000	1.05092e-14
67.350000	1.07816e-14
67.300000	1.1061e-14
67.250000	1.13477e-14
67.200000	1.16418e-14
67.150000	1.19435e-14
67.100000	1.2253e-14
67.050000	1.25706e-14
67.000000	1.28963e-14
66.950000	1.32306e-14
66.900000	1.35734e-14
66.850000	1.39252e-14
66.800000	1.42861e-14
66.750000	1.46563e-14
66.700000	1.50361e-14
66.650000	1.54258e-14
66.600000	1.58255e-14
66.550000	1.62356e-14
66.500000	1.66564e-14
66.450000	1.7088e-14
66.400000	1.75308e-14
66.350000	1.79851e-14
66.300000	1.84511e-14
66.250000	1.89292e-14
66.200000	1.94198e-14
66.150000	1.9923e-14
66.100000	2.04392e-14
66.050000	2.09688e-14
66.000000	2.15122e-14
65.950000	2.20696e-14
65.900000	2.26414e-14
65.850000	2.32281e-14
65.800000	2.38299e-14
65.750000	2.44474e-14
65.700000	2.50808e-14
65.650000	2.57307e-14
65.600000	2.63973e-14
65.550000	2.70813e-14
65.500000	2.77829e-14
65.450000	2.85028e-14
65.400000	2.92413e-14
65.350000	2.99989e-14
65.300000	3.07761e-14
65.250000	3.15734e-14
65.200000	3.23914e-14
65.150000	3.32306e-14
65.100000	3.40915e-14
65.050000	3.49747e-14
65.000000	3.58808e-14
64.950000	3.68104e-14
64.900000	3.7764e-14
64.850000	3.87423e-14
64.800000	3.9746e-14
64.750000	4.07756e-14
64.700000	4.18319e-14
64.650000	4.29156e-14
64.600000	4.40273e-14
64.550000	4.51679e-14
64.500000	4.63379e-14
64.450000	4.75383e-14
64.400000	4.87697e-14
64.350000	5.0033e-14
64.300000	5.1329e-14
64.250000	5.26586e-14
64.200000	5.40226e-14
64.150000	5.5422e-14
64.100000	5.68575e-14
64.050000	5.83303e-14
64.000000	5.98412e-14
63.950000	6.13911e-14
63.900000	6.29813e-14
63.850000	6.46126e-14
63.800000	6.62861e-14
63.750000	6.80029e-14
63.700000	6.97643e-14
63.650000	7.15712e-14
63.600000	7.34249e-14
63.550000	7.53265e-14
63.500000	7.72775e-14
63.450000	7.92789e-14
63.400000	8.13321e-14
63.350000	8.34385e-14
63.300000	8.55994e-14
63.250000	8.78163e-14
63.200000	9.00906e-14
63.150000	9.24237e-14
63.100000	9.48172e-14
63.050000	9.72727e-14
63.000000	9.97918e-14
62.950000	1.02376e-13
62.900000	1.05027e-13
62.850000	1.07747e-13
62.800000	1.10537e-13
62.750000	1.134e-13
62.700000	1.16336e-13
62.650000	1.19349e-13
62.600000	1.22439e-13
62.550000	1.2561e-13
62.500000	1.28862e-13
62.450000	1.32199e-13
62.400000	1.35622e-13
62.350000	1.39134e-13
62.300000	1.42736e-13
62.250000	1.46432e-13
62.200000	1.50224e-13
62.150000	1.54113e-13
62.100000	1.58104e-13
62.050000	1.62197e-13
62.000000	1.66397e-13
61.950000	1.70705e-13
61.900000	1.75125e-13
61.850000	1.79659e-13
61.800000	1.8431e-13
61.750000	1.89082e-13
61.700000	1.93978e-13
61.650000	1.99e-13
61.600000	2.04151e-13
61.550000	2.09437e-13
61.500000	2.14859e-13
61.450000	2.20421e-13
61.400000	2.26127e-13
61.350000	2.31981e-13
61.300000	2.37987e-13
61.250000	2.44148e-13
61.200000	2.50468e-13
61.150000	2.56952e-13
61.100000	2.63603e-13
61.050000	2.70427e-13
61.000000	2.77427e-13
60.950000	2.84609e-13
60.900000	2.91976e-13
60.850000	2.99534e-13
60.800000	3.07287e-13
60.750000	3.15241e-13
60.700000	3.23401e-13
60.650000	3.31772e-13
60.600000	3.40359e-13
60.550000	3.49169e-13
60.500000	3.58206e-13
60.450000	3.67478e-13
60.400000	3.76989e-13
60.350000	3.86746e-13
60.300000	3.96756e-13
60.250000	4.07024e-13
60.200000	4.17559e-13
60.150000	4.28365e-13
60.100000	4.39452e-13
60.050000	4.50825e-13
60.000000	4.62492e-13
59.950000	4.74462e-13
59.900000	4.8674e-13
59.850000	4.99337e-13
59.800000	5.12259e-13
59.750000	5.25516e-13
59.700000	5.39115e-13
59.650000	5.53066e-13
59.600000	5.67378e-13
59.550000	5.82061e-13
59.500000	5.97122e-13
59.450000	6.12574e-13
59.400000	6.28425e-13
59.350000	6.44686e-13
59.300000	6.61368e-13
59.250000	6.78481e-13
59.200000	6.96037e-13
59.150000	7.14047e-13
59.100000	7.32523e-13
59.050000	7.51476e-13
59.000000	7.7092e-13
58.950000	7.90866e-13
58.900000	8.11329e-13
58.850000	8.3232e-13
58.800000	8.53855e-13
58.750000	8.75946e-13
58.700000	8.98608e-13
58.650000	9.21857e-13
58.600000	9.45706e-13
58.550000	9.70173e-13
58.500000	9.95272e-13
58.450000	1.02102e-12
58.400000	1.04743e-12
58.350000	1.07453e-12
58.300000	1.10233e-12
58.250000	1.13084e-12
58.200000	1.1601e-12
58.150000	1.19011e-12
58.100000	1.22089e-12
58.050000	1.25248e-12
58.000000	1.28487e-12
57.950000	1.31811e-12
57.900000	1.35221e-12
57.850000	1.38718e-12
57.800000	1.42306e-12
57.750000	1.45987e-12
57.700000	1.49763e-12
57.650000	1.53637e-12
57.600000	1.57611e-12
57.550000	1.61687e-12
57.500000	1.65869e-12
57.450000	1.70159e-12
57.400000	1.7456e-12
57.350000	1.79075e-12
57.300000	1.83706e-12
57.250000	1.88457e-12
57.200000	1.93331e-12
57.150000	1.98331e-12
57.100000	2.0346e-12
57.050000	2.08722e-12
57.000000	2.1412e-12
56.950000	2.19657e-12
56.900000	2.25337e-12
56.850000	2.31164e-12
56.800000	2.37142e-12
56.750000	2.43274e-12
56.700000	2.49565e-12
56.650000	2.56018e-12
56.600000	2.62638e-12
56.550000	2.6943e-12
56.500000	2.76396e-12
56.450000	2.83543e-12
56.400000	2.90875e-12
56.350000	2.98395e-12
56.300000	3.06111e-12
56.250000	3.14025e-12
56.200000	3.22145e-12
56.150000	3.30474e-12
56.100000	3.39018e-12
56.050000	3.47783e-12
56.000000	3.56774e-12
55.950000	3.65998e-12
55.900000	3.7546e-12
55.850000	3.85167e-12
55.800000	3.95124e-12
55.750000	4.05339e-12
55.700000	4.15817e-12
55.650000	4.26567e-12
55.600000	4.37594e-12
55.550000	4.48906e-12
55.500000	4.6051e-12
55.450000	4.72414e-12
55.400000	4.84626e-12
55.350000	4.97153e-12
55.300000	5.10003e-12
55.250000	5.23186e-12
55.200000	5.36709e-12
55.150000	5.50581e-12
55.100000	5.64812e-12
55.050000	5.79411e-12
55.000000	5.94386e-12
54.950000	6.09749e-12
54.900000	6.25508e-12
54.850000	6.41674e-12
54.800000	6.58258e-12
54.750000	6.7527e-12
54.700000	6.92722e-12
54.650000	7.10624e-12
54.600000	7.28989e-12
54.550000	7.47828e-12
54.500000	7.67154e-12
54.450000	7.86979e-12
54.400000	8.07316e-12
54.350000	8.28177e-12
54.300000	8.49578e-12
54.250000	8.71532e-12
54.200000	8.94052e-12
54.150000	9.17154e-12
54.100000	9.40852e-12
54.050000	9.65163e-12
54.000000	9.90101e-12
53.950000	1.01568e-11
53.900000	1.04193e-11
53.850000	1.06885e-11
53.800000	1.09646e-11
53.750000	1.12479e-11
53.700000	1.15385e-11
53.650000	1.18366e-11
53.600000	1.21424e-11
53.550000	1.24561e-11
53.500000	1.27779e-11
53.450000	1.3108e-11
53.400000	1.34466e-11
53.350000	1.3794e-11
53.300000	1.41503e-11
53.250000	1.45159e-11
53.200000	1.48908e-11
53.150000	1.52755e-11
53.100000	1.56701e-11
53.050000	1.60748e-11
53.000000	1.649e-11
52.950000	1.6916e-11
52.900000	1.73529e-11
52.850000	1.78011e-11
52.800000	1.82609e-11
52.750000	1.87325e-11
52.700000	1.92163e-11
52.650000	1.97126e-11
52.600000	2.02218e-11
52.550000	2.0744e-11
52.500000	2.12797e-11
52.450000	2.18293e-11
52.400000	2.2393e-11
52.350000	2.29713e-11
52.300000	2.35645e-11
52.250000	2.41731e-11
52.200000	2.47973e-11
52.150000	2.54376e-11
52.100000	2.60945e-11
52.050000	2.67683e-11
52.000000	2.74595e-11
51.950000	2.81685e-11
51.900000	2.88958e-11
51.850000	2.96419e-11
51.800000	3.04073e-11
51.750000	3.11924e-11
51.700000	3.19977e-11
51.650000	3.28238e-11
51.600000	3.36713e-11
51.550000	3.45406e-11
51.500000	3.54323e-11
51.450000	3.6347e-11
51.400000	3.72853e-11
51.350000	3.82479e-11
51.300000	3.92352e-11
51.250000	4.02481e-11
51.200000	4.12871e-11
51.150000	4.23528e-11
51.100000	4.34461e-11
51.050000	4.45675e-11
51.000000	4.57179e-11
50.950000	4.6898e-11
50.900000	4.81085e-11
50.850000	4.93502e-11
50.800000	5.06239e-11
50.750000	5.19305e-11
50.700000	5.32708e-11
50.650000	5.46456e-11
50.600000	5.60559e-11
50.550000	5.75026e-11
50.500000	5.89866e-11
50.450000	6.05089e-11
50.400000	6.20704e-11
50.350000	6.36722e-11
50.300000	6.53152e-11
50.250000	6.70007e-11
50.200000	6.87296e-11
50.150000	7.05031e-11
50.100000	7.23223e-11
50.050000	7.41884e-11
50.000000	7.61027e-11
49.950000	7.80662e-11
49.900000	8.00805e-11
49.850000	8.21466e-11
49.800000	8.4266e-11
49.750000	8.64401e-11
49.700000	8.86701e-11
49.650000	9.09577e-11
49.600000	9.33043e-11
49.550000	9.57113e-11
49.500000	9.81804e-11
49.450000	1.00713e-10
49.400000	1.03311e-10
49.350000	1.05976e-10
49.300000	1.0871e-10
49.250000	1.11514e-10
49.200000	1.1439e-10
49.150000	1.17341e-10
49.100000	1.20367e-10
49.050000	1.23472e-10
49.000000	1.26657e-10
48.950000	1.29923e-10
48.900000	1.33274e-10
48.850000	1.36711e-10
48.800000	1.40237e-10
48.750000	1.43854e-10
48.700000	1.47563e-10
48.650000	1.51369e-10
48.600000	1.55272e-10
48.550000	1.59276e-10
48.500000	1.63383e-10
48.450000	1.67596e-10
48.400000	1.71918e-10
48.350000	1.76351e-10
48.300000	1.80898e-10
48.250000	1.85562e-10
48.200000	1.90346e-10
48.150000	1.95254e-10
48.100000	2.00288e-10
48.050000	2.05452e-10
48.000000	2.10749e-10
47.950000	2.16182e-10
47.900000	2.21755e-10
47.850000	2.27472e-10
47.800000	2.33335e-10
47.750000	2.3935e-10
47.700000	2.4552e-10
47.650000	2.51849e-10
47.600000	2.58341e-10
47.550000	2.65e-10
47.500000	2.7183e-10
47.450000	2.78836e-10
47.400000	2.86023e-10
47.350000	2.93395e-10
47.300000	3.00956e-10
47.250000	3.08713e-10
47.200000	3.16669e-10
47.150000	3.24829e-10
47.100000	3.332e-10
47.050000	3.41787e-10
47.000000	3.50594e-10
46.950000	3.59629e-10
46.900000	3.68896e-10
46.850000	3.78401e-10
46.800000	3.88151e-10
46.750000	3.98152e-10
46.700000	4.08411e-10
46.650000	4.18933e-10
46.600000	4.29727e-10
46.550000	4.40798e-10
46.500000	4.52154e-10
46.450000	4.63803e-10
46.400000	4.75751e-10
46.350000	4.88007e-10
46.300000	5.00578e-10
46.250000	5.13473e-10
46.200000	5.267e-10
46.150000	5.40267e-10
46.100000	5.54183e-10
46.050000	5.68457e-10
46.000000	5.83099e-10
45.950000	5.98117e-10
45.900000	6.13522e-10
45.850000	6.29323e-10
45.800000	6.4553e-10
45.750000	6.62155e-10
45.700000	6.79207e-10
45.650000	6.96698e-10
45.600000	7.14639e-10
45.550000	7.33041e-10
45.500000	7.51917e-10
45.450000	7.71278e-10
45.400000	7.91137e-10
45.350000	8.11507e-10
45.300000	8.32402e-10
45.250000	8.53833e-10
45.200000	8.75816e-10
45.150000	8.98364e-10
45.100000	9.21492e-10
45.050000	9.45214e-10
45.000000	9.69547e-10
44.950000	9.94505e-10
44.900000	1.02011e-09
44.850000	1.04636e-09
44.800000	1.0733e-09
44.750000	1.10092e-09
44.700000	1.12926e-09
44.650000	1.15833e-09
44.600000	1.18814e-09
44.550000	1.21872e-09
44.500000	1.25008e-09
44.450000	1.28225e-09
44.400000	1.31525e-09
44.350000	1.3491e-09
44.300000	1.38381e-09
44.250000	1.41942e-09
44.200000	1.45595e-09
44.150000	1.49341e-09
44.100000	1.53184e-09
44.050000	1.57125e-09
44.000000	1.61168e-09
43.950000	1.65314e-09
43.900000	1.69567e-09
43.850000	1.73929e-09
43.800000	1.78404e-09
43.750000	1.82993e-09
43.700000	1.87701e-09
43.650000	1.92529e-09
43.600000	1.97481e-09
43.550000	2.02561e-09
43.500000	2.07771e-09
43.450000	2.13115e-09
43.400000	2.18596e-09
43.350000	2.24218e-09
43.300000	2.29985e-09
43.250000	2.35899e-09
43.200000	2.41966e-09
43.150000	2.48188e-09
43.100000	2.5457e-09
43.050000	2.61116e-09
43.000000	2.6783e-09
42.950000	2.74717e-09
42.900000	2.8178e-09
42.850000	2.89025e-09
42.800000	2.96456e-09
42.750000	3.04077e-09
42.700000	3.11894e-09
42.650000	3.19912e-09
42.600000	3.28136e-09
42.550000	3.36571e-09
42.500000	3.45223e-09
42.450000	3.54097e-09
42.400000	3.63198e-09
42.350000	3.72533e-09
42.300000	3.82108e-09
42.250000	3.91928e-09
42.200000	4.02001e-09
42.150000	4.12332e-09
42.100000	4.22928e-09
42.050000	4.33796e-09
42.000000	4.44943e-09
41.950000	4.56376e-09
41.900000	4.68102e-09
41.850000	4.8013e-09
41.800000	4.92466e-09
41.750000	5.05118e-09
41.700000	5.18095e-09
41.650000	5.31405e-09
41.600000	5.45057e-09
41.550000	5.59058e-09
41.500000	5.73419e-09
41.450000	5.88149e-09
41.400000	6.03256e-09
41.350000	6.1875e-09
41.300000	6.34642e-09
41.250000	6.50942e-09
41.200000	6.67659e-09
41.150000	6.84805e-09
41.100000	7.02391e-09
41.050000	7.20428e-09
41.000000	7.38928e-09
40.950000	7.57901e-09
40.900000	7.77362e-09
40.850000	7.97321e-09
40.800000	8.17792e-09
40.750000	8.38787e-09
40.700000	8.60321e-09
40.650000	8.82407e-09
40.600000	9.05059e-09
40.550000	9.28292e-09
40.500000	9.5212e-09
40.450000	9.76558e-09
40.400000	1.00162e-08
40.350000	1.02733e-08
40.300000	1.0537e-08
40.250000	1.08074e-08
40.200000	1.10847e-08
40.150000	1.13692e-08
40.100000	1.16609e-08
40.050000	1.19602e-08
40.000000	1.2267e-08
39.950000	1.25818e-08
39.900000	1.29046e-08
39.850000	1.32357e-08
39.800000	1.35752e-08
39.750000	1.39235e-08
39.700000	1.42806e-08
39.650000	1.4647e-08
39.600000	1.50227e-08
39.550000	1.5408e-08
39.500000	1.58032e-08
39.450000	1.62085e-08
39.400000	1.66242e-08
39.350000	1.70505e-08
39.300000	1.74877e-08
39.250000	1.79362e-08
39.200000	1.83961e-08
39.150000	1.88678e-08
39.100000	1.93515e-08
39.050000	1.98477e-08
39.000000	2.03565e-08
38.950000	2.08784e-08
38.900000	2.14136e-08
38.850000	2.19625e-08
38.800000	2.25255e-08
38.750000	2.31028e-08
38.700000	2.3695e-08
38.650000	2.43023e-08
38.600000	2.49251e-08
38.550000	2.55638e-08
38.500000	2.62189e-08
38.450000	2.68908e-08
38.400000	2.75798e-08
38.350000	2.82865e-08
38.300000	2.90112e-08
38.250000	2.97545e-08
38.200000	3.05168e-08
38.150000	3.12986e-08
38.100000	3.21003e-08
38.050000	3.29226e-08
38.000000	3.37658e-08
37.950000	3.46307e-08
37.900000	3.55176e-08
37.850000	3.64272e-08
37.800000	3.73601e-08
37.750000	3.83168e-08
37.700000	3.9298e-08
37.650000	4.03042e-08
37.600000	4.13362e-08
37.550000	4.23945e-08
37.500000	4.34799e-08
37.450000	4.45929e-08
37.400000	4.57345e-08
37.350000	4.69052e-08
37.300000	4.81058e-08
37.250000	4.9337e-08
37.200000	5.05998e-08
37.150000	5.18947e-08
37.100000	5.32228e-08
37.050000	5.45847e-08
37.000000	5.59814e-08
36.950000	5.74138e-08
36.900000	5.88828e-08
36.850000	6.03893e-08
36.800000	6.19342e-08
36.750000	6.35186e-08
36.700000	6.51434e-08
36.650000	6.68097e-08
36.600000	6.85185e-08
36.550000	7.0271e-08
36.500000	7.20681e-08
36.450000	7.39111e-08
36.400000	7.58012e-08
36.350000	7.77394e-08
36.300000	7.97271e-08
36.250000	8.17655e-08
36.200000	8.3856e-08
36.150000	8.59997e-08
36.100000	8.81981e-08
36.050000	9.04526e-08
36.000000	9.27646e-08
35.950000	9.51355e-08
35.900000	9.75669e-08
35.850000	1.0006e-07
35.800000	1.02617e-07
35.750000	1.05239e-07
35.700000	1.07928e-07
35.650000	1.10686e-07
35.600000	1.13514e-07
35.550000	1.16414e-07
35.500000	1.19387e-07
35.450000	1.22437e-07
35.400000	1.25564e-07
35.350000	1.28771e-07
35.300000	1.3206e-07
35.250000	1.35432e-07
35.200000	1.3889e-07
35.150000	1.42437e-07
35.100000	1.46073e-07
35.050000	1.49803e-07
35.000000	1.53627e-07
34.950000	1.57549e-07
34.900000	1.6157e-07
34.850000	1.65694e-07
34.800000	1.69923e-07
34.750000	1.74259e-07
34.700000	1.78706e-07
34.650000	1.83266e-07
34.600000	1.87942e-07
34.550000	1.92737e-07
34.500000	1.97655e-07
34.450000	2.02697e-07
34.400000	2.07867e-07
34.350000	2.13169e-07
34.300000	2.18606e-07
34.250000	2.24181e-07
34.200000	2.29898e-07
34.150000	2.3576e-07
34.100000	2.41772e-07
34.050000	2.47936e-07
34.000000	2.54257e-07
33.950000	2.60738e-07
33.900000	2.67384e-07
33.850000	2.74199e-07
33.800000	2.81188e-07
33.750000	2.88354e-07
33.700000	2.95702e-07
33.650000	3.03236e-07
33.600000	3.10963e-07
33.550000	3.18885e-07
33.500000	3.27008e-07
33.450000	3.35338e-07
33.400000	3.4388e-07
33.350000	3.52638e-07
33.300000	3.61619e-07
33.250000	3.70827e-07
33.200000	3.80269e-07
33.150000	3.89951e-07
33.100000	3.99879e-07
33.050000	4.10059e-07
33.000000	4.20497e-07
32.950000	4.31199e-07
32.900000	4.42174e-07
32.850000	4.53426e-07
32.800000	4.64964e-07
32.750000	4.76795e-07
32.700000	4.88926e-07
32.650000	5.01364e-07
32.600000	5.14117e-07
32.550000	5.27194e-07
32.500000	5.40603e-07
32.450000	5.54351e-07
32.400000	5.68447e-07
32.350000	5.82901e-07
32.300000	5.97721e-07
32.250000	6.12916e-07
32.200000	6.28496e-07
32.150000	6.44471e-07
32.100000	6.6085e-07
32.050000	6.77644e-07
32.000000	6.94864e-07
31.950000	7.12519e-07
31.900000	7.30621e-07
31.850000	7.49181e-07
31.800000	7.68211e-07
31.750000	7.87722e-07
31.700000	8.07727e-07
31.650000	8.28239e-07
31.600000	8.49269e-07
31.550000	8.7083e-07
31.500000	8.92937e-07
31.450000	9.15603e-07
31.400000	9.38842e-07
31.350000	9.62669e-07
31.300000	9.87097e-07
31.250000	1.01214e-06
31.200000	1.03782e-06
31.150000	1.06415e-06
31.100000	1.09114e-06
31.050000	1.11882e-06
31.000000	1.14719e-06
30.950000	1.17628e-06
30.900000	1.2061e-06
30.850000	1.23668e-06
30.800000	1.26803e-06
30.750000	1.30017e-06
30.700000	1.33312e-06
30.650000	1.3669e-06
30.600000	1.40154e-06
30.550000	1.43705e-06
30.500000	1.47345e-06
30.450000	1.51077e-06
30.400000	1.54903e-06
30.350000	1.58826e-06
30.300000	1.62848e-06
30.250000	1.6697e-06
30.200000	1.71197e-06
30.150000	1.75531e-06
30.100000	1.79973e-06
30.050000	1.84527e-06
30.000000	1.89196e-06
29.950000	1.93983e-06
29.900000	1.9889e-06
29.850000	2.0392e-06
29.800000	2.09077e-06
29.750000	2.14364e-06
29.700000	2.19784e-06
29.650000	2.2534e-06
29.600000	2.31036e-06
29.550000	2.36875e-06
29.500000	2.4286e-06
29.450000	2.48997e-06
29.400000	2.55287e-06
29.350000	2.61736e-06
29.300000	2.68346e-06
29.250000	2.75123e-06
29.200000	2.82069e-06
29.150000	2.8919e-06
29.100000	2.9649e-06
29.050000	3.03973e-06
29.000000	3.11644e-06
28.950000	3.19507e-06
28.900000	3.27567e-06
28.850000	3.3583e-06
28.800000	3.443e-06
28.750000	3.52982e-06
28.700000	3.61881e-06
28.650000	3.71004e-06
28.600000	3.80355e-06
28.550000	3.8994e-06
28.500000	3.99766e-06
28.450000	4.09837e-06
28.400000	4.2016e-06
28.350000	4.30742e-06
28.300000	4.41589e-06
28.250000	4.52706e-06
28.200000	4.64102e-06
28.150000	4.75783e-06
28.100000	4.87756e-06
28.050000	5.00028e-06
28.000000	5.12607e-06
27.950000	5.25499e-06
27.900000	5.38714e-06
27.850000	5.52259e-06
27.800000	5.66142e-06
27.750000	5.80371e-06
27.700000	5.94956e-06
27.650000	6.09904e-06
27.600000	6.25225e-06
27.550000	6.40927e-06
27.500000	6.57022e-06
27.450000	6.73517e-06
27.400000	6.90423e-06
27.350000	7.0775e-06
27.300000	7.25509e-06
27.250000	7.43709e-06
27.200000	7.62363e-06
27.150000	7.8148e-06
27.100000	8.01073e-06
27.050000	8.21153e-06
27.000000	8.41733e-06
26.950000	8.62823e-06
26.900000	8.84438e-06
26.850000	9.06589e-06
26.800000	9.2929e-06
26.750000	9.52555e-06
26.700000	9.76397e-06
26.650000	1.00083e-05
26.600000	1.02587e-05
26.550000	1.05153e-05
26.500000	1.07782e-05
26.450000	1.10477e-05
26.400000	1.13239e-05
26.350000	1.16068e-05
26.300000	1.18968e-05
26.250000	1.2194e-05
26.200000	1.24985e-05
26.150000	1.28105e-05
26.100000	1.31302e-05
26.050000	1.34579e-05
26.000000	1.37936e-05
25.950000	1.41376e-05
25.900000	1.44901e-05
25.850000	1.48513e-05
25.800000	1.52214e-05
25.750000	1.56006e-05
25.700000	1.59892e-05
25.650000	1.63873e-05
25.600000	1.67953e-05
25.550000	1.72132e-05
25.500000	1.76415e-05
25.450000	1.80803e-05
25.400000	1.85298e-05
25.350000	1.89905e-05
25.300000	1.94624e-05
25.250000	1.99459e-05
25.200000	2.04412e-05
25.150000	2.09487e-05
25.100000	2.14687e-05
25.050000	2.20013e-05
25.000000	2.25471e-05
24.950000	2.31061e-05
24.900000	2.36789e-05
24.850000	2.42656e-05
24.800000	2.48667e-05
24.750000	2.54825e-05
24.700000	2.61133e-05
24.650000	2.67594e-05
24.600000	2.74214e-05
24.550000	2.80994e-05
24.500000	2.8794e-05
24.450000	2.95055e-05
24.400000	3.02343e-05
24.350000	3.09808e-05
24.300000	3.17454e-05
24.250000	3.25287e-05
24.200000	3.33309e-05
24.150000	3.41525e-05
24.100000	3.49941e-05
24.050000	3.58561e-05
24.000000	3.67389e-05
23.950000	3.76431e-05
23.900000	3.85691e-05
23.850000	3.95175e-05
23.800000	4.04888e-05
23.750000	4.14835e-05
23.700000	4.25022e-05
23.650000	4.35454e-05
23.600000	4.46137e-05
23.550000	4.57077e-05
23.500000	4.6828e-05
23.450000	4.79752e-05
23.400000	4.91498e-05
23.350000	5.03527e-05
23.300000	5.15843e-05
23.250000	5.28454e-05
23.200000	5.41366e-05
23.150000	5.54587e-05
23.100000	5.68123e-05
23.050000	5.81981e-05
23.000000	5.96169e-05
22.950000	6.10695e-05
22.900000	6.25566e-05
22.850000	6.4079e-05
22.800000	6.56375e-05
22.750000	6.72329e-05
22.700000	6.8866e-05
22.650000	7.05377e-05
22.600000	7.22489e-05
22.550000	7.40004e-05
22.500000	7.57931e-05
22.450000	7.7628e-05
22.400000	7.95059e-05
22.350000	8.14279e-05
22.300000	8.3395e-05
22.250000	8.5408e-05
22.200000	8.7468e-05
22.150000	8.9576e-05
22.100000	9.17332e-05
22.050000	9.39405e-05
22.000000	9.6199e-05
21.950000	9.85098e-05
21.900000	0.000100874
21.850000	0.000103293
21.800000	0.000105768
21.750000	0.000108299
21.700000	0.000110889
21.650000	0.000113538
21.600000	0.000116248
21.550000	0.000119019
21.500000	0.000121854
21.450000	0.000124753
21.400000	0.000127718
21.350000	0.00013075
21.300000	0.00013385
21.250000	0.00013702
21.200000	0.000140261
21.150000	0.000143575
21.100000	0.000146963
21.050000	0.000150427
21.000000	0.000153967
20.950000	0.000157585
20.900000	0.000161284
20.850000	0.000165063
20.800000	0.000168926
20.750000	0.000172873
20.700000	0.000176905
20.650000	0.000181025
20.600000	0.000185234
20.550000	0.000189533
20.500000	0.000193924
20.450000	0.000198409
20.400000	0.000202989
20.350000	0.000207665
20.300000	0.000212439
20.250000	0.000217312
20.200000	0.000222286
20.150000	0.000227363
20.100000	0.000232543
20.050000	0.000237828
20.000000	0.00024322
19.950000	0.00024872
19.900000	0.000254328
19.850000	0.000260046
19.800000	0.000265876
19.750000	0.000271817
19.700000	0.000277871
19.650000	0.000284039
19.600000	0.000290322
19.550000	0.000296719
19.500000	0.000303231
19.450000	0.000309859
19.400000	0.000316601
19.350000	0.000323458
19.300000	0.00033043
19.250000	0.000337514
19.200000	0.000344711
19.150000	0.000352017
19.100000	0.000359431
19.050000	0.00036695
19.000000	0.00037457
18.950000	0.000382287
18.900000	0.000390097
18.850000	0.000397992
18.800000	0.000405965
18.750000	0.000414007
18.700000	0.000422107
18.650000	0.000430252
18.600000	0.000438425
18.550000	0.000446605
18.500000	0.000454768
18.450000	0.00046288
18.400000	0.000470899
18.350000	0.000478767
18.300000	0.000486397
18.250000	0.000493655
18.200000	0.000500286
&
```
