## Supplementary material for "All-at-once RNA folding with 3D motif prediction framed by evolutionary information": RF00025_Telomerase-cil.cacofold.helixcov

```
# RMs = 3 L = 261

# RM_HELIX NESTED 23-31 40-49, nbp = 7 nbp_cov = 0
# pvals: 0.425329,0.729942,0.846215,0.205451,0.897277,0.466706,0.0683928
# aggregated NONE
NESTED  :::::::::::::::::::<<<<<<<_____>>>>>>>:::::::::::::::::::::::::::::::::::::::::::::::::::::::::::::::::::::::::::::::::::::::::::::::::::::::::::::::::::::::::::::::::::::::::::::::::::::::::::::
        :::::::::::::::::::::::::::::::::::::::::::::::::::::::::::::::::::::::::::::::::::::::::::::::::::::::::::::::::::::::::::::::::::::::::::::::::::::::::::::::::::::::::::::::::::::::::::::::::::

# RM_HELIX NESTED 92-108 114-136, nbp = 16 nbp_cov = 0
# pvals: 0.509548,0.738731,0.190026,0.379712,0.393349,0.832609,0.117898,0.12548,0.117898,0.1305,0.433085,0.930589,0.144428,0.604941,0.536854,0.416019
# aggregated NONE
NESTED  ::::::::::::::::::::::::::::::::::::::::::::::::::::::::::::::::::::::::::::<<<<<<<<<<<<<<<<_____>>>>>>>>>>>>>>>>::::::::::::::::::::::::::::::::::::::::::::::::::::::::::::::::::::::::::::::::::
        :::::::::::::::::::::::::::::::::::::::::::::::::::::::::::::::::::::::::::::::::::::::::::::::::::::::::::::::::::::::::::::::::::::::::::::::::::::::::::::::::::::::::::::::::::::::::::::::::::

# RM_HELIX NESTED 147-192 199-258, nbp = 36 nbp_cov = 0
# pvals: 0.870711,0.273254,0.400222,0.0606794,0.788869,0.693183,0.673891,0.289196,0.518694,0.976624,0.273254,0.147415,0.466706,0.120468,0.328546,0.305289,0.316664,0.165734,0.796548,0.153373,0.48346,0.654758,0.322461,0.248877,0.278499,0.244237,0.615015,0.441523,0.491906,0.604941,0.175734,0.159448,0.585393,0.310941,0.500645,0.693183
# aggregated NONE
NESTED  ::::::::::::::::::::::::::::::::::::::::::::::::::::::::::::::::::::::::::::::::::::::::::::::::::::::::::::::::::<<<<<<<<<<<<<<<<<<<<<<<<<<<<<<<<<<<<______>>>>>>>>>>>>>>>>>>>>>>>>>>>>>>>>>>>>:::
        :::::::::::::::::::::::::::::::::::::::::::::::::::::::::::::::::::::::::::::::::::::::::::::::::::::::::::::::::::::::::::::::::::::::::::::::::::::::::::::::::::::::::::::::::::::::::::::::::::
```
