## Supplementary material for "All-at-once RNA folding with 3D motif prediction framed by evolutionary information": RF00025_Telomerase-cil.cacofold.power

```
# Power analysis of CaCoFold structure
#
# Powertype = SINGLE SUBSTITUTIONS
# covary left_pos right_pos substitutions power
#----------------------------------------------------------------
23		49		0		0.00
24		48		10		0.32
25		47		10		0.32
28		43		14		0.45
29		42		4		0.07
30		41		6		0.16
31		40		13		0.42
92		136		11		0.35
93		135		7		0.20
94		134		12		0.39
95		133		9		0.28
96		132		13		0.42
97		124		14		0.45
98		123		8		0.24
99		122		12		0.39
100		121		17		0.52
101		120		11		0.35
102		119		12		0.39
103		118		18		0.55
104		117		15		0.47
105		116		7		0.20
106		115		6		0.16
108		114		6		0.16
147		258		6		0.16
148		257		8		0.24
149		256		6		0.16
150		255		10		0.32
151		254		13		0.42
153		253		12		0.39
154		251		6		0.16
155		250		7		0.20
156		249		13		0.42
157		248		17		0.52
158		247		22		0.63
159		245		15		0.47
160		244		9		0.28
161		243		9		0.28
167		241		13		0.42
168		240		9		0.28
169		239		5		0.11
170		238		10		0.32
171		237		15		0.47
172		236		4		0.07
173		235		9		0.28
176		234		15		0.47
177		233		13		0.42
178		232		4		0.07
179		231		10		0.32
180		230		7		0.20
181		229		6		0.16
182		228		9		0.28
183		227		12		0.39
184		226		6		0.16
185		225		7		0.20
186		203		10		0.32
188		202		6		0.16
189		201		12		0.39
190		200		2		0.00
192		199		3		0.02
#
# BPAIRS 59
# avg substitutions per BP 9.7
# BPAIRS expected to covary 17.4 +/- 3.3
# BPAIRS observed to covary 0
#
```
