## Supplementary material for "All-at-once RNA folding with 3D motif prediction framed by evolutionary information": RF00025_Telomerase-cil.power

```
# Power analysis of given structure 
#
# Powertype = SINGLE SUBSTITUTIONS
# covary  left_pos      right_pos    substitutions      power
#----------------------------------------------------------------
          6		136		10		0.32
          7		135		9		0.28
          8		134		14		0.45
          9		133		4		0.07
          10		132		10		0.32
          14		123		14		0.45
          23		49		0		0.00
          24		48		10		0.32
          25		47		10		0.32
          28		43		14		0.45
          29		42		4		0.07
          30		41		6		0.16
          31		40		13		0.42
          85		103		16		0.50
          87		101		18		0.55
          88		100		15		0.47
          89		99		11		0.35
          93		120		9		0.28
          94		119		9		0.28
          95		118		15		0.47
          97		116		14		0.45
          98		115		7		0.20
          154		251		6		0.16
          155		250		7		0.20
          156		249		13		0.42
          157		248		17		0.52
          158		247		22		0.63
          169		245		10		0.32
          170		244		14		0.45
          171		243		16		0.50
          176		241		15		0.47
          177		240		15		0.47
          179		239		7		0.20
          180		237		12		0.39
          181		236		5		0.11
          182		235		14		0.45
          183		234		18		0.55
          184		233		6		0.16
#
# BPAIRS 38
# avg substitutions per BP  11.3
# BPAIRS expected to covary 13.2 +/- 2.8
# BPAIRS observed to covary 0
#
```
