## Supplementary material for "All-at-once RNA folding with 3D motif prediction framed by evolutionary information": RF00025_Telomerase-cil.surv

```
9.200000	0.0263158
4.550000	0.0526316
3.050000	0.0789474
2.700000	0.105263
1.900000	0.131579
1.650000	0.157895
1.550000	0.184211
1.350000	0.210526
1.150000	0.263158
1.000000	0.289474
0.750000	0.315789
0.050000	0.342105
-0.050000	0.394737
-0.100000	0.421053
-0.250000	0.447368
-0.300000	0.473684
-0.600000	0.5
-0.750000	0.526316
-0.950000	0.552632
-1.100000	0.578947
-1.400000	0.631579
-1.450000	0.657895
-1.550000	0.684211
-1.700000	0.710526
-2.100000	0.736842
-2.450000	0.789474
-2.500000	0.815789
-2.600000	0.842105
-2.800000	0.868421
-2.900000	0.894737
-3.050000	0.921053
-3.450000	0.947368
-4.250000	0.973684
-4.300000	1
&
15.100000	5.29745e-05
15.050000	0.000105949
14.900000	0.000158924
13.550000	0.000211898
13.500000	0.000264873
12.900000	0.000370822
12.850000	0.000423796
12.750000	0.000476771
12.550000	0.000529745
12.350000	0.00058272
12.300000	0.000635694
12.050000	0.000688669
11.850000	0.000741643
11.800000	0.000794618
11.450000	0.000900567
11.000000	0.00100652
10.900000	0.00116544
10.850000	0.00121841
10.800000	0.00127139
10.750000	0.00132436
10.600000	0.00143031
10.400000	0.00153626
10.300000	0.00158924
10.250000	0.00164221
10.100000	0.00174816
10.050000	0.00190708
10.000000	0.00201303
9.950000	0.00211898
9.900000	0.00222493
9.850000	0.00233088
9.800000	0.00243683
9.700000	0.0024898
9.650000	0.00254278
9.450000	0.00259575
9.350000	0.0027017
9.300000	0.00275468
9.200000	0.00286062
9.150000	0.00301955
9.100000	0.00323145
9.050000	0.00328442
9.000000	0.00339037
8.900000	0.00349632
8.850000	0.00360227
8.800000	0.00365524
8.700000	0.00376119
8.650000	0.00386714
8.600000	0.00402606
8.500000	0.00413201
8.450000	0.00439689
8.400000	0.00450283
8.350000	0.00460878
8.300000	0.00487366
8.250000	0.00513853
8.200000	0.00524448
8.150000	0.00529745
8.100000	0.0054034
8.050000	0.00572125
8.000000	0.00588017
7.950000	0.00598612
7.900000	0.00630397
7.850000	0.00646289
7.800000	0.00667479
7.750000	0.00672776
7.700000	0.00693966
7.650000	0.00715156
7.600000	0.00731048
7.550000	0.00736346
7.500000	0.00773428
7.450000	0.0078932
7.400000	0.00805213
7.350000	0.0081051
7.300000	0.00847592
7.250000	0.00858187
7.200000	0.00868782
7.150000	0.00889972
7.100000	0.00905864
7.050000	0.00927054
7.000000	0.00948244
6.950000	0.00995921
6.900000	0.0101711
6.850000	0.010489
6.800000	0.0107009
6.750000	0.0108598
6.700000	0.0110187
6.650000	0.0112306
6.600000	0.0113365
6.550000	0.0118133
6.500000	0.0123431
6.450000	0.012502
6.400000	0.0127139
6.350000	0.0131907
6.300000	0.0135085
6.250000	0.0137734
6.200000	0.0143031
6.150000	0.0146739
6.100000	0.0152037
6.050000	0.0155215
6.000000	0.0157864
5.950000	0.0162632
5.900000	0.0168459
5.850000	0.0172167
5.800000	0.0175875
5.750000	0.0179584
5.700000	0.0184351
5.650000	0.0191238
5.600000	0.0199184
5.550000	0.0202363
5.500000	0.0210839
5.450000	0.0216666
5.400000	0.0221963
5.350000	0.0229909
5.300000	0.0238915
5.250000	0.024845
5.200000	0.0253748
5.150000	0.0259575
5.100000	0.0269111
5.050000	0.0278116
5.000000	0.0284473
4.950000	0.029136
4.900000	0.0296657
4.850000	0.0303544
4.800000	0.0309901
4.750000	0.0317847
4.700000	0.0327383
4.650000	0.0336388
4.600000	0.0347513
4.550000	0.035387
4.500000	0.0364994
4.450000	0.0372941
4.400000	0.0381417
4.350000	0.0390952
4.300000	0.0407374
4.250000	0.0425385
4.200000	0.0439689
4.150000	0.0451343
4.100000	0.0464587
4.050000	0.0475181
4.000000	0.0489485
3.950000	0.0504847
3.900000	0.0516502
3.850000	0.0528156
3.800000	0.054087
3.750000	0.0559941
3.700000	0.0570536
3.650000	0.0583779
3.600000	0.060391
3.550000	0.0620332
3.500000	0.0637813
3.450000	0.0654235
3.400000	0.0668009
3.350000	0.0689198
3.300000	0.0708269
3.250000	0.0722572
3.200000	0.0746411
3.150000	0.0764952
3.100000	0.0786142
3.050000	0.0805742
3.000000	0.0830111
2.950000	0.0854479
2.900000	0.087408
2.850000	0.089315
2.800000	0.0919108
2.750000	0.0940827
2.700000	0.0964136
2.650000	0.0988505
2.600000	0.101552
2.550000	0.104413
2.500000	0.106638
2.450000	0.109286
2.400000	0.112253
2.350000	0.114637
2.300000	0.11718
2.250000	0.119828
2.200000	0.122901
2.150000	0.126079
2.100000	0.129258
2.050000	0.132648
2.000000	0.136515
1.950000	0.140224
1.900000	0.143932
1.850000	0.148064
1.800000	0.150924
1.750000	0.155109
1.700000	0.159453
1.650000	0.163585
1.600000	0.168141
1.550000	0.172167
1.500000	0.176511
1.450000	0.182285
1.400000	0.187477
1.350000	0.191927
1.300000	0.196271
1.250000	0.20072
1.200000	0.205806
1.150000	0.210044
1.100000	0.214918
1.050000	0.219579
1.000000	0.224506
0.950000	0.228108
0.900000	0.233406
0.850000	0.239127
0.800000	0.244636
0.750000	0.251152
0.700000	0.25788
0.650000	0.264184
0.600000	0.271071
0.550000	0.277798
0.500000	0.285003
0.450000	0.291254
0.400000	0.297876
0.350000	0.304551
0.300000	0.311384
0.250000	0.318642
0.200000	0.324151
0.150000	0.331885
0.100000	0.344175
0.050000	0.36314
0.000000	0.407692
-0.050000	0.506913
-0.100000	0.528315
-0.150000	0.536208
-0.200000	0.544737
-0.250000	0.555332
-0.300000	0.564444
-0.350000	0.573025
-0.400000	0.580972
-0.450000	0.590083
-0.500000	0.599354
-0.550000	0.610108
-0.600000	0.620861
-0.650000	0.631562
-0.700000	0.640886
-0.750000	0.65058
-0.800000	0.659851
-0.850000	0.671346
-0.900000	0.681835
-0.950000	0.691582
-1.000000	0.702919
-1.050000	0.713991
-1.100000	0.724003
-1.150000	0.733856
-1.200000	0.744769
-1.250000	0.755682
-1.300000	0.764422
-1.350000	0.773905
-1.400000	0.782487
-1.450000	0.791333
-1.500000	0.80071
-1.550000	0.809345
-1.600000	0.817291
-1.650000	0.82476
-1.700000	0.831859
-1.750000	0.839063
-1.800000	0.845103
-1.850000	0.851301
-1.900000	0.857393
-1.950000	0.863114
-2.000000	0.868623
-2.050000	0.875881
-2.100000	0.882397
-2.150000	0.88727
-2.200000	0.891985
-2.250000	0.8976
-2.300000	0.901838
-2.350000	0.908036
-2.400000	0.911744
-2.450000	0.915559
-2.500000	0.920379
-2.550000	0.924405
-2.600000	0.927955
-2.650000	0.931716
-2.700000	0.935795
-2.750000	0.939132
-2.800000	0.942629
-2.850000	0.945754
-2.900000	0.948297
-2.950000	0.951316
-3.000000	0.953965
-3.050000	0.956561
-3.100000	0.959316
-3.150000	0.961488
-3.200000	0.964242
-3.250000	0.96652
-3.300000	0.968586
-3.350000	0.970705
-3.400000	0.972983
-3.450000	0.974413
-3.500000	0.976056
-3.550000	0.977168
-3.600000	0.978386
-3.650000	0.979658
-3.700000	0.98077
-3.750000	0.981936
-3.800000	0.983207
-3.850000	0.984108
-3.900000	0.985167
-3.950000	0.986386
-4.000000	0.987286
-4.050000	0.988399
-4.100000	0.98914
-4.150000	0.990306
-4.200000	0.990835
-4.250000	0.991683
-4.300000	0.99216
-4.350000	0.992795
-4.400000	0.993272
-4.450000	0.993643
-4.500000	0.994067
-4.550000	0.994385
-4.600000	0.994756
-4.650000	0.995179
-4.700000	0.995656
-4.750000	0.995868
-4.800000	0.995974
-4.850000	0.996451
-4.900000	0.996663
-4.950000	0.996875
-5.000000	0.997033
-5.050000	0.997139
-5.100000	0.997192
-5.150000	0.99751
-5.200000	0.997669
-5.250000	0.997881
-5.300000	0.99804
-5.350000	0.998146
-5.400000	0.998305
-5.450000	0.998358
-5.500000	0.998517
-5.650000	0.998888
-5.700000	0.998941
-5.750000	0.998993
-5.800000	0.999046
-5.850000	0.999152
-5.900000	0.999205
-5.950000	0.999258
-6.100000	0.999311
-6.200000	0.999417
-6.250000	0.99947
-6.350000	0.999576
-6.400000	0.999629
-6.450000	0.999682
-6.650000	0.999735
-6.800000	0.999788
-6.900000	0.999841
-6.950000	0.999894
-7.250000	0.999947
-7.400000	1
&
22.400000	2.6434e-06
22.050000	5.28681e-06
21.200000	7.93021e-06
21.150000	1.05736e-05
21.100000	1.3217e-05
20.550000	1.58604e-05
20.000000	1.85038e-05
19.700000	2.11472e-05
19.500000	2.37906e-05
19.300000	2.6434e-05
19.050000	2.90775e-05
18.850000	3.17209e-05
18.800000	3.43643e-05
18.150000	4.22945e-05
18.100000	4.49379e-05
18.050000	4.75813e-05
17.800000	5.28681e-05
17.700000	6.34417e-05
17.650000	6.87285e-05
17.250000	7.66587e-05
17.200000	7.93021e-05
17.150000	8.19455e-05
17.100000	8.4589e-05
17.000000	8.72324e-05
16.950000	9.25192e-05
16.900000	9.7806e-05
16.850000	0.000100449
16.750000	0.000105736
16.700000	0.000111023
16.650000	0.000118953
16.600000	0.00012424
16.550000	0.000126883
16.500000	0.000129527
16.450000	0.00013217
16.400000	0.000137457
16.350000	0.000145387
16.300000	0.000150674
16.250000	0.000166534
16.150000	0.000169178
16.050000	0.000171821
15.950000	0.000177108
15.900000	0.000179752
15.850000	0.000187682
15.800000	0.000192969
15.700000	0.000211472
15.650000	0.000216759
15.600000	0.000224689
15.550000	0.000235263
15.500000	0.000237906
15.450000	0.000251123
15.400000	0.000253767
15.350000	0.00025641
15.300000	0.000274914
15.250000	0.000277557
15.200000	0.000282844
15.150000	0.000303992
15.100000	0.000306635
15.000000	0.000317209
14.950000	0.000327782
14.900000	0.000333069
14.850000	0.000343643
14.800000	0.000348929
14.750000	0.000354216
14.700000	0.000362146
14.650000	0.00037272
14.600000	0.000385937
14.550000	0.000393867
14.500000	0.000401798
14.450000	0.000409728
14.400000	0.000422945
14.350000	0.000425588
14.300000	0.000436162
14.250000	0.000449379
14.200000	0.000465239
14.150000	0.0004811
14.100000	0.000494317
14.000000	0.00050489
13.950000	0.000528681
13.900000	0.000539255
13.850000	0.000555115
13.800000	0.000584192
13.750000	0.000592123
13.700000	0.000597409
13.650000	0.000607983
13.550000	0.000623844
13.500000	0.000639704
13.450000	0.000660851
13.400000	0.000668781
13.350000	0.000687285
13.300000	0.000711076
13.250000	0.000742797
13.200000	0.000756014
13.150000	0.000790378
13.100000	0.000814169
13.050000	0.00084589
13.000000	0.00087761
12.950000	0.000906688
12.900000	0.000935765
12.850000	0.00097806
12.800000	0.00099392
12.750000	0.001023
12.700000	0.00104679
12.650000	0.00108115
12.600000	0.00111816
12.550000	0.00113138
12.500000	0.00116838
12.450000	0.00120539
12.400000	0.0012424
12.350000	0.00128205
12.300000	0.00131377
12.250000	0.0013825
12.200000	0.00142215
12.150000	0.00145652
12.100000	0.00150674
12.050000	0.00153317
12.000000	0.00157018
11.950000	0.00159397
11.900000	0.0016442
11.850000	0.00168121
11.800000	0.00171557
11.750000	0.00175522
11.700000	0.00179223
11.650000	0.00183981
11.600000	0.00188475
11.550000	0.00197198
11.500000	0.00200634
11.450000	0.00208565
11.400000	0.00213587
11.350000	0.00219138
11.300000	0.00225218
11.250000	0.00229976
11.200000	0.00238435
11.150000	0.0024663
11.100000	0.00253503
11.050000	0.00263019
11.000000	0.00269892
10.950000	0.00276764
10.900000	0.00286809
10.850000	0.0029474
10.800000	0.00303463
10.750000	0.00310336
10.700000	0.00318266
10.650000	0.0032884
10.600000	0.00338091
10.550000	0.00344436
10.500000	0.0035263
10.450000	0.00362146
10.400000	0.00370341
10.350000	0.00382501
10.300000	0.00391488
10.250000	0.00401533
10.200000	0.00414222
10.150000	0.00424531
10.100000	0.00441977
10.050000	0.00452551
10.000000	0.00464711
9.950000	0.00478192
9.900000	0.0049088
9.850000	0.00505155
9.800000	0.00519693
9.750000	0.0053291
9.700000	0.00542955
9.650000	0.00559609
9.600000	0.00572297
9.550000	0.00586043
9.500000	0.0059926
9.450000	0.00613534
9.400000	0.00629659
9.350000	0.00643933
9.300000	0.00660322
9.250000	0.00677505
9.200000	0.00692836
9.150000	0.00709754
9.100000	0.00732223
9.050000	0.00750198
9.000000	0.00770024
8.950000	0.00791435
8.900000	0.00814169
8.850000	0.00831086
8.800000	0.00853291
8.750000	0.00876024
8.700000	0.00899022
8.650000	0.00925192
8.600000	0.00950833
8.550000	0.00970658
8.500000	0.00993127
8.450000	0.0102141
8.400000	0.0104705
8.350000	0.0107454
8.300000	0.0110177
8.250000	0.0113164
8.200000	0.0116045
8.150000	0.01189
8.100000	0.0121676
8.050000	0.0124769
8.000000	0.0128205
7.950000	0.0131615
7.900000	0.0134867
7.850000	0.0138277
7.800000	0.0141845
7.750000	0.0145229
7.700000	0.0148427
7.650000	0.0152472
7.600000	0.0156992
7.550000	0.0161353
7.500000	0.0164763
7.450000	0.0169019
7.400000	0.0172799
7.350000	0.017695
7.300000	0.018139
7.250000	0.0186096
7.200000	0.0190299
7.150000	0.0195163
7.100000	0.0199524
7.050000	0.0204362
7.000000	0.020912
6.950000	0.0214089
6.900000	0.0219984
6.850000	0.0225112
6.800000	0.0230293
6.750000	0.0235765
6.700000	0.0240841
6.650000	0.0246735
6.600000	0.0252181
6.550000	0.0258789
6.500000	0.0265028
6.450000	0.027161
6.400000	0.0278668
6.350000	0.0285673
6.300000	0.0292651
6.250000	0.0300423
6.200000	0.0306741
6.150000	0.0313957
6.100000	0.0321993
6.050000	0.0330849
6.000000	0.0338224
5.950000	0.0347264
5.900000	0.0355168
5.850000	0.0364076
5.800000	0.0373804
5.750000	0.0383505
5.700000	0.0392202
5.650000	0.0401295
5.600000	0.0411287
5.550000	0.0420804
5.500000	0.04318
5.450000	0.0442294
5.400000	0.0453476
5.350000	0.046516
5.300000	0.047687
5.250000	0.0487893
5.200000	0.050037
5.150000	0.0512768
5.100000	0.0526223
5.050000	0.0539149
5.000000	0.0552102
4.950000	0.056516
4.900000	0.0579091
4.850000	0.0592836
4.800000	0.0606794
4.750000	0.0620196
4.700000	0.0635897
4.650000	0.0651864
4.600000	0.0667513
4.550000	0.0683928
4.500000	0.0699418
4.450000	0.0715755
4.400000	0.0733069
4.350000	0.0750463
4.300000	0.0768041
4.250000	0.0785197
4.200000	0.0804229
4.150000	0.0822257
4.100000	0.0840576
4.050000	0.085982
4.000000	0.0878324
3.950000	0.0898388
3.900000	0.0917526
3.850000	0.093788
3.800000	0.0957917
3.750000	0.097806
3.700000	0.0998916
3.650000	0.101919
3.600000	0.104113
3.550000	0.106249
3.500000	0.108512
3.450000	0.110661
3.400000	0.112979
3.350000	0.115493
3.300000	0.117898
3.250000	0.120468
3.200000	0.122863
3.150000	0.12548
3.100000	0.128041
3.050000	0.1305
3.000000	0.133278
2.950000	0.136051
2.900000	0.138845
2.850000	0.141501
2.800000	0.144428
2.750000	0.147415
2.700000	0.150367
2.650000	0.153373
2.600000	0.156328
2.550000	0.159448
2.500000	0.162554
2.450000	0.165734
2.400000	0.169019
2.350000	0.172281
2.300000	0.175734
2.250000	0.179286
2.200000	0.182667
2.150000	0.186299
2.100000	0.190026
2.050000	0.193817
2.000000	0.197587
1.950000	0.201552
1.900000	0.205451
1.850000	0.209506
1.800000	0.213542
1.750000	0.217877
1.700000	0.222178
1.650000	0.226566
1.600000	0.230801
1.550000	0.235176
1.500000	0.239675
1.450000	0.244237
1.400000	0.248877
1.350000	0.253666
1.300000	0.258488
1.250000	0.263442
1.200000	0.268274
1.150000	0.273254
1.100000	0.278499
1.050000	0.283756
1.000000	0.289196
0.950000	0.294483
0.900000	0.299849
0.850000	0.305289
0.800000	0.310941
0.750000	0.316664
0.700000	0.322461
0.650000	0.328546
0.600000	0.334544
0.550000	0.340846
0.500000	0.347209
0.450000	0.353328
0.400000	0.359781
0.350000	0.366246
0.300000	0.373035
0.250000	0.379712
0.200000	0.386357
0.150000	0.393349
0.100000	0.400222
0.050000	0.407317
0.000000	0.416019
-0.050000	0.425329
-0.100000	0.433085
-0.150000	0.441523
-0.200000	0.449794
-0.250000	0.45834
-0.300000	0.466706
-0.350000	0.475186
-0.400000	0.48346
-0.450000	0.491906
-0.500000	0.500645
-0.550000	0.509548
-0.600000	0.518694
-0.650000	0.527624
-0.700000	0.536854
-0.750000	0.546286
-0.800000	0.555834
-0.850000	0.565514
-0.900000	0.575308
-0.950000	0.585393
-1.000000	0.595022
-1.050000	0.604941
-1.100000	0.615015
-1.150000	0.624816
-1.200000	0.634758
-1.250000	0.644745
-1.300000	0.654758
-1.350000	0.664449
-1.400000	0.673891
-1.450000	0.6835
-1.500000	0.693183
-1.550000	0.702575
-1.600000	0.711782
-1.650000	0.720872
-1.700000	0.729942
-1.750000	0.738731
-1.800000	0.747729
-1.850000	0.756508
-1.900000	0.764837
-1.950000	0.772974
-2.000000	0.781242
-2.050000	0.788869
-2.100000	0.796548
-2.150000	0.804002
-2.200000	0.811544
-2.250000	0.818813
-2.300000	0.825771
-2.350000	0.832609
-2.400000	0.839485
-2.450000	0.846215
-2.500000	0.852654
-2.550000	0.85884
-2.600000	0.86498
-2.650000	0.870711
-2.700000	0.876508
-2.750000	0.881922
-2.800000	0.887357
-2.850000	0.892413
-2.900000	0.897277
-2.950000	0.902067
-3.000000	0.906606
-3.050000	0.911031
-3.100000	0.915282
-3.150000	0.919289
-3.200000	0.923233
-3.250000	0.927087
-3.300000	0.930589
-3.350000	0.934052
-3.400000	0.937346
-3.450000	0.940518
-3.500000	0.943558
-3.550000	0.946339
-3.600000	0.949125
-3.650000	0.95175
-3.700000	0.954251
-3.750000	0.956624
-3.800000	0.958887
-3.850000	0.961031
-3.900000	0.963204
-3.950000	0.965178
-4.000000	0.967031
-4.050000	0.968731
-4.100000	0.970383
-4.150000	0.972107
-4.200000	0.973653
-4.250000	0.975226
-4.300000	0.976624
-4.350000	0.97801
-4.400000	0.97927
-4.450000	0.980389
-4.500000	0.981597
-4.550000	0.982752
-4.600000	0.983825
-4.650000	0.98488
-4.700000	0.985874
-4.750000	0.986656
-4.800000	0.987473
-4.850000	0.988213
-4.900000	0.988943
-4.950000	0.989656
-5.000000	0.990238
-5.050000	0.99078
-5.100000	0.991351
-5.150000	0.991895
-5.200000	0.992487
-5.250000	0.992971
-5.300000	0.993471
-5.350000	0.993939
-5.400000	0.994306
-5.450000	0.994689
-5.500000	0.995033
-5.550000	0.995353
-5.600000	0.995689
-5.650000	0.995974
-5.700000	0.996347
-5.750000	0.996579
-5.800000	0.996786
-5.850000	0.997005
-5.900000	0.997216
-5.950000	0.997433
-6.000000	0.997597
-6.050000	0.997727
-6.100000	0.997896
-6.150000	0.998036
-6.200000	0.998216
-6.250000	0.998372
-6.300000	0.998512
-6.350000	0.998617
-6.400000	0.998744
-6.450000	0.998845
-6.500000	0.998932
-6.550000	0.999009
-6.600000	0.99908
-6.650000	0.999149
-6.700000	0.999188
-6.750000	0.999255
-6.800000	0.999294
-6.850000	0.999339
-6.900000	0.999387
-6.950000	0.999421
-7.000000	0.999463
-7.050000	0.999511
-7.100000	0.999561
-7.150000	0.999596
-7.200000	0.99964
-7.250000	0.999667
-7.300000	0.999696
-7.350000	0.999715
-7.400000	0.999744
-7.450000	0.999767
-7.500000	0.999789
-7.550000	0.999802
-7.600000	0.999812
-7.650000	0.999828
-7.700000	0.999839
-7.750000	0.999844
-7.800000	0.999857
-7.850000	0.99987
-7.900000	0.999876
-7.950000	0.999897
-8.000000	0.999915
-8.100000	0.999921
-8.150000	0.999926
-8.200000	0.999939
-8.250000	0.999944
-8.350000	0.99995
-8.400000	0.999952
-8.450000	0.999958
-8.500000	0.999968
-8.550000	0.999974
-8.600000	0.999979
-8.700000	0.999981
-8.750000	0.999984
-8.900000	0.999987
-8.950000	0.999989
-9.250000	0.999992
-9.300000	0.999995
-9.950000	1
&
55.250000	1.67527e-16
55.200000	1.73672e-16
55.150000	1.80042e-16
55.100000	1.86646e-16
55.050000	1.93492e-16
55.000000	2.00589e-16
54.950000	2.07946e-16
54.900000	2.15573e-16
54.850000	2.2348e-16
54.800000	2.31676e-16
54.750000	2.40173e-16
54.700000	2.48981e-16
54.650000	2.58112e-16
54.600000	2.67578e-16
54.550000	2.77392e-16
54.500000	2.87564e-16
54.450000	2.9811e-16
54.400000	3.09042e-16
54.350000	3.20375e-16
54.300000	3.32124e-16
54.250000	3.44303e-16
54.200000	3.56928e-16
54.150000	3.70017e-16
54.100000	3.83585e-16
54.050000	3.9765e-16
54.000000	4.12231e-16
53.950000	4.27346e-16
53.900000	4.43015e-16
53.850000	4.59259e-16
53.800000	4.76098e-16
53.750000	4.93554e-16
53.700000	5.11649e-16
53.650000	5.30408e-16
53.600000	5.49855e-16
53.550000	5.70014e-16
53.500000	5.90911e-16
53.450000	6.12575e-16
53.400000	6.35032e-16
53.350000	6.58313e-16
53.300000	6.82446e-16
53.250000	7.07464e-16
53.200000	7.33399e-16
53.150000	7.60284e-16
53.100000	7.88154e-16
53.050000	8.17045e-16
53.000000	8.46995e-16
52.950000	8.78042e-16
52.900000	9.10226e-16
52.850000	9.4359e-16
52.800000	9.78176e-16
52.750000	1.01403e-15
52.700000	1.0512e-15
52.650000	1.08973e-15
52.600000	1.12967e-15
52.550000	1.17107e-15
52.500000	1.21399e-15
52.450000	1.25848e-15
52.400000	1.3046e-15
52.350000	1.35241e-15
52.300000	1.40198e-15
52.250000	1.45336e-15
52.200000	1.50662e-15
52.150000	1.56183e-15
52.100000	1.61906e-15
52.050000	1.67839e-15
52.000000	1.7399e-15
51.950000	1.80365e-15
51.900000	1.86974e-15
51.850000	1.93826e-15
51.800000	2.00928e-15
51.750000	2.0829e-15
51.700000	2.15922e-15
51.650000	2.23833e-15
51.600000	2.32034e-15
51.550000	2.40536e-15
51.500000	2.49348e-15
51.450000	2.58484e-15
51.400000	2.67954e-15
51.350000	2.77771e-15
51.300000	2.87947e-15
51.250000	2.98496e-15
51.200000	3.09431e-15
51.150000	3.20767e-15
51.100000	3.32517e-15
51.050000	3.44698e-15
51.000000	3.57325e-15
50.950000	3.70414e-15
50.900000	3.83983e-15
50.850000	3.98048e-15
50.800000	4.12628e-15
50.750000	4.27742e-15
50.700000	4.43409e-15
50.650000	4.5965e-15
50.600000	4.76485e-15
50.550000	4.93937e-15
50.500000	5.12027e-15
50.450000	5.3078e-15
50.400000	5.50219e-15
50.350000	5.7037e-15
50.300000	5.91259e-15
50.250000	6.12912e-15
50.200000	6.35357e-15
50.150000	6.58624e-15
50.100000	6.82743e-15
50.050000	7.07744e-15
50.000000	7.33661e-15
49.950000	7.60526e-15
49.900000	7.88374e-15
49.850000	8.17242e-15
49.800000	8.47165e-15
49.750000	8.78184e-15
49.700000	9.10339e-15
49.650000	9.43669e-15
49.600000	9.7822e-15
49.550000	1.01403e-14
49.500000	1.05116e-14
49.450000	1.08964e-14
49.400000	1.12954e-14
49.350000	1.17089e-14
49.300000	1.21375e-14
49.250000	1.25819e-14
49.200000	1.30424e-14
49.150000	1.35199e-14
49.100000	1.40148e-14
49.050000	1.45278e-14
49.000000	1.50596e-14
48.950000	1.56108e-14
48.900000	1.61822e-14
48.850000	1.67745e-14
48.800000	1.73885e-14
48.750000	1.8025e-14
48.700000	1.86847e-14
48.650000	1.93685e-14
48.600000	2.00774e-14
48.550000	2.08122e-14
48.500000	2.15738e-14
48.450000	2.23634e-14
48.400000	2.31818e-14
48.350000	2.40301e-14
48.300000	2.49095e-14
48.250000	2.5821e-14
48.200000	2.67659e-14
48.150000	2.77453e-14
48.100000	2.87605e-14
48.050000	2.98129e-14
48.000000	3.09037e-14
47.950000	3.20345e-14
47.900000	3.32066e-14
47.850000	3.44215e-14
47.800000	3.56809e-14
47.750000	3.69863e-14
47.700000	3.83394e-14
47.650000	3.97421e-14
47.600000	4.1196e-14
47.550000	4.27031e-14
47.500000	4.42652e-14
47.450000	4.58845e-14
47.400000	4.7563e-14
47.350000	4.93028e-14
47.300000	5.11063e-14
47.250000	5.29756e-14
47.200000	5.49134e-14
47.150000	5.69219e-14
47.100000	5.90039e-14
47.050000	6.11619e-14
47.000000	6.33989e-14
46.950000	6.57176e-14
46.900000	6.8121e-14
46.850000	7.06123e-14
46.800000	7.31947e-14
46.750000	7.58715e-14
46.700000	7.8646e-14
46.650000	8.1522e-14
46.600000	8.45031e-14
46.550000	8.75931e-14
46.500000	9.0796e-14
46.450000	9.4116e-14
46.400000	9.75573e-14
46.350000	1.01124e-13
46.300000	1.04822e-13
46.250000	1.08654e-13
46.200000	1.12627e-13
46.150000	1.16744e-13
46.100000	1.21012e-13
46.050000	1.25436e-13
46.000000	1.30022e-13
45.950000	1.34775e-13
45.900000	1.39702e-13
45.850000	1.44809e-13
45.800000	1.50102e-13
45.750000	1.55589e-13
45.700000	1.61276e-13
45.650000	1.67171e-13
45.600000	1.73281e-13
45.550000	1.79615e-13
45.500000	1.8618e-13
45.450000	1.92984e-13
45.400000	2.00037e-13
45.350000	2.07348e-13
45.300000	2.14925e-13
45.250000	2.2278e-13
45.200000	2.30921e-13
45.150000	2.39359e-13
45.100000	2.48106e-13
45.050000	2.57172e-13
45.000000	2.66569e-13
44.950000	2.76309e-13
44.900000	2.86405e-13
44.850000	2.9687e-13
44.800000	3.07716e-13
44.750000	3.18959e-13
44.700000	3.30612e-13
44.650000	3.42691e-13
44.600000	3.5521e-13
44.550000	3.68186e-13
44.500000	3.81637e-13
44.450000	3.95578e-13
44.400000	4.10028e-13
44.350000	4.25005e-13
44.300000	4.4053e-13
44.250000	4.56621e-13
44.200000	4.73299e-13
44.150000	4.90586e-13
44.100000	5.08503e-13
44.050000	5.27075e-13
44.000000	5.46325e-13
43.950000	5.66277e-13
43.900000	5.86957e-13
43.850000	6.08392e-13
43.800000	6.30609e-13
43.750000	6.53636e-13
43.700000	6.77504e-13
43.650000	7.02243e-13
43.600000	7.27885e-13
43.550000	7.54462e-13
43.500000	7.82008e-13
43.450000	8.1056e-13
43.400000	8.40153e-13
43.350000	8.70826e-13
43.300000	9.02618e-13
43.250000	9.35569e-13
43.200000	9.69723e-13
43.150000	1.00512e-12
43.100000	1.04181e-12
43.050000	1.07984e-12
43.000000	1.11926e-12
42.950000	1.16011e-12
42.900000	1.20245e-12
42.850000	1.24634e-12
42.800000	1.29183e-12
42.750000	1.33898e-12
42.700000	1.38784e-12
42.650000	1.43849e-12
42.600000	1.49099e-12
42.550000	1.5454e-12
42.500000	1.60179e-12
42.450000	1.66024e-12
42.400000	1.72082e-12
42.350000	1.78361e-12
42.300000	1.84869e-12
42.250000	1.91614e-12
42.200000	1.98605e-12
42.150000	2.0585e-12
42.100000	2.1336e-12
42.050000	2.21144e-12
42.000000	2.29211e-12
41.950000	2.37573e-12
41.900000	2.46239e-12
41.850000	2.55221e-12
41.800000	2.64531e-12
41.750000	2.74179e-12
41.700000	2.8418e-12
41.650000	2.94544e-12
41.600000	3.05287e-12
41.550000	3.16421e-12
41.500000	3.2796e-12
41.450000	3.3992e-12
41.400000	3.52316e-12
41.350000	3.65163e-12
41.300000	3.78479e-12
41.250000	3.9228e-12
41.200000	4.06583e-12
41.150000	4.21407e-12
41.100000	4.36772e-12
41.050000	4.52696e-12
41.000000	4.692e-12
40.950000	4.86305e-12
40.900000	5.04034e-12
40.850000	5.22408e-12
40.800000	5.41451e-12
40.750000	5.61188e-12
40.700000	5.81643e-12
40.650000	6.02844e-12
40.600000	6.24816e-12
40.550000	6.47588e-12
40.500000	6.7119e-12
40.450000	6.95651e-12
40.400000	7.21003e-12
40.350000	7.47278e-12
40.300000	7.74509e-12
40.250000	8.02731e-12
40.200000	8.31981e-12
40.150000	8.62296e-12
40.100000	8.93714e-12
40.050000	9.26276e-12
40.000000	9.60023e-12
39.950000	9.94999e-12
39.900000	1.03125e-11
39.850000	1.06881e-11
39.800000	1.10775e-11
39.750000	1.1481e-11
39.700000	1.18992e-11
39.650000	1.23326e-11
39.600000	1.27818e-11
39.550000	1.32474e-11
39.500000	1.37298e-11
39.450000	1.42298e-11
39.400000	1.47481e-11
39.350000	1.52851e-11
39.300000	1.58417e-11
39.250000	1.64186e-11
39.200000	1.70164e-11
39.150000	1.7636e-11
39.100000	1.82781e-11
39.050000	1.89436e-11
39.000000	1.96333e-11
38.950000	2.0348e-11
38.900000	2.10888e-11
38.850000	2.18565e-11
38.800000	2.26521e-11
38.750000	2.34766e-11
38.700000	2.43311e-11
38.650000	2.52167e-11
38.600000	2.61345e-11
38.550000	2.70857e-11
38.500000	2.80714e-11
38.450000	2.90929e-11
38.400000	3.01516e-11
38.350000	3.12488e-11
38.300000	3.23859e-11
38.250000	3.35642e-11
38.200000	3.47855e-11
38.150000	3.60511e-11
38.100000	3.73626e-11
38.050000	3.87219e-11
38.000000	4.01305e-11
37.950000	4.15904e-11
37.900000	4.31032e-11
37.850000	4.46711e-11
37.800000	4.62959e-11
37.750000	4.79797e-11
37.700000	4.97247e-11
37.650000	5.15331e-11
37.600000	5.34072e-11
37.550000	5.53493e-11
37.500000	5.7362e-11
37.450000	5.94478e-11
37.400000	6.16093e-11
37.350000	6.38494e-11
37.300000	6.61708e-11
37.250000	6.85764e-11
37.200000	7.10695e-11
37.150000	7.3653e-11
37.100000	7.63304e-11
37.050000	7.9105e-11
37.000000	8.19802e-11
36.950000	8.49599e-11
36.900000	8.80477e-11
36.850000	9.12477e-11
36.800000	9.45637e-11
36.750000	9.80001e-11
36.700000	1.01561e-10
36.650000	1.05252e-10
36.600000	1.09076e-10
36.550000	1.13039e-10
36.500000	1.17146e-10
36.450000	1.21402e-10
36.400000	1.25812e-10
36.350000	1.30382e-10
36.300000	1.35118e-10
36.250000	1.40026e-10
36.200000	1.45112e-10
36.150000	1.50383e-10
36.100000	1.55844e-10
36.050000	1.61504e-10
36.000000	1.67369e-10
35.950000	1.73447e-10
35.900000	1.79745e-10
35.850000	1.86271e-10
35.800000	1.93034e-10
35.750000	2.00042e-10
35.700000	2.07305e-10
35.650000	2.1483e-10
35.600000	2.22629e-10
35.550000	2.3071e-10
35.500000	2.39084e-10
35.450000	2.47761e-10
35.400000	2.56753e-10
35.350000	2.66071e-10
35.300000	2.75727e-10
35.250000	2.85732e-10
35.200000	2.961e-10
35.150000	3.06844e-10
35.100000	3.17977e-10
35.050000	3.29513e-10
35.000000	3.41467e-10
34.950000	3.53854e-10
34.900000	3.6669e-10
34.850000	3.79991e-10
34.800000	3.93773e-10
34.750000	4.08055e-10
34.700000	4.22853e-10
34.650000	4.38188e-10
34.600000	4.54078e-10
34.550000	4.70543e-10
34.500000	4.87605e-10
34.450000	5.05284e-10
34.400000	5.23602e-10
34.350000	5.42584e-10
34.300000	5.62254e-10
34.250000	5.82635e-10
34.200000	6.03753e-10
34.150000	6.25636e-10
34.100000	6.48311e-10
34.050000	6.71806e-10
34.000000	6.96151e-10
33.950000	7.21377e-10
33.900000	7.47516e-10
33.850000	7.746e-10
33.800000	8.02664e-10
33.750000	8.31742e-10
33.700000	8.61873e-10
33.650000	8.93093e-10
33.600000	9.25442e-10
33.550000	9.58961e-10
33.500000	9.93692e-10
33.450000	1.02968e-09
33.400000	1.06697e-09
33.350000	1.1056e-09
33.300000	1.14563e-09
33.250000	1.18711e-09
33.200000	1.23009e-09
33.150000	1.27462e-09
33.100000	1.32076e-09
33.050000	1.36857e-09
33.000000	1.41811e-09
32.950000	1.46943e-09
32.900000	1.52261e-09
32.850000	1.57771e-09
32.800000	1.6348e-09
32.750000	1.69395e-09
32.700000	1.75524e-09
32.650000	1.81874e-09
32.600000	1.88454e-09
32.550000	1.95271e-09
32.500000	2.02334e-09
32.450000	2.09652e-09
32.400000	2.17235e-09
32.350000	2.25091e-09
32.300000	2.33231e-09
32.250000	2.41664e-09
32.200000	2.50402e-09
32.150000	2.59455e-09
32.100000	2.68835e-09
32.050000	2.78553e-09
32.000000	2.88622e-09
31.950000	2.99054e-09
31.900000	3.09862e-09
31.850000	3.2106e-09
31.800000	3.32662e-09
31.750000	3.44682e-09
31.700000	3.57136e-09
31.650000	3.70039e-09
31.600000	3.83407e-09
31.550000	3.97257e-09
31.500000	4.11606e-09
31.450000	4.26473e-09
31.400000	4.41875e-09
31.350000	4.57832e-09
31.300000	4.74365e-09
31.250000	4.91493e-09
31.200000	5.09238e-09
31.150000	5.27622e-09
31.100000	5.46669e-09
31.050000	5.66401e-09
31.000000	5.86845e-09
30.950000	6.08024e-09
30.900000	6.29966e-09
30.850000	6.52699e-09
30.800000	6.76249e-09
30.750000	7.00648e-09
30.700000	7.25924e-09
30.650000	7.52111e-09
30.600000	7.7924e-09
30.550000	8.07345e-09
30.500000	8.36461e-09
30.450000	8.66625e-09
30.400000	8.97874e-09
30.350000	9.30248e-09
30.300000	9.63785e-09
30.250000	9.98529e-09
30.200000	1.03452e-08
30.150000	1.07181e-08
30.100000	1.11044e-08
30.050000	1.15045e-08
30.000000	1.19191e-08
29.950000	1.23486e-08
29.900000	1.27934e-08
29.850000	1.32543e-08
29.800000	1.37317e-08
29.750000	1.42263e-08
29.700000	1.47387e-08
29.650000	1.52694e-08
29.600000	1.58193e-08
29.550000	1.63888e-08
29.500000	1.69789e-08
29.450000	1.75901e-08
29.400000	1.82232e-08
29.350000	1.88791e-08
29.300000	1.95585e-08
29.250000	2.02623e-08
29.200000	2.09914e-08
29.150000	2.17466e-08
29.100000	2.25289e-08
29.050000	2.33393e-08
29.000000	2.41787e-08
28.950000	2.50483e-08
28.900000	2.5949e-08
28.850000	2.6882e-08
28.800000	2.78485e-08
28.750000	2.88496e-08
28.700000	2.98866e-08
28.650000	3.09608e-08
28.600000	3.20734e-08
28.550000	3.3226e-08
28.500000	3.44198e-08
28.450000	3.56564e-08
28.400000	3.69372e-08
28.350000	3.8264e-08
28.300000	3.96382e-08
28.250000	4.10617e-08
28.200000	4.25361e-08
28.150000	4.40633e-08
28.100000	4.56451e-08
28.050000	4.72836e-08
28.000000	4.89806e-08
27.950000	5.07384e-08
27.900000	5.25591e-08
27.850000	5.44449e-08
27.800000	5.63981e-08
27.750000	5.84211e-08
27.700000	6.05165e-08
27.650000	6.26867e-08
27.600000	6.49346e-08
27.550000	6.72627e-08
27.500000	6.96741e-08
27.450000	7.21716e-08
27.400000	7.47583e-08
27.350000	7.74374e-08
27.300000	8.02121e-08
27.250000	8.30859e-08
27.200000	8.60623e-08
27.150000	8.9145e-08
27.100000	9.23376e-08
27.050000	9.56442e-08
27.000000	9.90688e-08
26.950000	1.02615e-07
26.900000	1.06289e-07
26.850000	1.10093e-07
26.800000	1.14033e-07
26.750000	1.18113e-07
26.700000	1.22339e-07
26.650000	1.26715e-07
26.600000	1.31247e-07
26.550000	1.35941e-07
26.500000	1.40802e-07
26.450000	1.45836e-07
26.400000	1.51049e-07
26.350000	1.56448e-07
26.300000	1.62039e-07
26.250000	1.67829e-07
26.200000	1.73825e-07
26.150000	1.80034e-07
26.100000	1.86464e-07
26.050000	1.93123e-07
26.000000	2.00019e-07
25.950000	2.07159e-07
25.900000	2.14554e-07
25.850000	2.22211e-07
25.800000	2.30141e-07
25.750000	2.38352e-07
25.700000	2.46855e-07
25.650000	2.55659e-07
25.600000	2.64777e-07
25.550000	2.74218e-07
25.500000	2.83993e-07
25.450000	2.94116e-07
25.400000	3.04598e-07
25.350000	3.15452e-07
25.300000	3.26691e-07
25.250000	3.38328e-07
25.200000	3.50377e-07
25.150000	3.62854e-07
25.100000	3.75772e-07
25.050000	3.89148e-07
25.000000	4.02998e-07
24.950000	4.17339e-07
24.900000	4.32187e-07
24.850000	4.4756e-07
24.800000	4.63478e-07
24.750000	4.79958e-07
24.700000	4.97022e-07
24.650000	5.14689e-07
24.600000	5.3298e-07
24.550000	5.51918e-07
24.500000	5.71525e-07
24.450000	5.91825e-07
24.400000	6.12841e-07
24.350000	6.346e-07
24.300000	6.57127e-07
24.250000	6.80449e-07
24.200000	7.04594e-07
24.150000	7.2959e-07
24.100000	7.55468e-07
24.050000	7.82258e-07
24.000000	8.09993e-07
23.950000	8.38704e-07
23.900000	8.68428e-07
23.850000	8.99198e-07
23.800000	9.31051e-07
23.750000	9.64026e-07
23.700000	9.98161e-07
23.650000	1.0335e-06
23.600000	1.07007e-06
23.550000	1.10794e-06
23.500000	1.14713e-06
23.450000	1.18771e-06
23.400000	1.22971e-06
23.350000	1.27318e-06
23.300000	1.31818e-06
23.250000	1.36476e-06
23.200000	1.41297e-06
23.150000	1.46287e-06
23.100000	1.51453e-06
23.050000	1.56799e-06
23.000000	1.62333e-06
22.950000	1.6806e-06
22.900000	1.73988e-06
22.850000	1.80124e-06
22.800000	1.86474e-06
22.750000	1.93047e-06
22.700000	1.99849e-06
22.650000	2.06889e-06
22.600000	2.14175e-06
22.550000	2.21716e-06
22.500000	2.2952e-06
22.450000	2.37596e-06
22.400000	2.45954e-06
22.350000	2.54604e-06
22.300000	2.63555e-06
22.250000	2.72819e-06
22.200000	2.82405e-06
22.150000	2.92324e-06
22.100000	3.02589e-06
22.050000	3.13212e-06
22.000000	3.24204e-06
21.950000	3.35578e-06
21.900000	3.47347e-06
21.850000	3.59525e-06
21.800000	3.72126e-06
21.750000	3.85164e-06
21.700000	3.98655e-06
21.650000	4.12613e-06
21.600000	4.27056e-06
21.550000	4.41998e-06
21.500000	4.57459e-06
21.450000	4.73454e-06
21.400000	4.90002e-06
21.350000	5.07123e-06
21.300000	5.24836e-06
21.250000	5.4316e-06
21.200000	5.62117e-06
21.150000	5.81729e-06
21.100000	6.02016e-06
21.050000	6.23003e-06
21.000000	6.44713e-06
20.950000	6.67171e-06
20.900000	6.90402e-06
20.850000	7.14431e-06
20.800000	7.39287e-06
20.750000	7.64997e-06
20.700000	7.91589e-06
20.650000	8.19094e-06
20.600000	8.47542e-06
20.550000	8.76965e-06
20.500000	9.07396e-06
20.450000	9.38868e-06
20.400000	9.71417e-06
20.350000	1.00508e-05
20.300000	1.03989e-05
20.250000	1.07589e-05
20.200000	1.11312e-05
20.150000	1.15162e-05
20.100000	1.19142e-05
20.050000	1.23259e-05
20.000000	1.27515e-05
19.950000	1.31916e-05
19.900000	1.36467e-05
19.850000	1.41172e-05
19.800000	1.46036e-05
19.750000	1.51066e-05
19.700000	1.56265e-05
19.650000	1.61641e-05
19.600000	1.67198e-05
19.550000	1.72943e-05
19.500000	1.78882e-05
19.450000	1.85021e-05
19.400000	1.91366e-05
19.350000	1.97925e-05
19.300000	2.04705e-05
19.250000	2.11712e-05
19.200000	2.18955e-05
19.150000	2.2644e-05
19.100000	2.34175e-05
19.050000	2.42169e-05
19.000000	2.50431e-05
18.950000	2.58968e-05
18.900000	2.6779e-05
18.850000	2.76905e-05
18.800000	2.86323e-05
18.750000	2.96055e-05
18.700000	3.06109e-05
18.650000	3.16496e-05
18.600000	3.27227e-05
18.550000	3.38313e-05
18.500000	3.49764e-05
18.450000	3.61593e-05
18.400000	3.73811e-05
18.350000	3.86431e-05
18.300000	3.99465e-05
18.250000	4.12926e-05
18.200000	4.26828e-05
18.150000	4.41183e-05
18.100000	4.56007e-05
18.050000	4.71313e-05
18.000000	4.87117e-05
17.950000	5.03433e-05
17.900000	5.20278e-05
17.850000	5.37668e-05
17.800000	5.55618e-05
17.750000	5.74147e-05
17.700000	5.93271e-05
17.650000	6.13008e-05
17.600000	6.33377e-05
17.550000	6.54397e-05
17.500000	6.76086e-05
17.450000	6.98464e-05
17.400000	7.21553e-05
17.350000	7.45371e-05
17.300000	7.69941e-05
17.250000	7.95285e-05
17.200000	8.21423e-05
17.150000	8.4838e-05
17.100000	8.76178e-05
17.050000	9.04841e-05
17.000000	9.34392e-05
16.950000	9.64858e-05
16.900000	9.96262e-05
16.850000	0.000102863
16.800000	0.000106199
16.750000	0.000109636
16.700000	0.000113178
16.650000	0.000116827
16.600000	0.000120586
16.550000	0.000124458
16.500000	0.000128445
16.450000	0.00013255
16.400000	0.000136777
16.350000	0.000141128
16.300000	0.000145606
16.250000	0.000150215
16.200000	0.000154957
16.150000	0.000159835
16.100000	0.000164851
16.050000	0.000170011
16.000000	0.000175315
15.950000	0.000180767
15.900000	0.00018637
15.850000	0.000192126
15.800000	0.000198039
15.750000	0.000204111
15.700000	0.000210345
15.650000	0.000216743
15.600000	0.000223307
15.550000	0.00023004
15.500000	0.000236943
15.450000	0.000244018
15.400000	0.000251267
15.350000	0.000258691
15.300000	0.00026629
15.250000	0.000274065
15.200000	0.000282016
15.150000	0.000290142
15.100000	0.000298441
15.050000	0.000306913
15.000000	0.000315554
14.950000	0.000324361
14.900000	0.000333329
14.850000	0.000342453
14.800000	0.000351724
14.750000	0.000361134
14.700000	0.000370672
14.650000	0.000380326
14.600000	0.000390079
14.550000	0.000399913
14.500000	0.000409804
14.450000	0.000419727
14.400000	0.000429647
14.350000	0.000439524
14.300000	0.000449308
14.250000	0.000458936
14.200000	0.000468327
14.150000	0.000477375
14.100000	0.00048593
14.050000	0.000493766
14.000000	0.000500485
&
```
