## Supplementary material for "All-at-once RNA folding with 3D motif prediction framed by evolutionary information": RF00026_U6.cacofold.helixcov

```
# RMs = 1 L = 215

# RM_HELIX NESTED 145-148 155-158, nbp = 4 nbp_cov = 0
# pvals: 0.524022,0.488326,0.433853,0.551056
# aggregated NONE
NESTED  :::::::::::::::::::::::::::::::::::::::::::::::::::::<<<<_____>>>>::::::::::::::::::::::::::::::::::::::::::
        ::::::::::::::::::::::::::::::::::::::::::::::::::::::::::::::::::::::::::::::::::::::::::::::::::::::::::::
```
