## Supplementary material for "All-at-once RNA folding with 3D motif prediction framed by evolutionary information": RF00026_U6.cacofold.power

```
# Power analysis of CaCoFold structure 
#
# Powertype = SINGLE SUBSTITUTIONS
# covary  left_pos      right_pos    substitutions      power
#----------------------------------------------------------------
          145		158		11		0.35
          146		157		3		0.02
          147		156		0		0.00
          148		155		30		0.74
#
# BPAIRS 4
# avg substitutions per BP  11.0
# BPAIRS expected to covary 1.1 +/- 0.7
# BPAIRS observed to covary 0
#
```
