## Supplementary material for "All-at-once RNA folding with 3D motif prediction framed by evolutionary information": RF00026_U6.helixcov

```
# RMs = 1 L = 215

# RM_HELIX NESTED 1-6 33-40, nbp = 5 nbp_cov = 0
# pvals: 0.28181,0.63586,0.547404,0.472992,0.726255
# aggregated NONE
NESTED  <<<<<_________>>>>>:::::::::::::::::::::::::::::::::::::::::::::::::::::::::::::::::::::::::::::::::::::::::
        ::::::::::::::::::::::::::::::::::::::::::::::::::::::::::::::::::::::::::::::::::::::::::::::::::::::::::::
```
