## Supplementary material for "All-at-once RNA folding with 3D motif prediction framed by evolutionary information": RF00026_U6.power

```
# Power analysis of given structure 
#
# Powertype = SINGLE SUBSTITUTIONS
# covary  left_pos      right_pos    substitutions      power
#----------------------------------------------------------------
          1		40		65		0.90
          2		39		104		0.98
          3		37		154		1.00
          5		34		82		0.94
          6		33		110		0.99
#
# BPAIRS 5
# avg substitutions per BP  103.0
# BPAIRS expected to covary 4.8 +/- 0.4
# BPAIRS observed to covary 0
#
```
