## Supplementary material for "All-at-once RNA folding with 3D motif prediction framed by evolutionary information": RF00026_U6.surv

```
2.250000	0.2
-0.550000	0.4
-1.500000	0.6
-2.650000	0.8
-3.900000	1
&
23.000000	0.00017322
22.350000	0.00034644
17.550000	0.00051966
17.400000	0.000692881
15.700000	0.000866101
15.050000	0.00103932
14.550000	0.00121254
13.850000	0.00138576
12.950000	0.0017322
12.600000	0.00190542
12.450000	0.00207864
12.400000	0.00242508
12.350000	0.0025983
12.250000	0.00277152
11.950000	0.00294474
11.900000	0.00329118
11.800000	0.0034644
11.750000	0.00363762
11.600000	0.00381084
11.550000	0.00398406
11.400000	0.0043305
11.350000	0.00450372
11.250000	0.0051966
11.200000	0.00536983
11.100000	0.00571627
10.950000	0.00606271
10.900000	0.00640915
10.800000	0.00692881
10.750000	0.00710203
10.700000	0.00727525
10.650000	0.00744847
10.600000	0.00762169
10.400000	0.00779491
10.350000	0.00796813
10.300000	0.00831457
10.250000	0.00866101
10.150000	0.00883423
10.050000	0.00900745
9.900000	0.00918067
9.800000	0.00935389
9.750000	0.00987355
9.700000	0.0103932
9.650000	0.0107397
9.600000	0.0112593
9.500000	0.0116058
9.450000	0.011779
9.400000	0.0124719
9.350000	0.0126451
9.300000	0.0131647
9.250000	0.0138576
9.200000	0.0140308
9.150000	0.0143773
9.100000	0.0145505
9.000000	0.0147237
8.950000	0.0154166
8.900000	0.0155898
8.800000	0.0159363
8.750000	0.0162827
8.700000	0.0164559
8.650000	0.0171488
8.550000	0.0176685
8.500000	0.0180149
8.450000	0.0181881
8.400000	0.0185346
8.350000	0.0190542
8.250000	0.0197471
8.200000	0.0207864
8.150000	0.0209596
8.100000	0.0213061
8.050000	0.0214793
8.000000	0.0218257
7.950000	0.0226918
7.900000	0.0230383
7.850000	0.0235579
7.750000	0.0237312
7.700000	0.0240776
7.650000	0.024424
7.600000	0.0249437
7.550000	0.0252901
7.500000	0.0263295
7.450000	0.0266759
7.400000	0.0268491
7.350000	0.0270223
7.300000	0.0278884
7.250000	0.0282349
7.200000	0.029101
7.150000	0.0294474
7.100000	0.0297939
7.000000	0.0303135
6.950000	0.03066
6.900000	0.0316993
6.850000	0.0320457
6.800000	0.0330851
6.750000	0.0339512
6.700000	0.034644
6.650000	0.0351637
6.600000	0.0356834
6.550000	0.0360298
6.500000	0.0368959
6.450000	0.0374156
6.400000	0.0382817
6.350000	0.0389745
6.300000	0.039321
6.250000	0.0405335
6.200000	0.0417461
6.150000	0.0424389
6.100000	0.0431318
6.050000	0.0439979
6.000000	0.0445176
5.950000	0.0455569
5.900000	0.0467694
5.850000	0.0478088
5.800000	0.047982
5.750000	0.0483284
5.700000	0.0491945
5.650000	0.0504071
5.600000	0.0512732
5.550000	0.051966
5.500000	0.0526589
5.450000	0.0543911
5.400000	0.0557769
5.350000	0.0571627
5.300000	0.0580288
5.250000	0.0594145
5.200000	0.0611467
5.150000	0.0618396
5.100000	0.0627057
5.050000	0.0647843
5.000000	0.0656504
4.950000	0.0670362
4.900000	0.0682487
4.850000	0.0696345
4.800000	0.0713667
4.750000	0.0727525
4.700000	0.0744847
4.650000	0.0760437
4.600000	0.0769098
4.550000	0.0781223
4.500000	0.0802009
4.450000	0.0819331
4.400000	0.0834921
4.350000	0.0852243
4.300000	0.0864369
4.250000	0.0881691
4.200000	0.0893816
4.150000	0.0914602
4.100000	0.0933657
4.050000	0.0945782
4.000000	0.097523
3.950000	0.0996016
3.900000	0.101507
3.850000	0.104105
3.800000	0.106184
3.750000	0.108089
3.700000	0.109822
3.650000	0.111727
3.600000	0.113459
3.550000	0.115884
3.500000	0.118483
3.450000	0.120388
3.400000	0.121427
3.350000	0.123852
3.300000	0.126277
3.250000	0.128529
3.200000	0.130088
3.150000	0.131994
3.100000	0.134592
3.050000	0.136671
3.000000	0.140135
2.950000	0.142387
2.900000	0.144119
2.850000	0.147237
2.800000	0.149489
2.750000	0.150875
2.700000	0.152434
2.650000	0.155378
2.600000	0.158323
2.550000	0.160748
2.500000	0.163693
2.450000	0.165772
2.400000	0.167677
2.350000	0.170622
2.300000	0.173913
2.250000	0.177204
2.200000	0.178936
2.150000	0.181881
2.100000	0.184826
2.050000	0.186731
2.000000	0.190542
1.950000	0.192794
1.900000	0.196605
1.850000	0.199376
1.800000	0.203187
1.750000	0.206998
1.700000	0.210982
1.650000	0.215313
1.600000	0.217911
1.550000	0.222241
1.500000	0.225359
1.450000	0.229343
1.400000	0.233674
1.350000	0.236965
1.300000	0.241122
1.250000	0.24528
1.200000	0.249957
1.150000	0.254114
1.100000	0.258271
1.050000	0.262775
1.000000	0.266932
0.950000	0.270916
0.900000	0.274208
0.850000	0.278538
0.800000	0.282695
0.750000	0.289104
0.700000	0.292915
0.650000	0.296726
0.600000	0.302616
0.550000	0.306426
0.500000	0.310757
0.450000	0.315434
0.400000	0.321497
0.350000	0.328252
0.300000	0.334488
0.250000	0.340031
0.200000	0.344015
0.150000	0.349039
0.100000	0.353023
0.050000	0.359778
0.000000	0.381258
-0.050000	0.442578
-0.100000	0.448294
-0.150000	0.452105
-0.200000	0.457128
-0.250000	0.46371
-0.300000	0.471505
-0.350000	0.478781
-0.400000	0.486749
-0.450000	0.49541
-0.500000	0.503897
-0.550000	0.513598
-0.600000	0.524857
-0.650000	0.535597
-0.700000	0.544777
-0.750000	0.556383
-0.800000	0.568509
-0.850000	0.578555
-0.900000	0.590334
-0.950000	0.602633
-1.000000	0.613199
-1.050000	0.622726
-1.100000	0.635545
-1.150000	0.645592
-1.200000	0.657024
-1.250000	0.666551
-1.300000	0.676425
-1.350000	0.686991
-1.400000	0.697731
-1.450000	0.707951
-1.500000	0.718344
-1.550000	0.727698
-1.600000	0.737225
-1.650000	0.745886
-1.700000	0.753508
-1.750000	0.760956
-1.800000	0.771349
-1.850000	0.778105
-1.900000	0.787805
-1.950000	0.795254
-2.000000	0.802356
-2.050000	0.809458
-2.100000	0.81708
-2.150000	0.823662
-2.200000	0.830071
-2.250000	0.835441
-2.300000	0.842023
-2.350000	0.846873
-2.400000	0.851897
-2.450000	0.855708
-2.500000	0.859345
-2.550000	0.863156
-2.600000	0.866447
-2.650000	0.869392
-2.700000	0.873896
-2.750000	0.879092
-2.800000	0.883942
-2.850000	0.88706
-2.900000	0.891218
-2.950000	0.895029
-3.000000	0.89832
-3.050000	0.901784
-3.100000	0.904902
-3.150000	0.908193
-3.200000	0.911484
-3.250000	0.915815
-3.300000	0.918067
-3.350000	0.919453
-3.400000	0.921878
-3.450000	0.924476
-3.500000	0.928287
-3.550000	0.931232
-3.600000	0.932617
-3.650000	0.935216
-3.700000	0.936775
-3.750000	0.939027
-3.800000	0.940932
-3.850000	0.941971
-3.900000	0.943184
-3.950000	0.946475
-4.000000	0.947341
-4.050000	0.948727
-4.100000	0.950113
-4.150000	0.951672
-4.200000	0.953404
-4.250000	0.955656
-4.300000	0.957388
-4.350000	0.95964
-4.400000	0.961025
-4.450000	0.963104
-4.500000	0.964143
-4.550000	0.965702
-4.600000	0.966742
-4.650000	0.968474
-4.700000	0.96934
-4.750000	0.970379
-4.800000	0.971245
-4.850000	0.972631
-4.900000	0.972804
-4.950000	0.973844
-5.000000	0.975056
-5.050000	0.976962
-5.100000	0.977481
-5.150000	0.978867
-5.250000	0.980253
-5.300000	0.980946
-5.350000	0.981465
-5.400000	0.981812
-5.450000	0.982332
-5.500000	0.982851
-5.550000	0.983024
-5.600000	0.983544
-5.650000	0.984583
-5.700000	0.985623
-5.750000	0.985796
-5.800000	0.986142
-5.850000	0.986835
-5.900000	0.987182
-5.950000	0.987875
-6.000000	0.988221
-6.100000	0.988741
-6.150000	0.98926
-6.200000	0.98978
-6.250000	0.990126
-6.350000	0.990473
-6.400000	0.990646
-6.450000	0.990993
-6.500000	0.991512
-6.550000	0.991859
-6.600000	0.992552
-6.650000	0.992898
-6.700000	0.993591
-6.800000	0.994284
-6.850000	0.99463
-6.900000	0.994803
-6.950000	0.994977
-7.000000	0.995323
-7.050000	0.995669
-7.100000	0.996016
-7.200000	0.996189
-7.250000	0.996362
-7.300000	0.996536
-7.450000	0.996882
-7.550000	0.997055
-7.600000	0.997228
-7.650000	0.997402
-7.850000	0.997575
-8.050000	0.997748
-8.100000	0.998095
-8.150000	0.998441
-8.400000	0.998787
-8.700000	0.998961
-8.750000	0.999134
-8.900000	0.999307
-9.050000	0.99948
-9.100000	0.999654
-9.200000	1
&
99.400000	8.65351e-06
97.400000	1.7307e-05
91.200000	2.59605e-05
90.600000	3.46141e-05
88.150000	4.32676e-05
87.700000	5.19211e-05
86.800000	6.05746e-05
86.350000	6.92281e-05
84.250000	7.78816e-05
83.050000	8.65351e-05
82.500000	9.51886e-05
80.400000	0.000103842
80.100000	0.000112496
79.200000	0.000121149
77.400000	0.000129803
77.350000	0.000138456
76.900000	0.00014711
76.750000	0.000155763
76.250000	0.000164417
75.550000	0.00017307
73.600000	0.000181724
73.550000	0.000190377
73.450000	0.000199031
73.400000	0.000207684
73.200000	0.000216338
72.200000	0.000224991
72.050000	0.000233645
71.900000	0.000242298
71.850000	0.000250952
71.700000	0.000259605
71.600000	0.000268259
71.000000	0.000276912
70.750000	0.000285566
69.950000	0.000294219
69.750000	0.000302873
69.350000	0.000311526
68.700000	0.00032018
68.500000	0.000328834
68.450000	0.000337487
67.750000	0.000346141
67.650000	0.000354794
67.600000	0.000363448
67.400000	0.000372101
67.200000	0.000380755
67.100000	0.000389408
67.050000	0.000398062
67.000000	0.000406715
66.900000	0.000415369
65.950000	0.000424022
65.900000	0.000441329
65.300000	0.000449983
65.250000	0.000458636
65.200000	0.00046729
64.900000	0.000475943
64.750000	0.000484597
64.300000	0.00049325
64.100000	0.000501904
64.050000	0.000510557
64.000000	0.000519211
63.950000	0.000527864
63.850000	0.000536518
62.750000	0.000553825
62.600000	0.000571132
62.450000	0.000579785
61.650000	0.000588439
61.550000	0.000597092
61.250000	0.000605746
61.200000	0.000614399
61.050000	0.000623053
60.750000	0.000631706
60.650000	0.000649013
60.550000	0.000657667
60.500000	0.000666321
60.450000	0.000683628
60.300000	0.000692281
60.100000	0.000700935
59.900000	0.000709588
59.800000	0.000718242
59.650000	0.000726895
59.450000	0.000744202
59.350000	0.000752856
59.300000	0.000761509
59.250000	0.000770163
59.000000	0.000778816
58.900000	0.00078747
58.750000	0.000796123
58.550000	0.000804777
58.450000	0.00081343
58.350000	0.000839391
58.300000	0.000848044
58.150000	0.000856698
58.100000	0.000865351
57.500000	0.000874005
57.450000	0.000891312
57.400000	0.000908619
57.350000	0.000925926
57.250000	0.000934579
57.200000	0.000943233
57.150000	0.000951886
57.000000	0.00096054
56.950000	0.000969193
56.900000	0.000977847
56.700000	0.000986501
56.000000	0.000995154
55.950000	0.00100381
55.850000	0.00101246
55.800000	0.00102111
55.600000	0.00102977
55.550000	0.00103842
55.400000	0.00104708
55.250000	0.00105573
55.000000	0.00106438
54.950000	0.00107304
54.900000	0.00108169
54.850000	0.00109034
54.550000	0.001099
54.450000	0.00110765
54.350000	0.0011163
54.250000	0.00113361
54.000000	0.00114226
53.900000	0.00115957
53.850000	0.00116822
53.650000	0.00117688
53.600000	0.00118553
53.550000	0.00120284
53.400000	0.00122015
53.300000	0.00123745
53.200000	0.00124611
52.800000	0.00126341
52.700000	0.00128937
52.550000	0.00129803
52.500000	0.00130668
52.400000	0.00132399
52.350000	0.00133264
52.250000	0.00134129
52.200000	0.0013586
51.950000	0.00138456
51.800000	0.00139322
51.700000	0.00140187
51.450000	0.00141918
51.400000	0.00144514
51.350000	0.00146244
51.300000	0.0014711
51.200000	0.00147975
51.100000	0.00149706
50.950000	0.00150571
50.750000	0.00151436
50.700000	0.00152302
50.600000	0.00153167
50.550000	0.00154033
50.400000	0.00154898
50.350000	0.00155763
50.250000	0.00156629
50.200000	0.00157494
50.100000	0.00158359
49.850000	0.00159225
49.700000	0.0016009
49.600000	0.00162686
49.500000	0.00164417
49.450000	0.00165282
49.350000	0.00167013
49.300000	0.00167878
49.250000	0.00169609
49.150000	0.00170474
49.000000	0.0017307
48.950000	0.00174801
48.800000	0.00175666
48.700000	0.00176532
48.650000	0.00177397
48.600000	0.00178262
48.550000	0.00179993
48.450000	0.00180858
48.400000	0.00181724
48.300000	0.00182589
48.100000	0.00185185
48.000000	0.00186051
47.950000	0.00187781
47.750000	0.00189512
47.700000	0.00190377
47.650000	0.00191243
47.550000	0.00192108
47.500000	0.00194704
47.250000	0.00195569
47.150000	0.00196435
47.100000	0.001973
47.050000	0.00199896
47.000000	0.00200762
46.950000	0.00201627
46.850000	0.00202492
46.800000	0.00203358
46.500000	0.00205954
46.450000	0.00207684
46.400000	0.0020855
46.100000	0.0021028
46.050000	0.00212011
46.000000	0.00212876
45.950000	0.00213742
45.900000	0.00215472
45.800000	0.00216338
45.500000	0.00217203
45.350000	0.00218069
45.250000	0.00219799
45.200000	0.0022153
45.100000	0.00222395
45.050000	0.00224126
45.000000	0.00224991
44.950000	0.00226722
44.750000	0.00227587
44.600000	0.00228453
44.550000	0.00229318
44.400000	0.00230183
44.200000	0.00231914
44.150000	0.00233645
44.050000	0.0023451
44.000000	0.00235376
43.950000	0.00237106
43.900000	0.00238837
43.850000	0.00239702
43.800000	0.00240568
43.650000	0.00242298
43.600000	0.00244029
43.550000	0.0024576
43.500000	0.00246625
43.450000	0.0024749
43.300000	0.00248356
43.250000	0.00249221
43.200000	0.00251817
43.150000	0.00253548
43.100000	0.00256144
43.050000	0.00257875
43.000000	0.00259605
42.950000	0.00260471
42.850000	0.00262201
42.800000	0.00263067
42.750000	0.00263932
42.650000	0.00265663
42.450000	0.00266528
42.250000	0.00267394
42.200000	0.0027172
42.150000	0.00272586
42.100000	0.00273451
42.050000	0.00276047
42.000000	0.00277778
41.950000	0.00279508
41.900000	0.00280374
41.850000	0.00281239
41.800000	0.0028297
41.650000	0.00284701
41.600000	0.00285566
41.550000	0.00286431
41.500000	0.00287297
41.350000	0.00289027
41.300000	0.00289893
41.200000	0.00291623
41.150000	0.00292489
41.100000	0.00293354
40.950000	0.00294219
40.900000	0.00295085
40.850000	0.00296816
40.800000	0.00300277
40.750000	0.00303738
40.650000	0.00306334
40.550000	0.00308065
40.500000	0.00309796
40.400000	0.00310661
40.350000	0.00313257
40.300000	0.00315853
40.250000	0.00318449
40.200000	0.00321911
40.150000	0.00323641
40.100000	0.00324507
40.000000	0.00325372
39.950000	0.00327103
39.850000	0.00327968
39.800000	0.00330564
39.750000	0.00332295
39.650000	0.00334891
39.600000	0.00337487
39.550000	0.00338352
39.500000	0.00339218
39.450000	0.00340083
39.400000	0.00341814
39.250000	0.00343544
39.200000	0.00347006
39.150000	0.00350467
39.050000	0.00352198
39.000000	0.00353063
38.950000	0.00355659
38.900000	0.0035739
38.850000	0.00360852
38.800000	0.00363448
38.700000	0.00364313
38.650000	0.00366044
38.600000	0.00366909
38.550000	0.00367774
38.500000	0.0036864
38.450000	0.0037037
38.400000	0.00372101
38.350000	0.00373832
38.300000	0.00374697
38.250000	0.00378159
38.200000	0.00379024
38.150000	0.00379889
38.100000	0.00383351
38.000000	0.00384216
37.950000	0.00385081
37.900000	0.00386812
37.850000	0.00390273
37.800000	0.0039287
37.750000	0.00393735
37.700000	0.003946
37.650000	0.00395466
37.600000	0.00398062
37.550000	0.00398927
37.500000	0.00399792
37.450000	0.00400658
37.350000	0.00402388
37.300000	0.00404119
37.200000	0.0040585
37.150000	0.00406715
37.100000	0.00409311
37.050000	0.00412773
37.000000	0.00413638
36.950000	0.00415369
36.900000	0.00417965
36.850000	0.00419695
36.800000	0.00421426
36.750000	0.00425753
36.700000	0.00426618
36.650000	0.00428349
36.600000	0.00429214
36.550000	0.0043008
36.500000	0.00430945
36.450000	0.0043181
36.400000	0.00432676
36.350000	0.00433541
36.300000	0.00436137
36.250000	0.00437002
36.200000	0.00439598
36.150000	0.00441329
36.100000	0.0044306
36.050000	0.00445656
36.000000	0.00449117
35.900000	0.00451713
35.750000	0.00452579
35.600000	0.00453444
35.550000	0.00454309
35.450000	0.0045604
35.400000	0.00458636
35.350000	0.00460367
35.300000	0.00461232
35.250000	0.00462098
35.200000	0.00463828
35.150000	0.00464694
35.100000	0.00466424
35.050000	0.00469886
35.000000	0.00471616
34.950000	0.00474213
34.900000	0.00475943
34.850000	0.00477674
34.800000	0.00479405
34.750000	0.0048027
34.700000	0.00482001
34.650000	0.00485462
34.550000	0.00488924
34.500000	0.00490654
34.450000	0.0049152
34.400000	0.00492385
34.350000	0.00495846
34.300000	0.00500173
34.250000	0.00502769
34.200000	0.00505365
34.150000	0.00506231
34.100000	0.00511423
34.050000	0.00514019
34.000000	0.00519211
33.950000	0.00520942
33.900000	0.00523538
33.850000	0.00527864
33.800000	0.00529595
33.750000	0.00531326
33.700000	0.00533056
33.650000	0.00535652
33.600000	0.00538249
33.550000	0.00540845
33.500000	0.0054171
33.450000	0.00542575
33.400000	0.00547767
33.350000	0.00548633
33.300000	0.00550363
33.250000	0.0055296
33.200000	0.00555556
33.150000	0.00558152
33.100000	0.00561613
33.050000	0.00565074
33.000000	0.00568536
32.950000	0.00570267
32.900000	0.00571132
32.850000	0.00571997
32.800000	0.00575459
32.750000	0.00577189
32.700000	0.00580651
32.650000	0.00582381
32.600000	0.00587574
32.550000	0.0059017
32.500000	0.00592766
32.450000	0.00597092
32.400000	0.00600554
32.350000	0.00601419
32.300000	0.00608342
32.250000	0.00610073
32.200000	0.00612669
32.150000	0.00613534
32.100000	0.00616996
32.050000	0.00618726
32.000000	0.00624784
31.950000	0.0062738
31.900000	0.0062911
31.850000	0.00631706
31.800000	0.00635168
31.750000	0.00637764
31.700000	0.0064036
31.650000	0.00644687
31.600000	0.00646417
31.550000	0.00647283
31.500000	0.00649013
31.400000	0.00649879
31.350000	0.0065334
31.300000	0.00656802
31.250000	0.00660263
31.200000	0.00661994
31.150000	0.00663724
31.100000	0.00665455
31.050000	0.00668051
31.000000	0.00673243
30.950000	0.00679301
30.900000	0.00682762
30.850000	0.00684493
30.800000	0.00687089
30.750000	0.00687954
30.700000	0.00691416
30.650000	0.00695742
30.600000	0.00697473
30.550000	0.00704396
30.500000	0.00708723
30.450000	0.00709588
30.400000	0.00713049
30.350000	0.0071478
30.300000	0.00716511
30.250000	0.00719972
30.200000	0.00722568
30.150000	0.00724299
30.100000	0.00726895
30.000000	0.00728626
29.950000	0.00731222
29.900000	0.00733818
29.850000	0.00735549
29.800000	0.00740741
29.750000	0.00744202
29.700000	0.00746798
29.650000	0.00749394
29.600000	0.00751125
29.550000	0.00753721
29.500000	0.00758913
29.450000	0.00764105
29.400000	0.00768432
29.350000	0.00773624
29.300000	0.00775355
29.250000	0.00781412
29.200000	0.00784008
29.150000	0.00786604
29.100000	0.00790066
29.050000	0.00793527
29.000000	0.00797854
28.950000	0.00802181
28.900000	0.00808238
28.800000	0.00810834
28.750000	0.00814296
28.700000	0.00817757
28.650000	0.00821218
28.600000	0.00822949
28.550000	0.0082468
28.500000	0.00828141
28.450000	0.00834199
28.400000	0.00839391
28.300000	0.00840256
28.250000	0.00842852
28.200000	0.00846314
28.150000	0.00849775
28.050000	0.00854967
28.000000	0.00857563
27.950000	0.00861025
27.900000	0.00863621
27.850000	0.00867082
27.800000	0.00868813
27.750000	0.00871409
27.650000	0.00876601
27.600000	0.00880062
27.550000	0.00884389
27.500000	0.00892177
27.450000	0.00895639
27.400000	0.00900831
27.350000	0.00902561
27.300000	0.00908619
27.250000	0.0091208
27.200000	0.00915542
27.150000	0.00919868
27.100000	0.00922465
27.050000	0.00927657
27.000000	0.00930253
26.950000	0.00932849
26.900000	0.00941502
26.850000	0.0094756
26.800000	0.00951886
26.750000	0.00959675
26.700000	0.00964001
26.650000	0.00964867
26.600000	0.00969193
26.550000	0.0097179
26.500000	0.00975251
26.450000	0.00980443
26.400000	0.0098477
26.350000	0.00987366
26.250000	0.00996019
26.200000	0.0100035
26.150000	0.0100554
26.100000	0.010064
26.050000	0.01009
26.000000	0.0101679
25.950000	0.0101938
25.900000	0.0102371
25.850000	0.010289
25.800000	0.0103236
25.750000	0.0103669
25.700000	0.0103756
25.650000	0.0104361
25.600000	0.0104708
25.550000	0.010514
25.500000	0.0105573
25.450000	0.0106438
25.400000	0.010713
25.350000	0.010765
25.300000	0.0108255
25.250000	0.0108602
25.200000	0.0108861
25.150000	0.0109294
25.100000	0.0110246
25.050000	0.0110505
25.000000	0.0111025
24.950000	0.0111371
24.900000	0.011163
24.850000	0.0112236
24.800000	0.0112928
24.750000	0.0113534
24.700000	0.0114053
24.650000	0.0114659
24.600000	0.0115005
24.550000	0.0115697
24.500000	0.011639
24.450000	0.0116736
24.400000	0.0117342
24.350000	0.0117688
24.300000	0.0118467
24.250000	0.0119418
24.200000	0.0119851
24.150000	0.0120284
24.100000	0.0120457
24.050000	0.012089
24.000000	0.0121495
23.950000	0.0122101
23.900000	0.012288
23.850000	0.0123486
23.800000	0.0124697
23.750000	0.0125476
23.700000	0.0126168
23.650000	0.0126861
23.600000	0.0127553
23.550000	0.0128072
23.500000	0.0128505
23.450000	0.0128678
23.400000	0.0129197
23.350000	0.0129716
23.300000	0.0130322
23.250000	0.0130841
23.200000	0.0131447
23.150000	0.0131706
23.100000	0.0132399
23.050000	0.0133178
23.000000	0.0134043
22.950000	0.0134476
22.900000	0.0135168
22.850000	0.0135687
22.800000	0.0136726
22.750000	0.0137072
22.700000	0.0137937
22.650000	0.0138716
22.600000	0.0139495
22.550000	0.014036
22.500000	0.0140793
22.450000	0.0141745
22.400000	0.0142264
22.350000	0.0143129
22.300000	0.0143994
22.250000	0.0144687
22.200000	0.0145206
22.150000	0.0146071
22.100000	0.014711
22.050000	0.0147715
22.000000	0.0148494
21.950000	0.0149619
21.900000	0.0150138
21.850000	0.0150658
21.800000	0.015135
21.750000	0.0151869
21.700000	0.0152821
21.650000	0.01536
21.600000	0.0154292
21.550000	0.0155157
21.500000	0.0156629
21.450000	0.0157494
21.400000	0.0158446
21.350000	0.0159052
21.300000	0.016009
21.250000	0.0160955
21.200000	0.0161821
21.150000	0.0162513
21.100000	0.0162946
21.050000	0.0163378
21.000000	0.016459
20.950000	0.0165022
20.900000	0.0165888
20.850000	0.0167013
20.800000	0.0167359
20.750000	0.0168138
20.700000	0.016909
20.650000	0.0170561
20.600000	0.0171426
20.550000	0.0172118
20.500000	0.0172724
20.450000	0.0173243
20.400000	0.0174195
20.350000	0.0174974
20.300000	0.0175926
20.250000	0.0177137
20.200000	0.017783
20.150000	0.0178522
20.100000	0.017956
20.050000	0.0180339
20.000000	0.0181205
19.950000	0.0182503
19.900000	0.0183281
19.850000	0.0184147
19.800000	0.0185099
19.750000	0.0185964
19.700000	0.0186916
19.650000	0.0188041
19.600000	0.0189598
19.550000	0.0190464
19.500000	0.0191329
19.450000	0.0192368
19.400000	0.0193666
19.350000	0.0194877
19.300000	0.0195916
19.250000	0.0196954
19.200000	0.0198339
19.150000	0.0199204
19.100000	0.0200329
19.050000	0.0201281
19.000000	0.0202406
18.950000	0.0203011
18.900000	0.0204396
18.850000	0.0205261
18.800000	0.0206819
18.750000	0.020803
18.700000	0.0209502
18.650000	0.021054
18.600000	0.0211319
18.550000	0.0211925
18.500000	0.0213136
18.450000	0.0214174
18.400000	0.0215905
18.350000	0.0217463
18.300000	0.0218761
18.250000	0.0220751
18.200000	0.0222049
18.150000	0.0223088
18.100000	0.0224213
18.050000	0.0225251
18.000000	0.0227068
17.950000	0.022802
17.900000	0.0229751
17.850000	0.0231222
17.800000	0.023226
17.750000	0.0233126
17.700000	0.0233991
17.650000	0.0235635
17.600000	0.0237366
17.550000	0.0239183
17.500000	0.0240395
17.450000	0.0241952
17.400000	0.0243943
17.350000	0.0245673
17.300000	0.0246798
17.250000	0.0248269
17.200000	0.0249913
17.150000	0.025199
17.100000	0.0253548
17.050000	0.0255019
17.000000	0.0256057
16.950000	0.0257529
16.900000	0.0259346
16.850000	0.026125
16.800000	0.0262807
16.750000	0.0264624
16.700000	0.0266528
16.650000	0.0268172
16.600000	0.0269557
16.550000	0.0271201
16.500000	0.0273191
16.450000	0.0275355
16.400000	0.0276999
16.350000	0.0278816
16.300000	0.0280374
16.250000	0.028297
16.200000	0.0285566
16.150000	0.0286951
16.100000	0.0288335
16.050000	0.0290498
16.000000	0.0292575
15.950000	0.0294479
15.900000	0.0296037
15.850000	0.0297508
15.800000	0.0298892
15.750000	0.0300104
15.700000	0.0301575
15.650000	0.0302873
15.600000	0.0304604
15.550000	0.0306681
15.500000	0.0308671
15.450000	0.0311353
15.400000	0.031343
15.350000	0.0315161
15.300000	0.0316978
15.250000	0.0318363
15.200000	0.0320959
15.150000	0.0323382
15.100000	0.0325459
15.050000	0.0327882
15.000000	0.0330564
14.950000	0.0332814
14.900000	0.0334631
14.850000	0.0337227
14.800000	0.0339218
14.750000	0.0341295
14.700000	0.0342852
14.650000	0.0344843
14.600000	0.0347265
14.550000	0.0349429
14.500000	0.0351333
14.450000	0.035289
14.400000	0.0355659
14.350000	0.0358169
14.300000	0.0360159
14.250000	0.0363188
14.200000	0.0365438
14.150000	0.0367601
14.100000	0.0369072
14.050000	0.0372015
14.000000	0.0374524
13.950000	0.0376687
13.900000	0.0379024
13.850000	0.0381966
13.800000	0.0385254
13.750000	0.0387331
13.700000	0.0390187
13.650000	0.0392696
13.600000	0.0395206
13.550000	0.0397542
13.500000	0.0400658
13.450000	0.0403081
13.400000	0.040585
13.350000	0.0408186
13.300000	0.0410869
13.250000	0.0413638
13.200000	0.0417186
13.150000	0.042134
13.100000	0.0424801
13.050000	0.0428176
13.000000	0.0431205
12.950000	0.0435099
12.900000	0.0438733
12.850000	0.0441675
12.800000	0.0445569
12.750000	0.0448858
12.700000	0.045206
12.650000	0.0456473
12.600000	0.0459848
12.550000	0.0463569
12.500000	0.0467463
12.450000	0.0470751
12.400000	0.0474213
12.350000	0.0476809
12.300000	0.0479232
12.250000	0.0482953
12.200000	0.0487193
12.150000	0.0491173
12.100000	0.0495241
12.050000	0.0497577
12.000000	0.0501558
11.950000	0.0505019
11.900000	0.0509259
11.850000	0.0513932
11.800000	0.0517567
11.750000	0.052198
11.700000	0.0527172
11.650000	0.053072
11.600000	0.0535393
11.550000	0.0539979
11.500000	0.0544219
11.450000	0.0549844
11.400000	0.0553998
11.350000	0.0558498
11.300000	0.0562825
11.250000	0.0567584
11.200000	0.0571305
11.150000	0.057667
11.100000	0.0581256
11.050000	0.0584804
11.000000	0.0589564
10.950000	0.059415
10.900000	0.0597958
10.850000	0.0603323
10.800000	0.0608515
10.750000	0.0613707
10.700000	0.0618899
10.650000	0.0623313
10.600000	0.062911
10.550000	0.0635601
10.500000	0.06401
10.450000	0.0645119
10.400000	0.0650052
10.350000	0.0654465
10.300000	0.0659657
10.250000	0.0665022
10.200000	0.0671426
10.150000	0.0677743
10.100000	0.068406
10.050000	0.0689858
10.000000	0.0695223
9.950000	0.0700329
9.900000	0.0705607
9.850000	0.0711665
9.800000	0.0717117
9.750000	0.0722309
9.700000	0.0727847
9.650000	0.0732866
9.600000	0.0738318
9.550000	0.0743943
9.500000	0.0750779
9.450000	0.0756231
9.400000	0.0762115
9.350000	0.076947
9.300000	0.0775182
9.250000	0.0781845
9.200000	0.0786345
9.150000	0.0792316
9.100000	0.0799325
9.050000	0.0806334
9.000000	0.0811873
8.950000	0.0819574
8.900000	0.0828487
8.850000	0.0836362
8.800000	0.0843025
8.750000	0.0849256
8.700000	0.0858515
8.650000	0.0865611
8.600000	0.0873486
8.550000	0.0881447
8.500000	0.0889408
8.450000	0.0897369
8.400000	0.0904638
8.350000	0.0911734
8.300000	0.0918224
8.250000	0.0926186
8.200000	0.0934406
8.150000	0.0942368
8.100000	0.0951194
8.050000	0.0959675
8.000000	0.0967809
7.950000	0.097577
7.900000	0.0982606
7.850000	0.0992645
7.800000	0.100286
7.750000	0.101038
7.700000	0.101886
7.650000	0.102821
7.600000	0.1036
7.550000	0.104534
7.500000	0.105253
7.450000	0.106144
7.400000	0.106914
7.350000	0.107953
7.300000	0.108922
7.250000	0.110211
7.200000	0.11125
7.150000	0.112236
7.100000	0.113127
7.050000	0.114157
7.000000	0.115291
6.950000	0.116312
6.900000	0.117177
6.850000	0.118242
6.800000	0.119245
6.750000	0.120284
6.700000	0.121314
6.650000	0.122421
6.600000	0.123728
6.550000	0.124879
6.500000	0.125995
6.450000	0.12712
6.400000	0.128332
6.350000	0.129569
6.300000	0.130633
6.250000	0.131724
6.200000	0.132762
6.150000	0.133904
6.100000	0.135332
6.050000	0.136397
6.000000	0.137799
5.950000	0.139105
5.900000	0.140334
5.850000	0.141537
5.800000	0.14287
5.750000	0.143969
5.700000	0.1455
5.650000	0.146893
5.600000	0.148122
5.550000	0.149463
5.500000	0.151047
5.450000	0.152492
5.400000	0.153686
5.350000	0.155261
5.300000	0.156663
5.250000	0.158221
5.200000	0.159727
5.150000	0.161345
5.100000	0.162998
5.050000	0.16446
5.000000	0.166018
4.950000	0.167575
4.900000	0.16915
4.850000	0.170907
4.800000	0.172577
4.750000	0.174091
4.700000	0.175995
4.650000	0.177579
4.600000	0.179128
4.550000	0.180711
4.500000	0.182243
4.450000	0.183948
4.400000	0.185722
4.350000	0.187452
4.300000	0.189114
4.250000	0.190862
4.200000	0.192921
4.150000	0.194782
4.100000	0.196478
4.050000	0.198442
4.000000	0.200363
3.950000	0.202371
3.900000	0.204344
3.850000	0.206031
3.800000	0.207987
3.750000	0.210012
3.700000	0.212028
3.650000	0.214036
3.600000	0.216381
3.550000	0.218605
3.500000	0.220647
3.450000	0.222854
3.400000	0.224922
3.350000	0.227034
3.300000	0.229232
3.250000	0.231542
3.200000	0.233974
3.150000	0.236241
3.100000	0.238707
3.050000	0.241052
3.000000	0.243216
2.950000	0.245656
2.900000	0.248018
2.850000	0.250606
2.800000	0.253037
2.750000	0.255408
2.700000	0.257935
2.650000	0.260583
2.600000	0.263482
2.550000	0.266087
2.500000	0.268752
2.450000	0.271236
2.400000	0.27378
2.350000	0.276411
2.300000	0.279058
2.250000	0.28181
2.200000	0.284545
2.150000	0.287366
2.100000	0.290222
2.050000	0.292887
2.000000	0.295864
1.950000	0.298797
1.900000	0.301523
1.850000	0.304508
1.800000	0.307312
1.750000	0.310358
1.700000	0.313439
1.650000	0.316606
1.600000	0.319635
1.550000	0.323018
1.500000	0.326151
1.450000	0.329361
1.400000	0.332381
1.350000	0.335549
1.300000	0.338811
1.250000	0.342212
1.200000	0.34518
1.150000	0.348607
1.100000	0.351861
1.050000	0.355253
1.000000	0.358437
0.950000	0.361812
0.900000	0.365265
0.850000	0.368467
0.800000	0.371928
0.750000	0.375173
0.700000	0.378297
0.650000	0.381854
0.600000	0.385133
0.550000	0.38824
0.500000	0.392047
0.450000	0.395717
0.400000	0.399213
0.350000	0.403089
0.300000	0.406906
0.250000	0.410791
0.200000	0.414607
0.150000	0.41851
0.100000	0.422361
0.050000	0.426367
0.000000	0.430062
-0.050000	0.433853
-0.100000	0.437773
-0.150000	0.441727
-0.200000	0.445985
-0.250000	0.449654
-0.300000	0.453669
-0.350000	0.457165
-0.400000	0.460843
-0.450000	0.464919
-0.500000	0.469176
-0.550000	0.472992
-0.600000	0.476973
-0.650000	0.480858
-0.700000	0.48432
-0.750000	0.488326
-0.800000	0.492272
-0.850000	0.496123
-0.900000	0.500251
-0.950000	0.504197
-1.000000	0.508074
-1.050000	0.512305
-1.100000	0.516502
-1.150000	0.520301
-1.200000	0.524022
-1.250000	0.527735
-1.300000	0.531681
-1.350000	0.535912
-1.400000	0.539668
-1.450000	0.543674
-1.500000	0.547404
-1.550000	0.551056
-1.600000	0.555106
-1.650000	0.559008
-1.700000	0.562799
-1.750000	0.566788
-1.800000	0.570838
-1.850000	0.574688
-1.900000	0.5786
-1.950000	0.582632
-2.000000	0.586604
-2.050000	0.590628
-2.100000	0.594583
-2.150000	0.598382
-2.200000	0.602103
-2.250000	0.605988
-2.300000	0.609813
-2.350000	0.613629
-2.400000	0.617316
-2.450000	0.621184
-2.500000	0.625112
-2.550000	0.628851
-2.600000	0.6322
-2.650000	0.63586
-2.700000	0.639676
-2.750000	0.643432
-2.800000	0.647101
-2.850000	0.651038
-2.900000	0.654647
-2.950000	0.658576
-3.000000	0.662106
-3.050000	0.665931
-3.100000	0.669799
-3.150000	0.673243
-3.200000	0.676774
-3.250000	0.680486
-3.300000	0.684233
-3.350000	0.687686
-3.400000	0.691511
-3.450000	0.695154
-3.500000	0.698659
-3.550000	0.702259
-3.600000	0.705841
-3.650000	0.709372
-3.700000	0.7126
-3.750000	0.716104
-3.800000	0.719496
-3.850000	0.72307
-3.900000	0.726255
-3.950000	0.72924
-4.000000	0.732814
-4.050000	0.736068
-4.100000	0.739434
-4.150000	0.742818
-4.200000	0.746132
-4.250000	0.749368
-4.300000	0.752561
-4.350000	0.755962
-4.400000	0.759251
-4.450000	0.762167
-4.500000	0.765282
-4.550000	0.768112
-4.600000	0.771175
-4.650000	0.7741
-4.700000	0.776783
-4.750000	0.779647
-4.800000	0.782468
-4.850000	0.785402
-4.900000	0.788153
-4.950000	0.791009
-5.000000	0.793553
-5.050000	0.796452
-5.100000	0.799187
-5.150000	0.801809
-5.200000	0.804258
-5.250000	0.807027
-5.300000	0.809727
-5.350000	0.812565
-5.400000	0.815403
-5.450000	0.817904
-5.500000	0.820578
-5.550000	0.82307
-5.600000	0.825571
-5.650000	0.828063
-5.700000	0.830703
-5.750000	0.833204
-5.800000	0.835531
-5.850000	0.837954
-5.900000	0.840239
-5.950000	0.842445
-6.000000	0.844652
-6.050000	0.846937
-6.100000	0.849238
-6.150000	0.851419
-6.200000	0.853782
-6.250000	0.856274
-6.300000	0.858567
-6.350000	0.86054
-6.400000	0.862487
-6.450000	0.86459
-6.500000	0.866494
-6.550000	0.868432
-6.600000	0.870492
-6.650000	0.872551
-6.700000	0.874706
-6.750000	0.876748
-6.800000	0.878764
-6.850000	0.880616
-6.900000	0.882537
-6.950000	0.884294
-7.000000	0.886362
-7.050000	0.888326
-7.100000	0.890109
-7.150000	0.891996
-7.200000	0.893899
-7.250000	0.895656
-7.300000	0.897594
-7.350000	0.899256
-7.400000	0.901047
-7.450000	0.902769
-7.500000	0.904405
-7.550000	0.905824
-7.600000	0.907338
-7.650000	0.908792
-7.700000	0.910393
-7.750000	0.911751
-7.800000	0.913188
-7.850000	0.914694
-7.900000	0.91626
-7.950000	0.917636
-8.000000	0.918856
-8.050000	0.920197
-8.100000	0.921608
-8.150000	0.922915
-8.200000	0.92429
-8.250000	0.925675
-8.300000	0.926886
-8.350000	0.928323
-8.400000	0.929708
-8.450000	0.931135
-8.500000	0.932485
-8.550000	0.933714
-8.600000	0.934891
-8.650000	0.936128
-8.700000	0.937279
-8.750000	0.938499
-8.800000	0.939737
-8.850000	0.940897
-8.900000	0.942125
-8.950000	0.943181
-9.000000	0.944323
-9.050000	0.945388
-9.100000	0.946374
-9.150000	0.947568
-9.200000	0.948641
-9.250000	0.949637
-9.300000	0.95064
-9.350000	0.951566
-9.400000	0.952371
-9.450000	0.953384
-9.500000	0.954309
-9.550000	0.955218
-9.600000	0.956014
-9.650000	0.956802
-9.700000	0.957537
-9.750000	0.958403
-9.800000	0.959216
-9.850000	0.960038
-9.900000	0.960826
-9.950000	1
&
209.250000	1.3469e-11
209.200000	1.35531e-11
209.150000	1.36378e-11
209.100000	1.37229e-11
209.050000	1.38086e-11
209.000000	1.38948e-11
208.950000	1.39816e-11
208.900000	1.40689e-11
208.850000	1.41568e-11
208.800000	1.42452e-11
208.750000	1.43341e-11
208.700000	1.44236e-11
208.650000	1.45137e-11
208.600000	1.46043e-11
208.550000	1.46955e-11
208.500000	1.47873e-11
208.450000	1.48796e-11
208.400000	1.49725e-11
208.350000	1.5066e-11
208.300000	1.51601e-11
208.250000	1.52547e-11
208.200000	1.535e-11
208.150000	1.54458e-11
208.100000	1.55423e-11
208.050000	1.56393e-11
208.000000	1.5737e-11
207.950000	1.58352e-11
207.900000	1.59341e-11
207.850000	1.60336e-11
207.800000	1.61337e-11
207.750000	1.62344e-11
207.700000	1.63358e-11
207.650000	1.64378e-11
207.600000	1.65404e-11
207.550000	1.66437e-11
207.500000	1.67476e-11
207.450000	1.68522e-11
207.400000	1.69574e-11
207.350000	1.70633e-11
207.300000	1.71698e-11
207.250000	1.7277e-11
207.200000	1.73849e-11
207.150000	1.74934e-11
207.100000	1.76026e-11
207.050000	1.77125e-11
207.000000	1.78231e-11
206.950000	1.79344e-11
206.900000	1.80463e-11
206.850000	1.8159e-11
206.800000	1.82724e-11
206.750000	1.83864e-11
206.700000	1.85012e-11
206.650000	1.86167e-11
206.600000	1.8733e-11
206.550000	1.88499e-11
206.500000	1.89676e-11
206.450000	1.9086e-11
206.400000	1.92052e-11
206.350000	1.93251e-11
206.300000	1.94457e-11
206.250000	1.95671e-11
206.200000	1.96893e-11
206.150000	1.98122e-11
206.100000	1.99358e-11
206.050000	2.00603e-11
206.000000	2.01855e-11
205.950000	2.03115e-11
205.900000	2.04383e-11
205.850000	2.05659e-11
205.800000	2.06943e-11
205.750000	2.08235e-11
205.700000	2.09535e-11
205.650000	2.10843e-11
205.600000	2.12159e-11
205.550000	2.13483e-11
205.500000	2.14816e-11
205.450000	2.16157e-11
205.400000	2.17506e-11
205.350000	2.18864e-11
205.300000	2.2023e-11
205.250000	2.21605e-11
205.200000	2.22988e-11
205.150000	2.2438e-11
205.100000	2.25781e-11
205.050000	2.2719e-11
205.000000	2.28608e-11
204.950000	2.30035e-11
204.900000	2.31471e-11
204.850000	2.32916e-11
204.800000	2.3437e-11
204.750000	2.35833e-11
204.700000	2.37305e-11
204.650000	2.38786e-11
204.600000	2.40277e-11
204.550000	2.41776e-11
204.500000	2.43285e-11
204.450000	2.44804e-11
204.400000	2.46332e-11
204.350000	2.47869e-11
204.300000	2.49417e-11
204.250000	2.50973e-11
204.200000	2.5254e-11
204.150000	2.54116e-11
204.100000	2.55702e-11
204.050000	2.57298e-11
204.000000	2.58904e-11
203.950000	2.6052e-11
203.900000	2.62146e-11
203.850000	2.63782e-11
203.800000	2.65428e-11
203.750000	2.67085e-11
203.700000	2.68752e-11
203.650000	2.70429e-11
203.600000	2.72117e-11
203.550000	2.73815e-11
203.500000	2.75524e-11
203.450000	2.77244e-11
203.400000	2.78974e-11
203.350000	2.80715e-11
203.300000	2.82467e-11
203.250000	2.8423e-11
203.200000	2.86004e-11
203.150000	2.87789e-11
203.100000	2.89585e-11
203.050000	2.91392e-11
203.000000	2.93211e-11
202.950000	2.95041e-11
202.900000	2.96882e-11
202.850000	2.98735e-11
202.800000	3.00599e-11
202.750000	3.02475e-11
202.700000	3.04363e-11
202.650000	3.06262e-11
202.600000	3.08173e-11
202.550000	3.10096e-11
202.500000	3.12031e-11
202.450000	3.13979e-11
202.400000	3.15938e-11
202.350000	3.1791e-11
202.300000	3.19894e-11
202.250000	3.2189e-11
202.200000	3.23898e-11
202.150000	3.2592e-11
202.100000	3.27954e-11
202.050000	3.3e-11
202.000000	3.32059e-11
201.950000	3.34131e-11
201.900000	3.36216e-11
201.850000	3.38314e-11
201.800000	3.40426e-11
201.750000	3.4255e-11
201.700000	3.44687e-11
201.650000	3.46838e-11
201.600000	3.49002e-11
201.550000	3.5118e-11
201.500000	3.53371e-11
201.450000	3.55576e-11
201.400000	3.57795e-11
201.350000	3.60028e-11
201.300000	3.62274e-11
201.250000	3.64535e-11
201.200000	3.66809e-11
201.150000	3.69098e-11
201.100000	3.71401e-11
201.050000	3.73718e-11
201.000000	3.7605e-11
200.950000	3.78397e-11
200.900000	3.80758e-11
200.850000	3.83133e-11
200.800000	3.85524e-11
200.750000	3.87929e-11
200.700000	3.9035e-11
200.650000	3.92785e-11
200.600000	3.95236e-11
200.550000	3.97702e-11
200.500000	4.00183e-11
200.450000	4.0268e-11
200.400000	4.05192e-11
200.350000	4.0772e-11
200.300000	4.10264e-11
200.250000	4.12824e-11
200.200000	4.15399e-11
200.150000	4.17991e-11
200.100000	4.20599e-11
200.050000	4.23223e-11
200.000000	4.25863e-11
199.950000	4.2852e-11
199.900000	4.31194e-11
199.850000	4.33884e-11
199.800000	4.36591e-11
199.750000	4.39315e-11
199.700000	4.42055e-11
199.650000	4.44813e-11
199.600000	4.47588e-11
199.550000	4.50381e-11
199.500000	4.5319e-11
199.450000	4.56017e-11
199.400000	4.58862e-11
199.350000	4.61725e-11
199.300000	4.64605e-11
199.250000	4.67504e-11
199.200000	4.7042e-11
199.150000	4.73355e-11
199.100000	4.76308e-11
199.050000	4.79279e-11
199.000000	4.82269e-11
198.950000	4.85277e-11
198.900000	4.88305e-11
198.850000	4.91351e-11
198.800000	4.94416e-11
198.750000	4.975e-11
198.700000	5.00603e-11
198.650000	5.03726e-11
198.600000	5.06868e-11
198.550000	5.1003e-11
198.500000	5.13212e-11
198.450000	5.16413e-11
198.400000	5.19634e-11
198.350000	5.22876e-11
198.300000	5.26137e-11
198.250000	5.29419e-11
198.200000	5.32722e-11
198.150000	5.36044e-11
198.100000	5.39388e-11
198.050000	5.42753e-11
198.000000	5.46138e-11
197.950000	5.49545e-11
197.900000	5.52972e-11
197.850000	5.56422e-11
197.800000	5.59892e-11
197.750000	5.63384e-11
197.700000	5.66898e-11
197.650000	5.70434e-11
197.600000	5.73992e-11
197.550000	5.77572e-11
197.500000	5.81175e-11
197.450000	5.848e-11
197.400000	5.88447e-11
197.350000	5.92117e-11
197.300000	5.95811e-11
197.250000	5.99527e-11
197.200000	6.03266e-11
197.150000	6.07028e-11
197.100000	6.10814e-11
197.050000	6.14624e-11
197.000000	6.18457e-11
196.950000	6.22315e-11
196.900000	6.26196e-11
196.850000	6.30101e-11
196.800000	6.34031e-11
196.750000	6.37985e-11
196.700000	6.41964e-11
196.650000	6.45968e-11
196.600000	6.49996e-11
196.550000	6.5405e-11
196.500000	6.58129e-11
196.450000	6.62234e-11
196.400000	6.66364e-11
196.350000	6.70519e-11
196.300000	6.74701e-11
196.250000	6.78909e-11
196.200000	6.83142e-11
196.150000	6.87403e-11
196.100000	6.9169e-11
196.050000	6.96003e-11
196.000000	7.00343e-11
195.950000	7.04711e-11
195.900000	7.09106e-11
195.850000	7.13528e-11
195.800000	7.17977e-11
195.750000	7.22454e-11
195.700000	7.2696e-11
195.650000	7.31493e-11
195.600000	7.36054e-11
195.550000	7.40644e-11
195.500000	7.45263e-11
195.450000	7.4991e-11
195.400000	7.54586e-11
195.350000	7.59292e-11
195.300000	7.64027e-11
195.250000	7.68791e-11
195.200000	7.73585e-11
195.150000	7.78408e-11
195.100000	7.83262e-11
195.050000	7.88146e-11
195.000000	7.93061e-11
194.950000	7.98006e-11
194.900000	8.02982e-11
194.850000	8.07988e-11
194.800000	8.13027e-11
194.750000	8.18096e-11
194.700000	8.23197e-11
194.650000	8.2833e-11
194.600000	8.33495e-11
194.550000	8.38692e-11
194.500000	8.43921e-11
194.450000	8.49183e-11
194.400000	8.54478e-11
194.350000	8.59805e-11
194.300000	8.65166e-11
194.250000	8.7056e-11
194.200000	8.75988e-11
194.150000	8.8145e-11
194.100000	8.86946e-11
194.050000	8.92476e-11
194.000000	8.9804e-11
193.950000	9.03639e-11
193.900000	9.09273e-11
193.850000	9.14942e-11
193.800000	9.20646e-11
193.750000	9.26386e-11
193.700000	9.32162e-11
193.650000	9.37973e-11
193.600000	9.43821e-11
193.550000	9.49705e-11
193.500000	9.55626e-11
193.450000	9.61584e-11
193.400000	9.67578e-11
193.350000	9.73611e-11
193.300000	9.7968e-11
193.250000	9.85788e-11
193.200000	9.91933e-11
193.150000	9.98117e-11
193.100000	1.00434e-10
193.050000	1.0106e-10
193.000000	1.0169e-10
192.950000	1.02324e-10
192.900000	1.02962e-10
192.850000	1.03604e-10
192.800000	1.0425e-10
192.750000	1.049e-10
192.700000	1.05553e-10
192.650000	1.06211e-10
192.600000	1.06874e-10
192.550000	1.0754e-10
192.500000	1.0821e-10
192.450000	1.08885e-10
192.400000	1.09563e-10
192.350000	1.10246e-10
192.300000	1.10934e-10
192.250000	1.11625e-10
192.200000	1.12321e-10
192.150000	1.13021e-10
192.100000	1.13726e-10
192.050000	1.14434e-10
192.000000	1.15148e-10
191.950000	1.15865e-10
191.900000	1.16588e-10
191.850000	1.17314e-10
191.800000	1.18046e-10
191.750000	1.18781e-10
191.700000	1.19522e-10
191.650000	1.20267e-10
191.600000	1.21016e-10
191.550000	1.21771e-10
191.500000	1.2253e-10
191.450000	1.23293e-10
191.400000	1.24062e-10
191.350000	1.24835e-10
191.300000	1.25613e-10
191.250000	1.26396e-10
191.200000	1.27184e-10
191.150000	1.27977e-10
191.100000	1.28774e-10
191.050000	1.29577e-10
191.000000	1.30384e-10
190.950000	1.31197e-10
190.900000	1.32015e-10
190.850000	1.32838e-10
190.800000	1.33665e-10
190.750000	1.34498e-10
190.700000	1.35337e-10
190.650000	1.3618e-10
190.600000	1.37029e-10
190.550000	1.37883e-10
190.500000	1.38742e-10
190.450000	1.39607e-10
190.400000	1.40477e-10
190.350000	1.41352e-10
190.300000	1.42233e-10
190.250000	1.4312e-10
190.200000	1.44012e-10
190.150000	1.44909e-10
190.100000	1.45812e-10
190.050000	1.46721e-10
190.000000	1.47635e-10
189.950000	1.48555e-10
189.900000	1.49481e-10
189.850000	1.50412e-10
189.800000	1.5135e-10
189.750000	1.52293e-10
189.700000	1.53242e-10
189.650000	1.54197e-10
189.600000	1.55158e-10
189.550000	1.56125e-10
189.500000	1.57097e-10
189.450000	1.58076e-10
189.400000	1.59061e-10
189.350000	1.60053e-10
189.300000	1.6105e-10
189.250000	1.62053e-10
189.200000	1.63063e-10
189.150000	1.64079e-10
189.100000	1.65102e-10
189.050000	1.6613e-10
189.000000	1.67166e-10
188.950000	1.68207e-10
188.900000	1.69255e-10
188.850000	1.7031e-10
188.800000	1.71371e-10
188.750000	1.72439e-10
188.700000	1.73513e-10
188.650000	1.74594e-10
188.600000	1.75682e-10
188.550000	1.76777e-10
188.500000	1.77878e-10
188.450000	1.78987e-10
188.400000	1.80102e-10
188.350000	1.81224e-10
188.300000	1.82353e-10
188.250000	1.83489e-10
188.200000	1.84632e-10
188.150000	1.85783e-10
188.100000	1.8694e-10
188.050000	1.88105e-10
188.000000	1.89277e-10
187.950000	1.90456e-10
187.900000	1.91643e-10
187.850000	1.92837e-10
187.800000	1.94038e-10
187.750000	1.95247e-10
187.700000	1.96463e-10
187.650000	1.97687e-10
187.600000	1.98919e-10
187.550000	2.00158e-10
187.500000	2.01405e-10
187.450000	2.0266e-10
187.400000	2.03922e-10
187.350000	2.05193e-10
187.300000	2.06471e-10
187.250000	2.07757e-10
187.200000	2.09051e-10
187.150000	2.10354e-10
187.100000	2.11664e-10
187.050000	2.12983e-10
187.000000	2.14309e-10
186.950000	2.15645e-10
186.900000	2.16988e-10
186.850000	2.1834e-10
186.800000	2.197e-10
186.750000	2.21068e-10
186.700000	2.22445e-10
186.650000	2.23831e-10
186.600000	2.25225e-10
186.550000	2.26628e-10
186.500000	2.2804e-10
186.450000	2.2946e-10
186.400000	2.3089e-10
186.350000	2.32328e-10
186.300000	2.33775e-10
186.250000	2.35231e-10
186.200000	2.36696e-10
186.150000	2.38171e-10
186.100000	2.39654e-10
186.050000	2.41147e-10
186.000000	2.42649e-10
185.950000	2.4416e-10
185.900000	2.45681e-10
185.850000	2.47211e-10
185.800000	2.48751e-10
185.750000	2.503e-10
185.700000	2.51859e-10
185.650000	2.53428e-10
185.600000	2.55006e-10
185.550000	2.56595e-10
185.500000	2.58193e-10
185.450000	2.59801e-10
185.400000	2.61419e-10
185.350000	2.63047e-10
185.300000	2.64685e-10
185.250000	2.66334e-10
185.200000	2.67993e-10
185.150000	2.69662e-10
185.100000	2.71341e-10
185.050000	2.73031e-10
185.000000	2.74731e-10
184.950000	2.76442e-10
184.900000	2.78164e-10
184.850000	2.79896e-10
184.800000	2.81639e-10
184.750000	2.83393e-10
184.700000	2.85158e-10
184.650000	2.86934e-10
184.600000	2.88721e-10
184.550000	2.90519e-10
184.500000	2.92328e-10
184.450000	2.94149e-10
184.400000	2.9598e-10
184.350000	2.97824e-10
184.300000	2.99678e-10
184.250000	3.01544e-10
184.200000	3.03422e-10
184.150000	3.05312e-10
184.100000	3.07213e-10
184.050000	3.09126e-10
184.000000	3.11051e-10
183.950000	3.12988e-10
183.900000	3.14937e-10
183.850000	3.16898e-10
183.800000	3.18871e-10
183.750000	3.20856e-10
183.700000	3.22854e-10
183.650000	3.24865e-10
183.600000	3.26888e-10
183.550000	3.28923e-10
183.500000	3.30971e-10
183.450000	3.33032e-10
183.400000	3.35105e-10
183.350000	3.37192e-10
183.300000	3.39291e-10
183.250000	3.41404e-10
183.200000	3.4353e-10
183.150000	3.45669e-10
183.100000	3.47821e-10
183.050000	3.49986e-10
183.000000	3.52166e-10
182.950000	3.54358e-10
182.900000	3.56564e-10
182.850000	3.58784e-10
182.800000	3.61018e-10
182.750000	3.63266e-10
182.700000	3.65528e-10
182.650000	3.67803e-10
182.600000	3.70093e-10
182.550000	3.72397e-10
182.500000	3.74716e-10
182.450000	3.77049e-10
182.400000	3.79396e-10
182.350000	3.81758e-10
182.300000	3.84135e-10
182.250000	3.86526e-10
182.200000	3.88932e-10
182.150000	3.91354e-10
182.100000	3.9379e-10
182.050000	3.96242e-10
182.000000	3.98708e-10
181.950000	4.0119e-10
181.900000	4.03688e-10
181.850000	4.06201e-10
181.800000	4.0873e-10
181.750000	4.11274e-10
181.700000	4.13834e-10
181.650000	4.1641e-10
181.600000	4.19002e-10
181.550000	4.21611e-10
181.500000	4.24235e-10
181.450000	4.26876e-10
181.400000	4.29533e-10
181.350000	4.32207e-10
181.300000	4.34897e-10
181.250000	4.37604e-10
181.200000	4.40328e-10
181.150000	4.43069e-10
181.100000	4.45827e-10
181.050000	4.48602e-10
181.000000	4.51394e-10
180.950000	4.54204e-10
180.900000	4.57031e-10
180.850000	4.59876e-10
180.800000	4.62738e-10
180.750000	4.65618e-10
180.700000	4.68517e-10
180.650000	4.71433e-10
180.600000	4.74367e-10
180.550000	4.77319e-10
180.500000	4.8029e-10
180.450000	4.8328e-10
180.400000	4.86287e-10
180.350000	4.89314e-10
180.300000	4.92359e-10
180.250000	4.95424e-10
180.200000	4.98507e-10
180.150000	5.0161e-10
180.100000	5.04732e-10
180.050000	5.07873e-10
180.000000	5.11034e-10
179.950000	5.14214e-10
179.900000	5.17414e-10
179.850000	5.20634e-10
179.800000	5.23874e-10
179.750000	5.27135e-10
179.700000	5.30415e-10
179.650000	5.33716e-10
179.600000	5.37038e-10
179.550000	5.4038e-10
179.500000	5.43742e-10
179.450000	5.47126e-10
179.400000	5.50531e-10
179.350000	5.53957e-10
179.300000	5.57404e-10
179.250000	5.60873e-10
179.200000	5.64363e-10
179.150000	5.67875e-10
179.100000	5.71409e-10
179.050000	5.74964e-10
179.000000	5.78542e-10
178.950000	5.82142e-10
178.900000	5.85765e-10
178.850000	5.8941e-10
178.800000	5.93077e-10
178.750000	5.96768e-10
178.700000	6.00481e-10
178.650000	6.04217e-10
178.600000	6.07977e-10
178.550000	6.1176e-10
178.500000	6.15567e-10
178.450000	6.19397e-10
178.400000	6.23251e-10
178.350000	6.27129e-10
178.300000	6.31031e-10
178.250000	6.34957e-10
178.200000	6.38907e-10
178.150000	6.42883e-10
178.100000	6.46883e-10
178.050000	6.50907e-10
178.000000	6.54957e-10
177.950000	6.59032e-10
177.900000	6.63132e-10
177.850000	6.67258e-10
177.800000	6.7141e-10
177.750000	6.75587e-10
177.700000	6.7979e-10
177.650000	6.84019e-10
177.600000	6.88275e-10
177.550000	6.92557e-10
177.500000	6.96865e-10
177.450000	7.01201e-10
177.400000	7.05563e-10
177.350000	7.09952e-10
177.300000	7.14369e-10
177.250000	7.18813e-10
177.200000	7.23285e-10
177.150000	7.27785e-10
177.100000	7.32312e-10
177.050000	7.36868e-10
177.000000	7.41452e-10
176.950000	7.46064e-10
176.900000	7.50705e-10
176.850000	7.55375e-10
176.800000	7.60074e-10
176.750000	7.64802e-10
176.700000	7.69559e-10
176.650000	7.74347e-10
176.600000	7.79163e-10
176.550000	7.8401e-10
176.500000	7.88887e-10
176.450000	7.93794e-10
176.400000	7.98732e-10
176.350000	8.037e-10
176.300000	8.08699e-10
176.250000	8.13729e-10
176.200000	8.18791e-10
176.150000	8.23884e-10
176.100000	8.29008e-10
176.050000	8.34164e-10
176.000000	8.39353e-10
175.950000	8.44574e-10
175.900000	8.49827e-10
175.850000	8.55112e-10
175.800000	8.60431e-10
175.750000	8.65782e-10
175.700000	8.71167e-10
175.650000	8.76586e-10
175.600000	8.82037e-10
175.550000	8.87523e-10
175.500000	8.93043e-10
175.450000	8.98597e-10
175.400000	9.04186e-10
175.350000	9.09809e-10
175.300000	9.15468e-10
175.250000	9.21161e-10
175.200000	9.2689e-10
175.150000	9.32654e-10
175.100000	9.38454e-10
175.050000	9.44291e-10
175.000000	9.50163e-10
174.950000	9.56072e-10
174.900000	9.62018e-10
174.850000	9.68e-10
174.800000	9.7402e-10
174.750000	9.80077e-10
174.700000	9.86172e-10
174.650000	9.92305e-10
174.600000	9.98475e-10
174.550000	1.00468e-09
174.500000	1.01093e-09
174.450000	1.01722e-09
174.400000	1.02354e-09
174.350000	1.02991e-09
174.300000	1.03631e-09
174.250000	1.04276e-09
174.200000	1.04924e-09
174.150000	1.05576e-09
174.100000	1.06233e-09
174.050000	1.06894e-09
174.000000	1.07558e-09
173.950000	1.08227e-09
173.900000	1.089e-09
173.850000	1.09577e-09
173.800000	1.10258e-09
173.750000	1.10944e-09
173.700000	1.11634e-09
173.650000	1.12328e-09
173.600000	1.13026e-09
173.550000	1.13729e-09
173.500000	1.14436e-09
173.450000	1.15148e-09
173.400000	1.15863e-09
173.350000	1.16584e-09
173.300000	1.17309e-09
173.250000	1.18038e-09
173.200000	1.18772e-09
173.150000	1.1951e-09
173.100000	1.20253e-09
173.050000	1.21001e-09
173.000000	1.21753e-09
172.950000	1.2251e-09
172.900000	1.23272e-09
172.850000	1.24038e-09
172.800000	1.24809e-09
172.750000	1.25585e-09
172.700000	1.26366e-09
172.650000	1.27151e-09
172.600000	1.27942e-09
172.550000	1.28737e-09
172.500000	1.29537e-09
172.450000	1.30343e-09
172.400000	1.31153e-09
172.350000	1.31968e-09
172.300000	1.32789e-09
172.250000	1.33614e-09
172.200000	1.34445e-09
172.150000	1.3528e-09
172.100000	1.36121e-09
172.050000	1.36967e-09
172.000000	1.37819e-09
171.950000	1.38675e-09
171.900000	1.39537e-09
171.850000	1.40405e-09
171.800000	1.41277e-09
171.750000	1.42156e-09
171.700000	1.43039e-09
171.650000	1.43928e-09
171.600000	1.44823e-09
171.550000	1.45723e-09
171.500000	1.46629e-09
171.450000	1.4754e-09
171.400000	1.48457e-09
171.350000	1.4938e-09
171.300000	1.50308e-09
171.250000	1.51242e-09
171.200000	1.52182e-09
171.150000	1.53128e-09
171.100000	1.5408e-09
171.050000	1.55038e-09
171.000000	1.56001e-09
170.950000	1.56971e-09
170.900000	1.57946e-09
170.850000	1.58928e-09
170.800000	1.59915e-09
170.750000	1.60909e-09
170.700000	1.61909e-09
170.650000	1.62915e-09
170.600000	1.63928e-09
170.550000	1.64947e-09
170.500000	1.65972e-09
170.450000	1.67003e-09
170.400000	1.68041e-09
170.350000	1.69085e-09
170.300000	1.70136e-09
170.250000	1.71193e-09
170.200000	1.72257e-09
170.150000	1.73327e-09
170.100000	1.74404e-09
170.050000	1.75488e-09
170.000000	1.76579e-09
169.950000	1.77676e-09
169.900000	1.7878e-09
169.850000	1.79891e-09
169.800000	1.81008e-09
169.750000	1.82133e-09
169.700000	1.83265e-09
169.650000	1.84404e-09
169.600000	1.85549e-09
169.550000	1.86702e-09
169.500000	1.87862e-09
169.450000	1.8903e-09
169.400000	1.90204e-09
169.350000	1.91386e-09
169.300000	1.92575e-09
169.250000	1.93771e-09
169.200000	1.94975e-09
169.150000	1.96187e-09
169.100000	1.97406e-09
169.050000	1.98632e-09
169.000000	1.99866e-09
168.950000	2.01108e-09
168.900000	2.02357e-09
168.850000	2.03614e-09
168.800000	2.04879e-09
168.750000	2.06152e-09
168.700000	2.07433e-09
168.650000	2.08722e-09
168.600000	2.10018e-09
168.550000	2.11323e-09
168.500000	2.12636e-09
168.450000	2.13957e-09
168.400000	2.15286e-09
168.350000	2.16623e-09
168.300000	2.17969e-09
168.250000	2.19323e-09
168.200000	2.20685e-09
168.150000	2.22056e-09
168.100000	2.23436e-09
168.050000	2.24824e-09
168.000000	2.2622e-09
167.950000	2.27625e-09
167.900000	2.29039e-09
167.850000	2.30462e-09
167.800000	2.31893e-09
167.750000	2.33334e-09
167.700000	2.34783e-09
167.650000	2.36241e-09
167.600000	2.37709e-09
167.550000	2.39185e-09
167.500000	2.40671e-09
167.450000	2.42166e-09
167.400000	2.4367e-09
167.350000	2.45183e-09
167.300000	2.46706e-09
167.250000	2.48238e-09
167.200000	2.4978e-09
167.150000	2.51331e-09
167.100000	2.52892e-09
167.050000	2.54463e-09
167.000000	2.56043e-09
166.950000	2.57634e-09
166.900000	2.59234e-09
166.850000	2.60844e-09
166.800000	2.62464e-09
166.750000	2.64094e-09
166.700000	2.65734e-09
166.650000	2.67384e-09
166.600000	2.69044e-09
166.550000	2.70715e-09
166.500000	2.72396e-09
166.450000	2.74088e-09
166.400000	2.7579e-09
166.350000	2.77503e-09
166.300000	2.79226e-09
166.250000	2.8096e-09
166.200000	2.82704e-09
166.150000	2.8446e-09
166.100000	2.86226e-09
166.050000	2.88004e-09
166.000000	2.89792e-09
165.950000	2.91592e-09
165.900000	2.93402e-09
165.850000	2.95224e-09
165.800000	2.97057e-09
165.750000	2.98902e-09
165.700000	3.00758e-09
165.650000	3.02625e-09
165.600000	3.04504e-09
165.550000	3.06395e-09
165.500000	3.08297e-09
165.450000	3.10211e-09
165.400000	3.12137e-09
165.350000	3.14075e-09
165.300000	3.16025e-09
165.250000	3.17987e-09
165.200000	3.19962e-09
165.150000	3.21948e-09
165.100000	3.23947e-09
165.050000	3.25958e-09
165.000000	3.27982e-09
164.950000	3.30018e-09
164.900000	3.32067e-09
164.850000	3.34128e-09
164.800000	3.36203e-09
164.750000	3.3829e-09
164.700000	3.4039e-09
164.650000	3.42503e-09
164.600000	3.44629e-09
164.550000	3.46769e-09
164.500000	3.48921e-09
164.450000	3.51087e-09
164.400000	3.53267e-09
164.350000	3.5546e-09
164.300000	3.57666e-09
164.250000	3.59886e-09
164.200000	3.6212e-09
164.150000	3.64368e-09
164.100000	3.6663e-09
164.050000	3.68906e-09
164.000000	3.71196e-09
163.950000	3.735e-09
163.900000	3.75818e-09
163.850000	3.78151e-09
163.800000	3.80498e-09
163.750000	3.8286e-09
163.700000	3.85236e-09
163.650000	3.87627e-09
163.600000	3.90033e-09
163.550000	3.92454e-09
163.500000	3.94889e-09
163.450000	3.9734e-09
163.400000	3.99806e-09
163.350000	4.02288e-09
163.300000	4.04785e-09
163.250000	4.07297e-09
163.200000	4.09825e-09
163.150000	4.12368e-09
163.100000	4.14927e-09
163.050000	4.17502e-09
163.000000	4.20093e-09
162.950000	4.227e-09
162.900000	4.25324e-09
162.850000	4.27963e-09
162.800000	4.30619e-09
162.750000	4.33291e-09
162.700000	4.3598e-09
162.650000	4.38686e-09
162.600000	4.41408e-09
162.550000	4.44147e-09
162.500000	4.46903e-09
162.450000	4.49676e-09
162.400000	4.52467e-09
162.350000	4.55274e-09
162.300000	4.58099e-09
162.250000	4.60942e-09
162.200000	4.63802e-09
162.150000	4.6668e-09
162.100000	4.69576e-09
162.050000	4.72489e-09
162.000000	4.75421e-09
161.950000	4.78371e-09
161.900000	4.81339e-09
161.850000	4.84325e-09
161.800000	4.87331e-09
161.750000	4.90354e-09
161.700000	4.93397e-09
161.650000	4.96458e-09
161.600000	4.99538e-09
161.550000	5.02637e-09
161.500000	5.05756e-09
161.450000	5.08893e-09
161.400000	5.12051e-09
161.350000	5.15227e-09
161.300000	5.18424e-09
161.250000	5.2164e-09
161.200000	5.24876e-09
161.150000	5.28132e-09
161.100000	5.31409e-09
161.050000	5.34705e-09
161.000000	5.38022e-09
160.950000	5.4136e-09
160.900000	5.44718e-09
160.850000	5.48097e-09
160.800000	5.51497e-09
160.750000	5.54919e-09
160.700000	5.58361e-09
160.650000	5.61824e-09
160.600000	5.65309e-09
160.550000	5.68816e-09
160.500000	5.72344e-09
160.450000	5.75895e-09
160.400000	5.79467e-09
160.350000	5.83061e-09
160.300000	5.86678e-09
160.250000	5.90316e-09
160.200000	5.93978e-09
160.150000	5.97662e-09
160.100000	6.01369e-09
160.050000	6.05099e-09
160.000000	6.08852e-09
159.950000	6.12628e-09
159.900000	6.16428e-09
159.850000	6.20251e-09
159.800000	6.24098e-09
159.750000	6.27968e-09
159.700000	6.31863e-09
159.650000	6.35782e-09
159.600000	6.39725e-09
159.550000	6.43692e-09
159.500000	6.47684e-09
159.450000	6.51701e-09
159.400000	6.55742e-09
159.350000	6.59809e-09
159.300000	6.63901e-09
159.250000	6.68018e-09
159.200000	6.7216e-09
159.150000	6.76329e-09
159.100000	6.80523e-09
159.050000	6.84743e-09
159.000000	6.88989e-09
158.950000	6.93261e-09
158.900000	6.9756e-09
158.850000	7.01885e-09
158.800000	7.06237e-09
158.750000	7.10617e-09
158.700000	7.15023e-09
158.650000	7.19456e-09
158.600000	7.23917e-09
158.550000	7.28406e-09
158.500000	7.32922e-09
158.450000	7.37467e-09
158.400000	7.42039e-09
158.350000	7.4664e-09
158.300000	7.51269e-09
158.250000	7.55927e-09
158.200000	7.60614e-09
158.150000	7.6533e-09
158.100000	7.70075e-09
158.050000	7.74849e-09
158.000000	7.79653e-09
157.950000	7.84486e-09
157.900000	7.8935e-09
157.850000	7.94243e-09
157.800000	7.99167e-09
157.750000	8.04122e-09
157.700000	8.09107e-09
157.650000	8.14122e-09
157.600000	8.19169e-09
157.550000	8.24247e-09
157.500000	8.29357e-09
157.450000	8.34498e-09
157.400000	8.39671e-09
157.350000	8.44876e-09
157.300000	8.50113e-09
157.250000	8.55383e-09
157.200000	8.60685e-09
157.150000	8.6602e-09
157.100000	8.71388e-09
157.050000	8.76789e-09
157.000000	8.82224e-09
156.950000	8.87692e-09
156.900000	8.93195e-09
156.850000	8.98731e-09
156.800000	9.04301e-09
156.750000	9.09906e-09
156.700000	9.15546e-09
156.650000	9.2122e-09
156.600000	9.2693e-09
156.550000	9.32675e-09
156.500000	9.38455e-09
156.450000	9.44271e-09
156.400000	9.50123e-09
156.350000	9.56012e-09
156.300000	9.61937e-09
156.250000	9.67898e-09
156.200000	9.73896e-09
156.150000	9.79932e-09
156.100000	9.86005e-09
156.050000	9.92115e-09
156.000000	9.98263e-09
155.950000	1.00445e-08
155.900000	1.01067e-08
155.850000	1.01694e-08
155.800000	1.02324e-08
155.750000	1.02958e-08
155.700000	1.03596e-08
155.650000	1.04238e-08
155.600000	1.04884e-08
155.550000	1.05534e-08
155.500000	1.06188e-08
155.450000	1.06846e-08
155.400000	1.07508e-08
155.350000	1.08174e-08
155.300000	1.08844e-08
155.250000	1.09518e-08
155.200000	1.10197e-08
155.150000	1.1088e-08
155.100000	1.11567e-08
155.050000	1.12258e-08
155.000000	1.12953e-08
154.950000	1.13653e-08
154.900000	1.14357e-08
154.850000	1.15066e-08
154.800000	1.15779e-08
154.750000	1.16496e-08
154.700000	1.17218e-08
154.650000	1.17944e-08
154.600000	1.18675e-08
154.550000	1.1941e-08
154.500000	1.20149e-08
154.450000	1.20894e-08
154.400000	1.21643e-08
154.350000	1.22396e-08
154.300000	1.23154e-08
154.250000	1.23917e-08
154.200000	1.24685e-08
154.150000	1.25457e-08
154.100000	1.26234e-08
154.050000	1.27016e-08
154.000000	1.27803e-08
153.950000	1.28595e-08
153.900000	1.29391e-08
153.850000	1.30193e-08
153.800000	1.30999e-08
153.750000	1.3181e-08
153.700000	1.32627e-08
153.650000	1.33448e-08
153.600000	1.34275e-08
153.550000	1.35107e-08
153.500000	1.35943e-08
153.450000	1.36785e-08
153.400000	1.37632e-08
153.350000	1.38485e-08
153.300000	1.39342e-08
153.250000	1.40205e-08
153.200000	1.41074e-08
153.150000	1.41947e-08
153.100000	1.42826e-08
153.050000	1.43711e-08
153.000000	1.44601e-08
152.950000	1.45496e-08
152.900000	1.46397e-08
152.850000	1.47304e-08
152.800000	1.48216e-08
152.750000	1.49134e-08
152.700000	1.50057e-08
152.650000	1.50987e-08
152.600000	1.51922e-08
152.550000	1.52862e-08
152.500000	1.53809e-08
152.450000	1.54761e-08
152.400000	1.55719e-08
152.350000	1.56684e-08
152.300000	1.57654e-08
152.250000	1.5863e-08
152.200000	1.59612e-08
152.150000	1.606e-08
152.100000	1.61595e-08
152.050000	1.62595e-08
152.000000	1.63602e-08
151.950000	1.64615e-08
151.900000	1.65634e-08
151.850000	1.66659e-08
151.800000	1.67691e-08
151.750000	1.68729e-08
151.700000	1.69774e-08
151.650000	1.70825e-08
151.600000	1.71882e-08
151.550000	1.72946e-08
151.500000	1.74017e-08
151.450000	1.75094e-08
151.400000	1.76178e-08
151.350000	1.77269e-08
151.300000	1.78366e-08
151.250000	1.7947e-08
151.200000	1.80581e-08
151.150000	1.81699e-08
151.100000	1.82824e-08
151.050000	1.83955e-08
151.000000	1.85094e-08
150.950000	1.8624e-08
150.900000	1.87392e-08
150.850000	1.88552e-08
150.800000	1.89719e-08
150.750000	1.90894e-08
150.700000	1.92075e-08
150.650000	1.93264e-08
150.600000	1.9446e-08
150.550000	1.95664e-08
150.500000	1.96875e-08
150.450000	1.98093e-08
150.400000	1.99319e-08
150.350000	2.00553e-08
150.300000	2.01794e-08
150.250000	2.03042e-08
150.200000	2.04299e-08
150.150000	2.05563e-08
150.100000	2.06835e-08
150.050000	2.08115e-08
150.000000	2.09403e-08
149.950000	2.10699e-08
149.900000	2.12003e-08
149.850000	2.13315e-08
149.800000	2.14635e-08
149.750000	2.15963e-08
149.700000	2.17299e-08
149.650000	2.18644e-08
149.600000	2.19997e-08
149.550000	2.21358e-08
149.500000	2.22728e-08
149.450000	2.24106e-08
149.400000	2.25492e-08
149.350000	2.26887e-08
149.300000	2.28291e-08
149.250000	2.29704e-08
149.200000	2.31125e-08
149.150000	2.32555e-08
149.100000	2.33994e-08
149.050000	2.35441e-08
149.000000	2.36898e-08
148.950000	2.38363e-08
148.900000	2.39838e-08
148.850000	2.41322e-08
148.800000	2.42815e-08
148.750000	2.44317e-08
148.700000	2.45828e-08
148.650000	2.47349e-08
148.600000	2.48879e-08
148.550000	2.50419e-08
148.500000	2.51968e-08
148.450000	2.53526e-08
148.400000	2.55094e-08
148.350000	2.56672e-08
148.300000	2.5826e-08
148.250000	2.59857e-08
148.200000	2.61465e-08
148.150000	2.63082e-08
148.100000	2.64709e-08
148.050000	2.66346e-08
148.000000	2.67994e-08
147.950000	2.69651e-08
147.900000	2.71319e-08
147.850000	2.72997e-08
147.800000	2.74686e-08
147.750000	2.76384e-08
147.700000	2.78094e-08
147.650000	2.79814e-08
147.600000	2.81544e-08
147.550000	2.83285e-08
147.500000	2.85037e-08
147.450000	2.868e-08
147.400000	2.88573e-08
147.350000	2.90358e-08
147.300000	2.92154e-08
147.250000	2.9396e-08
147.200000	2.95778e-08
147.150000	2.97607e-08
147.100000	2.99447e-08
147.050000	3.01299e-08
147.000000	3.03162e-08
146.950000	3.05036e-08
146.900000	3.06923e-08
146.850000	3.0882e-08
146.800000	3.1073e-08
146.750000	3.12651e-08
146.700000	3.14584e-08
146.650000	3.16529e-08
146.600000	3.18486e-08
146.550000	3.20455e-08
146.500000	3.22436e-08
146.450000	3.2443e-08
146.400000	3.26436e-08
146.350000	3.28454e-08
146.300000	3.30484e-08
146.250000	3.32527e-08
146.200000	3.34583e-08
146.150000	3.36652e-08
146.100000	3.38733e-08
146.050000	3.40827e-08
146.000000	3.42934e-08
145.950000	3.45053e-08
145.900000	3.47186e-08
145.850000	3.49333e-08
145.800000	3.51492e-08
145.750000	3.53665e-08
145.700000	3.55851e-08
145.650000	3.5805e-08
145.600000	3.60263e-08
145.550000	3.6249e-08
145.500000	3.64731e-08
145.450000	3.66985e-08
145.400000	3.69253e-08
145.350000	3.71535e-08
145.300000	3.73832e-08
145.250000	3.76142e-08
145.200000	3.78467e-08
145.150000	3.80806e-08
145.100000	3.83159e-08
145.050000	3.85527e-08
145.000000	3.8791e-08
144.950000	3.90307e-08
144.900000	3.92719e-08
144.850000	3.95146e-08
144.800000	3.97588e-08
144.750000	4.00045e-08
144.700000	4.02517e-08
144.650000	4.05004e-08
144.600000	4.07507e-08
144.550000	4.10025e-08
144.500000	4.12558e-08
144.450000	4.15108e-08
144.400000	4.17672e-08
144.350000	4.20253e-08
144.300000	4.2285e-08
144.250000	4.25462e-08
144.200000	4.28091e-08
144.150000	4.30736e-08
144.100000	4.33397e-08
144.050000	4.36075e-08
144.000000	4.38769e-08
143.950000	4.4148e-08
143.900000	4.44208e-08
143.850000	4.46952e-08
143.800000	4.49713e-08
143.750000	4.52491e-08
143.700000	4.55287e-08
143.650000	4.58099e-08
143.600000	4.60929e-08
143.550000	4.63777e-08
143.500000	4.66641e-08
143.450000	4.69524e-08
143.400000	4.72424e-08
143.350000	4.75343e-08
143.300000	4.78279e-08
143.250000	4.81233e-08
143.200000	4.84205e-08
143.150000	4.87196e-08
143.100000	4.90205e-08
143.050000	4.93233e-08
143.000000	4.9628e-08
142.950000	4.99345e-08
142.900000	5.02429e-08
142.850000	5.05532e-08
142.800000	5.08654e-08
142.750000	5.11796e-08
142.700000	5.14956e-08
142.650000	5.18137e-08
142.600000	5.21337e-08
142.550000	5.24556e-08
142.500000	5.27796e-08
142.450000	5.31055e-08
142.400000	5.34334e-08
142.350000	5.37634e-08
142.300000	5.40954e-08
142.250000	5.44294e-08
142.200000	5.47655e-08
142.150000	5.51037e-08
142.100000	5.5444e-08
142.050000	5.57863e-08
142.000000	5.61308e-08
141.950000	5.64773e-08
141.900000	5.68261e-08
141.850000	5.71769e-08
141.800000	5.75299e-08
141.750000	5.78851e-08
141.700000	5.82425e-08
141.650000	5.86021e-08
141.600000	5.89639e-08
141.550000	5.93279e-08
141.500000	5.96942e-08
141.450000	6.00627e-08
141.400000	6.04335e-08
141.350000	6.08066e-08
141.300000	6.1182e-08
141.250000	6.15597e-08
141.200000	6.19397e-08
141.150000	6.2322e-08
141.100000	6.27067e-08
141.050000	6.30938e-08
141.000000	6.34833e-08
140.950000	6.38751e-08
140.900000	6.42694e-08
140.850000	6.46661e-08
140.800000	6.50652e-08
140.750000	6.54668e-08
140.700000	6.58709e-08
140.650000	6.62775e-08
140.600000	6.66865e-08
140.550000	6.70981e-08
140.500000	6.75122e-08
140.450000	6.79289e-08
140.400000	6.83481e-08
140.350000	6.87699e-08
140.300000	6.91943e-08
140.250000	6.96213e-08
140.200000	7.0051e-08
140.150000	7.04833e-08
140.100000	7.09182e-08
140.050000	7.13558e-08
140.000000	7.17962e-08
139.950000	7.22392e-08
139.900000	7.26849e-08
139.850000	7.31334e-08
139.800000	7.35847e-08
139.750000	7.40387e-08
139.700000	7.44956e-08
139.650000	7.49552e-08
139.600000	7.54177e-08
139.550000	7.5883e-08
139.500000	7.63512e-08
139.450000	7.68222e-08
139.400000	7.72962e-08
139.350000	7.77731e-08
139.300000	7.82529e-08
139.250000	7.87357e-08
139.200000	7.92214e-08
139.150000	7.97101e-08
139.100000	8.02018e-08
139.050000	8.06966e-08
139.000000	8.11944e-08
138.950000	8.16953e-08
138.900000	8.21992e-08
138.850000	8.27063e-08
138.800000	8.32164e-08
138.750000	8.37297e-08
138.700000	8.42462e-08
138.650000	8.47658e-08
138.600000	8.52886e-08
138.550000	8.58147e-08
138.500000	8.6344e-08
138.450000	8.68765e-08
138.400000	8.74123e-08
138.350000	8.79515e-08
138.300000	8.84939e-08
138.250000	8.90396e-08
138.200000	8.95888e-08
138.150000	9.01413e-08
138.100000	9.06972e-08
138.050000	9.12565e-08
138.000000	9.18192e-08
137.950000	9.23855e-08
137.900000	9.29552e-08
137.850000	9.35284e-08
137.800000	9.41051e-08
137.750000	9.46854e-08
137.700000	9.52692e-08
137.650000	9.58566e-08
137.600000	9.64477e-08
137.550000	9.70424e-08
137.500000	9.76407e-08
137.450000	9.82427e-08
137.400000	9.88484e-08
137.350000	9.94579e-08
137.300000	1.00071e-07
137.250000	1.00688e-07
137.200000	1.01309e-07
137.150000	1.01933e-07
137.100000	1.02562e-07
137.050000	1.03194e-07
137.000000	1.0383e-07
136.950000	1.0447e-07
136.900000	1.05114e-07
136.850000	1.05762e-07
136.800000	1.06414e-07
136.750000	1.0707e-07
136.700000	1.0773e-07
136.650000	1.08394e-07
136.600000	1.09062e-07
136.550000	1.09734e-07
136.500000	1.10411e-07
136.450000	1.11091e-07
136.400000	1.11776e-07
136.350000	1.12465e-07
136.300000	1.13158e-07
136.250000	1.13855e-07
136.200000	1.14557e-07
136.150000	1.15263e-07
136.100000	1.15974e-07
136.050000	1.16688e-07
136.000000	1.17407e-07
135.950000	1.18131e-07
135.900000	1.18859e-07
135.850000	1.19591e-07
135.800000	1.20328e-07
135.750000	1.2107e-07
135.700000	1.21816e-07
135.650000	1.22566e-07
135.600000	1.23321e-07
135.550000	1.24081e-07
135.500000	1.24846e-07
135.450000	1.25615e-07
135.400000	1.26389e-07
135.350000	1.27168e-07
135.300000	1.27951e-07
135.250000	1.28739e-07
135.200000	1.29533e-07
135.150000	1.30331e-07
135.100000	1.31133e-07
135.050000	1.31941e-07
135.000000	1.32754e-07
134.950000	1.33572e-07
134.900000	1.34395e-07
134.850000	1.35223e-07
134.800000	1.36056e-07
134.750000	1.36894e-07
134.700000	1.37737e-07
134.650000	1.38585e-07
134.600000	1.39439e-07
134.550000	1.40298e-07
134.500000	1.41162e-07
134.450000	1.42031e-07
134.400000	1.42906e-07
134.350000	1.43786e-07
134.300000	1.44672e-07
134.250000	1.45563e-07
134.200000	1.46459e-07
134.150000	1.47361e-07
134.100000	1.48269e-07
134.050000	1.49182e-07
134.000000	1.501e-07
133.950000	1.51025e-07
133.900000	1.51955e-07
133.850000	1.5289e-07
133.800000	1.53832e-07
133.750000	1.54779e-07
133.700000	1.55732e-07
133.650000	1.56691e-07
133.600000	1.57656e-07
133.550000	1.58626e-07
133.500000	1.59603e-07
133.450000	1.60586e-07
133.400000	1.61574e-07
133.350000	1.62569e-07
133.300000	1.6357e-07
133.250000	1.64577e-07
133.200000	1.6559e-07
133.150000	1.6661e-07
133.100000	1.67635e-07
133.050000	1.68667e-07
133.000000	1.69705e-07
132.950000	1.7075e-07
132.900000	1.71801e-07
132.850000	1.72859e-07
132.800000	1.73923e-07
132.750000	1.74993e-07
132.700000	1.7607e-07
132.650000	1.77154e-07
132.600000	1.78244e-07
132.550000	1.79341e-07
132.500000	1.80445e-07
132.450000	1.81556e-07
132.400000	1.82673e-07
132.350000	1.83797e-07
132.300000	1.84928e-07
132.250000	1.86067e-07
132.200000	1.87212e-07
132.150000	1.88364e-07
132.100000	1.89523e-07
132.050000	1.90689e-07
132.000000	1.91862e-07
131.950000	1.93043e-07
131.900000	1.94231e-07
131.850000	1.95426e-07
131.800000	1.96628e-07
131.750000	1.97838e-07
131.700000	1.99055e-07
131.650000	2.0028e-07
131.600000	2.01512e-07
131.550000	2.02752e-07
131.500000	2.03999e-07
131.450000	2.05254e-07
131.400000	2.06517e-07
131.350000	2.07788e-07
131.300000	2.09066e-07
131.250000	2.10352e-07
131.200000	2.11646e-07
131.150000	2.12948e-07
131.100000	2.14258e-07
131.050000	2.15576e-07
131.000000	2.16902e-07
130.950000	2.18236e-07
130.900000	2.19578e-07
130.850000	2.20929e-07
130.800000	2.22287e-07
130.750000	2.23655e-07
130.700000	2.2503e-07
130.650000	2.26414e-07
130.600000	2.27807e-07
130.550000	2.29208e-07
130.500000	2.30617e-07
130.450000	2.32035e-07
130.400000	2.33462e-07
130.350000	2.34898e-07
130.300000	2.36342e-07
130.250000	2.37796e-07
130.200000	2.39258e-07
130.150000	2.40729e-07
130.100000	2.42209e-07
130.050000	2.43698e-07
130.000000	2.45197e-07
129.950000	2.46704e-07
129.900000	2.48221e-07
129.850000	2.49747e-07
129.800000	2.51283e-07
129.750000	2.52828e-07
129.700000	2.54382e-07
129.650000	2.55946e-07
129.600000	2.57519e-07
129.550000	2.59102e-07
129.500000	2.60695e-07
129.450000	2.62297e-07
129.400000	2.6391e-07
129.350000	2.65532e-07
129.300000	2.67164e-07
129.250000	2.68806e-07
129.200000	2.70458e-07
129.150000	2.72121e-07
129.100000	2.73793e-07
129.050000	2.75476e-07
129.000000	2.77169e-07
128.950000	2.78872e-07
128.900000	2.80586e-07
128.850000	2.82311e-07
128.800000	2.84046e-07
128.750000	2.85791e-07
128.700000	2.87547e-07
128.650000	2.89314e-07
128.600000	2.91092e-07
128.550000	2.92881e-07
128.500000	2.9468e-07
128.450000	2.96491e-07
128.400000	2.98313e-07
128.350000	3.00146e-07
128.300000	3.0199e-07
128.250000	3.03845e-07
128.200000	3.05712e-07
128.150000	3.0759e-07
128.100000	3.0948e-07
128.050000	3.11381e-07
128.000000	3.13294e-07
127.950000	3.15219e-07
127.900000	3.17155e-07
127.850000	3.19103e-07
127.800000	3.21063e-07
127.750000	3.23036e-07
127.700000	3.2502e-07
127.650000	3.27016e-07
127.600000	3.29025e-07
127.550000	3.31046e-07
127.500000	3.33079e-07
127.450000	3.35125e-07
127.400000	3.37183e-07
127.350000	3.39254e-07
127.300000	3.41337e-07
127.250000	3.43433e-07
127.200000	3.45542e-07
127.150000	3.47664e-07
127.100000	3.49799e-07
127.050000	3.51947e-07
127.000000	3.54108e-07
126.950000	3.56283e-07
126.900000	3.58471e-07
126.850000	3.60672e-07
126.800000	3.62886e-07
126.750000	3.65114e-07
126.700000	3.67356e-07
126.650000	3.69611e-07
126.600000	3.7188e-07
126.550000	3.74164e-07
126.500000	3.76461e-07
126.450000	3.78772e-07
126.400000	3.81097e-07
126.350000	3.83436e-07
126.300000	3.8579e-07
126.250000	3.88158e-07
126.200000	3.90541e-07
126.150000	3.92938e-07
126.100000	3.9535e-07
126.050000	3.97777e-07
126.000000	4.00218e-07
125.950000	4.02674e-07
125.900000	4.05146e-07
125.850000	4.07632e-07
125.800000	4.10134e-07
125.750000	4.12651e-07
125.700000	4.15184e-07
125.650000	4.17731e-07
125.600000	4.20295e-07
125.550000	4.22874e-07
125.500000	4.25469e-07
125.450000	4.2808e-07
125.400000	4.30706e-07
125.350000	4.33349e-07
125.300000	4.36008e-07
125.250000	4.38683e-07
125.200000	4.41375e-07
125.150000	4.44083e-07
125.100000	4.46807e-07
125.050000	4.49548e-07
125.000000	4.52306e-07
124.950000	4.55081e-07
124.900000	4.57873e-07
124.850000	4.60682e-07
124.800000	4.63507e-07
124.750000	4.66351e-07
124.700000	4.69211e-07
124.650000	4.72089e-07
124.600000	4.74985e-07
124.550000	4.77898e-07
124.500000	4.80829e-07
124.450000	4.83779e-07
124.400000	4.86746e-07
124.350000	4.89731e-07
124.300000	4.92734e-07
124.250000	4.95756e-07
124.200000	4.98796e-07
124.150000	5.01855e-07
124.100000	5.04932e-07
124.050000	5.08029e-07
124.000000	5.11144e-07
123.950000	5.14278e-07
123.900000	5.17431e-07
123.850000	5.20604e-07
123.800000	5.23796e-07
123.750000	5.27007e-07
123.700000	5.30239e-07
123.650000	5.33489e-07
123.600000	5.3676e-07
123.550000	5.40051e-07
123.500000	5.43361e-07
123.450000	5.46692e-07
123.400000	5.50044e-07
123.350000	5.53415e-07
123.300000	5.56808e-07
123.250000	5.60221e-07
123.200000	5.63654e-07
123.150000	5.67109e-07
123.100000	5.70585e-07
123.050000	5.74082e-07
123.000000	5.77601e-07
122.950000	5.81141e-07
122.900000	5.84702e-07
122.850000	5.88285e-07
122.800000	5.91891e-07
122.750000	5.95518e-07
122.700000	5.99167e-07
122.650000	6.02839e-07
122.600000	6.06532e-07
122.550000	6.10249e-07
122.500000	6.13988e-07
122.450000	6.1775e-07
122.400000	6.21535e-07
122.350000	6.25343e-07
122.300000	6.29174e-07
122.250000	6.33029e-07
122.200000	6.36907e-07
122.150000	6.40809e-07
122.100000	6.44734e-07
122.050000	6.48684e-07
122.000000	6.52658e-07
121.950000	6.56655e-07
121.900000	6.60678e-07
121.850000	6.64725e-07
121.800000	6.68796e-07
121.750000	6.72892e-07
121.700000	6.77014e-07
121.650000	6.8116e-07
121.600000	6.85332e-07
121.550000	6.89529e-07
121.500000	6.93751e-07
121.450000	6.98e-07
121.400000	7.02274e-07
121.350000	7.06575e-07
121.300000	7.10901e-07
121.250000	7.15254e-07
121.200000	7.19634e-07
121.150000	7.2404e-07
121.100000	7.28473e-07
121.050000	7.32934e-07
121.000000	7.37421e-07
120.950000	7.41936e-07
120.900000	7.46478e-07
120.850000	7.51048e-07
120.800000	7.55645e-07
120.750000	7.60271e-07
120.700000	7.64925e-07
120.650000	7.69607e-07
120.600000	7.74318e-07
120.550000	7.79058e-07
120.500000	7.83826e-07
120.450000	7.88624e-07
120.400000	7.9345e-07
120.350000	7.98306e-07
120.300000	8.03192e-07
120.250000	8.08108e-07
120.200000	8.13053e-07
120.150000	8.18029e-07
120.100000	8.23034e-07
120.050000	8.28071e-07
120.000000	8.33138e-07
119.950000	8.38236e-07
119.900000	8.43365e-07
119.850000	8.48525e-07
119.800000	8.53716e-07
119.750000	8.5894e-07
119.700000	8.64195e-07
119.650000	8.69482e-07
119.600000	8.74801e-07
119.550000	8.80153e-07
119.500000	8.85537e-07
119.450000	8.90954e-07
119.400000	8.96404e-07
119.350000	9.01887e-07
119.300000	9.07403e-07
119.250000	9.12953e-07
119.200000	9.18537e-07
119.150000	9.24155e-07
119.100000	9.29807e-07
119.050000	9.35494e-07
119.000000	9.41215e-07
118.950000	9.46971e-07
118.900000	9.52762e-07
118.850000	9.58588e-07
118.800000	9.6445e-07
118.750000	9.70347e-07
118.700000	9.7628e-07
118.650000	9.8225e-07
118.600000	9.88255e-07
118.550000	9.94297e-07
118.500000	1.00038e-06
118.450000	1.00649e-06
118.400000	1.01265e-06
118.350000	1.01884e-06
118.300000	1.02506e-06
118.250000	1.03133e-06
118.200000	1.03763e-06
118.150000	1.04398e-06
118.100000	1.05036e-06
118.050000	1.05678e-06
118.000000	1.06324e-06
117.950000	1.06974e-06
117.900000	1.07627e-06
117.850000	1.08285e-06
117.800000	1.08947e-06
117.750000	1.09613e-06
117.700000	1.10283e-06
117.650000	1.10956e-06
117.600000	1.11634e-06
117.550000	1.12317e-06
117.500000	1.13003e-06
117.450000	1.13693e-06
117.400000	1.14388e-06
117.350000	1.15087e-06
117.300000	1.1579e-06
117.250000	1.16497e-06
117.200000	1.17209e-06
117.150000	1.17925e-06
117.100000	1.18645e-06
117.050000	1.1937e-06
117.000000	1.20099e-06
116.950000	1.20833e-06
116.900000	1.21571e-06
116.850000	1.22313e-06
116.800000	1.2306e-06
116.750000	1.23812e-06
116.700000	1.24568e-06
116.650000	1.25329e-06
116.600000	1.26094e-06
116.550000	1.26864e-06
116.500000	1.27639e-06
116.450000	1.28418e-06
116.400000	1.29202e-06
116.350000	1.29991e-06
116.300000	1.30785e-06
116.250000	1.31584e-06
116.200000	1.32387e-06
116.150000	1.33195e-06
116.100000	1.34008e-06
116.050000	1.34826e-06
116.000000	1.35649e-06
115.950000	1.36477e-06
115.900000	1.3731e-06
115.850000	1.38149e-06
115.800000	1.38992e-06
115.750000	1.3984e-06
115.700000	1.40694e-06
115.650000	1.41552e-06
115.600000	1.42416e-06
115.550000	1.43285e-06
115.500000	1.4416e-06
115.450000	1.45039e-06
115.400000	1.45924e-06
115.350000	1.46815e-06
115.300000	1.47711e-06
115.250000	1.48612e-06
115.200000	1.49519e-06
115.150000	1.50431e-06
115.100000	1.51349e-06
115.050000	1.52272e-06
115.000000	1.53201e-06
114.950000	1.54136e-06
114.900000	1.55076e-06
114.850000	1.56022e-06
114.800000	1.56973e-06
114.750000	1.57931e-06
114.700000	1.58894e-06
114.650000	1.59863e-06
114.600000	1.60838e-06
114.550000	1.61819e-06
114.500000	1.62806e-06
114.450000	1.63799e-06
114.400000	1.64798e-06
114.350000	1.65803e-06
114.300000	1.66814e-06
114.250000	1.67831e-06
114.200000	1.68854e-06
114.150000	1.69884e-06
114.100000	1.70919e-06
114.050000	1.71961e-06
114.000000	1.7301e-06
113.950000	1.74064e-06
113.900000	1.75125e-06
113.850000	1.76193e-06
113.800000	1.77267e-06
113.750000	1.78347e-06
113.700000	1.79435e-06
113.650000	1.80528e-06
113.600000	1.81628e-06
113.550000	1.82735e-06
113.500000	1.83849e-06
113.450000	1.84969e-06
113.400000	1.86097e-06
113.350000	1.87231e-06
113.300000	1.88371e-06
113.250000	1.89519e-06
113.200000	1.90674e-06
113.150000	1.91836e-06
113.100000	1.93005e-06
113.050000	1.9418e-06
113.000000	1.95363e-06
112.950000	1.96554e-06
112.900000	1.97751e-06
112.850000	1.98955e-06
112.800000	2.00167e-06
112.750000	2.01387e-06
112.700000	2.02613e-06
112.650000	2.03847e-06
112.600000	2.05089e-06
112.550000	2.06338e-06
112.500000	2.07594e-06
112.450000	2.08859e-06
112.400000	2.1013e-06
112.350000	2.1141e-06
112.300000	2.12697e-06
112.250000	2.13992e-06
112.200000	2.15295e-06
112.150000	2.16606e-06
112.100000	2.17925e-06
112.050000	2.19252e-06
112.000000	2.20586e-06
111.950000	2.21929e-06
111.900000	2.2328e-06
111.850000	2.24639e-06
111.800000	2.26006e-06
111.750000	2.27382e-06
111.700000	2.28766e-06
111.650000	2.30158e-06
111.600000	2.31559e-06
111.550000	2.32968e-06
111.500000	2.34386e-06
111.450000	2.35812e-06
111.400000	2.37247e-06
111.350000	2.38691e-06
111.300000	2.40143e-06
111.250000	2.41604e-06
111.200000	2.43074e-06
111.150000	2.44553e-06
111.100000	2.46041e-06
111.050000	2.47538e-06
111.000000	2.49043e-06
110.950000	2.50558e-06
110.900000	2.52082e-06
110.850000	2.53616e-06
110.800000	2.55158e-06
110.750000	2.5671e-06
110.700000	2.58271e-06
110.650000	2.59842e-06
110.600000	2.61422e-06
110.550000	2.63012e-06
110.500000	2.64611e-06
110.450000	2.6622e-06
110.400000	2.67839e-06
110.350000	2.69467e-06
110.300000	2.71106e-06
110.250000	2.72754e-06
110.200000	2.74412e-06
110.150000	2.7608e-06
110.100000	2.77758e-06
110.050000	2.79447e-06
110.000000	2.81145e-06
109.950000	2.82854e-06
109.900000	2.84573e-06
109.850000	2.86303e-06
109.800000	2.88043e-06
109.750000	2.89793e-06
109.700000	2.91555e-06
109.650000	2.93326e-06
109.600000	2.95109e-06
109.550000	2.96902e-06
109.500000	2.98706e-06
109.450000	3.00521e-06
109.400000	3.02346e-06
109.350000	3.04183e-06
109.300000	3.06031e-06
109.250000	3.0789e-06
109.200000	3.0976e-06
109.150000	3.11642e-06
109.100000	3.13535e-06
109.050000	3.15439e-06
109.000000	3.17355e-06
108.950000	3.19282e-06
108.900000	3.21221e-06
108.850000	3.23172e-06
108.800000	3.25134e-06
108.750000	3.27109e-06
108.700000	3.29095e-06
108.650000	3.31093e-06
108.600000	3.33103e-06
108.550000	3.35126e-06
108.500000	3.3716e-06
108.450000	3.39207e-06
108.400000	3.41266e-06
108.350000	3.43338e-06
108.300000	3.45422e-06
108.250000	3.47518e-06
108.200000	3.49627e-06
108.150000	3.51749e-06
108.100000	3.53884e-06
108.050000	3.56032e-06
108.000000	3.58192e-06
107.950000	3.60366e-06
107.900000	3.62552e-06
107.850000	3.64752e-06
107.800000	3.66965e-06
107.750000	3.69191e-06
107.700000	3.71431e-06
107.650000	3.73685e-06
107.600000	3.75951e-06
107.550000	3.78232e-06
107.500000	3.80526e-06
107.450000	3.82834e-06
107.400000	3.85156e-06
107.350000	3.87492e-06
107.300000	3.89842e-06
107.250000	3.92206e-06
107.200000	3.94585e-06
107.150000	3.96977e-06
107.100000	3.99384e-06
107.050000	4.01806e-06
107.000000	4.04242e-06
106.950000	4.06693e-06
106.900000	4.09158e-06
106.850000	4.11639e-06
106.800000	4.14134e-06
106.750000	4.16644e-06
106.700000	4.1917e-06
106.650000	4.2171e-06
106.600000	4.24266e-06
106.550000	4.26838e-06
106.500000	4.29424e-06
106.450000	4.32027e-06
106.400000	4.34644e-06
106.350000	4.37278e-06
106.300000	4.39928e-06
106.250000	4.42593e-06
106.200000	4.45275e-06
106.150000	4.47972e-06
106.100000	4.50686e-06
106.050000	4.53416e-06
106.000000	4.56163e-06
105.950000	4.58926e-06
105.900000	4.61705e-06
105.850000	4.64502e-06
105.800000	4.67315e-06
105.750000	4.70145e-06
105.700000	4.72992e-06
105.650000	4.75856e-06
105.600000	4.78737e-06
105.550000	4.81636e-06
105.500000	4.84552e-06
105.450000	4.87486e-06
105.400000	4.90437e-06
105.350000	4.93406e-06
105.300000	4.96393e-06
105.250000	4.99397e-06
105.200000	5.0242e-06
105.150000	5.05461e-06
105.100000	5.0852e-06
105.050000	5.11598e-06
105.000000	5.14694e-06
104.950000	5.17808e-06
104.900000	5.20941e-06
104.850000	5.24093e-06
104.800000	5.27264e-06
104.750000	5.30454e-06
104.700000	5.33664e-06
104.650000	5.36892e-06
104.600000	5.4014e-06
104.550000	5.43407e-06
104.500000	5.46694e-06
104.450000	5.5e-06
104.400000	5.53327e-06
104.350000	5.56673e-06
104.300000	5.6004e-06
104.250000	5.63426e-06
104.200000	5.66833e-06
104.150000	5.7026e-06
104.100000	5.73708e-06
104.050000	5.77177e-06
104.000000	5.80666e-06
103.950000	5.84176e-06
103.900000	5.87708e-06
103.850000	5.9126e-06
103.800000	5.94834e-06
103.750000	5.98429e-06
103.700000	6.02046e-06
103.650000	6.05684e-06
103.600000	6.09344e-06
103.550000	6.13026e-06
103.500000	6.16731e-06
103.450000	6.20457e-06
103.400000	6.24206e-06
103.350000	6.27977e-06
103.300000	6.3177e-06
103.250000	6.35587e-06
103.200000	6.39426e-06
103.150000	6.43288e-06
103.100000	6.47174e-06
103.050000	6.51082e-06
103.000000	6.55014e-06
102.950000	6.5897e-06
102.900000	6.62949e-06
102.850000	6.66952e-06
102.800000	6.70979e-06
102.750000	6.7503e-06
102.700000	6.79106e-06
102.650000	6.83205e-06
102.600000	6.8733e-06
102.550000	6.91478e-06
102.500000	6.95652e-06
102.450000	6.99851e-06
102.400000	7.04075e-06
102.350000	7.08324e-06
102.300000	7.12598e-06
102.250000	7.16898e-06
102.200000	7.21224e-06
102.150000	7.25575e-06
102.100000	7.29953e-06
102.050000	7.34357e-06
102.000000	7.38787e-06
101.950000	7.43243e-06
101.900000	7.47727e-06
101.850000	7.52236e-06
101.800000	7.56773e-06
101.750000	7.61337e-06
101.700000	7.65929e-06
101.650000	7.70547e-06
101.600000	7.75194e-06
101.550000	7.79868e-06
101.500000	7.8457e-06
101.450000	7.893e-06
101.400000	7.94058e-06
101.350000	7.98845e-06
101.300000	8.0366e-06
101.250000	8.08504e-06
101.200000	8.13377e-06
101.150000	8.18279e-06
101.100000	8.2321e-06
101.050000	8.28171e-06
101.000000	8.33161e-06
100.950000	8.38181e-06
100.900000	8.43231e-06
100.850000	8.48311e-06
100.800000	8.53422e-06
100.750000	8.58562e-06
100.700000	8.63734e-06
100.650000	8.68936e-06
100.600000	8.7417e-06
100.550000	8.79434e-06
100.500000	8.8473e-06
100.450000	8.90058e-06
100.400000	8.95417e-06
100.350000	9.00809e-06
100.300000	9.06232e-06
100.250000	9.11688e-06
100.200000	9.17176e-06
100.150000	9.22697e-06
100.100000	9.28251e-06
100.050000	9.33838e-06
100.000000	9.39458e-06
99.950000	9.45112e-06
99.900000	9.50799e-06
99.850000	9.5652e-06
99.800000	9.62276e-06
99.750000	9.68065e-06
99.700000	9.73889e-06
99.650000	9.79748e-06
99.600000	9.85641e-06
99.550000	9.9157e-06
99.500000	9.97534e-06
99.450000	1.00353e-05
99.400000	1.00957e-05
99.350000	1.01564e-05
99.300000	1.02175e-05
99.250000	1.02789e-05
99.200000	1.03407e-05
99.150000	1.04029e-05
99.100000	1.04654e-05
99.050000	1.05283e-05
99.000000	1.05916e-05
98.950000	1.06553e-05
98.900000	1.07193e-05
98.850000	1.07837e-05
98.800000	1.08485e-05
98.750000	1.09137e-05
98.700000	1.09793e-05
98.650000	1.10452e-05
98.600000	1.11116e-05
98.550000	1.11784e-05
98.500000	1.12455e-05
98.450000	1.1313e-05
98.400000	1.1381e-05
98.350000	1.14493e-05
98.300000	1.15181e-05
98.250000	1.15873e-05
98.200000	1.16568e-05
98.150000	1.17268e-05
98.100000	1.17972e-05
98.050000	1.1868e-05
98.000000	1.19393e-05
97.950000	1.2011e-05
97.900000	1.2083e-05
97.850000	1.21556e-05
97.800000	1.22285e-05
97.750000	1.23019e-05
97.700000	1.23757e-05
97.650000	1.245e-05
97.600000	1.25246e-05
97.550000	1.25998e-05
97.500000	1.26754e-05
97.450000	1.27514e-05
97.400000	1.28279e-05
97.350000	1.29048e-05
97.300000	1.29822e-05
97.250000	1.306e-05
97.200000	1.31384e-05
97.150000	1.32171e-05
97.100000	1.32964e-05
97.050000	1.33761e-05
97.000000	1.34563e-05
96.950000	1.35369e-05
96.900000	1.3618e-05
96.850000	1.36997e-05
96.800000	1.37818e-05
96.750000	1.38643e-05
96.700000	1.39474e-05
96.650000	1.4031e-05
96.600000	1.4115e-05
96.550000	1.41996e-05
96.500000	1.42846e-05
96.450000	1.43702e-05
96.400000	1.44563e-05
96.350000	1.45428e-05
96.300000	1.46299e-05
96.250000	1.47175e-05
96.200000	1.48056e-05
96.150000	1.48943e-05
96.100000	1.49834e-05
96.050000	1.50731e-05
96.000000	1.51634e-05
95.950000	1.52541e-05
95.900000	1.53454e-05
95.850000	1.54372e-05
95.800000	1.55296e-05
95.750000	1.56225e-05
95.700000	1.5716e-05
95.650000	1.581e-05
95.600000	1.59046e-05
95.550000	1.59997e-05
95.500000	1.60954e-05
95.450000	1.61917e-05
95.400000	1.62885e-05
95.350000	1.63859e-05
95.300000	1.64839e-05
95.250000	1.65824e-05
95.200000	1.66815e-05
95.150000	1.67812e-05
95.100000	1.68816e-05
95.050000	1.69824e-05
95.000000	1.70839e-05
94.950000	1.7186e-05
94.900000	1.72887e-05
94.850000	1.7392e-05
94.800000	1.74959e-05
94.750000	1.76004e-05
94.700000	1.77056e-05
94.650000	1.78113e-05
94.600000	1.79177e-05
94.550000	1.80247e-05
94.500000	1.81323e-05
94.450000	1.82406e-05
94.400000	1.83495e-05
94.350000	1.8459e-05
94.300000	1.85692e-05
94.250000	1.86801e-05
94.200000	1.87915e-05
94.150000	1.89037e-05
94.100000	1.90165e-05
94.050000	1.913e-05
94.000000	1.92441e-05
93.950000	1.93589e-05
93.900000	1.94744e-05
93.850000	1.95905e-05
93.800000	1.97074e-05
93.750000	1.98249e-05
93.700000	1.99431e-05
93.650000	2.00621e-05
93.600000	2.01817e-05
93.550000	2.0302e-05
93.500000	2.0423e-05
93.450000	2.05447e-05
93.400000	2.06672e-05
93.350000	2.07904e-05
93.300000	2.09143e-05
93.250000	2.10389e-05
93.200000	2.11642e-05
93.150000	2.12903e-05
93.100000	2.14171e-05
93.050000	2.15447e-05
93.000000	2.1673e-05
92.950000	2.18021e-05
92.900000	2.19319e-05
92.850000	2.20625e-05
92.800000	2.21939e-05
92.750000	2.2326e-05
92.700000	2.24589e-05
92.650000	2.25926e-05
92.600000	2.2727e-05
92.550000	2.28623e-05
92.500000	2.29983e-05
92.450000	2.31351e-05
92.400000	2.32728e-05
92.350000	2.34112e-05
92.300000	2.35505e-05
92.250000	2.36905e-05
92.200000	2.38314e-05
92.150000	2.39732e-05
92.100000	2.41157e-05
92.050000	2.42591e-05
92.000000	2.44033e-05
91.950000	2.45483e-05
91.900000	2.46943e-05
91.850000	2.4841e-05
91.800000	2.49886e-05
91.750000	2.51371e-05
91.700000	2.52865e-05
91.650000	2.54367e-05
91.600000	2.55878e-05
91.550000	2.57398e-05
91.500000	2.58926e-05
91.450000	2.60464e-05
91.400000	2.62011e-05
91.350000	2.63566e-05
91.300000	2.65131e-05
91.250000	2.66705e-05
91.200000	2.68288e-05
91.150000	2.6988e-05
91.100000	2.71482e-05
91.050000	2.73092e-05
91.000000	2.74713e-05
90.950000	2.76342e-05
90.900000	2.77982e-05
90.850000	2.7963e-05
90.800000	2.81289e-05
90.750000	2.82957e-05
90.700000	2.84635e-05
90.650000	2.86322e-05
90.600000	2.8802e-05
90.550000	2.89727e-05
90.500000	2.91444e-05
90.450000	2.93171e-05
90.400000	2.94908e-05
90.350000	2.96656e-05
90.300000	2.98413e-05
90.250000	3.00181e-05
90.200000	3.01959e-05
90.150000	3.03747e-05
90.100000	3.05546e-05
90.050000	3.07355e-05
90.000000	3.09175e-05
89.950000	3.11005e-05
89.900000	3.12846e-05
89.850000	3.14698e-05
89.800000	3.1656e-05
89.750000	3.18433e-05
89.700000	3.20317e-05
89.650000	3.22212e-05
89.600000	3.24118e-05
89.550000	3.26036e-05
89.500000	3.27964e-05
89.450000	3.29903e-05
89.400000	3.31854e-05
89.350000	3.33816e-05
89.300000	3.35789e-05
89.250000	3.37774e-05
89.200000	3.3977e-05
89.150000	3.41778e-05
89.100000	3.43797e-05
89.050000	3.45828e-05
89.000000	3.47871e-05
88.950000	3.49926e-05
88.900000	3.51993e-05
88.850000	3.54071e-05
88.800000	3.56162e-05
88.750000	3.58264e-05
88.700000	3.60379e-05
88.650000	3.62506e-05
88.600000	3.64646e-05
88.550000	3.66798e-05
88.500000	3.68962e-05
88.450000	3.71139e-05
88.400000	3.73328e-05
88.350000	3.7553e-05
88.300000	3.77744e-05
88.250000	3.79972e-05
88.200000	3.82212e-05
88.150000	3.84465e-05
88.100000	3.86732e-05
88.050000	3.89011e-05
88.000000	3.91303e-05
87.950000	3.93609e-05
87.900000	3.95928e-05
87.850000	3.9826e-05
87.800000	4.00606e-05
87.750000	4.02966e-05
87.700000	4.05338e-05
87.650000	4.07725e-05
87.600000	4.10125e-05
87.550000	4.12539e-05
87.500000	4.14967e-05
87.450000	4.17409e-05
87.400000	4.19865e-05
87.350000	4.22336e-05
87.300000	4.2482e-05
87.250000	4.27319e-05
87.200000	4.29832e-05
87.150000	4.32359e-05
87.100000	4.34901e-05
87.050000	4.37458e-05
87.000000	4.40029e-05
86.950000	4.42615e-05
86.900000	4.45216e-05
86.850000	4.47832e-05
86.800000	4.50463e-05
86.750000	4.53109e-05
86.700000	4.5577e-05
86.650000	4.58446e-05
86.600000	4.61138e-05
86.550000	4.63845e-05
86.500000	4.66568e-05
86.450000	4.69306e-05
86.400000	4.7206e-05
86.350000	4.7483e-05
86.300000	4.77615e-05
86.250000	4.80417e-05
86.200000	4.83235e-05
86.150000	4.86068e-05
86.100000	4.88918e-05
86.050000	4.91784e-05
86.000000	4.94667e-05
85.950000	4.97566e-05
85.900000	5.00482e-05
85.850000	5.03414e-05
85.800000	5.06363e-05
85.750000	5.09329e-05
85.700000	5.12312e-05
85.650000	5.15311e-05
85.600000	5.18328e-05
85.550000	5.21362e-05
85.500000	5.24414e-05
85.450000	5.27483e-05
85.400000	5.30569e-05
85.350000	5.33673e-05
85.300000	5.36795e-05
85.250000	5.39934e-05
85.200000	5.43091e-05
85.150000	5.46266e-05
85.100000	5.4946e-05
85.050000	5.52671e-05
85.000000	5.55901e-05
84.950000	5.59149e-05
84.900000	5.62416e-05
84.850000	5.65701e-05
84.800000	5.69005e-05
84.750000	5.72327e-05
84.700000	5.75669e-05
84.650000	5.79029e-05
84.600000	5.82408e-05
84.550000	5.85807e-05
84.500000	5.89225e-05
84.450000	5.92662e-05
84.400000	5.96119e-05
84.350000	5.99595e-05
84.300000	6.03092e-05
84.250000	6.06607e-05
84.200000	6.10143e-05
84.150000	6.13699e-05
84.100000	6.17275e-05
84.050000	6.20871e-05
84.000000	6.24488e-05
83.950000	6.28124e-05
83.900000	6.31782e-05
83.850000	6.3546e-05
83.800000	6.39159e-05
83.750000	6.42879e-05
83.700000	6.4662e-05
83.650000	6.50382e-05
83.600000	6.54165e-05
83.550000	6.57969e-05
83.500000	6.61795e-05
83.450000	6.65643e-05
83.400000	6.69512e-05
83.350000	6.73403e-05
83.300000	6.77316e-05
83.250000	6.81251e-05
83.200000	6.85208e-05
83.150000	6.89187e-05
83.100000	6.93189e-05
83.050000	6.97213e-05
83.000000	7.0126e-05
82.950000	7.05329e-05
82.900000	7.09422e-05
82.850000	7.13537e-05
82.800000	7.17676e-05
82.750000	7.21837e-05
82.700000	7.26022e-05
82.650000	7.30231e-05
82.600000	7.34463e-05
82.550000	7.38719e-05
82.500000	7.42998e-05
82.450000	7.47302e-05
82.400000	7.5163e-05
82.350000	7.55982e-05
82.300000	7.60358e-05
82.250000	7.64759e-05
82.200000	7.69184e-05
82.150000	7.73634e-05
82.100000	7.78109e-05
82.050000	7.82609e-05
82.000000	7.87134e-05
81.950000	7.91684e-05
81.900000	7.96259e-05
81.850000	8.0086e-05
81.800000	8.05487e-05
81.750000	8.1014e-05
81.700000	8.14818e-05
81.650000	8.19522e-05
81.600000	8.24253e-05
81.550000	8.2901e-05
81.500000	8.33793e-05
81.450000	8.38603e-05
81.400000	8.4344e-05
81.350000	8.48303e-05
81.300000	8.53194e-05
81.250000	8.58111e-05
81.200000	8.63056e-05
81.150000	8.68028e-05
81.100000	8.73028e-05
81.050000	8.78056e-05
81.000000	8.83111e-05
80.950000	8.88194e-05
80.900000	8.93306e-05
80.850000	8.98446e-05
80.800000	9.03614e-05
80.750000	9.0881e-05
80.700000	9.14036e-05
80.650000	9.1929e-05
80.600000	9.24573e-05
80.550000	9.29885e-05
80.500000	9.35227e-05
80.450000	9.40598e-05
80.400000	9.45999e-05
80.350000	9.51429e-05
80.300000	9.56889e-05
80.250000	9.62379e-05
80.200000	9.679e-05
80.150000	9.73451e-05
80.100000	9.79032e-05
80.050000	9.84644e-05
80.000000	9.90286e-05
79.950000	9.9596e-05
79.900000	0.000100166
79.850000	0.00010074
79.800000	0.000101317
79.750000	0.000101897
79.700000	0.00010248
79.650000	0.000103066
79.600000	0.000103655
79.550000	0.000104248
79.500000	0.000104844
79.450000	0.000105443
79.400000	0.000106046
79.350000	0.000106651
79.300000	0.00010726
79.250000	0.000107873
79.200000	0.000108488
79.150000	0.000109107
79.100000	0.00010973
79.050000	0.000110355
79.000000	0.000110985
78.950000	0.000111617
78.900000	0.000112253
78.850000	0.000112893
78.800000	0.000113536
78.750000	0.000114182
78.700000	0.000114832
78.650000	0.000115485
78.600000	0.000116142
78.550000	0.000116803
78.500000	0.000117467
78.450000	0.000118134
78.400000	0.000118806
78.350000	0.00011948
78.300000	0.000120159
78.250000	0.000120841
78.200000	0.000121527
78.150000	0.000122216
78.100000	0.000122909
78.050000	0.000123606
78.000000	0.000124307
77.950000	0.000125011
77.900000	0.00012572
77.850000	0.000126432
77.800000	0.000127147
77.750000	0.000127867
77.700000	0.00012859
77.650000	0.000129318
77.600000	0.000130049
77.550000	0.000130784
77.500000	0.000131523
77.450000	0.000132266
77.400000	0.000133013
77.350000	0.000133764
77.300000	0.000134519
77.250000	0.000135278
77.200000	0.000136041
77.150000	0.000136807
77.100000	0.000137579
77.050000	0.000138354
77.000000	0.000139133
76.950000	0.000139916
76.900000	0.000140704
76.850000	0.000141495
76.800000	0.000142291
76.750000	0.000143091
76.700000	0.000143895
76.650000	0.000144704
76.600000	0.000145516
76.550000	0.000146333
76.500000	0.000147155
76.450000	0.00014798
76.400000	0.00014881
76.350000	0.000149644
76.300000	0.000150483
76.250000	0.000151326
76.200000	0.000152173
76.150000	0.000153025
76.100000	0.000153881
76.050000	0.000154742
76.000000	0.000155607
75.950000	0.000156477
75.900000	0.000157351
75.850000	0.00015823
75.800000	0.000159113
75.750000	0.000160001
75.700000	0.000160893
75.650000	0.00016179
75.600000	0.000162692
75.550000	0.000163598
75.500000	0.000164509
75.450000	0.000165425
75.400000	0.000166345
75.350000	0.000167271
75.300000	0.0001682
75.250000	0.000169135
75.200000	0.000170075
75.150000	0.000171019
75.100000	0.000171968
75.050000	0.000172922
75.000000	0.000173881
74.950000	0.000174844
74.900000	0.000175813
74.850000	0.000176786
74.800000	0.000177765
74.750000	0.000178748
74.700000	0.000179737
74.650000	0.00018073
74.600000	0.000181729
74.550000	0.000182732
74.500000	0.000183741
74.450000	0.000184754
74.400000	0.000185773
74.350000	0.000186797
74.300000	0.000187826
74.250000	0.00018886
74.200000	0.000189899
74.150000	0.000190944
74.100000	0.000191994
74.050000	0.000193048
74.000000	0.000194109
73.950000	0.000195174
73.900000	0.000196245
73.850000	0.000197321
73.800000	0.000198402
73.750000	0.000199489
73.700000	0.000200581
73.650000	0.000201679
73.600000	0.000202782
73.550000	0.00020389
73.500000	0.000205004
73.450000	0.000206123
73.400000	0.000207248
73.350000	0.000208378
73.300000	0.000209513
73.250000	0.000210655
73.200000	0.000211801
73.150000	0.000212954
73.100000	0.000214112
73.050000	0.000215275
73.000000	0.000216444
72.950000	0.000217619
72.900000	0.000218799
72.850000	0.000219986
72.800000	0.000221177
72.750000	0.000222375
72.700000	0.000223578
72.650000	0.000224787
72.600000	0.000226002
72.550000	0.000227222
72.500000	0.000228448
72.450000	0.00022968
72.400000	0.000230918
72.350000	0.000232162
72.300000	0.000233411
72.250000	0.000234667
72.200000	0.000235928
72.150000	0.000237195
72.100000	0.000238468
72.050000	0.000239747
72.000000	0.000241032
71.950000	0.000242323
71.900000	0.00024362
71.850000	0.000244923
71.800000	0.000246231
71.750000	0.000247546
71.700000	0.000248867
71.650000	0.000250194
71.600000	0.000251527
71.550000	0.000252866
71.500000	0.00025421
71.450000	0.000255562
71.400000	0.000256919
71.350000	0.000258282
71.300000	0.000259651
71.250000	0.000261027
71.200000	0.000262408
71.150000	0.000263796
71.100000	0.00026519
71.050000	0.00026659
71.000000	0.000267996
70.950000	0.000269408
70.900000	0.000270827
70.850000	0.000272251
70.800000	0.000273682
70.750000	0.000275119
70.700000	0.000276562
70.650000	0.000278012
70.600000	0.000279468
70.550000	0.000280929
70.500000	0.000282397
70.450000	0.000283872
70.400000	0.000285352
70.350000	0.000286839
70.300000	0.000288332
70.250000	0.000289831
70.200000	0.000291336
70.150000	0.000292848
70.100000	0.000294366
70.050000	0.00029589
70.000000	0.00029742
69.950000	0.000298956
69.900000	0.000300499
69.850000	0.000302048
69.800000	0.000303603
69.750000	0.000305164
69.700000	0.000306732
69.650000	0.000308305
69.600000	0.000309885
69.550000	0.000311471
69.500000	0.000313063
69.450000	0.000314661
69.400000	0.000316265
69.350000	0.000317876
69.300000	0.000319492
69.250000	0.000321114
69.200000	0.000322743
69.150000	0.000324378
69.100000	0.000326018
69.050000	0.000327665
69.000000	0.000329317
68.950000	0.000330976
68.900000	0.00033264
68.850000	0.000334311
68.800000	0.000335987
68.750000	0.000337669
68.700000	0.000339357
68.650000	0.00034105
68.600000	0.00034275
68.550000	0.000344455
68.500000	0.000346165
68.450000	0.000347882
68.400000	0.000349604
68.350000	0.000351331
68.300000	0.000353064
68.250000	0.000354803
68.200000	0.000356546
68.150000	0.000358296
68.100000	0.00036005
68.050000	0.00036181
68.000000	0.000363575
67.950000	0.000365345
67.900000	0.00036712
67.850000	0.0003689
67.800000	0.000370685
67.750000	0.000372475
67.700000	0.00037427
67.650000	0.000376069
67.600000	0.000377874
67.550000	0.000379682
67.500000	0.000381495
67.450000	0.000383313
67.400000	0.000385134
67.350000	0.00038696
67.300000	0.00038879
67.250000	0.000390624
67.200000	0.000392462
67.150000	0.000394304
67.100000	0.000396149
67.050000	0.000397998
67.000000	0.00039985
66.950000	0.000401705
66.900000	0.000403563
66.850000	0.000405425
66.800000	0.000407289
66.750000	0.000409155
66.700000	0.000411025
66.650000	0.000412896
66.600000	0.00041477
66.550000	0.000416646
66.500000	0.000418523
66.450000	0.000420402
66.400000	0.000422282
66.350000	0.000424163
66.300000	0.000426045
66.250000	0.000427928
66.200000	0.000429811
66.150000	0.000431694
66.100000	0.000433577
66.050000	0.00043546
66.000000	0.000437341
65.950000	0.000439222
65.900000	0.000441101
65.850000	0.000442978
65.800000	0.000444853
65.750000	0.000446726
65.700000	0.000448595
65.650000	0.000450461
65.600000	0.000452323
65.550000	0.000454181
65.500000	0.000456033
65.450000	0.000457881
65.400000	0.000459722
65.350000	0.000461556
65.300000	0.000463383
65.250000	0.000465202
65.200000	0.000467011
65.150000	0.000468811
65.100000	0.000470601
65.050000	0.000472379
65.000000	0.000474144
64.950000	0.000475895
64.900000	0.000477631
64.850000	0.000479351
64.800000	0.000481052
64.750000	0.000482734
64.700000	0.000484394
64.650000	0.000486031
64.600000	0.000487641
64.550000	0.000489222
64.500000	0.000490771
64.450000	0.000492283
64.400000	0.000493755
64.350000	0.00049518
64.300000	0.00049655
64.250000	0.000497857
64.200000	0.000499085
64.150000	0.000500213
64.100000	0.0005012
&
```
