## Supplementary material for "All-at-once RNA folding with 3D motif prediction framed by evolutionary information": RF00027_let-7.cacofold.helixcov

```
# RMs = 2 L = 95

# RM_HELIX NESTED 33-42 48-57, nbp = 7 nbp_cov = 0
# pvals: 0.541012,0.860848,0.438919,0.600479,0.326826,0.361888,0.233625
# aggregated NONE
NESTED  ::::::::::::::::::::::::::::::<<<<<<<_____>>>>>>>:::::::::::::::::::::::::::::::::::::
        ::::::::::::::::::::::::::::::::::::::::::::::::::::::::::::::::::::::::::::::::::::::

# RM_HELIX NESTED 1-31 66-95, nbp = 29 nbp_cov = 0
# pvals: 0.59487,0.805089,0.474378,0.576047,0.654706,0.211108,0.41855,0.423844,0.423844,0.41855,0.383543,0.423844,0.41855,0.55301,0.51814,0.718824,0.678687,0.330438,0.41855,0.49026,0.606553,0.214104,0.547319,0.423844,0.423844,0.41855,0.346211,0.80948,0.409631
# aggregated NONE
NESTED  <<<<<<-<<<<<<<<<<<<<<<<<<<<<<<___________________________>>>>>>>>>>>>>>>>>>>>>>>>>>>>>
        ::::::::::::::::::::::::::::::::::::::::::::::::::::::::::::::::::::::::::::::::::::::
```
