## Supplementary material for "All-at-once RNA folding with 3D motif prediction framed by evolutionary information": RF00027_let-7.helixcov

```
# RMs = 3 L = 95

# RM_HELIX NESTED 34-37 51-54, nbp = 4 nbp_cov = 0
# pvals: 0.860848,0.438919,0.600479,0.326826
# aggregated NONE
NESTED  :::::::::::::::::::::::::::::::<<<<_________>>>>::::::::::::::::::::::::::::::::::::::
        ::::::::::::::::::::::::::::::::::::::::::::::::::::::::::::::::::::::::::::::::::::::

# RM_HELIX NESTED 58-59 64-65, nbp = 2 nbp_cov = 0
# pvals: 0.400862,0.211108
# aggregated NONE
NESTED  :::::::::::::::::::::::::::::::::::::::::::::::::<<____>>:::::::::::::::::::::::::::::
        ::::::::::::::::::::::::::::::::::::::::::::::::::::::::::::::::::::::::::::::::::::::

# RM_HELIX NESTED 1-28 69-95, nbp = 26 nbp_cov = 0
# pvals: 0.59487,0.805089,0.474378,0.576047,0.654706,0.211108,0.41855,0.423844,0.423844,0.41855,0.383543,0.423844,0.41855,0.55301,0.51814,0.718824,0.678687,0.330438,0.41855,0.49026,0.606553,0.214104,0.547319,0.423844,0.423844,0.41855
# aggregated NONE
NESTED  <<<<<<-<<<<<<<<<<<<<<<<<<<<_________________________________>>>>>>>>>>>>>>>>>>>>>>>>>>
        ::::::::::::::::::::::::::::::::::::::::::::::::::::::::::::::::::::::::::::::::::::::
```
