## Supplementary material for "All-at-once RNA folding with 3D motif prediction framed by evolutionary information": RF00027_let-7.power

```
# Power analysis of given structure 
#
# Powertype = SINGLE SUBSTITUTIONS
# covary  left_pos      right_pos    substitutions      power
#----------------------------------------------------------------
          1		95		44		0.84
          2		94		33		0.77
          3		93		33		0.77
          4		92		20		0.59
          5		91		15		0.47
          6		90		53		0.87
          8		88		4		0.07
          9		87		0		0.00
          10		86		3		0.02
          11		85		25		0.67
          12		84		17		0.52
          13		83		0		0.00
          14		82		4		0.07
          15		81		27		0.70
          16		80		5		0.11
          17		79		18		0.55
          18		78		24		0.66
          19		77		16		0.50
          20		76		6		0.16
          21		75		5		0.11
          22		74		9		0.28
          23		73		8		0.24
          25		72		15		0.47
          26		71		15		0.47
          27		70		0		0.00
          28		69		1		0.00
          34		54		15		0.47
          35		53		17		0.52
          36		52		11		0.35
          37		51		42		0.83
          58		65		31		0.75
          59		64		34		0.78
#
# BPAIRS 32
# avg substitutions per BP  17.2
# BPAIRS expected to covary 13.6 +/- 2.3
# BPAIRS observed to covary 0
#
```
