## Supplementary material for "All-at-once RNA folding with 3D motif prediction framed by evolutionary information": RF00027_let-7.surv

```
2.940029	0.03125
2.900000	0.0625
2.850000	0.09375
1.100000	0.125
1.050000	0.15625
0.400000	0.1875
0.200000	0.21875
0.000000	0.375
-0.050000	0.53125
-0.200000	0.5625
-0.550000	0.59375
-0.700000	0.625
-0.950000	0.65625
-1.200000	0.6875
-1.250000	0.71875
-1.450000	0.75
-1.600000	0.78125
-1.650000	0.8125
-1.700000	0.84375
-2.100000	0.875
-2.300000	0.90625
-2.650000	0.9375
-3.550000	0.96875
-4.300000	1
&
19.700000	0.000276014
17.200000	0.000552029
14.750000	0.000828043
13.350000	0.00110406
12.650000	0.00138007
12.450000	0.00165609
12.400000	0.0019321
12.300000	0.00220811
12.150000	0.00248413
11.250000	0.00276014
10.950000	0.00303616
10.800000	0.00358819
10.750000	0.0038642
10.550000	0.00414022
10.500000	0.00441623
10.350000	0.00469224
10.300000	0.00496826
9.950000	0.00552029
9.850000	0.0057963
9.750000	0.00607232
9.650000	0.00634833
9.600000	0.00662434
9.500000	0.00717637
9.400000	0.00745239
9.250000	0.0077284
9.200000	0.00800442
9.000000	0.00828043
8.900000	0.00910847
8.850000	0.00938449
8.700000	0.0096605
8.550000	0.00993652
8.400000	0.0102125
8.200000	0.0107646
8.000000	0.0113166
7.800000	0.0115926
7.750000	0.0126967
7.700000	0.0132487
7.650000	0.0138007
7.600000	0.0140767
7.550000	0.0143527
7.500000	0.0146288
7.450000	0.0149048
7.400000	0.0154568
7.300000	0.0160088
7.250000	0.0162848
7.200000	0.0165609
7.050000	0.0171129
7.000000	0.0176649
6.950000	0.0179409
6.900000	0.0182169
6.850000	0.018493
6.800000	0.018769
6.750000	0.019321
6.700000	0.0207011
6.650000	0.0209771
6.600000	0.0218051
6.450000	0.0223572
6.400000	0.0226332
6.350000	0.0234612
6.300000	0.0237372
6.250000	0.0240132
6.200000	0.0242893
6.150000	0.0251173
6.100000	0.0262214
6.050000	0.0264974
6.000000	0.0270494
5.950000	0.0273254
5.800000	0.0278774
5.750000	0.0284295
5.700000	0.0292575
5.650000	0.0298096
5.600000	0.0311896
5.550000	0.0314656
5.500000	0.0328457
5.450000	0.0353298
5.400000	0.0358819
5.350000	0.0364339
5.300000	0.037814
5.250000	0.039194
5.200000	0.0400221
5.150000	0.0402981
5.100000	0.0419542
5.050000	0.0436103
5.000000	0.0444383
4.950000	0.0449903
4.900000	0.0463704
4.850000	0.0471985
4.800000	0.0477505
4.750000	0.0488545
4.700000	0.0499586
4.650000	0.0513387
4.600000	0.0521667
4.550000	0.0529948
4.500000	0.0538228
4.450000	0.0543748
4.400000	0.0554789
4.350000	0.0565829
4.300000	0.057135
4.250000	0.057687
4.200000	0.058239
4.150000	0.0596191
4.100000	0.0604471
4.050000	0.0612752
4.000000	0.0632073
3.950000	0.0651394
3.900000	0.0665195
3.850000	0.0670715
3.800000	0.0690036
3.750000	0.0703837
3.700000	0.0728678
3.650000	0.0731438
3.600000	0.0756279
3.550000	0.077836
3.500000	0.0789401
3.450000	0.0808722
3.400000	0.0825283
3.350000	0.0855644
3.300000	0.0877726
3.250000	0.0888766
3.200000	0.0913608
3.150000	0.0924648
3.100000	0.0935689
3.050000	0.095501
3.000000	0.0974331
2.950000	0.0999172
2.900000	0.102125
2.850000	0.104609
2.800000	0.107646
2.750000	0.109578
2.700000	0.111234
2.650000	0.112614
2.600000	0.114822
2.550000	0.11703
2.500000	0.11979
2.450000	0.120894
2.400000	0.12255
2.350000	0.125035
2.300000	0.127795
2.250000	0.131107
2.200000	0.133315
2.150000	0.136351
2.100000	0.137179
2.050000	0.138559
2.000000	0.140491
1.950000	0.142699
1.900000	0.144356
1.850000	0.147392
1.800000	0.149876
1.750000	0.152912
1.700000	0.155396
1.650000	0.159812
1.600000	0.162296
1.550000	0.164505
1.500000	0.170025
1.450000	0.173613
1.400000	0.176097
1.350000	0.178857
1.300000	0.181617
1.250000	0.184378
1.200000	0.187138
1.150000	0.19183
1.100000	0.19459
1.050000	0.199834
1.000000	0.202595
0.950000	0.207011
0.900000	0.210323
0.850000	0.213359
0.800000	0.215567
0.750000	0.220535
0.700000	0.224124
0.650000	0.230472
0.600000	0.234336
0.550000	0.237648
0.500000	0.241237
0.450000	0.247033
0.400000	0.250069
0.350000	0.253657
0.300000	0.258349
0.250000	0.26525
0.200000	0.270494
0.150000	0.275186
0.100000	0.279603
0.050000	0.295335
0.000000	0.38642
-0.050000	0.576594
-0.100000	0.583218
-0.150000	0.587635
-0.200000	0.593983
-0.250000	0.599503
-0.300000	0.605852
-0.350000	0.613028
-0.400000	0.622412
-0.450000	0.629865
-0.500000	0.637317
-0.550000	0.646426
-0.600000	0.655258
-0.650000	0.662434
-0.700000	0.670439
-0.750000	0.681203
-0.800000	0.688932
-0.850000	0.696936
-0.900000	0.706597
-0.950000	0.712393
-1.000000	0.718465
-1.050000	0.727574
-1.100000	0.732818
-1.150000	0.741375
-1.200000	0.750207
-1.250000	0.760972
-1.300000	0.771184
-1.350000	0.779189
-1.400000	0.787193
-1.450000	0.792437
-1.500000	0.799614
-1.550000	0.80541
-1.600000	0.808998
-1.650000	0.81645
-1.700000	0.822799
-1.750000	0.829975
-1.800000	0.83798
-1.850000	0.846536
-1.900000	0.85316
-1.950000	0.858129
-2.000000	0.863373
-2.050000	0.866961
-2.100000	0.871929
-2.150000	0.877174
-2.200000	0.881314
-2.250000	0.885454
-2.300000	0.891526
-2.350000	0.894563
-2.400000	0.897047
-2.450000	0.900359
-2.500000	0.902843
-2.550000	0.906155
-2.600000	0.908639
-2.650000	0.910571
-2.700000	0.913884
-2.750000	0.917472
-2.800000	0.920784
-2.850000	0.924924
-2.900000	0.927408
-2.950000	0.929892
-3.000000	0.932652
-3.050000	0.934309
-3.100000	0.935965
-3.150000	0.937897
-3.200000	0.940657
-3.250000	0.944245
-3.300000	0.945901
-3.350000	0.947833
-3.400000	0.948661
-3.450000	0.950593
-3.500000	0.95363
-3.550000	0.95639
-3.600000	0.958322
-3.650000	0.96053
-3.700000	0.96191
-3.750000	0.964946
-3.800000	0.96605
-3.850000	0.967706
-3.900000	0.968258
-3.950000	0.969086
-4.000000	0.970742
-4.050000	0.971295
-4.100000	0.972399
-4.150000	0.973227
-4.200000	0.973779
-4.250000	0.975159
-4.300000	0.975987
-4.350000	0.976815
-4.400000	0.978195
-4.450000	0.979299
-4.500000	0.980127
-4.550000	0.980679
-4.600000	0.981231
-4.650000	0.981783
-4.700000	0.983163
-4.750000	0.983439
-4.800000	0.984267
-4.850000	0.985095
-4.900000	0.986199
-4.950000	0.987027
-5.050000	0.988407
-5.100000	0.989511
-5.150000	0.990063
-5.200000	0.990339
-5.250000	0.990616
-5.300000	0.990892
-5.350000	0.991168
-5.400000	0.99172
-5.600000	0.992272
-5.650000	0.992548
-5.700000	0.9931
-5.800000	0.993928
-5.900000	0.99448
-6.000000	0.994756
-6.150000	0.995032
-6.300000	0.995308
-6.350000	0.99586
-6.700000	0.996136
-6.800000	0.996412
-6.850000	0.996688
-6.900000	0.996964
-7.050000	0.997516
-7.300000	0.997792
-7.500000	0.998068
-7.550000	0.99862
-7.650000	0.998896
-8.050000	0.999172
-8.350000	0.999448
-8.450000	0.999724
-8.900000	1
&
47.800000	1.36799e-05
46.900000	2.73598e-05
39.250000	4.10397e-05
37.650000	5.47196e-05
36.800000	6.83995e-05
36.150000	8.20793e-05
36.000000	9.57592e-05
35.900000	0.000109439
35.500000	0.000123119
34.450000	0.000136799
34.400000	0.000150479
34.050000	0.000177839
33.950000	0.000191518
33.700000	0.000205198
33.100000	0.000218878
33.050000	0.000232558
32.900000	0.000246238
32.550000	0.000259918
32.400000	0.000287278
31.800000	0.000300958
31.700000	0.000314637
31.550000	0.000328317
31.500000	0.000369357
31.050000	0.000396717
30.950000	0.000410397
30.700000	0.000424077
30.600000	0.000437756
30.550000	0.000451436
30.500000	0.000465116
30.200000	0.000478796
30.150000	0.000492476
30.100000	0.000519836
30.050000	0.000533516
29.900000	0.000560876
29.700000	0.000574555
29.450000	0.000601915
29.200000	0.000615595
29.150000	0.000642955
28.850000	0.000670315
28.750000	0.000683995
28.650000	0.000711354
28.400000	0.000725034
28.150000	0.000752394
28.100000	0.000779754
28.050000	0.000793434
28.000000	0.000807114
27.900000	0.000834473
27.800000	0.000848153
27.750000	0.000875513
27.650000	0.000889193
27.550000	0.000916553
27.250000	0.000930233
27.200000	0.000943912
27.150000	0.000984952
27.100000	0.00101231
27.000000	0.00102599
26.800000	0.00103967
26.650000	0.00106703
26.450000	0.00109439
26.400000	0.00110807
26.300000	0.00112175
26.250000	0.00114911
26.200000	0.00116279
26.150000	0.00117647
26.100000	0.00119015
26.050000	0.00120383
26.000000	0.00124487
25.800000	0.00127223
25.700000	0.00134063
25.600000	0.00135431
25.450000	0.00138167
25.400000	0.00139535
25.300000	0.00143639
25.250000	0.00149111
25.200000	0.00150479
25.100000	0.00153215
25.050000	0.00157319
25.000000	0.00158687
24.950000	0.00160055
24.900000	0.00165527
24.850000	0.00166895
24.800000	0.00168263
24.750000	0.00169631
24.700000	0.00170999
24.600000	0.00173735
24.550000	0.00176471
24.450000	0.00177839
24.400000	0.00179207
24.350000	0.00180575
24.250000	0.00183311
24.150000	0.00186047
24.100000	0.00188782
24.050000	0.00191518
24.000000	0.00194254
23.950000	0.00198358
23.900000	0.00199726
23.850000	0.00201094
23.800000	0.00202462
23.750000	0.00205198
23.600000	0.00209302
23.550000	0.0021067
23.500000	0.00213406
23.450000	0.00214774
23.400000	0.00218878
23.350000	0.00221614
23.300000	0.00222982
23.250000	0.0022435
23.150000	0.0023119
23.100000	0.00232558
23.050000	0.00235294
23.000000	0.0023803
22.950000	0.00239398
22.900000	0.00242134
22.850000	0.00246238
22.800000	0.00247606
22.750000	0.00248974
22.700000	0.0025171
22.650000	0.00253078
22.600000	0.00254446
22.550000	0.00259918
22.500000	0.00261286
22.450000	0.00266758
22.400000	0.00269494
22.350000	0.00270862
22.300000	0.0027223
22.250000	0.00273598
22.200000	0.00277702
22.150000	0.0027907
22.100000	0.00283174
22.050000	0.0028591
22.000000	0.00287278
21.950000	0.00290014
21.900000	0.00291382
21.850000	0.0029275
21.800000	0.00295486
21.700000	0.00296854
21.650000	0.0029959
21.600000	0.00303694
21.550000	0.0030643
21.500000	0.00309166
21.450000	0.00311902
21.400000	0.00314637
21.350000	0.00317373
21.200000	0.00320109
21.150000	0.00322845
21.100000	0.00326949
21.050000	0.00333789
21.000000	0.00336525
20.950000	0.00339261
20.900000	0.00343365
20.850000	0.00348837
20.750000	0.00351573
20.700000	0.00358413
20.650000	0.00361149
20.600000	0.00367989
20.550000	0.00370725
20.500000	0.00372093
20.450000	0.00373461
20.400000	0.00378933
20.350000	0.00380301
20.300000	0.00384405
20.250000	0.00388509
20.200000	0.00391245
20.150000	0.00398085
20.100000	0.00403557
20.050000	0.00406293
20.000000	0.00407661
19.950000	0.00410397
19.900000	0.00414501
19.850000	0.00417237
19.800000	0.00421341
19.750000	0.00426813
19.700000	0.00430917
19.600000	0.00435021
19.550000	0.00440492
19.500000	0.004487
19.450000	0.00451436
19.400000	0.00461012
19.350000	0.00465116
19.300000	0.00470588
19.250000	0.00474692
19.200000	0.00484268
19.150000	0.00495212
19.100000	0.00507524
19.050000	0.00514364
19.000000	0.00518468
18.950000	0.0052394
18.900000	0.0053078
18.850000	0.00534884
18.800000	0.00540356
18.750000	0.0054446
18.700000	0.00549932
18.650000	0.0055814
18.600000	0.00562244
18.550000	0.00566347
18.500000	0.00569083
18.450000	0.00571819
18.400000	0.00580027
18.350000	0.00586867
18.300000	0.00593707
18.250000	0.00600547
18.200000	0.00610123
18.150000	0.00616963
18.100000	0.00623803
18.050000	0.00633379
18.000000	0.00642955
17.950000	0.00647059
17.900000	0.00655267
17.850000	0.00662107
17.800000	0.00667579
17.750000	0.00675787
17.700000	0.00692202
17.650000	0.0071409
17.600000	0.00726402
17.550000	0.00737346
17.500000	0.00745554
17.450000	0.00752394
17.400000	0.00759234
17.350000	0.00763338
17.300000	0.00770178
17.250000	0.00774282
17.200000	0.00781122
17.150000	0.00785226
17.100000	0.00794802
17.050000	0.00807114
17.000000	0.00818057
16.950000	0.00830369
16.900000	0.00842681
16.850000	0.00844049
16.800000	0.00859097
16.750000	0.00870041
16.700000	0.00879617
16.650000	0.00890561
16.600000	0.00900137
16.550000	0.00915185
16.500000	0.00926129
16.450000	0.00935705
16.400000	0.00943912
16.350000	0.0095212
16.300000	0.00956224
16.250000	0.0097264
16.200000	0.00984952
16.150000	0.0099316
16.100000	0.00998632
16.050000	0.0100821
16.000000	0.0101368
15.950000	0.0101642
15.900000	0.010301
15.850000	0.0104241
15.800000	0.0105198
15.750000	0.010643
15.700000	0.0107524
15.650000	0.0108618
15.600000	0.0109439
15.550000	0.010985
15.500000	0.0110807
15.450000	0.0112585
15.400000	0.0113269
15.350000	0.0113953
15.300000	0.0114774
15.250000	0.0115869
15.200000	0.011751
15.150000	0.0118468
15.100000	0.0119699
15.050000	0.0121888
15.000000	0.0123393
14.950000	0.0124077
14.900000	0.0125718
14.850000	0.012736
14.800000	0.0128317
14.750000	0.0130096
14.700000	0.0132011
14.650000	0.0133789
14.600000	0.0135978
14.550000	0.0137483
14.500000	0.0138167
14.450000	0.0139535
14.400000	0.014104
14.350000	0.0142408
14.300000	0.0143092
14.250000	0.0144049
14.200000	0.0145828
14.150000	0.0147606
14.100000	0.0149111
14.050000	0.0150752
14.000000	0.015171
13.950000	0.0153488
13.900000	0.0155404
13.850000	0.0158276
13.800000	0.0160055
13.750000	0.0161833
13.700000	0.0163201
13.650000	0.0165116
13.600000	0.0166484
13.550000	0.0167989
13.500000	0.0169083
13.450000	0.0170178
13.400000	0.0171683
13.350000	0.0173461
13.300000	0.0176471
13.250000	0.0178249
13.200000	0.0180848
13.150000	0.0183447
13.100000	0.018591
13.050000	0.0188235
13.000000	0.019015
12.950000	0.019316
12.900000	0.0195212
12.850000	0.0197264
12.800000	0.0199726
12.750000	0.0202873
12.700000	0.0204925
12.650000	0.0207114
12.600000	0.0208892
12.550000	0.0211491
12.500000	0.0213543
12.450000	0.0215869
12.400000	0.0218194
12.350000	0.0221614
12.300000	0.0224624
12.250000	0.0227497
12.200000	0.0230096
12.150000	0.0232421
12.100000	0.0234884
12.050000	0.0236936
12.000000	0.0239808
11.950000	0.024186
11.900000	0.0245007
11.850000	0.0247332
11.800000	0.0251026
11.750000	0.0253625
11.700000	0.0255677
11.650000	0.025896
11.600000	0.0261423
11.550000	0.0263201
11.500000	0.02658
11.450000	0.026881
11.400000	0.0271272
11.350000	0.0274145
11.300000	0.0277428
11.250000	0.0279891
11.200000	0.02829
11.150000	0.0286867
11.100000	0.0289603
11.050000	0.0292613
11.000000	0.029617
10.950000	0.030041
10.900000	0.0302736
10.850000	0.0305882
10.800000	0.0308345
10.750000	0.0312175
10.700000	0.0315732
10.650000	0.0319699
10.600000	0.0324213
10.550000	0.0328454
10.500000	0.0332969
10.450000	0.0337209
10.400000	0.0340356
10.350000	0.0344733
10.300000	0.0348427
10.250000	0.035212
10.200000	0.0356361
10.150000	0.0359644
10.100000	0.0363338
10.050000	0.0367852
10.000000	0.0371683
9.950000	0.0376197
9.900000	0.0380848
9.850000	0.0384542
9.800000	0.038933
9.750000	0.0394391
9.700000	0.0399042
9.650000	0.0402736
9.600000	0.0407524
9.550000	0.0411902
9.500000	0.0416553
9.450000	0.0422025
9.400000	0.0427223
9.350000	0.0431053
9.300000	0.0437073
9.250000	0.0441587
9.200000	0.0446648
9.150000	0.0451984
9.100000	0.0457045
9.050000	0.0461833
9.000000	0.0466895
8.950000	0.0471272
8.900000	0.0477975
8.850000	0.0484542
8.800000	0.0489603
8.750000	0.0495486
8.700000	0.050041
8.650000	0.0507798
8.600000	0.0514501
8.550000	0.0522161
8.500000	0.0530233
8.450000	0.0535157
8.400000	0.0542408
8.350000	0.0549248
8.300000	0.0556772
8.250000	0.056156
8.200000	0.0568536
8.150000	0.0575787
8.100000	0.058249
8.050000	0.058933
8.000000	0.0597401
7.950000	0.0605335
7.900000	0.0611902
7.850000	0.0619289
7.800000	0.0625581
7.750000	0.0632558
7.700000	0.0640629
7.650000	0.0649932
7.600000	0.0656224
7.550000	0.0664569
7.500000	0.0673461
7.450000	0.0681532
7.400000	0.0689193
7.350000	0.0697538
7.300000	0.0707524
7.250000	0.0716279
7.200000	0.0725855
7.150000	0.0735431
7.100000	0.0745554
7.050000	0.0756635
7.000000	0.076539
6.950000	0.0773598
6.900000	0.0783311
6.850000	0.0793844
6.800000	0.0804104
6.750000	0.0814774
6.700000	0.0825034
6.650000	0.0835021
6.600000	0.0846238
6.550000	0.0854993
6.500000	0.0867989
6.450000	0.087948
6.400000	0.0889877
6.350000	0.0901915
6.300000	0.0913817
6.250000	0.0925308
6.200000	0.0935021
6.150000	0.0944733
6.100000	0.0956498
6.050000	0.0967305
6.000000	0.097907
5.950000	0.099275
5.900000	0.100561
5.850000	0.101642
5.800000	0.10275
5.750000	0.103953
5.700000	0.10539
5.650000	0.106539
5.600000	0.107852
5.550000	0.109193
5.500000	0.110588
5.450000	0.111929
5.400000	0.113365
5.350000	0.114583
5.300000	0.116047
5.250000	0.117524
5.200000	0.118824
5.150000	0.12026
5.100000	0.121642
5.050000	0.123215
5.000000	0.124843
4.950000	0.126347
4.900000	0.128071
4.850000	0.129767
4.800000	0.131518
4.750000	0.133064
4.700000	0.134843
4.650000	0.136717
4.600000	0.138222
4.550000	0.140068
4.500000	0.141833
4.450000	0.143666
4.400000	0.145472
4.350000	0.147401
4.300000	0.149261
4.250000	0.151012
4.200000	0.152722
4.150000	0.154665
4.100000	0.156662
4.050000	0.158906
4.000000	0.16093
3.950000	0.162558
3.900000	0.164378
3.850000	0.166676
3.800000	0.168906
3.750000	0.171149
3.700000	0.173475
3.650000	0.175828
3.600000	0.177921
3.550000	0.180068
3.500000	0.182408
3.450000	0.184583
3.400000	0.186949
3.350000	0.18948
3.300000	0.191614
3.250000	0.194295
3.200000	0.196471
3.150000	0.198851
3.100000	0.201135
3.050000	0.203803
3.000000	0.206156
2.950000	0.20855
2.900000	0.211108
2.850000	0.214104
2.800000	0.216799
2.750000	0.219453
2.700000	0.222326
2.650000	0.225157
2.600000	0.228222
2.550000	0.230657
2.500000	0.233625
2.450000	0.236566
2.400000	0.239371
2.350000	0.24238
2.300000	0.245554
2.250000	0.248249
2.200000	0.251245
2.150000	0.254583
2.100000	0.257442
2.050000	0.260848
2.000000	0.264118
1.950000	0.267401
1.900000	0.27052
1.850000	0.27394
1.800000	0.277442
1.750000	0.280657
1.700000	0.284432
1.650000	0.288071
1.600000	0.291491
1.550000	0.294815
1.500000	0.298222
1.450000	0.301902
1.400000	0.305705
1.350000	0.308988
1.300000	0.312312
1.250000	0.315869
1.200000	0.319767
1.150000	0.323174
1.100000	0.326826
1.050000	0.330438
1.000000	0.334364
0.950000	0.33844
0.900000	0.342449
0.850000	0.346211
0.800000	0.349932
0.750000	0.353721
0.700000	0.357756
0.650000	0.361888
0.600000	0.366566
0.550000	0.371135
0.500000	0.375472
0.450000	0.379644
0.400000	0.383543
0.350000	0.387907
0.300000	0.392079
0.250000	0.396279
0.200000	0.400862
0.150000	0.404979
0.100000	0.409631
0.050000	0.413912
0.000000	0.41855
-0.050000	0.423844
-0.100000	0.428892
-0.150000	0.433871
-0.200000	0.438919
-0.250000	0.443776
-0.300000	0.448741
-0.350000	0.45368
-0.400000	0.459111
-0.450000	0.464295
-0.500000	0.46907
-0.550000	0.474378
-0.600000	0.480014
-0.650000	0.485021
-0.700000	0.49026
-0.750000	0.495527
-0.800000	0.501053
-0.850000	0.506471
-0.900000	0.51249
-0.950000	0.51814
-1.000000	0.523844
-1.050000	0.529726
-1.100000	0.535253
-1.150000	0.541012
-1.200000	0.547319
-1.250000	0.55301
-1.300000	0.558782
-1.350000	0.564774
-1.400000	0.570356
-1.450000	0.576047
-1.500000	0.582326
-1.550000	0.588591
-1.600000	0.59487
-1.650000	0.600479
-1.700000	0.606553
-1.750000	0.612681
-1.800000	0.618687
-1.850000	0.624473
-1.900000	0.630643
-1.950000	0.636621
-2.000000	0.642107
-2.050000	0.648413
-2.100000	0.654706
-2.150000	0.660575
-2.200000	0.667004
-2.250000	0.672941
-2.300000	0.678687
-2.350000	0.684378
-2.400000	0.690506
-2.450000	0.696224
-2.500000	0.70197
-2.550000	0.707893
-2.600000	0.713475
-2.650000	0.718824
-2.700000	0.724077
-2.750000	0.729371
-2.800000	0.73461
-2.850000	0.73959
-2.900000	0.744829
-2.950000	0.749904
-3.000000	0.754993
-3.050000	0.760233
-3.100000	0.765144
-3.150000	0.769932
-3.200000	0.774692
-3.250000	0.778892
-3.300000	0.783611
-3.350000	0.788249
-3.400000	0.792449
-3.450000	0.796963
-3.500000	0.80078
-3.550000	0.805089
-3.600000	0.80948
-3.650000	0.813488
-3.700000	0.817811
-3.750000	0.821806
-3.800000	0.82591
-3.850000	0.829302
-3.900000	0.833133
-3.950000	0.836731
-4.000000	0.840014
-4.050000	0.84383
-4.100000	0.847469
-4.150000	0.851067
-4.200000	0.854487
-4.250000	0.85762
-4.300000	0.860848
-4.350000	0.864063
-4.400000	0.867688
-4.450000	0.87093
-4.500000	0.874077
-4.550000	0.877004
-4.600000	0.879836
-4.650000	0.882517
-4.700000	0.884911
-4.750000	0.887415
-4.800000	0.88985
-4.850000	0.892681
-4.900000	0.895691
-4.950000	0.897975
-5.000000	0.900192
-5.050000	0.902804
-5.100000	0.905021
-5.150000	0.907415
-5.200000	0.909453
-5.250000	0.911573
-5.300000	0.913611
-5.350000	0.915882
-5.400000	0.918085
-5.450000	0.919986
-5.500000	0.922134
-5.550000	0.924268
-5.600000	0.926142
-5.650000	0.928057
-5.700000	0.930205
-5.750000	0.931929
-5.800000	0.933858
-5.850000	0.935513
-5.900000	0.937387
-5.950000	0.938824
-6.000000	0.940397
-6.050000	0.942038
-6.100000	0.943584
-6.150000	0.945116
-6.200000	0.94643
-6.250000	0.947825
-6.300000	0.949494
-6.350000	0.950944
-6.400000	0.95238
-6.450000	0.953639
-6.500000	0.954856
-6.550000	0.956129
-6.600000	0.957031
-6.650000	0.958085
-6.700000	0.95933
-6.750000	0.960684
-6.800000	0.961915
-6.850000	0.963023
-6.900000	0.964172
-6.950000	0.965267
-7.000000	0.966101
-7.050000	0.967168
-7.100000	0.968167
-7.150000	0.968892
-7.200000	0.969603
-7.250000	0.970492
-7.300000	0.97156
-7.350000	0.972408
-7.400000	0.973105
-7.450000	0.973721
-7.500000	0.974528
-7.550000	0.975075
-7.600000	0.975773
-7.650000	0.976471
-7.700000	0.977141
-7.750000	0.977852
-7.800000	0.978345
-7.850000	0.979193
-7.900000	0.979836
-7.950000	0.980356
-8.000000	0.980958
-8.050000	0.981382
-8.100000	0.981943
-8.150000	0.982531
-8.200000	0.983037
-8.250000	0.983502
-8.300000	0.98409
-8.350000	0.984733
-8.400000	0.985294
-8.450000	0.985773
-8.500000	0.986115
-8.550000	0.986498
-8.600000	0.986813
-8.650000	0.987223
-8.700000	0.987551
-8.750000	0.987948
-8.800000	0.988386
-8.850000	0.988728
-8.900000	0.988947
-8.950000	0.98922
-9.000000	0.989453
-9.050000	0.989781
-9.100000	0.989986
-9.150000	0.990315
-9.200000	0.990629
-9.250000	0.990958
-9.300000	0.991259
-9.350000	0.991546
-9.400000	0.991806
-9.450000	0.99212
-9.500000	0.992476
-9.550000	0.992709
-9.600000	0.992969
-9.650000	0.993174
-9.700000	0.993365
-9.750000	0.993543
-9.800000	0.993721
-9.850000	0.993981
-9.900000	0.99409
-9.950000	1
&
106.050000	4.16045e-13
106.000000	4.21852e-13
105.950000	4.27741e-13
105.900000	4.33711e-13
105.850000	4.39765e-13
105.800000	4.45903e-13
105.750000	4.52126e-13
105.700000	4.58437e-13
105.650000	4.64836e-13
105.600000	4.71324e-13
105.550000	4.77903e-13
105.500000	4.84573e-13
105.450000	4.91336e-13
105.400000	4.98194e-13
105.350000	5.05148e-13
105.300000	5.12199e-13
105.250000	5.19348e-13
105.200000	5.26596e-13
105.150000	5.33946e-13
105.100000	5.41399e-13
105.050000	5.48956e-13
105.000000	5.56618e-13
104.950000	5.64387e-13
104.900000	5.72264e-13
104.850000	5.80251e-13
104.800000	5.8835e-13
104.750000	5.96562e-13
104.700000	6.04888e-13
104.650000	6.13331e-13
104.600000	6.21892e-13
104.550000	6.30571e-13
104.500000	6.39373e-13
104.450000	6.48296e-13
104.400000	6.57345e-13
104.350000	6.6652e-13
104.300000	6.75822e-13
104.250000	6.85255e-13
104.200000	6.94819e-13
104.150000	7.04517e-13
104.100000	7.1435e-13
104.050000	7.2432e-13
104.000000	7.3443e-13
103.950000	7.4468e-13
103.900000	7.55074e-13
103.850000	7.65612e-13
103.800000	7.76298e-13
103.750000	7.87133e-13
103.700000	7.98119e-13
103.650000	8.09258e-13
103.600000	8.20553e-13
103.550000	8.32005e-13
103.500000	8.43617e-13
103.450000	8.55392e-13
103.400000	8.6733e-13
103.350000	8.79435e-13
103.300000	8.9171e-13
103.250000	9.04155e-13
103.200000	9.16774e-13
103.150000	9.29569e-13
103.100000	9.42543e-13
103.050000	9.55698e-13
103.000000	9.69036e-13
102.950000	9.82561e-13
102.900000	9.96274e-13
102.850000	1.01018e-12
102.800000	1.02428e-12
102.750000	1.03857e-12
102.700000	1.05307e-12
102.650000	1.06777e-12
102.600000	1.08267e-12
102.550000	1.09778e-12
102.500000	1.1131e-12
102.450000	1.12863e-12
102.400000	1.14439e-12
102.350000	1.16036e-12
102.300000	1.17655e-12
102.250000	1.19297e-12
102.200000	1.20962e-12
102.150000	1.2265e-12
102.100000	1.24362e-12
102.050000	1.26098e-12
102.000000	1.27858e-12
101.950000	1.29642e-12
101.900000	1.31451e-12
101.850000	1.33286e-12
101.800000	1.35146e-12
101.750000	1.37032e-12
101.700000	1.38945e-12
101.650000	1.40884e-12
101.600000	1.4285e-12
101.550000	1.44844e-12
101.500000	1.46865e-12
101.450000	1.48915e-12
101.400000	1.50993e-12
101.350000	1.531e-12
101.300000	1.55237e-12
101.250000	1.57403e-12
101.200000	1.596e-12
101.150000	1.61827e-12
101.100000	1.64086e-12
101.050000	1.66376e-12
101.000000	1.68698e-12
100.950000	1.71052e-12
100.900000	1.73439e-12
100.850000	1.7586e-12
100.800000	1.78314e-12
100.750000	1.80803e-12
100.700000	1.83326e-12
100.650000	1.85884e-12
100.600000	1.88478e-12
100.550000	1.91109e-12
100.500000	1.93776e-12
100.450000	1.9648e-12
100.400000	1.99222e-12
100.350000	2.02002e-12
100.300000	2.04821e-12
100.250000	2.0768e-12
100.200000	2.10578e-12
100.150000	2.13517e-12
100.100000	2.16497e-12
100.050000	2.19518e-12
100.000000	2.22581e-12
99.950000	2.25688e-12
99.900000	2.28837e-12
99.850000	2.32031e-12
99.800000	2.35269e-12
99.750000	2.38552e-12
99.700000	2.41881e-12
99.650000	2.45257e-12
99.600000	2.48679e-12
99.550000	2.5215e-12
99.500000	2.55668e-12
99.450000	2.59236e-12
99.400000	2.62854e-12
99.350000	2.66522e-12
99.300000	2.70241e-12
99.250000	2.74013e-12
99.200000	2.77837e-12
99.150000	2.81714e-12
99.100000	2.85645e-12
99.050000	2.89631e-12
99.000000	2.93673e-12
98.950000	2.97771e-12
98.900000	3.01927e-12
98.850000	3.0614e-12
98.800000	3.10412e-12
98.750000	3.14744e-12
98.700000	3.19136e-12
98.650000	3.2359e-12
98.600000	3.28105e-12
98.550000	3.32684e-12
98.500000	3.37327e-12
98.450000	3.42034e-12
98.400000	3.46807e-12
98.350000	3.51647e-12
98.300000	3.56554e-12
98.250000	3.61529e-12
98.200000	3.66574e-12
98.150000	3.7169e-12
98.100000	3.76876e-12
98.050000	3.82136e-12
98.000000	3.87468e-12
97.950000	3.92875e-12
97.900000	3.98358e-12
97.850000	4.03916e-12
97.800000	4.09553e-12
97.750000	4.15268e-12
97.700000	4.21063e-12
97.650000	4.26938e-12
97.600000	4.32896e-12
97.550000	4.38937e-12
97.500000	4.45062e-12
97.450000	4.51272e-12
97.400000	4.5757e-12
97.350000	4.63955e-12
97.300000	4.70429e-12
97.250000	4.76993e-12
97.200000	4.83649e-12
97.150000	4.90398e-12
97.100000	4.97241e-12
97.050000	5.0418e-12
97.000000	5.11215e-12
96.950000	5.18349e-12
96.900000	5.25582e-12
96.850000	5.32916e-12
96.800000	5.40352e-12
96.750000	5.47892e-12
96.700000	5.55538e-12
96.650000	5.6329e-12
96.600000	5.7115e-12
96.550000	5.79119e-12
96.500000	5.872e-12
96.450000	5.95394e-12
96.400000	6.03702e-12
96.350000	6.12126e-12
96.300000	6.20667e-12
96.250000	6.29328e-12
96.200000	6.3811e-12
96.150000	6.47014e-12
96.100000	6.56042e-12
96.050000	6.65196e-12
96.000000	6.74478e-12
95.950000	6.83889e-12
95.900000	6.93432e-12
95.850000	7.03108e-12
95.800000	7.12919e-12
95.750000	7.22866e-12
95.700000	7.32953e-12
95.650000	7.4318e-12
95.600000	7.5355e-12
95.550000	7.64064e-12
95.500000	7.74726e-12
95.450000	7.85536e-12
95.400000	7.96497e-12
95.350000	8.0761e-12
95.300000	8.18879e-12
95.250000	8.30305e-12
95.200000	8.41891e-12
95.150000	8.53638e-12
95.100000	8.65549e-12
95.050000	8.77626e-12
95.000000	8.89871e-12
94.950000	9.02288e-12
94.900000	9.14878e-12
94.850000	9.27643e-12
94.800000	9.40586e-12
94.750000	9.5371e-12
94.700000	9.67018e-12
94.650000	9.8051e-12
94.600000	9.94191e-12
94.550000	1.00806e-11
94.500000	1.02213e-11
94.450000	1.03639e-11
94.400000	1.05085e-11
94.350000	1.06551e-11
94.300000	1.08038e-11
94.250000	1.09545e-11
94.200000	1.11074e-11
94.150000	1.12624e-11
94.100000	1.14195e-11
94.050000	1.15788e-11
94.000000	1.17404e-11
93.950000	1.19042e-11
93.900000	1.20703e-11
93.850000	1.22387e-11
93.800000	1.24095e-11
93.750000	1.25826e-11
93.700000	1.27582e-11
93.650000	1.29362e-11
93.600000	1.31167e-11
93.550000	1.32997e-11
93.500000	1.34852e-11
93.450000	1.36734e-11
93.400000	1.38642e-11
93.350000	1.40576e-11
93.300000	1.42537e-11
93.250000	1.44526e-11
93.200000	1.46543e-11
93.150000	1.48587e-11
93.100000	1.5066e-11
93.050000	1.52762e-11
93.000000	1.54894e-11
92.950000	1.57055e-11
92.900000	1.59246e-11
92.850000	1.61468e-11
92.800000	1.63721e-11
92.750000	1.66005e-11
92.700000	1.68321e-11
92.650000	1.70669e-11
92.600000	1.7305e-11
92.550000	1.75465e-11
92.500000	1.77913e-11
92.450000	1.80395e-11
92.400000	1.82912e-11
92.350000	1.85464e-11
92.300000	1.88051e-11
92.250000	1.90675e-11
92.200000	1.93335e-11
92.150000	1.96033e-11
92.100000	1.98768e-11
92.050000	2.01541e-11
92.000000	2.04352e-11
91.950000	2.07204e-11
91.900000	2.10094e-11
91.850000	2.13025e-11
91.800000	2.15997e-11
91.750000	2.19011e-11
91.700000	2.22066e-11
91.650000	2.25165e-11
91.600000	2.28306e-11
91.550000	2.31491e-11
91.500000	2.34721e-11
91.450000	2.37995e-11
91.400000	2.41316e-11
91.350000	2.44682e-11
91.300000	2.48096e-11
91.250000	2.51557e-11
91.200000	2.55067e-11
91.150000	2.58625e-11
91.100000	2.62233e-11
91.050000	2.65892e-11
91.000000	2.69601e-11
90.950000	2.73362e-11
90.900000	2.77176e-11
90.850000	2.81043e-11
90.800000	2.84964e-11
90.750000	2.88939e-11
90.700000	2.9297e-11
90.650000	2.97057e-11
90.600000	3.01201e-11
90.550000	3.05403e-11
90.500000	3.09664e-11
90.450000	3.13984e-11
90.400000	3.18364e-11
90.350000	3.22806e-11
90.300000	3.27309e-11
90.250000	3.31875e-11
90.200000	3.36505e-11
90.150000	3.41199e-11
90.100000	3.45959e-11
90.050000	3.50786e-11
90.000000	3.55679e-11
89.950000	3.60641e-11
89.900000	3.65672e-11
89.850000	3.70773e-11
89.800000	3.75946e-11
89.750000	3.8119e-11
89.700000	3.86508e-11
89.650000	3.919e-11
89.600000	3.97367e-11
89.550000	4.0291e-11
89.500000	4.08531e-11
89.450000	4.1423e-11
89.400000	4.20009e-11
89.350000	4.25868e-11
89.300000	4.31809e-11
89.250000	4.37832e-11
89.200000	4.4394e-11
89.150000	4.50133e-11
89.100000	4.56412e-11
89.050000	4.62779e-11
89.000000	4.69235e-11
88.950000	4.75781e-11
88.900000	4.82418e-11
88.850000	4.89147e-11
88.800000	4.95971e-11
88.750000	5.02889e-11
88.700000	5.09905e-11
88.650000	5.17018e-11
88.600000	5.2423e-11
88.550000	5.31543e-11
88.500000	5.38957e-11
88.450000	5.46476e-11
88.400000	5.54099e-11
88.350000	5.61828e-11
88.300000	5.69665e-11
88.250000	5.77612e-11
88.200000	5.85669e-11
88.150000	5.93839e-11
88.100000	6.02122e-11
88.050000	6.10521e-11
88.000000	6.19038e-11
87.950000	6.27673e-11
87.900000	6.36428e-11
87.850000	6.45306e-11
87.800000	6.54307e-11
87.750000	6.63434e-11
87.700000	6.72689e-11
87.650000	6.82072e-11
87.600000	6.91586e-11
87.550000	7.01233e-11
87.500000	7.11014e-11
87.450000	7.20932e-11
87.400000	7.30989e-11
87.350000	7.41185e-11
87.300000	7.51524e-11
87.250000	7.62006e-11
87.200000	7.72635e-11
87.150000	7.83413e-11
87.100000	7.9434e-11
87.050000	8.0542e-11
87.000000	8.16655e-11
86.950000	8.28046e-11
86.900000	8.39596e-11
86.850000	8.51307e-11
86.800000	8.63181e-11
86.750000	8.75221e-11
86.700000	8.87429e-11
86.650000	8.99808e-11
86.600000	9.12358e-11
86.550000	9.25084e-11
86.500000	9.37988e-11
86.450000	9.51071e-11
86.400000	9.64337e-11
86.350000	9.77787e-11
86.300000	9.91426e-11
86.250000	1.00525e-10
86.200000	1.01928e-10
86.150000	1.03349e-10
86.100000	1.04791e-10
86.050000	1.06252e-10
86.000000	1.07734e-10
85.950000	1.09237e-10
85.900000	1.10761e-10
85.850000	1.12306e-10
85.800000	1.13872e-10
85.750000	1.1546e-10
85.700000	1.17071e-10
85.650000	1.18704e-10
85.600000	1.20359e-10
85.550000	1.22038e-10
85.500000	1.2374e-10
85.450000	1.25466e-10
85.400000	1.27216e-10
85.350000	1.2899e-10
85.300000	1.30789e-10
85.250000	1.32613e-10
85.200000	1.34463e-10
85.150000	1.36338e-10
85.100000	1.3824e-10
85.050000	1.40168e-10
85.000000	1.42123e-10
84.950000	1.44105e-10
84.900000	1.46115e-10
84.850000	1.48153e-10
84.800000	1.50219e-10
84.750000	1.52314e-10
84.700000	1.54439e-10
84.650000	1.56593e-10
84.600000	1.58777e-10
84.550000	1.60991e-10
84.500000	1.63237e-10
84.450000	1.65513e-10
84.400000	1.67822e-10
84.350000	1.70162e-10
84.300000	1.72535e-10
84.250000	1.74942e-10
84.200000	1.77382e-10
84.150000	1.79855e-10
84.100000	1.82364e-10
84.050000	1.84907e-10
84.000000	1.87486e-10
83.950000	1.90101e-10
83.900000	1.92752e-10
83.850000	1.9544e-10
83.800000	1.98166e-10
83.750000	2.0093e-10
83.700000	2.03732e-10
83.650000	2.06573e-10
83.600000	2.09454e-10
83.550000	2.12375e-10
83.500000	2.15337e-10
83.450000	2.1834e-10
83.400000	2.21385e-10
83.350000	2.24473e-10
83.300000	2.27603e-10
83.250000	2.30777e-10
83.200000	2.33996e-10
83.150000	2.37259e-10
83.100000	2.40568e-10
83.050000	2.43923e-10
83.000000	2.47324e-10
82.950000	2.50774e-10
82.900000	2.54271e-10
82.850000	2.57817e-10
82.800000	2.61412e-10
82.750000	2.65058e-10
82.700000	2.68754e-10
82.650000	2.72502e-10
82.600000	2.76302e-10
82.550000	2.80156e-10
82.500000	2.84062e-10
82.450000	2.88024e-10
82.400000	2.9204e-10
82.350000	2.96113e-10
82.300000	3.00242e-10
82.250000	3.04429e-10
82.200000	3.08675e-10
82.150000	3.12979e-10
82.100000	3.17344e-10
82.050000	3.21769e-10
82.000000	3.26256e-10
81.950000	3.30806e-10
81.900000	3.35419e-10
81.850000	3.40097e-10
81.800000	3.44839e-10
81.750000	3.49648e-10
81.700000	3.54524e-10
81.650000	3.59468e-10
81.600000	3.6448e-10
81.550000	3.69563e-10
81.500000	3.74716e-10
81.450000	3.79942e-10
81.400000	3.8524e-10
81.350000	3.90612e-10
81.300000	3.96059e-10
81.250000	4.01581e-10
81.200000	4.07181e-10
81.150000	4.12859e-10
81.100000	4.18616e-10
81.050000	4.24454e-10
81.000000	4.30372e-10
80.950000	4.36374e-10
80.900000	4.42459e-10
80.850000	4.48628e-10
80.800000	4.54884e-10
80.750000	4.61227e-10
80.700000	4.67658e-10
80.650000	4.74179e-10
80.600000	4.80791e-10
80.550000	4.87496e-10
80.500000	4.94293e-10
80.450000	5.01185e-10
80.400000	5.08174e-10
80.350000	5.1526e-10
80.300000	5.22444e-10
80.250000	5.29729e-10
80.200000	5.37116e-10
80.150000	5.44605e-10
80.100000	5.52199e-10
80.050000	5.59898e-10
80.000000	5.67705e-10
79.950000	5.75621e-10
79.900000	5.83647e-10
79.850000	5.91785e-10
79.800000	6.00037e-10
79.750000	6.08403e-10
79.700000	6.16886e-10
79.650000	6.25488e-10
79.600000	6.34209e-10
79.550000	6.43052e-10
79.500000	6.52018e-10
79.450000	6.61109e-10
79.400000	6.70327e-10
79.350000	6.79673e-10
79.300000	6.8915e-10
79.250000	6.98759e-10
79.200000	7.08502e-10
79.150000	7.1838e-10
79.100000	7.28396e-10
79.050000	7.38552e-10
79.000000	7.48849e-10
78.950000	7.5929e-10
78.900000	7.69877e-10
78.850000	7.80611e-10
78.800000	7.91495e-10
78.750000	8.0253e-10
78.700000	8.13719e-10
78.650000	8.25064e-10
78.600000	8.36568e-10
78.550000	8.48231e-10
78.500000	8.60058e-10
78.450000	8.72049e-10
78.400000	8.84207e-10
78.350000	8.96535e-10
78.300000	9.09034e-10
78.250000	9.21708e-10
78.200000	9.34558e-10
78.150000	9.47588e-10
78.100000	9.60799e-10
78.050000	9.74195e-10
78.000000	9.87777e-10
77.950000	1.00155e-09
77.900000	1.01551e-09
77.850000	1.02967e-09
77.800000	1.04402e-09
77.750000	1.05858e-09
77.700000	1.07334e-09
77.650000	1.0883e-09
77.600000	1.10347e-09
77.550000	1.11886e-09
77.500000	1.13446e-09
77.450000	1.15027e-09
77.400000	1.16631e-09
77.350000	1.18257e-09
77.300000	1.19906e-09
77.250000	1.21577e-09
77.200000	1.23272e-09
77.150000	1.24991e-09
77.100000	1.26733e-09
77.050000	1.285e-09
77.000000	1.30291e-09
76.950000	1.32108e-09
76.900000	1.33949e-09
76.850000	1.35817e-09
76.800000	1.3771e-09
76.750000	1.3963e-09
76.700000	1.41576e-09
76.650000	1.4355e-09
76.600000	1.45551e-09
76.550000	1.4758e-09
76.500000	1.49638e-09
76.450000	1.51724e-09
76.400000	1.53839e-09
76.350000	1.55983e-09
76.300000	1.58158e-09
76.250000	1.60362e-09
76.200000	1.62598e-09
76.150000	1.64865e-09
76.100000	1.67163e-09
76.050000	1.69493e-09
76.000000	1.71856e-09
75.950000	1.74251e-09
75.900000	1.7668e-09
75.850000	1.79143e-09
75.800000	1.81641e-09
75.750000	1.84173e-09
75.700000	1.8674e-09
75.650000	1.89343e-09
75.600000	1.91982e-09
75.550000	1.94658e-09
75.500000	1.97372e-09
75.450000	2.00123e-09
75.400000	2.02913e-09
75.350000	2.05741e-09
75.300000	2.08609e-09
75.250000	2.11517e-09
75.200000	2.14465e-09
75.150000	2.17455e-09
75.100000	2.20486e-09
75.050000	2.23559e-09
75.000000	2.26675e-09
74.950000	2.29835e-09
74.900000	2.33039e-09
74.850000	2.36287e-09
74.800000	2.3958e-09
74.750000	2.4292e-09
74.700000	2.46306e-09
74.650000	2.49739e-09
74.600000	2.5322e-09
74.550000	2.5675e-09
74.500000	2.60328e-09
74.450000	2.63957e-09
74.400000	2.67636e-09
74.350000	2.71366e-09
74.300000	2.75149e-09
74.250000	2.78984e-09
74.200000	2.82872e-09
74.150000	2.86815e-09
74.100000	2.90813e-09
74.050000	2.94866e-09
74.000000	2.98976e-09
73.950000	3.03143e-09
73.900000	3.07368e-09
73.850000	3.11652e-09
73.800000	3.15996e-09
73.750000	3.204e-09
73.700000	3.24866e-09
73.650000	3.29394e-09
73.600000	3.33985e-09
73.550000	3.3864e-09
73.500000	3.43359e-09
73.450000	3.48145e-09
73.400000	3.52997e-09
73.350000	3.57917e-09
73.300000	3.62905e-09
73.250000	3.67963e-09
73.200000	3.73091e-09
73.150000	3.78291e-09
73.100000	3.83563e-09
73.050000	3.88909e-09
73.000000	3.94329e-09
72.950000	3.99825e-09
72.900000	4.05397e-09
72.850000	4.11047e-09
72.800000	4.16776e-09
72.750000	4.22584e-09
72.700000	4.28474e-09
72.650000	4.34445e-09
72.600000	4.405e-09
72.550000	4.46639e-09
72.500000	4.52863e-09
72.450000	4.59174e-09
72.400000	4.65574e-09
72.350000	4.72062e-09
72.300000	4.78641e-09
72.250000	4.85311e-09
72.200000	4.92074e-09
72.150000	4.98932e-09
72.100000	5.05885e-09
72.050000	5.12935e-09
72.000000	5.20083e-09
71.950000	5.27331e-09
71.900000	5.34679e-09
71.850000	5.4213e-09
71.800000	5.49685e-09
71.750000	5.57345e-09
71.700000	5.65112e-09
71.650000	5.72987e-09
71.600000	5.80972e-09
71.550000	5.89068e-09
71.500000	5.97277e-09
71.450000	6.056e-09
71.400000	6.14039e-09
71.350000	6.22596e-09
71.300000	6.31272e-09
71.250000	6.40068e-09
71.200000	6.48988e-09
71.150000	6.58031e-09
71.100000	6.672e-09
71.050000	6.76498e-09
71.000000	6.85924e-09
70.950000	6.95482e-09
70.900000	7.05174e-09
70.850000	7.15e-09
70.800000	7.24963e-09
70.750000	7.35065e-09
70.700000	7.45307e-09
70.650000	7.55693e-09
70.600000	7.66223e-09
70.550000	7.76899e-09
70.500000	7.87724e-09
70.450000	7.98701e-09
70.400000	8.0983e-09
70.350000	8.21114e-09
70.300000	8.32555e-09
70.250000	8.44155e-09
70.200000	8.55918e-09
70.150000	8.67843e-09
70.100000	8.79936e-09
70.050000	8.92196e-09
70.000000	9.04627e-09
69.950000	9.17232e-09
69.900000	9.30012e-09
69.850000	9.4297e-09
69.800000	9.56109e-09
69.750000	9.6943e-09
69.700000	9.82937e-09
69.650000	9.96632e-09
69.600000	1.01052e-08
69.550000	1.0246e-08
69.500000	1.03887e-08
69.450000	1.05335e-08
69.400000	1.06802e-08
69.350000	1.0829e-08
69.300000	1.09799e-08
69.250000	1.11329e-08
69.200000	1.1288e-08
69.150000	1.14453e-08
69.100000	1.16047e-08
69.050000	1.17664e-08
69.000000	1.19303e-08
68.950000	1.20965e-08
68.900000	1.22651e-08
68.850000	1.2436e-08
68.800000	1.26092e-08
68.750000	1.27849e-08
68.700000	1.2963e-08
68.650000	1.31436e-08
68.600000	1.33267e-08
68.550000	1.35124e-08
68.500000	1.37006e-08
68.450000	1.38915e-08
68.400000	1.4085e-08
68.350000	1.42812e-08
68.300000	1.44802e-08
68.250000	1.46819e-08
68.200000	1.48864e-08
68.150000	1.50938e-08
68.100000	1.53041e-08
68.050000	1.55173e-08
68.000000	1.57335e-08
67.950000	1.59526e-08
67.900000	1.61749e-08
67.850000	1.64002e-08
67.800000	1.66286e-08
67.750000	1.68603e-08
67.700000	1.70952e-08
67.650000	1.73333e-08
67.600000	1.75748e-08
67.550000	1.78196e-08
67.500000	1.80678e-08
67.450000	1.83195e-08
67.400000	1.85747e-08
67.350000	1.88334e-08
67.300000	1.90958e-08
67.250000	1.93618e-08
67.200000	1.96315e-08
67.150000	1.99049e-08
67.100000	2.01822e-08
67.050000	2.04633e-08
67.000000	2.07484e-08
66.950000	2.10374e-08
66.900000	2.13304e-08
66.850000	2.16275e-08
66.800000	2.19288e-08
66.750000	2.22342e-08
66.700000	2.25439e-08
66.650000	2.28579e-08
66.600000	2.31763e-08
66.550000	2.34991e-08
66.500000	2.38264e-08
66.450000	2.41583e-08
66.400000	2.44948e-08
66.350000	2.4836e-08
66.300000	2.51819e-08
66.250000	2.55326e-08
66.200000	2.58883e-08
66.150000	2.62488e-08
66.100000	2.66144e-08
66.050000	2.69851e-08
66.000000	2.73609e-08
65.950000	2.7742e-08
65.900000	2.81284e-08
65.850000	2.85202e-08
65.800000	2.89174e-08
65.750000	2.93201e-08
65.700000	2.97285e-08
65.650000	3.01425e-08
65.600000	3.05623e-08
65.550000	3.0988e-08
65.500000	3.14196e-08
65.450000	3.18571e-08
65.400000	3.23008e-08
65.350000	3.27507e-08
65.300000	3.32068e-08
65.250000	3.36692e-08
65.200000	3.41381e-08
65.150000	3.46136e-08
65.100000	3.50956e-08
65.050000	3.55844e-08
65.000000	3.60799e-08
64.950000	3.65824e-08
64.900000	3.70918e-08
64.850000	3.76084e-08
64.800000	3.81321e-08
64.750000	3.86631e-08
64.700000	3.92015e-08
64.650000	3.97474e-08
64.600000	4.0301e-08
64.550000	4.08622e-08
64.500000	4.14312e-08
64.450000	4.20081e-08
64.400000	4.25931e-08
64.350000	4.31862e-08
64.300000	4.37876e-08
64.250000	4.43974e-08
64.200000	4.50156e-08
64.150000	4.56424e-08
64.100000	4.6278e-08
64.050000	4.69224e-08
64.000000	4.75758e-08
63.950000	4.82383e-08
63.900000	4.891e-08
63.850000	4.9591e-08
63.800000	5.02815e-08
63.750000	5.09817e-08
63.700000	5.16915e-08
63.650000	5.24113e-08
63.600000	5.31411e-08
63.550000	5.3881e-08
63.500000	5.46312e-08
63.450000	5.53919e-08
63.400000	5.61632e-08
63.350000	5.69451e-08
63.300000	5.7738e-08
63.250000	5.85419e-08
63.200000	5.9357e-08
63.150000	6.01835e-08
63.100000	6.10214e-08
63.050000	6.1871e-08
63.000000	6.27324e-08
62.950000	6.36058e-08
62.900000	6.44914e-08
62.850000	6.53893e-08
62.800000	6.62997e-08
62.750000	6.72228e-08
62.700000	6.81587e-08
62.650000	6.91076e-08
62.600000	7.00697e-08
62.550000	7.10452e-08
62.500000	7.20343e-08
62.450000	7.30372e-08
62.400000	7.4054e-08
62.350000	7.5085e-08
62.300000	7.61303e-08
62.250000	7.71901e-08
62.200000	7.82647e-08
62.150000	7.93543e-08
62.100000	8.0459e-08
62.050000	8.15791e-08
62.000000	8.27147e-08
61.950000	8.38662e-08
61.900000	8.50337e-08
61.850000	8.62174e-08
61.800000	8.74177e-08
61.750000	8.86346e-08
61.700000	8.98684e-08
61.650000	9.11194e-08
61.600000	9.23878e-08
61.550000	9.36739e-08
61.500000	9.49778e-08
61.450000	9.62999e-08
61.400000	9.76404e-08
61.350000	9.89996e-08
61.300000	1.00378e-07
61.250000	1.01775e-07
61.200000	1.03191e-07
61.150000	1.04628e-07
61.100000	1.06084e-07
61.050000	1.07561e-07
61.000000	1.09058e-07
60.950000	1.10576e-07
60.900000	1.12115e-07
60.850000	1.13676e-07
60.800000	1.15258e-07
60.750000	1.16862e-07
60.700000	1.18489e-07
60.650000	1.20138e-07
60.600000	1.2181e-07
60.550000	1.23505e-07
60.500000	1.25224e-07
60.450000	1.26967e-07
60.400000	1.28734e-07
60.350000	1.30526e-07
60.300000	1.32343e-07
60.250000	1.34184e-07
60.200000	1.36052e-07
60.150000	1.37945e-07
60.100000	1.39865e-07
60.050000	1.41812e-07
60.000000	1.43785e-07
59.950000	1.45786e-07
59.900000	1.47815e-07
59.850000	1.49872e-07
59.800000	1.51958e-07
59.750000	1.54073e-07
59.700000	1.56217e-07
59.650000	1.58391e-07
59.600000	1.60595e-07
59.550000	1.6283e-07
59.500000	1.65096e-07
59.450000	1.67394e-07
59.400000	1.69723e-07
59.350000	1.72085e-07
59.300000	1.74479e-07
59.250000	1.76907e-07
59.200000	1.79369e-07
59.150000	1.81865e-07
59.100000	1.84396e-07
59.050000	1.86962e-07
59.000000	1.89563e-07
58.950000	1.92201e-07
58.900000	1.94875e-07
58.850000	1.97587e-07
58.800000	2.00336e-07
58.750000	2.03124e-07
58.700000	2.0595e-07
58.650000	2.08816e-07
58.600000	2.11721e-07
58.550000	2.14667e-07
58.500000	2.17654e-07
58.450000	2.20682e-07
58.400000	2.23753e-07
58.350000	2.26866e-07
58.300000	2.30022e-07
58.250000	2.33223e-07
58.200000	2.36467e-07
58.150000	2.39757e-07
58.100000	2.43093e-07
58.050000	2.46475e-07
58.000000	2.49904e-07
57.950000	2.53381e-07
57.900000	2.56906e-07
57.850000	2.6048e-07
57.800000	2.64104e-07
57.750000	2.67778e-07
57.700000	2.71504e-07
57.650000	2.75281e-07
57.600000	2.7911e-07
57.550000	2.82993e-07
57.500000	2.8693e-07
57.450000	2.90921e-07
57.400000	2.94969e-07
57.350000	2.99072e-07
57.300000	3.03232e-07
57.250000	3.0745e-07
57.200000	3.11727e-07
57.150000	3.16063e-07
57.100000	3.2046e-07
57.050000	3.24918e-07
57.000000	3.29437e-07
56.950000	3.3402e-07
56.900000	3.38666e-07
56.850000	3.43377e-07
56.800000	3.48153e-07
56.750000	3.52995e-07
56.700000	3.57905e-07
56.650000	3.62883e-07
56.600000	3.67931e-07
56.550000	3.73048e-07
56.500000	3.78237e-07
56.450000	3.83498e-07
56.400000	3.88832e-07
56.350000	3.9424e-07
56.300000	3.99723e-07
56.250000	4.05282e-07
56.200000	4.10919e-07
56.150000	4.16634e-07
56.100000	4.22428e-07
56.050000	4.28303e-07
56.000000	4.3426e-07
55.950000	4.40299e-07
55.900000	4.46422e-07
55.850000	4.52631e-07
55.800000	4.58926e-07
55.750000	4.65308e-07
55.700000	4.71778e-07
55.650000	4.78339e-07
55.600000	4.84991e-07
55.550000	4.91736e-07
55.500000	4.98574e-07
55.450000	5.05507e-07
55.400000	5.12536e-07
55.350000	5.19663e-07
55.300000	5.26889e-07
55.250000	5.34216e-07
55.200000	5.41644e-07
55.150000	5.49176e-07
55.100000	5.56812e-07
55.050000	5.64554e-07
55.000000	5.72404e-07
54.950000	5.80363e-07
54.900000	5.88433e-07
54.850000	5.96614e-07
54.800000	6.0491e-07
54.750000	6.1332e-07
54.700000	6.21847e-07
54.650000	6.30493e-07
54.600000	6.39259e-07
54.550000	6.48147e-07
54.500000	6.57158e-07
54.450000	6.66295e-07
54.400000	6.75558e-07
54.350000	6.8495e-07
54.300000	6.94472e-07
54.250000	7.04127e-07
54.200000	7.13916e-07
54.150000	7.23841e-07
54.100000	7.33904e-07
54.050000	7.44106e-07
54.000000	7.5445e-07
53.950000	7.64938e-07
53.900000	7.75572e-07
53.850000	7.86353e-07
53.800000	7.97284e-07
53.750000	8.08367e-07
53.700000	8.19603e-07
53.650000	8.30996e-07
53.600000	8.42547e-07
53.550000	8.54258e-07
53.500000	8.66132e-07
53.450000	8.78171e-07
53.400000	8.90378e-07
53.350000	9.02753e-07
53.300000	9.15301e-07
53.250000	9.28023e-07
53.200000	9.40921e-07
53.150000	9.53999e-07
53.100000	9.67258e-07
53.050000	9.80701e-07
53.000000	9.94331e-07
52.950000	1.00815e-06
52.900000	1.02216e-06
52.850000	1.03637e-06
52.800000	1.05077e-06
52.750000	1.06537e-06
52.700000	1.08018e-06
52.650000	1.09519e-06
52.600000	1.11041e-06
52.550000	1.12584e-06
52.500000	1.14148e-06
52.450000	1.15735e-06
52.400000	1.17343e-06
52.350000	1.18974e-06
52.300000	1.20627e-06
52.250000	1.22303e-06
52.200000	1.24002e-06
52.150000	1.25725e-06
52.100000	1.27472e-06
52.050000	1.29244e-06
52.000000	1.31039e-06
51.950000	1.3286e-06
51.900000	1.34706e-06
51.850000	1.36578e-06
51.800000	1.38475e-06
51.750000	1.40399e-06
51.700000	1.4235e-06
51.650000	1.44328e-06
51.600000	1.46333e-06
51.550000	1.48366e-06
51.500000	1.50427e-06
51.450000	1.52517e-06
51.400000	1.54635e-06
51.350000	1.56784e-06
51.300000	1.58962e-06
51.250000	1.6117e-06
51.200000	1.63409e-06
51.150000	1.65679e-06
51.100000	1.6798e-06
51.050000	1.70314e-06
51.000000	1.72679e-06
50.950000	1.75078e-06
50.900000	1.7751e-06
50.850000	1.79976e-06
50.800000	1.82475e-06
50.750000	1.8501e-06
50.700000	1.8758e-06
50.650000	1.90185e-06
50.600000	1.92826e-06
50.550000	1.95505e-06
50.500000	1.9822e-06
50.450000	2.00973e-06
50.400000	2.03764e-06
50.350000	2.06594e-06
50.300000	2.09463e-06
50.250000	2.12372e-06
50.200000	2.15321e-06
50.150000	2.18311e-06
50.100000	2.21343e-06
50.050000	2.24417e-06
50.000000	2.27533e-06
49.950000	2.30693e-06
49.900000	2.33896e-06
49.850000	2.37144e-06
49.800000	2.40437e-06
49.750000	2.43775e-06
49.700000	2.4716e-06
49.650000	2.50592e-06
49.600000	2.54071e-06
49.550000	2.57599e-06
49.500000	2.61175e-06
49.450000	2.64802e-06
49.400000	2.68478e-06
49.350000	2.72206e-06
49.300000	2.75985e-06
49.250000	2.79816e-06
49.200000	2.83701e-06
49.150000	2.87639e-06
49.100000	2.91632e-06
49.050000	2.95681e-06
49.000000	2.99785e-06
48.950000	3.03947e-06
48.900000	3.08166e-06
48.850000	3.12444e-06
48.800000	3.16781e-06
48.750000	3.21178e-06
48.700000	3.25636e-06
48.650000	3.30156e-06
48.600000	3.34738e-06
48.550000	3.39384e-06
48.500000	3.44095e-06
48.450000	3.48871e-06
48.400000	3.53712e-06
48.350000	3.58621e-06
48.300000	3.63599e-06
48.250000	3.68645e-06
48.200000	3.73761e-06
48.150000	3.78947e-06
48.100000	3.84206e-06
48.050000	3.89538e-06
48.000000	3.94943e-06
47.950000	4.00424e-06
47.900000	4.0598e-06
47.850000	4.11614e-06
47.800000	4.17325e-06
47.750000	4.23116e-06
47.700000	4.28986e-06
47.650000	4.34938e-06
47.600000	4.40973e-06
47.550000	4.47091e-06
47.500000	4.53294e-06
47.450000	4.59583e-06
47.400000	4.65959e-06
47.350000	4.72423e-06
47.300000	4.78977e-06
47.250000	4.85622e-06
47.200000	4.92359e-06
47.150000	4.99189e-06
47.100000	5.06113e-06
47.050000	5.13134e-06
47.000000	5.20252e-06
46.950000	5.27468e-06
46.900000	5.34784e-06
46.850000	5.42202e-06
46.800000	5.49722e-06
46.750000	5.57347e-06
46.700000	5.65077e-06
46.650000	5.72914e-06
46.600000	5.80859e-06
46.550000	5.88915e-06
46.500000	5.97082e-06
46.450000	6.05362e-06
46.400000	6.13757e-06
46.350000	6.22268e-06
46.300000	6.30897e-06
46.250000	6.39646e-06
46.200000	6.48515e-06
46.150000	6.57507e-06
46.100000	6.66624e-06
46.050000	6.75867e-06
46.000000	6.85238e-06
45.950000	6.94739e-06
45.900000	7.04371e-06
45.850000	7.14136e-06
45.800000	7.24037e-06
45.750000	7.34074e-06
45.700000	7.44251e-06
45.650000	7.54568e-06
45.600000	7.65028e-06
45.550000	7.75633e-06
45.500000	7.86384e-06
45.450000	7.97284e-06
45.400000	8.08335e-06
45.350000	8.19539e-06
45.300000	8.30898e-06
45.250000	8.42414e-06
45.200000	8.5409e-06
45.150000	8.65927e-06
45.100000	8.77928e-06
45.050000	8.90094e-06
45.000000	9.02429e-06
44.950000	9.14935e-06
44.900000	9.27613e-06
44.850000	9.40467e-06
44.800000	9.53499e-06
44.750000	9.66711e-06
44.700000	9.80105e-06
44.650000	9.93685e-06
44.600000	1.00745e-05
44.550000	1.02141e-05
44.500000	1.03556e-05
44.450000	1.04991e-05
44.400000	1.06445e-05
44.350000	1.0792e-05
44.300000	1.09415e-05
44.250000	1.1093e-05
44.200000	1.12467e-05
44.150000	1.14025e-05
44.100000	1.15604e-05
44.050000	1.17206e-05
44.000000	1.18829e-05
43.950000	1.20475e-05
43.900000	1.22143e-05
43.850000	1.23835e-05
43.800000	1.2555e-05
43.750000	1.27288e-05
43.700000	1.29051e-05
43.650000	1.30838e-05
43.600000	1.3265e-05
43.550000	1.34486e-05
43.500000	1.36348e-05
43.450000	1.38236e-05
43.400000	1.4015e-05
43.350000	1.4209e-05
43.300000	1.44058e-05
43.250000	1.46052e-05
43.200000	1.48074e-05
43.150000	1.50124e-05
43.100000	1.52202e-05
43.050000	1.54308e-05
43.000000	1.56444e-05
42.950000	1.5861e-05
42.900000	1.60805e-05
42.850000	1.6303e-05
42.800000	1.65287e-05
42.750000	1.67574e-05
42.700000	1.69893e-05
42.650000	1.72244e-05
42.600000	1.74628e-05
42.550000	1.77044e-05
42.500000	1.79494e-05
42.450000	1.81977e-05
42.400000	1.84495e-05
42.350000	1.87047e-05
42.300000	1.89635e-05
42.250000	1.92258e-05
42.200000	1.94918e-05
42.150000	1.97614e-05
42.100000	2.00348e-05
42.050000	2.03119e-05
42.000000	2.05929e-05
41.950000	2.08777e-05
41.900000	2.11664e-05
41.850000	2.14591e-05
41.800000	2.17559e-05
41.750000	2.20568e-05
41.700000	2.23618e-05
41.650000	2.2671e-05
41.600000	2.29845e-05
41.550000	2.33023e-05
41.500000	2.36244e-05
41.450000	2.3951e-05
41.400000	2.42822e-05
41.350000	2.46178e-05
41.300000	2.49581e-05
41.250000	2.53031e-05
41.200000	2.56529e-05
41.150000	2.60075e-05
41.100000	2.63669e-05
41.050000	2.67313e-05
41.000000	2.71007e-05
40.950000	2.74753e-05
40.900000	2.78549e-05
40.850000	2.82398e-05
40.800000	2.863e-05
40.750000	2.90256e-05
40.700000	2.94266e-05
40.650000	2.98332e-05
40.600000	3.02453e-05
40.550000	3.06631e-05
40.500000	3.10867e-05
40.450000	3.15161e-05
40.400000	3.19514e-05
40.350000	3.23927e-05
40.300000	3.284e-05
40.250000	3.32936e-05
40.200000	3.37533e-05
40.150000	3.42194e-05
40.100000	3.46919e-05
40.050000	3.51709e-05
40.000000	3.56565e-05
39.950000	3.61488e-05
39.900000	3.66478e-05
39.850000	3.71537e-05
39.800000	3.76665e-05
39.750000	3.81864e-05
39.700000	3.87135e-05
39.650000	3.92478e-05
39.600000	3.97894e-05
39.550000	4.03385e-05
39.500000	4.08951e-05
39.450000	4.14594e-05
39.400000	4.20314e-05
39.350000	4.26113e-05
39.300000	4.31992e-05
39.250000	4.37951e-05
39.200000	4.43992e-05
39.150000	4.50116e-05
39.100000	4.56324e-05
39.050000	4.62618e-05
39.000000	4.68997e-05
38.950000	4.75465e-05
38.900000	4.82021e-05
38.850000	4.88667e-05
38.800000	4.95404e-05
38.750000	5.02234e-05
38.700000	5.09157e-05
38.650000	5.16176e-05
38.600000	5.2329e-05
38.550000	5.30503e-05
38.500000	5.37814e-05
38.450000	5.45225e-05
38.400000	5.52738e-05
38.350000	5.60354e-05
38.300000	5.68074e-05
38.250000	5.759e-05
38.200000	5.83834e-05
38.150000	5.91876e-05
38.100000	6.00028e-05
38.050000	6.08292e-05
38.000000	6.16669e-05
37.950000	6.25161e-05
37.900000	6.33769e-05
37.850000	6.42495e-05
37.800000	6.5134e-05
37.750000	6.60307e-05
37.700000	6.69396e-05
37.650000	6.78609e-05
37.600000	6.87949e-05
37.550000	6.97416e-05
37.500000	7.07013e-05
37.450000	7.16741e-05
37.400000	7.26602e-05
37.350000	7.36598e-05
37.300000	7.4673e-05
37.250000	7.57001e-05
37.200000	7.67412e-05
37.150000	7.77966e-05
37.100000	7.88663e-05
37.050000	7.99507e-05
37.000000	8.10499e-05
36.950000	8.2164e-05
36.900000	8.32934e-05
36.850000	8.44382e-05
36.800000	8.55987e-05
36.750000	8.67749e-05
36.700000	8.79672e-05
36.650000	8.91757e-05
36.600000	9.04008e-05
36.550000	9.16425e-05
36.500000	9.29011e-05
36.450000	9.41769e-05
36.400000	9.54701e-05
36.350000	9.67809e-05
36.300000	9.81095e-05
36.250000	9.94563e-05
36.200000	0.000100821
36.150000	0.000102205
36.100000	0.000103607
36.050000	0.000105029
36.000000	0.00010647
35.950000	0.00010793
35.900000	0.000109411
35.850000	0.000110911
35.800000	0.000112432
35.750000	0.000113973
35.700000	0.000115536
35.650000	0.000117119
35.600000	0.000118724
35.550000	0.000120351
35.500000	0.000122
35.450000	0.000123671
35.400000	0.000125365
35.350000	0.000127082
35.300000	0.000128822
35.250000	0.000130586
35.200000	0.000132374
35.150000	0.000134185
35.100000	0.000136022
35.050000	0.000137883
35.000000	0.000139769
34.950000	0.000141681
34.900000	0.000143619
34.850000	0.000145582
34.800000	0.000147573
34.750000	0.00014959
34.700000	0.000151634
34.650000	0.000153706
34.600000	0.000155806
34.550000	0.000157934
34.500000	0.000160091
34.450000	0.000162277
34.400000	0.000164492
34.350000	0.000166738
34.300000	0.000169013
34.250000	0.000171319
34.200000	0.000173656
34.150000	0.000176024
34.100000	0.000178424
34.050000	0.000180856
34.000000	0.000183321
33.950000	0.000185818
33.900000	0.00018835
33.850000	0.000190915
33.800000	0.000193514
33.750000	0.000196148
33.700000	0.000198818
33.650000	0.000201523
33.600000	0.000204264
33.550000	0.000207041
33.500000	0.000209856
33.450000	0.000212708
33.400000	0.000215598
33.350000	0.000218526
33.300000	0.000221494
33.250000	0.0002245
33.200000	0.000227547
33.150000	0.000230634
33.100000	0.000233761
33.050000	0.000236931
33.000000	0.000240142
32.950000	0.000243395
32.900000	0.000246691
32.850000	0.000250031
32.800000	0.000253414
32.750000	0.000256842
32.700000	0.000260315
32.650000	0.000263834
32.600000	0.000267398
32.550000	0.00027101
32.500000	0.000274668
32.450000	0.000278374
32.400000	0.000282128
32.350000	0.000285931
32.300000	0.000289784
32.250000	0.000293686
32.200000	0.000297639
32.150000	0.000301642
32.100000	0.000305698
32.050000	0.000309805
32.000000	0.000313965
31.950000	0.000318178
31.900000	0.000322445
31.850000	0.000326767
31.800000	0.000331143
31.750000	0.000335574
31.700000	0.000340062
31.650000	0.000344606
31.600000	0.000349206
31.550000	0.000353865
31.500000	0.000358581
31.450000	0.000363355
31.400000	0.000368189
31.350000	0.000373081
31.300000	0.000378033
31.250000	0.000383046
31.200000	0.000388118
31.150000	0.000393252
31.100000	0.000398446
31.050000	0.000403701
31.000000	0.000409018
30.950000	0.000414396
30.900000	0.000419835
30.850000	0.000425336
30.800000	0.000430897
30.750000	0.000436519
30.700000	0.000442201
30.650000	0.000447941
30.600000	0.00045374
30.550000	0.000459595
30.500000	0.000465505
30.450000	0.000471467
30.400000	0.000477478
30.350000	0.000483533
30.300000	0.000489625
30.250000	0.000495745
30.200000	0.000501879
30.150000	0.000508003
30.100000	0.000514064
&
```
