## Supplementary material for "All-at-once RNA folding with 3D motif prediction framed by evolutionary information": RF00028_Intron_gpI.cacofold.cov

```
#
# Method Target_E-val [cov_min,cov_max] [FP | TP True Found | Sen PPV F] 
# GTp    0.05           [-9.96,12.33]    [0 | 2 10 2 | 20.00 100.00 33.33] 
#
# in_CaCoFold in_given  left_pos      right_pos  score            E-value       pvalue       substitutions    power
#------------------------------------------------------------------------------------------------------------------------
*	~	        15	       854	11.42972	0.0265371	1.27414e-07	6		0.16
*	~	       226	       862	12.33345	0.0056603	2.71772e-08	9		0.28
```
