## Supplementary material for "All-at-once RNA folding with 3D motif prediction framed by evolutionary information": RF00028_Intron_gpI.cacofold.power

```
# Power analysis of CaCoFold structure 
#
# Powertype = SINGLE SUBSTITUTIONS
# covary  left_pos      right_pos    substitutions      power
#----------------------------------------------------------------
          6		869		12		0.39
          7		868		6		0.16
          8		867		6		0.16
          9		866		6		0.16
          10		865		1		0.00
          11		864		10		0.32
          13		856		5		0.11
          14		855		6		0.16
     *    15		854		6		0.16
     *    226		862		9		0.28
#
# BPAIRS 10
# avg substitutions per BP  6.7
# BPAIRS expected to covary 1.9 +/- 1.2
# BPAIRS observed to covary 2
#
```
