## Supplementary material for "All-at-once RNA folding with 3D motif prediction framed by evolutionary information": RF00028_Intron_gpI.cov

```
#
# Method Target_E-val [cov_min,cov_max] [FP | TP True Found | Sen PPV F] 
# GTp    0.05           [-9.96,12.33]    [2 | 0 61 2 | 0.00 0.00 0.00] 
#
# #tests = 61 (base pairs) 208274 (others)
# in_given  left_pos       right_pos        score      E-value          pvalue      substitutions      power
#----------------------------------------------------------------------------------------------------------------
~	        15	       854	11.42972	0.0265371	1.27414e-07	6		0.16
~	       226	       862	12.33345	0.0056603	2.71772e-08	9		0.28
```
