## Supplementary material for "All-at-once RNA folding with 3D motif prediction framed by evolutionary information": RF00028_Intron_gpI.power

```
# Power analysis of given structure
#
# Powertype = SINGLE SUBSTITUTIONS
# covary left_pos right_pos substitutions power
#----------------------------------------------------------------
5		53		12		0.39
6		52		10		0.32
7		51		11		0.35
8		50		12		0.39
9		49		12		0.39
10		48		3		0.02
11		47		10		0.32
12		46		6		0.16
13		45		8		0.24
57		116		8		0.24
58		115		10		0.32
59		114		8		0.24
227		570		9		0.28
228		569		13		0.42
229		568		8		0.24
230		567		9		0.28
231		566		7		0.20
233		564		2		0.00
234		563		8		0.24
238		431		2		0.00
239		430		10		0.32
241		429		5		0.11
242		428		6		0.16
243		426		7		0.20
244		425		5		0.11
249		421		11		0.35
250		420		4		0.07
251		419		10		0.32
252		418		11		0.35
253		417		13		0.42
432		497		2		0.00
433		496		2		0.00
437		492		10		0.32
438		491		7		0.20
439		490		6		0.16
440		489		9		0.28
445		485		9		0.28
446		484		9		0.28
447		483		8		0.24
448		482		11		0.35
449		481		7		0.20
501		869		14		0.45
503		868		0		0.00
504		867		1		0.00
505		866		0		0.00
506		865		2		0.00
507		864		8		0.24
572		855		11		0.35
573		854		9		0.28
574		853		12		0.39
575		852		6		0.16
576		851		8		0.24
577		850		9		0.28
578		849		10		0.32
579		848		9		0.28
580		847		10		0.32
876		889		13		0.42
877		888		10		0.32
878		887		10		0.32
879		886		9		0.28
880		885		14		0.45
#
# BPAIRS 61
# avg substitutions per BP 8.1
# BPAIRS expected to covary 14.9 +/- 3.2
# BPAIRS observed to covary 0
#
```
