## Supplementary material for "All-at-once RNA folding with 3D motif prediction framed by evolutionary information": RF00028_Intron_gpI.sorted.cacofold.cov

```
# The predicted CaCoFold structure
# BPAIRS observed to covary 2
#
#
# Method Target_E-val [cov_min,cov_max] [FP | TP True Found | Sen PPV F] 
# GTp    0.05         [-9.96,12.33]     [0 | 2 10 2 | 20.00 100.00 33.33] 
#
# in_fold in_given   left_pos       right_pos      score           E-value    pvalue       substitutions      power
#-----------------------------------------------------------------------------------------------------------------------
*	~	       226	       862	12.33345	0.0056603	2.71772e-08	9		0.28
*	~	        15	       854	11.42972	0.0265371	1.27414e-07	6		0.16
```
