## Supplementary material for "All-at-once RNA folding with 3D motif prediction framed by evolutionary information": RF00028_Intron_gpI.surv

```
4.338447	0.0163934
4.250481	0.0327869
3.766668	0.0491803
3.634719	0.0655738
3.414805	0.0819672
3.106924	0.0983607
2.227264	0.114754
2.139299	0.131148
1.303622	0.147541
0.248031	0.163934
0.116082	0.180328
-0.015867	0.262295
-0.059850	0.278689
-0.103833	0.311475
-0.235782	0.327869
-0.279765	0.344262
-0.323748	0.360656
-0.411714	0.377049
-0.543662	0.393443
-0.719594	0.42623
-0.763577	0.442623
-0.807560	0.459016
-1.027475	0.47541
-1.379339	0.491803
-1.511288	0.508197
-1.687220	0.52459
-1.731202	0.540984
-1.863151	0.557377
-1.907134	0.57377
-2.039083	0.606557
-2.127049	0.622951
-2.258998	0.639344
-2.346964	0.655738
-2.478913	0.672131
-2.830777	0.688525
-3.094674	0.704918
-3.182640	0.754098
-3.314589	0.770492
-3.446538	0.786885
-3.490521	0.803279
-4.238232	0.819672
-4.326197	0.836066
-4.502129	0.852459
-4.853993	0.868852
-5.161874	0.885246
-5.425772	0.901639
-5.469755	0.918033
-6.129499	0.934426
-6.217465	0.95082
-6.481363	0.983607
-7.932801	1
&
12.299364	4.80137e-06
11.419704	9.60273e-06
10.979875	1.44041e-05
10.671994	1.92055e-05
10.628011	2.40068e-05
10.276147	2.88082e-05
10.100215	3.36096e-05
9.880300	3.84109e-05
9.836317	4.80137e-05
9.572420	5.2815e-05
9.528437	5.76164e-05
9.484454	6.72191e-05
9.440471	7.20205e-05
9.396488	7.68219e-05
9.308522	8.16232e-05
9.176573	8.64246e-05
9.132590	9.60273e-05
9.088607	0.00010563
9.044624	0.000120034
9.000641	0.000124836
8.956658	0.000144041
8.912675	0.000158445
8.868692	0.000163246
8.736743	0.000192055
8.692760	0.000206459
8.648777	0.000216062
8.604794	0.000225664
8.560811	0.000230466
8.516829	0.000259274
8.472846	0.000268877
8.428863	0.000302486
8.384880	0.000321692
8.296914	0.000340897
8.252931	0.000345698
8.076999	0.0003505
8.033016	0.000355301
7.857084	0.000360103
7.813101	0.000374507
7.769118	0.000393712
7.725135	0.000398513
7.681152	0.000417719
7.637169	0.000446527
7.593186	0.000460931
7.549203	0.000484938
7.505220	0.00052815
7.461237	0.000619376
7.417254	0.000624178
7.373271	0.000643383
7.329288	0.000701
7.285305	0.000729808
7.241323	0.000782623
7.197340	0.000825835
7.153357	0.000845041
7.109374	0.000854643
7.065391	0.000883452
7.021408	0.000907458
6.977425	0.000931465
6.933442	0.000979479
6.889459	0.00101309
6.845476	0.0010419
6.801493	0.0010659
6.757510	0.00108511
6.713527	0.00112352
6.669544	0.00118594
6.625561	0.00124836
6.581578	0.00131077
6.537595	0.00132518
6.493612	0.00151723
6.449629	0.00157965
6.405646	0.00165647
6.361663	0.00181972
6.317680	0.00201177
6.273697	0.0021126
6.229714	0.00223264
6.185731	0.00227105
6.141748	0.00233827
6.097765	0.00253032
6.053782	0.00261675
6.009799	0.00289522
5.965817	0.00297205
5.921834	0.00312569
5.877851	0.00320251
5.833868	0.00330334
5.789885	0.00335616
5.745902	0.00348099
5.701919	0.00358182
5.657936	0.00391311
5.613953	0.00408596
5.569970	0.00429722
5.525987	0.00447968
5.482004	0.00466693
5.438021	0.00485898
5.394038	0.00520948
5.350055	0.00541114
5.306072	0.00565121
5.262089	0.00576644
5.218106	0.00598731
5.174123	0.00612174
5.130140	0.00656827
5.086157	0.00693317
5.042174	0.00715404
4.998191	0.00753815
4.954208	0.00778302
4.910225	0.00805189
4.866242	0.008412
4.822259	0.00875289
4.778276	0.00906498
4.734293	0.00937707
4.690311	0.00999645
4.646328	0.0106014
4.602345	0.0110624
4.558362	0.0117441
4.514379	0.0123875
4.470396	0.0128533
4.426413	0.013271
4.382430	0.0139336
4.338447	0.0144713
4.294464	0.0151867
4.250481	0.0159357
4.206498	0.016704
4.162515	0.0173906
4.118532	0.0180819
4.074549	0.0187589
4.030566	0.0197384
3.986583	0.0205835
3.942600	0.0215197
3.898617	0.0225424
3.854634	0.023253
3.810651	0.0242133
3.766668	0.0252552
3.722685	0.0259418
3.678702	0.0269741
3.634719	0.0277615
3.590736	0.0290195
3.546753	0.0305319
3.502770	0.0314442
3.458787	0.033043
3.414805	0.0346899
3.370822	0.0364712
3.326839	0.0383053
3.282856	0.0436588
3.238873	0.0453489
3.194890	0.0474135
3.150907	0.0495453
3.106924	0.0516531
3.062941	0.0541306
3.018958	0.0560896
2.974975	0.0577701
2.930992	0.0601803
2.887009	0.063815
2.843026	0.065966
2.799043	0.0683091
2.755060	0.0713147
2.711077	0.0742676
2.667094	0.0768027
2.623111	0.0798371
2.579128	0.0823435
2.535145	0.0860453
2.491162	0.0884316
2.447179	0.0934058
2.403196	0.098913
2.359213	0.102202
2.315230	0.105462
2.271247	0.110105
2.227264	0.112895
2.183281	0.117029
2.139299	0.120015
2.095316	0.124111
2.051333	0.12788
2.007350	0.13247
1.963367	0.136901
1.919384	0.141093
1.875401	0.144992
1.831418	0.149942
1.787435	0.155632
1.743452	0.159607
1.699469	0.16812
1.655486	0.183369
1.611503	0.18842
1.567520	0.194172
1.523537	0.200524
1.479554	0.206766
1.435571	0.211611
1.391588	0.216868
1.347605	0.221372
1.303622	0.227215
1.259639	0.232305
1.215656	0.239228
1.171673	0.24511
1.127690	0.249234
1.083707	0.255495
1.039724	0.260671
0.995741	0.26614
0.951758	0.272161
0.907775	0.277802
0.863792	0.283665
0.819810	0.28933
0.775827	0.293921
0.731844	0.299202
0.687861	0.304944
0.643878	0.310865
0.599895	0.31715
0.555912	0.323588
0.511929	0.330997
0.467946	0.338578
0.423963	0.345391
0.379980	0.351863
0.335997	0.360597
0.292014	0.366983
0.248031	0.374795
0.204048	0.384959
0.160065	0.393117
0.116082	0.403233
0.072099	0.413494
0.028116	0.422636
-0.015867	0.436785
-0.059850	0.459769
-0.103833	0.482206
-0.147816	0.497777
-0.191799	0.510721
-0.235782	0.522965
-0.279765	0.533072
-0.323748	0.542463
-0.367731	0.560104
-0.411714	0.573326
-0.455696	0.58449
-0.499679	0.606389
-0.543662	0.622296
-0.587645	0.640089
-0.631628	0.652405
-0.675611	0.66436
-0.719594	0.676902
-0.763577	0.692002
-0.807560	0.700793
-0.851543	0.708125
-0.895526	0.715375
-0.939509	0.725237
-0.983492	0.730802
-1.027475	0.738431
-1.071458	0.750905
-1.115441	0.76286
-1.159424	0.770855
-1.203407	0.778801
-1.247390	0.785014
-1.291373	0.794041
-1.335356	0.802813
-1.379339	0.810087
-1.423322	0.817068
-1.467305	0.823838
-1.511288	0.830637
-1.555271	0.838664
-1.599254	0.846135
-1.643237	0.853016
-1.687220	0.857673
-1.731202	0.865221
-1.775185	0.868774
-1.819168	0.871511
-1.863151	0.874992
-1.907134	0.877503
-1.951117	0.880345
-1.995100	0.886222
-2.039083	0.89159
-2.083066	0.896799
-2.127049	0.900204
-2.171032	0.905034
-2.215015	0.912255
-2.258998	0.917263
-2.302981	0.920105
-2.346964	0.924748
-2.390947	0.928628
-2.434930	0.932171
-2.478913	0.934802
-2.522896	0.937904
-2.566879	0.939973
-2.610862	0.942038
-2.654845	0.944784
-2.698828	0.946594
-2.742811	0.948789
-2.786794	0.950455
-2.830777	0.952399
-2.874760	0.953772
-2.918743	0.95539
-2.962726	0.957114
-3.006708	0.958396
-3.050691	0.960413
-3.094674	0.96241
-3.138657	0.964455
-3.182640	0.96653
-3.226623	0.968167
-3.270606	0.969161
-3.314589	0.970236
-3.358572	0.971033
-3.402555	0.97451
-3.446538	0.975503
-3.490521	0.976747
-3.534504	0.977443
-3.578487	0.978202
-3.622470	0.979023
-3.666453	0.97994
-3.710436	0.980799
-3.754419	0.98163
-3.798402	0.982398
-3.842385	0.98308
-3.886368	0.983939
-3.930351	0.984621
-3.974334	0.985188
-4.018317	0.985922
-4.062300	0.986729
-4.106283	0.987372
-4.150266	0.987776
-4.194249	0.988357
-4.238232	0.988822
-4.282214	0.989293
-4.326197	0.989643
-4.370180	0.98998
-4.414163	0.990277
-4.458146	0.990546
-4.502129	0.990911
-4.546112	0.991281
-4.590095	0.991588
-4.634078	0.992054
-4.678061	0.992712
-4.722044	0.992966
-4.766027	0.993302
-4.810010	0.99359
-4.853993	0.993859
-4.897976	0.994282
-4.941959	0.994483
-4.985942	0.994791
-5.029925	0.995035
-5.073908	0.995271
-5.117891	0.995444
-5.161874	0.995703
-5.205857	0.995909
-5.249840	0.996082
-5.293823	0.996245
-5.337806	0.996433
-5.381789	0.996591
-5.425772	0.996841
-5.469755	0.996956
-5.513738	0.997105
-5.557720	0.997225
-5.601703	0.997369
-5.645686	0.997489
-5.689669	0.997619
-5.733652	0.997734
-5.777635	0.997854
-5.821618	0.997974
-5.865601	0.998051
-5.909584	0.998127
-5.953567	0.99818
-5.997550	0.998243
-6.041533	0.99832
-6.085516	0.998392
-6.129499	0.998449
-6.173482	0.998478
-6.217465	0.99855
-6.261448	0.998608
-6.305431	0.998689
-6.349414	0.998766
-6.393397	0.998824
-6.437380	0.998881
-6.481363	0.998953
-6.525346	0.999011
-6.569329	0.999064
-6.613312	0.999131
-6.657295	0.999184
-6.701278	0.999237
-6.745261	0.99927
-6.789244	0.999313
-6.833226	0.999347
-6.877209	0.99939
-6.921192	0.999419
-6.965175	0.999453
-7.009158	0.999491
-7.053141	0.99952
-7.097124	0.999544
-7.141107	0.999568
-7.185090	0.999592
-7.229073	0.999601
-7.273056	0.999635
-7.317039	0.999669
-7.361022	0.999702
-7.405005	0.999736
-7.448988	0.99975
-7.492971	0.99977
-7.536954	0.999774
-7.580937	0.999779
-7.624920	0.999794
-7.668903	0.999803
-7.712886	0.999813
-7.756869	0.999818
-7.800852	0.999822
-7.844835	0.999837
-7.888818	0.999842
-7.932801	0.999861
-7.976784	0.99988
-8.020767	0.99989
-8.064750	0.999894
-8.284664	0.999899
-8.372630	0.999914
-8.416613	0.999923
-8.460596	0.999928
-8.504579	0.999942
-8.768477	0.999952
-8.812460	0.999957
-8.900426	0.999962
-9.120341	0.999966
-9.208307	0.999971
-9.516187	0.999976
-9.560170	0.999981
-9.692119	0.999986
-9.780085	0.99999
-9.912034	0.999995
-9.956017	1
&
12.167415	2.39998e-07
11.683602	4.79996e-07
11.331738	7.19994e-07
10.584028	9.59992e-07
10.496062	1.43999e-06
10.276147	1.67999e-06
10.232164	1.91998e-06
10.188181	2.15998e-06
10.012249	2.39998e-06
9.968266	2.63998e-06
9.836317	3.59997e-06
9.792335	3.83997e-06
9.748352	4.31997e-06
9.616403	4.55996e-06
9.528437	4.79996e-06
9.484454	5.03996e-06
9.440471	5.27996e-06
9.396488	5.99995e-06
9.352505	6.71995e-06
9.308522	6.95994e-06
9.264539	7.43994e-06
9.220556	8.39993e-06
9.176573	9.11993e-06
9.132590	9.59992e-06
9.088607	1.00799e-05
9.044624	1.10399e-05
9.000641	1.22399e-05
8.956658	1.27199e-05
8.912675	1.31999e-05
8.868692	1.39199e-05
8.824709	1.60799e-05
8.780726	1.70399e-05
8.736743	1.82399e-05
8.692760	1.99198e-05
8.648777	2.03998e-05
8.604794	2.20798e-05
8.560811	2.49598e-05
8.516829	2.56798e-05
8.472846	2.80798e-05
8.428863	3.04798e-05
8.384880	3.16797e-05
8.340897	3.23997e-05
8.296914	3.52797e-05
8.252931	3.76797e-05
8.208948	4.05597e-05
8.164965	4.27197e-05
8.120982	4.63196e-05
8.076999	4.94396e-05
8.033016	5.08796e-05
7.989033	5.54396e-05
7.945050	5.83195e-05
7.901067	6.40795e-05
7.857084	6.74395e-05
7.813101	7.34394e-05
7.769118	7.84794e-05
7.725135	8.25593e-05
7.681152	8.59193e-05
7.637169	9.19193e-05
7.593186	9.88792e-05
7.549203	0.000104399
7.505220	0.000109679
7.461237	0.000115919
7.417254	0.000124319
7.373271	0.000133199
7.329288	0.000142319
7.285305	0.000151199
7.241323	0.000161039
7.197340	0.000169919
7.153357	0.000181439
7.109374	0.000192478
7.065391	0.000204718
7.021408	0.000221038
6.977425	0.000233278
6.933442	0.000250558
6.889459	0.000269518
6.845476	0.000289678
6.801493	0.000304798
6.757510	0.000326157
6.713527	0.000348477
6.669544	0.000370077
6.625561	0.000392637
6.581578	0.000420237
6.537595	0.000447116
6.493612	0.000473996
6.449629	0.000500156
6.405646	0.000532556
6.361663	0.000561596
6.317680	0.000598315
6.273697	0.000632155
6.229714	0.000675835
6.185731	0.000719754
6.141748	0.000767514
6.097765	0.000822713
6.053782	0.000875513
6.009799	0.000929513
5.965817	0.000990232
5.921834	0.00104999
5.877851	0.00111431
5.833868	0.00118319
5.789885	0.00125375
5.745902	0.00133079
5.701919	0.00143039
5.657936	0.00152183
5.613953	0.00162335
5.569970	0.00172631
5.525987	0.00182063
5.482004	0.0019315
5.438021	0.00204886
5.394038	0.00217054
5.350055	0.00230446
5.306072	0.0024331
5.262089	0.0025687
5.218106	0.00270598
5.174123	0.00286798
5.130140	0.00304078
5.086157	0.00321861
5.042174	0.00340221
4.998191	0.00360093
4.954208	0.00381237
4.910225	0.00404901
4.866242	0.00428397
4.822259	0.00453116
4.778276	0.00480116
4.734293	0.00508268
4.690311	0.00536708
4.646328	0.00567715
4.602345	0.00599635
4.558362	0.00632635
4.514379	0.00668539
4.470396	0.00705042
4.426413	0.00745674
4.382430	0.00787698
4.338447	0.00831401
4.294464	0.00877913
4.250481	0.00926345
4.206498	0.00975856
4.162515	0.0103024
4.118532	0.0108669
4.074549	0.0114623
4.030566	0.0120767
3.986583	0.0127386
3.942600	0.0134169
3.898617	0.0141515
3.854634	0.0149
3.810651	0.0156899
3.766668	0.0164996
3.722685	0.0173523
3.678702	0.0182888
3.634719	0.0192574
3.590736	0.020259
3.546753	0.0212792
3.502770	0.022405
3.458787	0.0235265
3.414805	0.0247191
3.370822	0.0259853
3.326839	0.0272952
3.282856	0.0286351
3.238873	0.0300703
3.194890	0.0315417
3.150907	0.0331173
3.106924	0.0347186
3.062941	0.0363976
3.018958	0.0381196
2.974975	0.0399225
2.930992	0.0418326
2.887009	0.043803
2.843026	0.0457892
2.799043	0.0479005
2.755060	0.0501174
2.711077	0.0523993
2.667094	0.0547536
2.623111	0.0571414
2.579128	0.0596604
2.535145	0.0622531
2.491162	0.0649646
2.447179	0.0677419
2.403196	0.0706038
2.359213	0.073587
2.315230	0.0766587
2.271247	0.0797734
2.227264	0.0830648
2.183281	0.0864682
2.139299	0.090001
2.095316	0.0936233
2.051333	0.097343
2.007350	0.101197
1.963367	0.105107
1.919384	0.109174
1.875401	0.113312
1.831418	0.117539
1.787435	0.121855
1.743452	0.12637
1.699469	0.130975
1.655486	0.135729
1.611503	0.140582
1.567520	0.145615
1.523537	0.150723
1.479554	0.155975
1.435571	0.161379
1.391588	0.166846
1.347605	0.172463
1.303622	0.178305
1.259639	0.184176
1.215656	0.190272
1.171673	0.196525
1.127690	0.202863
1.083707	0.209433
1.039724	0.216138
0.995741	0.222979
0.951758	0.229989
0.907775	0.237306
0.863792	0.244693
0.819810	0.252246
0.775827	0.259974
0.731844	0.267892
0.687861	0.27611
0.643878	0.284497
0.599895	0.293068
0.555912	0.301854
0.511929	0.310849
0.467946	0.320087
0.423963	0.329503
0.379980	0.339188
0.335997	0.349109
0.292014	0.359209
0.248031	0.369618
0.204048	0.380106
0.160065	0.390814
0.116082	0.401703
0.072099	0.412929
0.028116	0.424433
-0.015867	0.438202
-0.059850	0.45044
-0.103833	0.463067
-0.147816	0.476569
-0.191799	0.491011
-0.235782	0.506146
-0.279765	0.522088
-0.323748	0.538511
-0.367731	0.555305
-0.411714	0.571982
-0.455696	0.588418
-0.499679	0.604519
-0.543662	0.620064
-0.587645	0.63524
-0.631628	0.650128
-0.675611	0.664812
-0.719594	0.679267
-0.763577	0.693483
-0.807560	0.707443
-0.851543	0.72114
-0.895526	0.734719
-0.939509	0.747869
-0.983492	0.760929
-1.027475	0.77343
-1.071458	0.785371
-1.115441	0.79684
-1.159424	0.807815
-1.203407	0.818224
-1.247390	0.828182
-1.291373	0.837552
-1.335356	0.846434
-1.379339	0.854879
-1.423322	0.862931
-1.467305	0.870544
-1.511288	0.877865
-1.555271	0.884834
-1.599254	0.891408
-1.643237	0.897681
-1.687220	0.903617
-1.731202	0.909232
-1.775185	0.914578
-1.819168	0.919618
-1.863151	0.924388
-1.907134	0.928844
-1.951117	0.933182
-1.995100	0.937262
-2.039083	0.941005
-2.083066	0.94457
-2.127049	0.947915
-2.171032	0.95107
-2.215015	0.954023
-2.258998	0.956792
-2.302981	0.95941
-2.346964	0.961883
-2.390947	0.964188
-2.434930	0.966415
-2.478913	0.968511
-2.522896	0.970503
-2.566879	0.972358
-2.610862	0.974115
-2.654845	0.97571
-2.698828	0.977201
-2.742811	0.978664
-2.786794	0.980036
-2.830777	0.981325
-2.874760	0.98252
-2.918743	0.983675
-2.962726	0.984745
-3.006708	0.98575
-3.050691	0.986711
-3.094674	0.987594
-3.138657	0.988434
-3.182640	0.989217
-3.226623	0.989948
-3.270606	0.990636
-3.314589	0.991271
-3.358572	0.991861
-3.402555	0.992411
-3.446538	0.992953
-3.490521	0.993438
-3.534504	0.993903
-3.578487	0.99432
-3.622470	0.994703
-3.666453	0.995072
-3.710436	0.995406
-3.754419	0.995699
-3.798402	0.995989
-3.842385	0.996255
-3.886368	0.996511
-3.930351	0.996745
-3.974334	0.996956
-4.018317	0.997164
-4.062300	0.997345
-4.106283	0.99752
-4.150266	0.997671
-4.194249	0.997833
-4.238232	0.997975
-4.282214	0.998108
-4.326197	0.998233
-4.370180	0.998347
-4.414163	0.99845
-4.458146	0.998553
-4.502129	0.998647
-4.546112	0.998743
-4.590095	0.998824
-4.634078	0.998905
-4.678061	0.998977
-4.722044	0.999035
-4.766027	0.999093
-4.810010	0.999144
-4.853993	0.999196
-4.897976	0.999244
-4.941959	0.999287
-4.985942	0.999329
-5.029925	0.99937
-5.073908	0.999407
-5.117891	0.99944
-5.161874	0.999474
-5.205857	0.999506
-5.249840	0.999536
-5.293823	0.999561
-5.337806	0.999588
-5.381789	0.999611
-5.425772	0.99963
-5.469755	0.999652
-5.513738	0.999674
-5.557720	0.999698
-5.601703	0.999717
-5.645686	0.999732
-5.689669	0.999751
-5.733652	0.999765
-5.777635	0.999781
-5.821618	0.999798
-5.865601	0.999811
-5.909584	0.999825
-5.953567	0.999837
-5.997550	0.999848
-6.041533	0.999857
-6.085516	0.999865
-6.129499	0.999874
-6.173482	0.999883
-6.217465	0.99989
-6.261448	0.999896
-6.305431	0.999901
-6.349414	0.999906
-6.393397	0.999912
-6.437380	0.999916
-6.481363	0.999921
-6.525346	0.999927
-6.569329	0.99993
-6.613312	0.999934
-6.657295	0.999938
-6.701278	0.999941
-6.745261	0.999948
-6.789244	0.999952
-6.833226	0.999955
-6.877209	0.999957
-6.921192	0.999958
-6.965175	0.999961
-7.009158	0.999964
-7.053141	0.999966
-7.097124	0.999968
-7.141107	0.999969
-7.185090	0.999972
-7.229073	0.999974
-7.273056	0.999975
-7.317039	0.999976
-7.361022	0.999978
-7.405005	0.99998
-7.448988	0.999981
-7.492971	0.999983
-7.536954	0.999984
-7.580937	0.999985
-7.624920	0.999986
-7.668903	0.999988
-7.712886	0.999988
-7.756869	0.999989
-7.800852	0.999991
-7.844835	0.999991
-7.888818	0.999992
-7.932801	0.999993
-7.976784	0.999993
-8.020767	0.999994
-8.064750	0.999994
-8.152715	0.999994
-8.196698	0.999995
-8.416613	0.999996
-8.460596	0.999996
-8.548562	0.999996
-8.636528	0.999997
-8.680511	0.999997
-8.856443	0.999997
-8.900426	0.999998
-8.944409	0.999998
-8.988392	0.999999
-9.076358	0.999999
-9.164324	0.999999
-9.340256	1
-9.956017	1
&
34.994574	6.68461e-26
34.950591	7.2356e-26
34.906608	7.83199e-26
34.862625	8.47754e-26
34.818642	9.17628e-26
34.774659	9.93262e-26
34.730676	1.07513e-25
34.686693	1.16374e-25
34.642710	1.25966e-25
34.598727	1.36348e-25
34.554744	1.47585e-25
34.510761	1.59749e-25
34.466778	1.72915e-25
34.422795	1.87166e-25
34.378812	2.02591e-25
34.334829	2.19287e-25
34.290846	2.37359e-25
34.246863	2.56921e-25
34.202880	2.78094e-25
34.158897	3.01012e-25
34.114914	3.25818e-25
34.070932	3.52668e-25
34.026949	3.81731e-25
33.982966	4.13188e-25
33.938983	4.47237e-25
33.895000	4.84092e-25
33.851017	5.23983e-25
33.807034	5.67161e-25
33.763051	6.13897e-25
33.719068	6.64483e-25
33.675085	7.19236e-25
33.631102	7.78501e-25
33.587119	8.42649e-25
33.543136	9.12081e-25
33.499153	9.87234e-25
33.455170	1.06858e-24
33.411187	1.15662e-24
33.367204	1.25192e-24
33.323221	1.35507e-24
33.279238	1.46672e-24
33.235255	1.58757e-24
33.191272	1.71837e-24
33.147289	1.85994e-24
33.103306	2.01318e-24
33.059323	2.17904e-24
33.015340	2.35857e-24
32.971357	2.55288e-24
32.927374	2.7632e-24
32.883391	2.99084e-24
32.839408	3.23723e-24
32.795426	3.50392e-24
32.751443	3.79258e-24
32.707460	4.10501e-24
32.663477	4.44318e-24
32.619494	4.8092e-24
32.575511	5.20537e-24
32.531528	5.63416e-24
32.487545	6.09828e-24
32.443562	6.60062e-24
32.399579	7.14433e-24
32.355596	7.73283e-24
32.311613	8.36979e-24
32.267630	9.05921e-24
32.223647	9.80541e-24
32.179664	1.06131e-23
32.135681	1.14872e-23
32.091698	1.24334e-23
32.047715	1.34575e-23
32.003732	1.45659e-23
31.959749	1.57656e-23
31.915766	1.7064e-23
31.871783	1.84694e-23
31.827800	1.99906e-23
31.783817	2.1637e-23
31.739834	2.3419e-23
31.695851	2.53477e-23
31.651868	2.74352e-23
31.607885	2.96946e-23
31.563902	3.21401e-23
31.519920	3.47869e-23
31.475937	3.76516e-23
31.431954	4.07522e-23
31.387971	4.41082e-23
31.343988	4.77404e-23
31.300005	5.16717e-23
31.256022	5.59266e-23
31.212039	6.05319e-23
31.168056	6.55163e-23
31.124073	7.09111e-23
31.080090	7.675e-23
31.036107	8.30697e-23
30.992124	8.99096e-23
30.948141	9.73126e-23
30.904158	1.05325e-22
30.860175	1.13997e-22
30.816192	1.23383e-22
30.772209	1.33542e-22
30.728226	1.44536e-22
30.684243	1.56436e-22
30.640260	1.69316e-22
30.596277	1.83255e-22
30.552294	1.98342e-22
30.508311	2.14671e-22
30.464328	2.32344e-22
30.420345	2.51472e-22
30.376362	2.72174e-22
30.332379	2.9458e-22
30.288396	3.1883e-22
30.244414	3.45076e-22
30.200431	3.73482e-22
30.156448	4.04227e-22
30.112465	4.37501e-22
30.068482	4.73514e-22
30.024499	5.12491e-22
29.980516	5.54675e-22
29.936533	6.00331e-22
29.892550	6.49745e-22
29.848567	7.03225e-22
29.804584	7.61106e-22
29.760601	8.2375e-22
29.716618	8.91549e-22
29.672635	9.64927e-22
29.628652	1.04434e-21
29.584669	1.13029e-21
29.540686	1.22332e-21
29.496703	1.324e-21
29.452720	1.43296e-21
29.408737	1.55089e-21
29.364754	1.67852e-21
29.320771	1.81665e-21
29.276788	1.96615e-21
29.232805	2.12794e-21
29.188822	2.30305e-21
29.144839	2.49257e-21
29.100856	2.69768e-21
29.056873	2.91966e-21
29.012890	3.1599e-21
28.968908	3.41991e-21
28.924925	3.70131e-21
28.880942	4.00586e-21
28.836959	4.33546e-21
28.792976	4.69217e-21
28.748993	5.07823e-21
28.705010	5.49605e-21
28.661027	5.94823e-21
28.617044	6.43761e-21
28.573061	6.96724e-21
28.529078	7.54044e-21
28.485095	8.16078e-21
28.441112	8.83215e-21
28.397129	9.55874e-21
28.353146	1.03451e-20
28.309163	1.11961e-20
28.265180	1.21171e-20
28.221197	1.31139e-20
28.177214	1.41926e-20
28.133231	1.53601e-20
28.089248	1.66235e-20
28.045265	1.79909e-20
28.001282	1.94707e-20
27.957299	2.10722e-20
27.913316	2.28054e-20
27.869333	2.46812e-20
27.825350	2.67111e-20
27.781367	2.8908e-20
27.737384	3.12856e-20
27.693402	3.38586e-20
27.649419	3.66432e-20
27.605436	3.96567e-20
27.561453	4.29181e-20
27.517470	4.64475e-20
27.473487	5.02672e-20
27.429504	5.44009e-20
27.385521	5.88744e-20
27.341538	6.37158e-20
27.297555	6.89551e-20
27.253572	7.46252e-20
27.209589	8.07614e-20
27.165606	8.7402e-20
27.121623	9.45885e-20
27.077640	1.02366e-19
27.033657	1.10782e-19
26.989674	1.19891e-19
26.945691	1.29748e-19
26.901708	1.40415e-19
26.857725	1.51959e-19
26.813742	1.64452e-19
26.769759	1.77972e-19
26.725776	1.92603e-19
26.681793	2.08437e-19
26.637810	2.25571e-19
26.593827	2.44114e-19
26.549844	2.64181e-19
26.505861	2.85897e-19
26.461878	3.09398e-19
26.417896	3.3483e-19
26.373913	3.62352e-19
26.329930	3.92135e-19
26.285947	4.24366e-19
26.241964	4.59245e-19
26.197981	4.9699e-19
26.153998	5.37837e-19
26.110015	5.82039e-19
26.066032	6.29874e-19
26.022049	6.81639e-19
25.978066	7.37656e-19
25.934083	7.98276e-19
25.890100	8.63877e-19
25.846117	9.34867e-19
25.802134	1.01169e-18
25.758151	1.09482e-18
25.714168	1.18478e-18
25.670185	1.28213e-18
25.626202	1.38748e-18
25.582219	1.50149e-18
25.538236	1.62485e-18
25.494253	1.75835e-18
25.450270	1.90282e-18
25.406287	2.05915e-18
25.362304	2.22832e-18
25.318321	2.41139e-18
25.274338	2.60949e-18
25.230355	2.82386e-18
25.186372	3.05584e-18
25.142390	3.30686e-18
25.098407	3.5785e-18
25.054424	3.87245e-18
25.010441	4.19054e-18
24.966458	4.53475e-18
24.922475	4.90722e-18
24.878492	5.31027e-18
24.834509	5.74642e-18
24.790526	6.21838e-18
24.746543	6.72909e-18
24.702560	7.28173e-18
24.658577	7.87975e-18
24.614594	8.52686e-18
24.570611	9.2271e-18
24.526628	9.98482e-18
24.482645	1.08047e-17
24.438662	1.1692e-17
24.394679	1.2652e-17
24.350696	1.36909e-17
24.306713	1.48151e-17
24.262730	1.60315e-17
24.218747	1.73478e-17
24.174764	1.87721e-17
24.130781	2.03133e-17
24.086798	2.19809e-17
24.042815	2.37855e-17
23.998832	2.57382e-17
23.954849	2.78511e-17
23.910866	3.01374e-17
23.866884	3.26113e-17
23.822901	3.52882e-17
23.778918	3.81848e-17
23.734935	4.1319e-17
23.690952	4.47105e-17
23.646969	4.83802e-17
23.602986	5.2351e-17
23.559003	5.66475e-17
23.515020	6.12966e-17
23.471037	6.63271e-17
23.427054	7.17703e-17
23.383071	7.766e-17
23.339088	8.40329e-17
23.295105	9.09285e-17
23.251122	9.83898e-17
23.207139	1.06463e-16
23.163156	1.15199e-16
23.119173	1.24651e-16
23.075190	1.34878e-16
23.031207	1.45944e-16
22.987224	1.57917e-16
22.943241	1.70873e-16
22.899258	1.84891e-16
22.855275	2.00059e-16
22.811292	2.1647e-16
22.767309	2.34227e-16
22.723326	2.5344e-16
22.679343	2.74229e-16
22.635360	2.96722e-16
22.591377	3.21059e-16
22.547395	3.47391e-16
22.503412	3.75883e-16
22.459429	4.0671e-16
22.415446	4.40064e-16
22.371463	4.76153e-16
22.327480	5.152e-16
22.283497	5.57447e-16
22.239514	6.03158e-16
22.195531	6.52615e-16
22.151548	7.06126e-16
22.107565	7.64023e-16
22.063582	8.26665e-16
22.019599	8.9444e-16
21.975616	9.6777e-16
21.931633	1.04711e-15
21.887650	1.13295e-15
21.843667	1.22582e-15
21.799684	1.32631e-15
21.755701	1.43503e-15
21.711718	1.55265e-15
21.667735	1.67991e-15
21.623752	1.8176e-15
21.579769	1.96657e-15
21.535786	2.12774e-15
21.491803	2.30212e-15
21.447820	2.49078e-15
21.403837	2.69489e-15
21.359854	2.91572e-15
21.315871	3.15464e-15
21.271889	3.41313e-15
21.227906	3.69278e-15
21.183923	3.99534e-15
21.139940	4.32268e-15
21.095957	4.67682e-15
21.051974	5.05997e-15
21.007991	5.47448e-15
20.964008	5.92294e-15
20.920025	6.40811e-15
20.876042	6.93301e-15
20.832059	7.50088e-15
20.788076	8.11524e-15
20.744093	8.77989e-15
20.700110	9.49896e-15
20.656127	1.02769e-14
20.612144	1.11185e-14
20.568161	1.2029e-14
20.524178	1.3014e-14
20.480195	1.40796e-14
20.436212	1.52324e-14
20.392229	1.64796e-14
20.348246	1.78288e-14
20.304263	1.92884e-14
20.260280	2.08675e-14
20.216297	2.25757e-14
20.172314	2.44238e-14
20.128331	2.6423e-14
20.084348	2.85858e-14
20.040365	3.09255e-14
19.996383	3.34566e-14
19.952400	3.61947e-14
19.908417	3.91568e-14
19.864434	4.23612e-14
19.820451	4.58277e-14
19.776468	4.95776e-14
19.732485	5.36343e-14
19.688502	5.80226e-14
19.644519	6.27698e-14
19.600536	6.79052e-14
19.556553	7.34604e-14
19.512570	7.94699e-14
19.468587	8.59706e-14
19.424604	9.30028e-14
19.380621	1.0061e-13
19.336638	1.08839e-13
19.292655	1.1774e-13
19.248672	1.27369e-13
19.204689	1.37785e-13
19.160706	1.49052e-13
19.116723	1.61241e-13
19.072740	1.74425e-13
19.028757	1.88686e-13
18.984774	2.04113e-13
18.940791	2.208e-13
18.896808	2.3885e-13
18.852825	2.58375e-13
18.808842	2.79495e-13
18.764859	3.0234e-13
18.720877	3.27051e-13
18.676894	3.53781e-13
18.632911	3.82693e-13
18.588928	4.13967e-13
18.544945	4.47795e-13
18.500962	4.84385e-13
18.456979	5.23962e-13
18.412996	5.66772e-13
18.369013	6.13076e-13
18.325030	6.6316e-13
18.281047	7.17333e-13
18.237064	7.75928e-13
18.193081	8.39306e-13
18.149098	9.07857e-13
18.105115	9.82002e-13
18.061132	1.0622e-12
18.017149	1.14894e-12
17.973166	1.24276e-12
17.929183	1.34423e-12
17.885200	1.45398e-12
17.841217	1.57269e-12
17.797234	1.70108e-12
17.753251	1.83994e-12
17.709268	1.99013e-12
17.665285	2.15257e-12
17.621302	2.32825e-12
17.577319	2.51827e-12
17.533336	2.72378e-12
17.489353	2.94604e-12
17.445371	3.18643e-12
17.401388	3.44641e-12
17.357405	3.72759e-12
17.313422	4.03169e-12
17.269439	4.36057e-12
17.225456	4.71627e-12
17.181473	5.10094e-12
17.137490	5.51697e-12
17.093507	5.9669e-12
17.049524	6.45349e-12
17.005541	6.97972e-12
16.961558	7.54882e-12
16.917575	8.16428e-12
16.873592	8.82987e-12
16.829609	9.54967e-12
16.785626	1.03281e-11
16.741643	1.11699e-11
16.697660	1.20803e-11
16.653677	1.30648e-11
16.609694	1.41294e-11
16.565711	1.52807e-11
16.521728	1.65257e-11
16.477745	1.78721e-11
16.433762	1.9328e-11
16.389779	2.09025e-11
16.345796	2.2605e-11
16.301813	2.44461e-11
16.257830	2.64369e-11
16.213847	2.85898e-11
16.169865	3.09177e-11
16.125882	3.3435e-11
16.081899	3.6157e-11
16.037916	3.91004e-11
15.993933	4.22832e-11
15.949950	4.57247e-11
15.905967	4.9446e-11
15.861984	5.34698e-11
15.818001	5.78207e-11
15.774018	6.25252e-11
15.730035	6.76121e-11
15.686052	7.31123e-11
15.642069	7.90594e-11
15.598086	8.54897e-11
15.554103	9.24424e-11
15.510120	9.99598e-11
15.466137	1.08088e-10
15.422154	1.16876e-10
15.378171	1.26377e-10
15.334188	1.36651e-10
15.290205	1.47758e-10
15.246222	1.59766e-10
15.202239	1.7275e-10
15.158256	1.86787e-10
15.114273	2.01963e-10
15.070290	2.18371e-10
15.026307	2.3611e-10
14.982324	2.55288e-10
14.938341	2.76021e-10
14.894359	2.98436e-10
14.850376	3.22669e-10
14.806393	3.48866e-10
14.762410	3.77187e-10
14.718427	4.07804e-10
14.674444	4.40903e-10
14.630461	4.76684e-10
14.586478	5.15364e-10
14.542495	5.57178e-10
14.498512	6.0238e-10
14.454529	6.51243e-10
14.410546	7.04063e-10
14.366563	7.61161e-10
14.322580	8.22881e-10
14.278597	8.89599e-10
14.234614	9.61716e-10
14.190631	1.03967e-09
14.146648	1.12393e-09
14.102665	1.21501e-09
14.058682	1.31346e-09
14.014699	1.41987e-09
13.970716	1.53489e-09
13.926733	1.65921e-09
13.882750	1.79358e-09
13.838767	1.93881e-09
13.794784	2.09578e-09
13.750801	2.26543e-09
13.706818	2.4488e-09
13.662835	2.64697e-09
13.618853	2.86116e-09
13.574870	3.09264e-09
13.530887	3.34281e-09
13.486904	3.61317e-09
13.442921	3.90536e-09
13.398938	4.22114e-09
13.354955	4.56239e-09
13.310972	4.93117e-09
13.266989	5.3297e-09
13.223006	5.76037e-09
13.179023	6.22576e-09
13.135040	6.72867e-09
13.091057	7.27211e-09
13.047074	7.85935e-09
13.003091	8.4939e-09
12.959108	9.17957e-09
12.915125	9.92045e-09
12.871142	1.0721e-08
12.827159	1.1586e-08
12.783176	1.25206e-08
12.739193	1.35304e-08
12.695210	1.46215e-08
12.651227	1.58003e-08
12.607244	1.70739e-08
12.563261	1.84499e-08
12.519278	1.99365e-08
12.475295	2.15426e-08
12.431312	2.32777e-08
12.387329	2.51522e-08
12.343347	2.71772e-08
12.299364	2.93647e-08
12.255381	3.17279e-08
12.211398	3.42807e-08
12.167415	3.70383e-08
12.123432	4.0017e-08
12.079449	4.32346e-08
12.035466	4.67101e-08
11.991483	5.04641e-08
11.947500	5.45188e-08
11.903517	5.88983e-08
11.859534	6.36285e-08
11.815551	6.87373e-08
11.771568	7.42549e-08
11.727585	8.02139e-08
11.683602	8.66495e-08
11.639619	9.35995e-08
11.595636	1.01105e-07
11.551653	1.0921e-07
11.507670	1.17963e-07
11.463687	1.27414e-07
11.419704	1.3762e-07
11.375721	1.4864e-07
11.331738	1.60539e-07
11.287755	1.73387e-07
11.243772	1.87258e-07
11.199789	2.02235e-07
11.155806	2.18405e-07
11.111823	2.35862e-07
11.067841	2.54708e-07
11.023858	2.75054e-07
10.979875	2.97017e-07
10.935892	3.20726e-07
10.891909	3.46319e-07
10.847926	3.73944e-07
10.803943	4.03761e-07
10.759960	4.35945e-07
10.715977	4.70681e-07
10.671994	5.08171e-07
10.628011	5.4863e-07
10.584028	5.92294e-07
10.540045	6.39414e-07
10.496062	6.90262e-07
10.452079	7.4513e-07
10.408096	8.04334e-07
10.364113	8.68215e-07
10.320130	9.37138e-07
10.276147	1.0115e-06
10.232164	1.09172e-06
10.188181	1.17827e-06
10.144198	1.27163e-06
10.100215	1.37234e-06
10.056232	1.48097e-06
10.012249	1.59814e-06
9.968266	1.72451e-06
9.924283	1.8608e-06
9.880300	2.00779e-06
9.836317	2.16629e-06
9.792335	2.3372e-06
9.748352	2.5215e-06
9.704369	2.7202e-06
9.660386	2.93443e-06
9.616403	3.16538e-06
9.572420	3.41435e-06
9.528437	3.68272e-06
9.484454	3.97199e-06
9.440471	4.28376e-06
9.396488	4.61976e-06
9.352505	4.98184e-06
9.308522	5.37201e-06
9.264539	5.7924e-06
9.220556	6.24533e-06
9.176573	6.73328e-06
9.132590	7.2589e-06
9.088607	7.82506e-06
9.044624	8.43482e-06
9.000641	9.0915e-06
8.956658	9.79862e-06
8.912675	1.056e-05
8.868692	1.13797e-05
8.824709	1.22621e-05
8.780726	1.32119e-05
8.736743	1.42341e-05
8.692760	1.53342e-05
8.648777	1.65179e-05
8.604794	1.77913e-05
8.560811	1.91612e-05
8.516829	2.06346e-05
8.472846	2.22192e-05
8.428863	2.3923e-05
8.384880	2.57547e-05
8.340897	2.77237e-05
8.296914	2.98398e-05
8.252931	3.21137e-05
8.208948	3.45566e-05
8.164965	3.71806e-05
8.120982	3.99986e-05
8.076999	4.30243e-05
8.033016	4.62721e-05
7.989033	4.97576e-05
7.945050	5.34973e-05
7.901067	5.75085e-05
7.857084	6.18099e-05
7.813101	6.6421e-05
7.769118	7.13625e-05
7.725135	7.66563e-05
7.681152	8.23256e-05
7.637169	8.83944e-05
7.593186	9.48885e-05
7.549203	0.000101834
7.505220	0.00010926
7.461237	0.000117194
7.417254	0.000125667
7.373271	0.000134711
7.329288	0.000144356
7.285305	0.000154635
7.241323	0.000165582
7.197340	0.000177229
7.153357	0.000189609
7.109374	0.000202754
7.065391	0.000216693
7.021408	0.000231455
6.977425	0.000247061
6.933442	0.000263531
6.889459	0.000280875
6.845476	0.000299091
6.801493	0.000318166
6.757510	0.000338065
6.713527	0.000358726
6.669544	0.000380049
6.625561	0.000401878
6.581578	0.000423971
6.537595	0.000445951
6.493612	0.000467189
6.449629	0.000486497
&
```
