## Supplementary material for "All-at-once RNA folding with 3D motif prediction framed by evolutionary information": RF00029_Intron_gpII.cacofold.helixcov

```
# RMs = 1 L = 186

# RM_HELIX NESTED 3-12 32-41, nbp = 10 nbp_cov = 0
# pvals: 0.324795,0.460961,0.453366,0.438944,0.525963,0.592805,0.333337,0.304061,0.522596,0.537608
# aggregated NONE
NESTED  ::<<<<<<<<<<______________>>>>>>>>>>::::::::::::::::::::::::::::::::::::::::::::::::::::::::::::::
        ::::::::::::::::::::::::::::::::::::::::::::::::::::::::::::::::::::::::::::::::::::::::::::::::::
```
