## Supplementary material for "All-at-once RNA folding with 3D motif prediction framed by evolutionary information": RF00029_Intron_gpII.cacofold.power

```
# Power analysis of CaCoFold structure 
#
# Powertype = SINGLE SUBSTITUTIONS
# covary  left_pos      right_pos    substitutions      power
#----------------------------------------------------------------
          3		41		32		0.76
          4		40		12		0.39
          5		39		5		0.11
          6		38		1		0.00
          7		37		29		0.73
          8		36		28		0.72
          9		35		46		0.85
          10		34		39		0.81
          11		33		7		0.20
          12		32		36		0.79
#
# BPAIRS 10
# avg substitutions per BP  23.5
# BPAIRS expected to covary 5.4 +/- 1.2
# BPAIRS observed to covary 0
#
```
