## Supplementary material for "All-at-once RNA folding with 3D motif prediction framed by evolutionary information": RF00029_Intron_gpII.power

```
# Power analysis of given structure 
#
# Powertype = SINGLE SUBSTITUTIONS
# covary  left_pos      right_pos    substitutions      power
#----------------------------------------------------------------
          3		41		32		0.76
          4		40		12		0.39
          5		39		5		0.11
          6		38		1		0.00
          7		37		29		0.73
          8		36		28		0.72
          9		35		46		0.85
          10		34		39		0.81
          12		30		20		0.59
          13		29		55		0.88
          14		28		60		0.89
          15		27		46		0.85
          16		26		60		0.89
          68		181		61		0.89
          69		180		45		0.84
          71		178		41		0.82
          72		177		29		0.73
          74		174		42		0.83
          75		173		54		0.88
#
# BPAIRS 19
# avg substitutions per BP  37.1
# BPAIRS expected to covary 13.5 +/- 1.6
# BPAIRS observed to covary 0
#
```
