## Supplementary material for "All-at-once RNA folding with 3D motif prediction framed by evolutionary information": RF00029_Intron_gpII.surv

```
6.800000	0.0526316
2.200000	0.105263
1.850000	0.157895
1.700000	0.210526
0.350000	0.263158
0.250000	0.315789
0.150000	0.421053
0.050000	0.473684
-0.050000	0.526316
-0.150000	0.578947
-0.600000	0.631579
-1.000000	0.684211
-1.100000	0.736842
-1.350000	0.789474
-1.850000	0.842105
-3.850000	0.894737
-5.000000	0.947368
-5.050000	1
&
21.700000	0.000211238
18.300000	0.000422476
17.150000	0.000633714
16.200000	0.000844951
15.850000	0.00105619
15.800000	0.00126743
15.550000	0.00147866
15.150000	0.0016899
14.950000	0.00211238
14.850000	0.00232362
14.500000	0.00253485
14.150000	0.00274609
13.850000	0.00295733
13.700000	0.00316857
13.250000	0.00337981
13.000000	0.00359104
12.900000	0.00380228
12.700000	0.00422476
12.650000	0.00443599
12.500000	0.00464723
12.450000	0.00485847
12.350000	0.00506971
12.200000	0.00528095
11.900000	0.00549218
11.700000	0.00570342
11.350000	0.0061259
11.200000	0.00633714
11.150000	0.00654837
11.100000	0.00697085
11.050000	0.00718209
11.000000	0.00760456
10.950000	0.0078158
10.900000	0.00823828
10.700000	0.00844951
10.650000	0.00866075
10.450000	0.00929447
10.400000	0.0095057
10.300000	0.00971694
10.250000	0.00992818
10.200000	0.0103507
10.150000	0.0105619
10.100000	0.0109844
10.000000	0.0111956
9.850000	0.0118293
9.750000	0.0120406
9.700000	0.012463
9.650000	0.0126743
9.500000	0.0130967
9.450000	0.0137305
9.400000	0.0139417
9.350000	0.0141529
9.300000	0.0143642
9.250000	0.0145754
9.200000	0.0147866
9.100000	0.0149979
9.050000	0.0154204
8.950000	0.0156316
8.900000	0.0162653
8.850000	0.0166878
8.800000	0.0171103
8.750000	0.0179552
8.700000	0.0185889
8.650000	0.0188002
8.600000	0.0192226
8.550000	0.0194339
8.500000	0.0196451
8.450000	0.0202788
8.400000	0.0207013
8.300000	0.0211238
8.250000	0.0219687
8.200000	0.0223912
8.150000	0.0232362
8.100000	0.0238699
8.050000	0.0240811
8.000000	0.0245036
7.900000	0.0249261
7.800000	0.0264047
7.700000	0.026616
7.650000	0.0268272
7.600000	0.0270384
7.550000	0.0283059
7.500000	0.0287283
7.450000	0.0295733
7.350000	0.0304183
7.300000	0.0312632
7.250000	0.0318969
7.200000	0.0323194
7.100000	0.0325306
7.050000	0.0329531
7.000000	0.0337981
6.950000	0.0340093
6.900000	0.0344318
6.850000	0.034643
6.800000	0.0352767
6.750000	0.0365441
6.700000	0.0371779
6.650000	0.0388678
6.600000	0.039924
6.550000	0.0416139
6.500000	0.0430925
6.450000	0.0439375
6.400000	0.0443599
6.350000	0.0452049
6.300000	0.0468948
6.250000	0.0477398
6.200000	0.0487959
6.150000	0.0504858
6.100000	0.0528095
6.050000	0.0530207
6.000000	0.0534432
5.950000	0.0542881
5.900000	0.0549218
5.850000	0.056823
5.800000	0.0576679
5.750000	0.0589354
5.700000	0.0602028
5.650000	0.061259
5.600000	0.0621039
5.550000	0.0633714
5.500000	0.0640051
5.450000	0.0646388
5.400000	0.0661174
5.350000	0.0675961
5.300000	0.0699197
5.250000	0.0713984
5.200000	0.0730883
5.150000	0.0743557
5.100000	0.0766793
5.050000	0.0777355
5.000000	0.079003
4.950000	0.0811153
4.900000	0.082594
4.850000	0.0840727
4.800000	0.0853401
4.750000	0.0863963
4.700000	0.0885087
4.650000	0.0908323
4.600000	0.0931559
4.550000	0.095057
4.500000	0.095902
4.450000	0.0975919
4.400000	0.0984368
4.350000	0.100127
4.300000	0.101817
4.250000	0.10414
4.200000	0.106675
4.150000	0.108576
4.100000	0.1109
4.050000	0.11259
4.000000	0.113857
3.950000	0.11597
3.900000	0.119138
3.850000	0.121673
3.800000	0.123785
3.750000	0.125687
3.700000	0.12801
3.650000	0.130123
3.600000	0.132024
3.550000	0.133925
3.500000	0.135826
3.450000	0.138361
3.400000	0.140473
3.350000	0.141952
3.300000	0.144909
3.250000	0.147022
3.200000	0.149979
3.150000	0.152091
3.100000	0.154415
3.050000	0.155894
3.000000	0.157583
2.950000	0.159273
2.900000	0.160963
2.850000	0.164343
2.800000	0.166455
2.750000	0.170046
2.700000	0.171736
2.650000	0.174482
2.600000	0.178074
2.550000	0.181242
2.500000	0.183988
2.450000	0.189269
2.400000	0.191593
2.350000	0.194339
2.300000	0.198986
2.250000	0.202366
2.200000	0.205957
2.150000	0.208703
2.100000	0.213139
2.050000	0.217364
2.000000	0.220744
1.950000	0.224757
1.900000	0.229404
1.850000	0.231939
1.800000	0.237431
1.750000	0.239755
1.700000	0.243768
1.650000	0.24736
1.600000	0.251796
1.550000	0.257288
1.500000	0.261512
1.450000	0.265737
1.400000	0.270384
1.350000	0.275877
1.300000	0.279679
1.250000	0.283692
1.200000	0.287072
1.150000	0.291719
1.100000	0.294888
1.050000	0.300803
1.000000	0.305027
0.950000	0.309675
0.900000	0.314744
0.850000	0.318758
0.800000	0.32256
0.750000	0.328264
0.700000	0.333333
0.650000	0.338614
0.600000	0.342417
0.550000	0.34643
0.500000	0.350866
0.450000	0.355091
0.400000	0.362484
0.350000	0.367554
0.300000	0.373891
0.250000	0.383608
0.200000	0.388678
0.150000	0.396493
0.100000	0.404309
0.050000	0.416561
0.000000	0.431348
-0.050000	0.449514
-0.100000	0.467681
-0.150000	0.491128
-0.200000	0.494719
-0.250000	0.503169
-0.300000	0.511618
-0.350000	0.517322
-0.400000	0.523659
-0.450000	0.529996
-0.500000	0.538023
-0.550000	0.545839
-0.600000	0.553443
-0.650000	0.559569
-0.700000	0.567596
-0.750000	0.573088
-0.800000	0.579214
-0.850000	0.58534
-0.900000	0.593367
-0.950000	0.601183
-1.000000	0.610266
-1.050000	0.618082
-1.100000	0.625475
-1.150000	0.632657
-1.200000	0.638572
-1.250000	0.644064
-1.300000	0.651458
-1.350000	0.658006
-1.400000	0.663709
-1.450000	0.67068
-1.500000	0.677017
-1.550000	0.683777
-1.600000	0.691381
-1.650000	0.698352
-1.700000	0.704267
-1.750000	0.711238
-1.800000	0.716941
-1.850000	0.723278
-1.900000	0.728348
-1.950000	0.733629
-2.000000	0.739966
-2.050000	0.745036
-2.100000	0.748838
-2.150000	0.754753
-2.200000	0.762357
-2.250000	0.766793
-2.300000	0.772919
-2.350000	0.777778
-2.400000	0.783059
-2.450000	0.789396
-2.500000	0.795311
-2.550000	0.799535
-2.600000	0.806084
-2.650000	0.81221
-2.700000	0.817702
-2.750000	0.822771
-2.800000	0.825729
-2.850000	0.829954
-2.900000	0.834601
-2.950000	0.837347
-3.000000	0.840938
-3.050000	0.845796
-3.100000	0.851077
-3.150000	0.857203
-3.200000	0.863963
-3.250000	0.867976
-3.300000	0.872201
-3.350000	0.875792
-3.400000	0.878961
-3.450000	0.883608
-3.500000	0.886777
-3.550000	0.889734
-3.600000	0.892691
-3.650000	0.895226
-3.700000	0.898606
-3.750000	0.901774
-3.800000	0.904943
-3.850000	0.908323
-3.900000	0.910858
-3.950000	0.913815
-4.000000	0.915927
-4.050000	0.917617
-4.100000	0.920786
-4.150000	0.923321
-4.200000	0.925222
-4.250000	0.927545
-4.300000	0.929869
-4.350000	0.93177
-4.400000	0.93346
-4.450000	0.936206
-4.500000	0.937262
-4.550000	0.93853
-4.600000	0.940008
-4.650000	0.941487
-4.700000	0.942755
-4.750000	0.944656
-4.800000	0.946134
-4.850000	0.947613
-4.900000	0.948035
-4.950000	0.949514
-5.000000	0.951204
-5.050000	0.952471
-5.100000	0.954584
-5.150000	0.95733
-5.200000	0.958809
-5.250000	0.960499
-5.300000	0.961555
-5.350000	0.96409
-5.400000	0.964935
-5.450000	0.967047
-5.500000	0.968103
-5.550000	0.968737
-5.600000	0.970427
-5.650000	0.971694
-5.700000	0.972539
-5.750000	0.973384
-5.800000	0.974229
-5.850000	0.975919
-5.900000	0.97613
-5.950000	0.977186
-6.000000	0.978876
-6.050000	0.97951
-6.100000	0.9812
-6.150000	0.983101
-6.200000	0.98458
-6.250000	0.985847
-6.300000	0.986481
-6.350000	0.987959
-6.400000	0.988382
-6.450000	0.989016
-6.500000	0.989227
-6.550000	0.990072
-6.650000	0.990494
-6.700000	0.990917
-6.750000	0.991339
-6.800000	0.992184
-6.850000	0.992607
-6.900000	0.99324
-6.950000	0.993663
-7.050000	0.993874
-7.100000	0.994297
-7.150000	0.99493
-7.200000	0.995353
-7.250000	0.995775
-7.300000	0.995986
-7.400000	0.99662
-7.500000	0.996831
-7.550000	0.997043
-7.600000	0.997254
-7.650000	0.997465
-7.700000	0.997888
-7.750000	0.998099
-7.800000	0.998521
-8.850000	0.998733
-8.900000	0.998944
-9.000000	0.999578
-9.900000	0.999789
-9.950000	1
&
41.500000	1.05197e-05
38.950000	2.10393e-05
36.750000	3.1559e-05
35.700000	4.20787e-05
33.850000	5.25984e-05
33.700000	6.3118e-05
33.600000	7.36377e-05
33.500000	8.41574e-05
33.350000	0.000105197
32.750000	0.000115716
32.600000	0.000126236
32.350000	0.000136756
32.250000	0.000147275
32.150000	0.000157795
31.950000	0.000168315
31.350000	0.000178834
31.200000	0.000189354
30.700000	0.000199874
30.650000	0.000210393
30.450000	0.000220913
30.400000	0.000231433
30.350000	0.000241952
29.750000	0.000252472
29.700000	0.000262992
29.650000	0.000273511
29.600000	0.000284031
29.150000	0.000294551
29.000000	0.00030507
28.950000	0.00031559
28.800000	0.00032611
28.750000	0.000347149
28.600000	0.000357669
28.500000	0.000368189
28.350000	0.000389228
28.250000	0.000410267
28.150000	0.000420787
27.850000	0.000431307
27.800000	0.000452346
27.750000	0.000473385
27.700000	0.000483905
27.650000	0.000494425
27.500000	0.000504944
27.450000	0.000515464
27.350000	0.000525984
27.250000	0.000536503
27.200000	0.000547023
27.050000	0.000557543
27.000000	0.000589102
26.950000	0.000599621
26.700000	0.00063118
26.450000	0.00065222
26.400000	0.000694298
26.350000	0.000715338
26.300000	0.000736377
26.100000	0.000757416
26.000000	0.000767936
25.900000	0.000788975
25.800000	0.000810015
25.700000	0.000820534
25.650000	0.000831054
25.600000	0.000852093
25.550000	0.000862613
25.450000	0.000883652
25.400000	0.000894172
25.300000	0.000915211
25.250000	0.00094677
25.200000	0.00096781
25.150000	0.00100989
25.100000	0.00104145
25.050000	0.00106249
25.000000	0.00107301
24.950000	0.00109405
24.900000	0.0011256
24.850000	0.00116768
24.800000	0.00120976
24.750000	0.00122028
24.700000	0.0012308
24.650000	0.00125184
24.600000	0.00127288
24.550000	0.0012834
24.500000	0.00129392
24.450000	0.00131496
24.400000	0.00132548
24.300000	0.001336
24.250000	0.00134652
24.200000	0.00137808
24.150000	0.0013886
24.100000	0.00142016
24.050000	0.0014412
24.000000	0.00146223
23.900000	0.00147275
23.750000	0.00150431
23.700000	0.00151483
23.650000	0.00154639
23.600000	0.00157795
23.550000	0.00162003
23.450000	0.00166211
23.400000	0.00170419
23.350000	0.00172523
23.300000	0.00175679
23.200000	0.0017673
23.150000	0.00177782
23.100000	0.00179886
23.050000	0.00180938
23.000000	0.00183042
22.950000	0.00186198
22.900000	0.00189354
22.850000	0.00190406
22.800000	0.00191458
22.750000	0.0019777
22.700000	0.00205134
22.650000	0.00206186
22.600000	0.0020829
22.550000	0.00209341
22.500000	0.00212497
22.450000	0.00214601
22.400000	0.00216705
22.350000	0.00218809
22.300000	0.00220913
22.250000	0.00224069
22.200000	0.00226173
22.150000	0.00229329
22.100000	0.00235641
22.050000	0.00239849
22.000000	0.00243004
21.950000	0.0024616
21.900000	0.00252472
21.850000	0.00254576
21.800000	0.00258784
21.750000	0.00260888
21.700000	0.0026194
21.650000	0.00268252
21.600000	0.00273511
21.550000	0.00276667
21.500000	0.00278771
21.450000	0.00282979
21.400000	0.00287187
21.350000	0.00291395
21.300000	0.00293499
21.250000	0.00297707
21.200000	0.00304019
21.150000	0.0031033
21.100000	0.00317694
21.050000	0.00319798
21.000000	0.00325058
20.950000	0.00328214
20.900000	0.00329266
20.850000	0.00330318
20.800000	0.00338733
20.750000	0.00345045
20.700000	0.00351357
20.650000	0.00354513
20.600000	0.00359773
20.550000	0.00363981
20.500000	0.0036924
20.450000	0.00371344
20.400000	0.00376604
20.350000	0.00381864
20.300000	0.00386072
20.250000	0.00389228
20.200000	0.00392384
20.150000	0.00400799
20.050000	0.00409215
20.000000	0.00414475
19.950000	0.00421839
19.900000	0.00428151
19.850000	0.00431307
19.800000	0.00436566
19.750000	0.0043867
19.700000	0.00439722
19.650000	0.00446034
19.600000	0.0044919
19.550000	0.00453398
19.500000	0.00461814
19.450000	0.00466021
19.400000	0.00475489
19.350000	0.00479697
19.300000	0.00492321
19.250000	0.0049758
19.200000	0.00504944
19.150000	0.0051336
19.100000	0.00519672
19.050000	0.00530191
19.000000	0.00538607
18.950000	0.00544919
18.900000	0.00555439
18.850000	0.00559647
18.800000	0.00570166
18.750000	0.00573322
18.700000	0.00578582
18.650000	0.0058805
18.600000	0.00600673
18.550000	0.00604881
18.500000	0.00611193
18.450000	0.00619609
18.400000	0.00630128
18.350000	0.00633284
18.300000	0.00639596
18.250000	0.00644856
18.200000	0.00651168
18.150000	0.00659583
18.100000	0.00665895
18.050000	0.00676415
18.000000	0.00685883
17.950000	0.00698506
17.900000	0.00710078
17.850000	0.0071639
17.800000	0.00726909
17.750000	0.00737429
17.700000	0.00749001
17.650000	0.00760572
17.600000	0.00772144
17.550000	0.0078056
17.500000	0.00786871
17.450000	0.00798443
17.400000	0.00807911
17.350000	0.0082369
17.300000	0.00831054
17.250000	0.00841574
17.200000	0.00857353
17.150000	0.00875237
17.100000	0.0088786
17.050000	0.0089312
17.000000	0.009089
16.950000	0.00918367
16.900000	0.00929939
16.850000	0.00938355
16.800000	0.00958342
16.750000	0.00980433
16.700000	0.00989901
16.650000	0.0100568
16.600000	0.0101515
16.550000	0.0102462
16.500000	0.0103724
16.450000	0.0105092
16.400000	0.0106459
16.350000	0.0107511
16.300000	0.0108563
16.250000	0.010951
16.200000	0.0110351
16.150000	0.011214
16.100000	0.0113192
16.050000	0.011477
16.000000	0.0115506
15.950000	0.01174
15.900000	0.0119083
15.850000	0.0120766
15.800000	0.0122133
15.750000	0.0122975
15.700000	0.0123922
15.650000	0.0124974
15.600000	0.0126131
15.550000	0.0127604
15.500000	0.0128761
15.450000	0.0130549
15.400000	0.0132653
15.350000	0.013381
15.300000	0.0135283
15.250000	0.0136651
15.200000	0.0138754
15.150000	0.0140753
15.100000	0.0142436
15.050000	0.0144751
15.000000	0.0147591
14.950000	0.0149169
14.900000	0.0151694
14.850000	0.0153166
14.800000	0.0155691
14.750000	0.01579
14.700000	0.0159794
14.650000	0.0162108
14.600000	0.0163686
14.550000	0.0166421
14.500000	0.016863
14.450000	0.0170734
14.400000	0.0172312
14.350000	0.0174521
14.300000	0.0175994
14.250000	0.0177362
14.200000	0.0179045
14.150000	0.0180728
14.100000	0.0183673
14.050000	0.0186303
14.000000	0.0188723
13.950000	0.019009
13.900000	0.0192405
13.850000	0.0195456
13.800000	0.0198822
13.750000	0.0201347
13.700000	0.0203556
13.650000	0.0206817
13.600000	0.0209762
13.550000	0.0212497
13.500000	0.0215548
13.450000	0.0218494
13.400000	0.0221649
13.350000	0.02247
13.300000	0.0227225
13.250000	0.022996
13.200000	0.0232169
13.150000	0.023543
13.100000	0.0237429
13.050000	0.0241321
13.000000	0.0245319
12.950000	0.0248264
12.900000	0.025142
12.850000	0.0255523
12.800000	0.0258784
12.750000	0.0262045
12.700000	0.0265937
12.650000	0.0268567
12.600000	0.0271618
12.550000	0.0275826
12.500000	0.0279402
12.450000	0.0282558
12.400000	0.0286871
12.350000	0.0290343
12.300000	0.029413
12.250000	0.0297496
12.200000	0.0301178
12.150000	0.0305807
12.100000	0.0309068
12.050000	0.0312855
12.000000	0.0316327
11.950000	0.0320219
11.900000	0.0323901
11.850000	0.0328003
11.800000	0.0333158
11.750000	0.0337892
11.700000	0.0341784
11.650000	0.0347044
11.600000	0.0351988
11.550000	0.0355775
11.500000	0.036114
11.450000	0.0366505
11.400000	0.0370713
11.350000	0.0374921
11.300000	0.0379655
11.250000	0.0384284
11.200000	0.0387755
11.150000	0.0392594
11.100000	0.039859
11.050000	0.0403429
11.000000	0.0407953
10.950000	0.0413633
10.900000	0.0419525
10.850000	0.0424258
10.800000	0.0429939
10.750000	0.043583
10.700000	0.0441511
10.650000	0.0446876
10.600000	0.0452451
10.550000	0.0458132
10.500000	0.0463497
10.450000	0.0469914
10.400000	0.0475279
10.350000	0.0481485
10.300000	0.0487482
10.250000	0.0493057
10.200000	0.0499474
10.150000	0.0504418
10.100000	0.0509363
10.050000	0.051578
10.000000	0.0521881
9.950000	0.0528403
9.900000	0.0533663
9.850000	0.0540606
9.800000	0.0547339
9.750000	0.0552914
9.700000	0.0560699
9.650000	0.056701
9.600000	0.0574479
9.550000	0.0581422
9.500000	0.0588155
9.450000	0.0594361
9.400000	0.0599621
9.350000	0.0606459
9.300000	0.0613718
9.250000	0.0621713
9.200000	0.063076
9.150000	0.0639386
9.100000	0.0646434
9.050000	0.0655586
9.000000	0.0664317
8.950000	0.0671681
8.900000	0.0678834
8.850000	0.0686093
8.800000	0.0694719
8.750000	0.0704923
8.700000	0.0714181
8.650000	0.0725331
8.600000	0.0734273
8.550000	0.0742478
8.500000	0.0751736
8.450000	0.0761309
8.400000	0.0770461
8.350000	0.0781822
8.300000	0.0790869
8.250000	0.079939
8.200000	0.0808332
8.150000	0.0817589
8.100000	0.0829266
8.050000	0.0837471
8.000000	0.0846413
7.950000	0.0855775
7.900000	0.0866926
7.850000	0.0878287
7.800000	0.0890175
7.750000	0.0902903
7.700000	0.0912897
7.650000	0.0922786
7.600000	0.0933726
7.550000	0.0945824
7.500000	0.0960341
7.450000	0.0971702
7.400000	0.0983905
7.350000	0.0996318
7.300000	0.100873
7.250000	0.101999
7.200000	0.103072
7.150000	0.104197
7.100000	0.10546
7.050000	0.106575
7.000000	0.107721
6.950000	0.108963
6.900000	0.110341
6.850000	0.111761
6.800000	0.113286
6.750000	0.11457
6.700000	0.115906
6.650000	0.117473
6.600000	0.118935
6.550000	0.120145
6.500000	0.121481
6.450000	0.122922
6.400000	0.124511
6.350000	0.125942
6.300000	0.127362
6.250000	0.129055
6.200000	0.130497
6.150000	0.131769
6.100000	0.133337
6.050000	0.134925
6.000000	0.136524
5.950000	0.138123
5.900000	0.139859
5.850000	0.141279
5.800000	0.142899
5.750000	0.144361
5.700000	0.145845
5.650000	0.147444
5.600000	0.149064
5.550000	0.150663
5.500000	0.152367
5.450000	0.153966
5.400000	0.155733
5.350000	0.157616
5.300000	0.159331
5.250000	0.161361
5.200000	0.163244
5.150000	0.165022
5.100000	0.166937
5.050000	0.168725
5.000000	0.170619
4.950000	0.172428
4.900000	0.17408
4.850000	0.175721
4.800000	0.177677
4.750000	0.179771
4.700000	0.181548
4.650000	0.183432
4.600000	0.18543
4.550000	0.187418
4.500000	0.189754
4.450000	0.191868
4.400000	0.193709
4.350000	0.195708
4.300000	0.197665
4.250000	0.199779
4.200000	0.202114
4.150000	0.20445
4.100000	0.206764
4.050000	0.209257
4.000000	0.211393
3.950000	0.213392
3.900000	0.215548
3.850000	0.217968
3.800000	0.220461
3.750000	0.222765
3.700000	0.225458
3.650000	0.227835
3.600000	0.229981
3.550000	0.23219
3.500000	0.234378
3.450000	0.236619
3.400000	0.238965
3.350000	0.241521
3.300000	0.244162
3.250000	0.246781
3.200000	0.249137
3.150000	0.251557
3.100000	0.254082
3.050000	0.256901
3.000000	0.259647
2.950000	0.26194
2.900000	0.264917
2.850000	0.267715
2.800000	0.270313
2.750000	0.273122
2.700000	0.2757
2.650000	0.278571
2.600000	0.281254
2.550000	0.284126
2.500000	0.28664
2.450000	0.289522
2.400000	0.292394
2.350000	0.295287
2.300000	0.298054
2.250000	0.301157
2.200000	0.304061
2.150000	0.306806
2.100000	0.30991
2.050000	0.31276
2.000000	0.315695
1.950000	0.318799
1.900000	0.321734
1.850000	0.324795
1.800000	0.327604
1.750000	0.330381
1.700000	0.333337
1.650000	0.336188
1.600000	0.33968
1.550000	0.342678
1.500000	0.346055
1.450000	0.34899
1.400000	0.352188
1.350000	0.355565
1.300000	0.358837
1.250000	0.362119
1.200000	0.365664
1.150000	0.368935
1.100000	0.372186
1.050000	0.375584
1.000000	0.378582
0.950000	0.381801
0.900000	0.385115
0.850000	0.38847
0.800000	0.392016
0.750000	0.395298
0.700000	0.398601
0.650000	0.401873
0.600000	0.405512
0.550000	0.409331
0.500000	0.413065
0.450000	0.416884
0.400000	0.420703
0.350000	0.424364
0.300000	0.427856
0.250000	0.43158
0.200000	0.435167
0.150000	0.438944
0.100000	0.442384
0.050000	0.445929
0.000000	0.449579
-0.050000	0.453366
-0.100000	0.457101
-0.150000	0.460961
-0.200000	0.464885
-0.250000	0.468578
-0.300000	0.472523
-0.350000	0.476194
-0.400000	0.480139
-0.450000	0.484
-0.500000	0.488071
-0.550000	0.4921
-0.600000	0.496108
-0.650000	0.499537
-0.700000	0.50344
-0.750000	0.507227
-0.800000	0.510972
-0.850000	0.514801
-0.900000	0.518862
-0.950000	0.522596
-1.000000	0.525963
-1.050000	0.529907
-1.100000	0.533621
-1.150000	0.537608
-1.200000	0.54129
-1.250000	0.54515
-1.300000	0.549001
-1.350000	0.552725
-1.400000	0.556722
-1.450000	0.560593
-1.500000	0.564538
-1.550000	0.568767
-1.600000	0.572712
-1.650000	0.576289
-1.700000	0.580518
-1.750000	0.584631
-1.800000	0.588555
-1.850000	0.592805
-1.900000	0.59655
-1.950000	0.600515
-2.000000	0.604387
-2.050000	0.608342
-2.100000	0.612161
-2.150000	0.61639
-2.200000	0.620324
-2.250000	0.624206
-2.300000	0.628256
-2.350000	0.632201
-2.400000	0.636209
-2.450000	0.640417
-2.500000	0.644404
-2.550000	0.64878
-2.600000	0.652493
-2.650000	0.656638
-2.700000	0.66072
-2.750000	0.664612
-2.800000	0.668483
-2.850000	0.672197
-2.900000	0.676299
-2.950000	0.680307
-3.000000	0.683958
-3.050000	0.687934
-3.100000	0.6919
-3.150000	0.695729
-3.200000	0.699274
-3.250000	0.703114
-3.300000	0.707132
-3.350000	0.710961
-3.400000	0.714728
-3.450000	0.718609
-3.500000	0.722544
-3.550000	0.726047
-3.600000	0.729539
-3.650000	0.733105
-3.700000	0.736924
-3.750000	0.74069
-3.800000	0.744425
-3.850000	0.747717
-3.900000	0.751115
-3.950000	0.754597
-4.000000	0.758184
-4.050000	0.761877
-4.100000	0.765506
-4.150000	0.768714
-4.200000	0.772249
-4.250000	0.775647
-4.300000	0.778887
-4.350000	0.782096
-4.400000	0.785357
-4.450000	0.788544
-4.500000	0.792279
-4.550000	0.795456
-4.600000	0.798548
-4.650000	0.801536
-4.700000	0.804913
-4.750000	0.808079
-4.800000	0.811277
-4.850000	0.814349
-4.900000	0.817526
-4.950000	0.820503
-5.000000	0.823322
-5.050000	0.826341
-5.100000	0.829266
-5.150000	0.832043
-5.200000	0.834725
-5.250000	0.837892
-5.300000	0.8409
-5.350000	0.843562
-5.400000	0.846276
-5.450000	0.849011
-5.500000	0.851704
-5.550000	0.854471
-5.600000	0.857174
-5.650000	0.859825
-5.700000	0.862592
-5.750000	0.865306
-5.800000	0.867936
-5.850000	0.870482
-5.900000	0.872901
-5.950000	0.875647
-6.000000	0.878193
-6.050000	0.880475
-6.100000	0.88259
-6.150000	0.885062
-6.200000	0.887376
-6.250000	0.889764
-6.300000	0.891963
-6.350000	0.894235
-6.400000	0.896644
-6.450000	0.898696
-6.500000	0.900715
-6.550000	0.902714
-6.600000	0.904923
-6.650000	0.906869
-6.700000	0.908679
-6.750000	0.910751
-6.800000	0.913076
-6.850000	0.915096
-6.900000	0.917242
-6.950000	0.919419
-7.000000	0.921218
-7.050000	0.923049
-7.100000	0.924658
-7.150000	0.926289
-7.200000	0.928003
-7.250000	0.929466
-7.300000	0.931117
-7.350000	0.932895
-7.400000	0.934399
-7.450000	0.935767
-7.500000	0.937145
-7.550000	0.93846
-7.600000	0.940017
-7.650000	0.941458
-7.700000	0.942878
-7.750000	0.944214
-7.800000	0.945718
-7.850000	0.947223
-7.900000	0.948412
-7.950000	0.949716
-8.000000	0.951115
-8.050000	0.952188
-8.100000	0.953324
-8.150000	0.954566
-8.200000	0.95588
-8.250000	0.957153
-8.300000	0.958342
-8.350000	0.959647
-8.400000	0.960699
-8.450000	0.961856
-8.500000	0.963055
-8.550000	0.964128
-8.600000	0.96518
-8.650000	0.96599
-8.700000	0.967021
-8.750000	0.968104
-8.800000	0.968988
-8.850000	0.969851
-8.900000	0.970745
-8.950000	0.971597
-9.000000	0.972281
-9.050000	0.973101
-9.100000	0.973795
-9.150000	0.974448
-9.200000	0.9751
-9.250000	0.975752
-9.300000	0.97652
-9.350000	0.977256
-9.400000	0.977814
-9.450000	0.978508
-9.500000	0.979171
-9.550000	0.97976
-9.600000	0.980423
-9.650000	0.981086
-9.700000	0.981738
-9.750000	0.982201
-9.800000	0.982706
-9.850000	0.9834
-9.900000	0.983989
-9.950000	1
&
93.450000	1.46636e-13
93.400000	1.49137e-13
93.350000	1.51681e-13
93.300000	1.54267e-13
93.250000	1.56898e-13
93.200000	1.59574e-13
93.150000	1.62295e-13
93.100000	1.65063e-13
93.050000	1.67878e-13
93.000000	1.70741e-13
92.950000	1.73653e-13
92.900000	1.76614e-13
92.850000	1.79626e-13
92.800000	1.8269e-13
92.750000	1.85805e-13
92.700000	1.88974e-13
92.650000	1.92196e-13
92.600000	1.95474e-13
92.550000	1.98807e-13
92.500000	2.02198e-13
92.450000	2.05646e-13
92.400000	2.09153e-13
92.350000	2.12719e-13
92.300000	2.16347e-13
92.250000	2.20036e-13
92.200000	2.23788e-13
92.150000	2.27604e-13
92.100000	2.31486e-13
92.050000	2.35433e-13
92.000000	2.39448e-13
91.950000	2.43531e-13
91.900000	2.47683e-13
91.850000	2.51907e-13
91.800000	2.56203e-13
91.750000	2.60571e-13
91.700000	2.65015e-13
91.650000	2.69534e-13
91.600000	2.7413e-13
91.550000	2.78804e-13
91.500000	2.83558e-13
91.450000	2.88393e-13
91.400000	2.93311e-13
91.350000	2.98312e-13
91.300000	3.03399e-13
91.250000	3.08572e-13
91.200000	3.13833e-13
91.150000	3.19185e-13
91.100000	3.24627e-13
91.050000	3.30162e-13
91.000000	3.35792e-13
90.950000	3.41517e-13
90.900000	3.4734e-13
90.850000	3.53263e-13
90.800000	3.59286e-13
90.750000	3.65412e-13
90.700000	3.71642e-13
90.650000	3.77979e-13
90.600000	3.84423e-13
90.550000	3.90978e-13
90.500000	3.97644e-13
90.450000	4.04424e-13
90.400000	4.11319e-13
90.350000	4.18332e-13
90.300000	4.25465e-13
90.250000	4.32719e-13
90.200000	4.40096e-13
90.150000	4.476e-13
90.100000	4.55231e-13
90.050000	4.62992e-13
90.000000	4.70886e-13
89.950000	4.78914e-13
89.900000	4.87079e-13
89.850000	4.95383e-13
89.800000	5.03829e-13
89.750000	5.12419e-13
89.700000	5.21155e-13
89.650000	5.3004e-13
89.600000	5.39076e-13
89.550000	5.48267e-13
89.500000	5.57614e-13
89.450000	5.6712e-13
89.400000	5.76789e-13
89.350000	5.86622e-13
89.300000	5.96623e-13
89.250000	6.06794e-13
89.200000	6.17138e-13
89.150000	6.27659e-13
89.100000	6.38359e-13
89.050000	6.49242e-13
89.000000	6.6031e-13
88.950000	6.71567e-13
88.900000	6.83015e-13
88.850000	6.94659e-13
88.800000	7.06501e-13
88.750000	7.18545e-13
88.700000	7.30794e-13
88.650000	7.43251e-13
88.600000	7.55922e-13
88.550000	7.68808e-13
88.500000	7.81913e-13
88.450000	7.95242e-13
88.400000	8.08798e-13
88.350000	8.22586e-13
88.300000	8.36608e-13
88.250000	8.50869e-13
88.200000	8.65373e-13
88.150000	8.80124e-13
88.100000	8.95127e-13
88.050000	9.10385e-13
88.000000	9.25904e-13
87.950000	9.41686e-13
87.900000	9.57738e-13
87.850000	9.74063e-13
87.800000	9.90667e-13
87.750000	1.00755e-12
87.700000	1.02473e-12
87.650000	1.04219e-12
87.600000	1.05996e-12
87.550000	1.07803e-12
87.500000	1.0964e-12
87.450000	1.11509e-12
87.400000	1.13409e-12
87.350000	1.15343e-12
87.300000	1.17309e-12
87.250000	1.19308e-12
87.200000	1.21342e-12
87.150000	1.2341e-12
87.100000	1.25513e-12
87.050000	1.27652e-12
87.000000	1.29828e-12
86.950000	1.32041e-12
86.900000	1.34291e-12
86.850000	1.3658e-12
86.800000	1.38908e-12
86.750000	1.41276e-12
86.700000	1.43683e-12
86.650000	1.46132e-12
86.600000	1.48623e-12
86.550000	1.51156e-12
86.500000	1.53732e-12
86.450000	1.56352e-12
86.400000	1.59017e-12
86.350000	1.61727e-12
86.300000	1.64483e-12
86.250000	1.67287e-12
86.200000	1.70138e-12
86.150000	1.73037e-12
86.100000	1.75986e-12
86.050000	1.78985e-12
86.000000	1.82036e-12
85.950000	1.85138e-12
85.900000	1.88293e-12
85.850000	1.91502e-12
85.800000	1.94766e-12
85.750000	1.98085e-12
85.700000	2.01461e-12
85.650000	2.04894e-12
85.600000	2.08386e-12
85.550000	2.11937e-12
85.500000	2.15548e-12
85.450000	2.19222e-12
85.400000	2.22957e-12
85.350000	2.26757e-12
85.300000	2.30621e-12
85.250000	2.34551e-12
85.200000	2.38548e-12
85.150000	2.42613e-12
85.100000	2.46747e-12
85.050000	2.50952e-12
85.000000	2.55228e-12
84.950000	2.59578e-12
84.900000	2.64001e-12
84.850000	2.685e-12
84.800000	2.73075e-12
84.750000	2.77728e-12
84.700000	2.8246e-12
84.650000	2.87273e-12
84.600000	2.92169e-12
84.550000	2.97147e-12
84.500000	3.0221e-12
84.450000	3.0736e-12
84.400000	3.12597e-12
84.350000	3.17923e-12
84.300000	3.2334e-12
84.250000	3.2885e-12
84.200000	3.34453e-12
84.150000	3.40152e-12
84.100000	3.45948e-12
84.050000	3.51842e-12
84.000000	3.57837e-12
83.950000	3.63934e-12
83.900000	3.70135e-12
83.850000	3.76441e-12
83.800000	3.82855e-12
83.750000	3.89378e-12
83.700000	3.96012e-12
83.650000	4.0276e-12
83.600000	4.09622e-12
83.550000	4.16601e-12
83.500000	4.23698e-12
83.450000	4.30917e-12
83.400000	4.38259e-12
83.350000	4.45726e-12
83.300000	4.5332e-12
83.250000	4.61043e-12
83.200000	4.68897e-12
83.150000	4.76886e-12
83.100000	4.85011e-12
83.050000	4.93274e-12
83.000000	5.01677e-12
82.950000	5.10224e-12
82.900000	5.18916e-12
82.850000	5.27757e-12
82.800000	5.36748e-12
82.750000	5.45892e-12
82.700000	5.55192e-12
82.650000	5.6465e-12
82.600000	5.74269e-12
82.550000	5.84052e-12
82.500000	5.94002e-12
82.450000	6.04121e-12
82.400000	6.14412e-12
82.350000	6.24879e-12
82.300000	6.35523e-12
82.250000	6.4635e-12
82.200000	6.5736e-12
82.150000	6.68558e-12
82.100000	6.79947e-12
82.050000	6.91529e-12
82.000000	7.03309e-12
81.950000	7.1529e-12
81.900000	7.27474e-12
81.850000	7.39866e-12
81.800000	7.52469e-12
81.750000	7.65286e-12
81.700000	7.78322e-12
81.650000	7.9158e-12
81.600000	8.05063e-12
81.550000	8.18777e-12
81.500000	8.32723e-12
81.450000	8.46907e-12
81.400000	8.61333e-12
81.350000	8.76004e-12
81.300000	8.90925e-12
81.250000	9.061e-12
81.200000	9.21533e-12
81.150000	9.37229e-12
81.100000	9.53193e-12
81.050000	9.69428e-12
81.000000	9.8594e-12
80.950000	1.00273e-11
80.900000	1.01981e-11
80.850000	1.03718e-11
80.800000	1.05485e-11
80.750000	1.07281e-11
80.700000	1.09108e-11
80.650000	1.10967e-11
80.600000	1.12857e-11
80.550000	1.14779e-11
80.500000	1.16733e-11
80.450000	1.18722e-11
80.400000	1.20744e-11
80.350000	1.228e-11
80.300000	1.24891e-11
80.250000	1.27018e-11
80.200000	1.29181e-11
80.150000	1.31381e-11
80.100000	1.33619e-11
80.050000	1.35894e-11
80.000000	1.38209e-11
79.950000	1.40562e-11
79.900000	1.42956e-11
79.850000	1.45391e-11
79.800000	1.47867e-11
79.750000	1.50385e-11
79.700000	1.52946e-11
79.650000	1.5555e-11
79.600000	1.58199e-11
79.550000	1.60893e-11
79.500000	1.63633e-11
79.450000	1.6642e-11
79.400000	1.69254e-11
79.350000	1.72136e-11
79.300000	1.75067e-11
79.250000	1.78048e-11
79.200000	1.8108e-11
79.150000	1.84163e-11
79.100000	1.87299e-11
79.050000	1.90489e-11
79.000000	1.93732e-11
78.950000	1.97031e-11
78.900000	2.00386e-11
78.850000	2.03798e-11
78.800000	2.07268e-11
78.750000	2.10797e-11
78.700000	2.14387e-11
78.650000	2.18037e-11
78.600000	2.21749e-11
78.550000	2.25525e-11
78.500000	2.29365e-11
78.450000	2.3327e-11
78.400000	2.37242e-11
78.350000	2.41282e-11
78.300000	2.4539e-11
78.250000	2.49568e-11
78.200000	2.53817e-11
78.150000	2.58138e-11
78.100000	2.62533e-11
78.050000	2.67003e-11
78.000000	2.71549e-11
77.950000	2.76172e-11
77.900000	2.80874e-11
77.850000	2.85656e-11
77.800000	2.90519e-11
77.750000	2.95465e-11
77.700000	3.00495e-11
77.650000	3.05611e-11
77.600000	3.10814e-11
77.550000	3.16105e-11
77.500000	3.21487e-11
77.450000	3.2696e-11
77.400000	3.32526e-11
77.350000	3.38187e-11
77.300000	3.43944e-11
77.250000	3.49799e-11
77.200000	3.55754e-11
77.150000	3.6181e-11
77.100000	3.67969e-11
77.050000	3.74233e-11
77.000000	3.80604e-11
76.950000	3.87083e-11
76.900000	3.93672e-11
76.850000	4.00373e-11
76.800000	4.07189e-11
76.750000	4.1412e-11
76.700000	4.21169e-11
76.650000	4.28338e-11
76.600000	4.35629e-11
76.550000	4.43045e-11
76.500000	4.50586e-11
76.450000	4.58256e-11
76.400000	4.66056e-11
76.350000	4.73989e-11
76.300000	4.82057e-11
76.250000	4.90262e-11
76.200000	4.98606e-11
76.150000	5.07093e-11
76.100000	5.15724e-11
76.050000	5.24502e-11
76.000000	5.33429e-11
75.950000	5.42508e-11
75.900000	5.51742e-11
75.850000	5.61133e-11
75.800000	5.70683e-11
75.750000	5.80396e-11
75.700000	5.90274e-11
75.650000	6.0032e-11
75.600000	6.10537e-11
75.550000	6.20928e-11
75.500000	6.31496e-11
75.450000	6.42243e-11
75.400000	6.53173e-11
75.350000	6.64289e-11
75.300000	6.75595e-11
75.250000	6.87092e-11
75.200000	6.98785e-11
75.150000	7.10677e-11
75.100000	7.22772e-11
75.050000	7.35072e-11
75.000000	7.47581e-11
74.950000	7.60303e-11
74.900000	7.73241e-11
74.850000	7.864e-11
74.800000	7.99782e-11
74.750000	8.13392e-11
74.700000	8.27233e-11
74.650000	8.4131e-11
74.600000	8.55627e-11
74.550000	8.70186e-11
74.500000	8.84994e-11
74.450000	9.00053e-11
74.400000	9.15368e-11
74.350000	9.30944e-11
74.300000	9.46785e-11
74.250000	9.62895e-11
74.200000	9.79279e-11
74.150000	9.95942e-11
74.100000	1.01289e-10
74.050000	1.03012e-10
74.000000	1.04765e-10
73.950000	1.06548e-10
73.900000	1.0836e-10
73.850000	1.10204e-10
73.800000	1.12079e-10
73.750000	1.13986e-10
73.700000	1.15925e-10
73.650000	1.17898e-10
73.600000	1.19904e-10
73.550000	1.21944e-10
73.500000	1.24018e-10
73.450000	1.26128e-10
73.400000	1.28274e-10
73.350000	1.30457e-10
73.300000	1.32676e-10
73.250000	1.34933e-10
73.200000	1.37229e-10
73.150000	1.39563e-10
73.100000	1.41938e-10
73.050000	1.44352e-10
73.000000	1.46808e-10
72.950000	1.49306e-10
72.900000	1.51845e-10
72.850000	1.54429e-10
72.800000	1.57056e-10
72.750000	1.59727e-10
72.700000	1.62445e-10
72.650000	1.65208e-10
72.600000	1.68018e-10
72.550000	1.70876e-10
72.500000	1.73783e-10
72.450000	1.76739e-10
72.400000	1.79746e-10
72.350000	1.82803e-10
72.300000	1.85912e-10
72.250000	1.89075e-10
72.200000	1.92291e-10
72.150000	1.95562e-10
72.100000	1.98888e-10
72.050000	2.02271e-10
72.000000	2.05711e-10
71.950000	2.0921e-10
71.900000	2.12769e-10
71.850000	2.16388e-10
71.800000	2.20068e-10
71.750000	2.23811e-10
71.700000	2.27618e-10
71.650000	2.31489e-10
71.600000	2.35426e-10
71.550000	2.3943e-10
71.500000	2.43502e-10
71.450000	2.47643e-10
71.400000	2.51855e-10
71.350000	2.56138e-10
71.300000	2.60495e-10
71.250000	2.64925e-10
71.200000	2.6943e-10
71.150000	2.74012e-10
71.100000	2.78672e-10
71.050000	2.83411e-10
71.000000	2.88231e-10
70.950000	2.93132e-10
70.900000	2.98117e-10
70.850000	3.03187e-10
70.800000	3.08343e-10
70.750000	3.13586e-10
70.700000	3.18918e-10
70.650000	3.24342e-10
70.600000	3.29857e-10
70.550000	3.35466e-10
70.500000	3.4117e-10
70.450000	3.46971e-10
70.400000	3.52871e-10
70.350000	3.58871e-10
70.300000	3.64974e-10
70.250000	3.71179e-10
70.200000	3.77491e-10
70.150000	3.83909e-10
70.100000	3.90437e-10
70.050000	3.97075e-10
70.000000	4.03826e-10
69.950000	4.10692e-10
69.900000	4.17675e-10
69.850000	4.24777e-10
69.800000	4.31999e-10
69.750000	4.39343e-10
69.700000	4.46813e-10
69.650000	4.54409e-10
69.600000	4.62135e-10
69.550000	4.69991e-10
69.500000	4.77982e-10
69.450000	4.86108e-10
69.400000	4.94372e-10
69.350000	5.02776e-10
69.300000	5.11324e-10
69.250000	5.20016e-10
69.200000	5.28856e-10
69.150000	5.37847e-10
69.100000	5.4699e-10
69.050000	5.56288e-10
69.000000	5.65745e-10
68.950000	5.75362e-10
68.900000	5.85142e-10
68.850000	5.95089e-10
68.800000	6.05204e-10
68.750000	6.15492e-10
68.700000	6.25954e-10
68.650000	6.36594e-10
68.600000	6.47414e-10
68.550000	6.58419e-10
68.500000	6.6961e-10
68.450000	6.80992e-10
68.400000	6.92567e-10
68.350000	7.04338e-10
68.300000	7.16309e-10
68.250000	7.28484e-10
68.200000	7.40866e-10
68.150000	7.53457e-10
68.100000	7.66263e-10
68.050000	7.79286e-10
68.000000	7.92531e-10
67.950000	8.06e-10
67.900000	8.19698e-10
67.850000	8.33629e-10
67.800000	8.47796e-10
67.750000	8.62204e-10
67.700000	8.76857e-10
67.650000	8.91758e-10
67.600000	9.06913e-10
67.550000	9.22325e-10
67.500000	9.37998e-10
67.450000	9.53938e-10
67.400000	9.70149e-10
67.350000	9.86635e-10
67.300000	1.0034e-09
67.250000	1.02045e-09
67.200000	1.03779e-09
67.150000	1.05543e-09
67.100000	1.07336e-09
67.050000	1.0916e-09
67.000000	1.11015e-09
66.950000	1.12901e-09
66.900000	1.14819e-09
66.850000	1.1677e-09
66.800000	1.18754e-09
66.750000	1.20772e-09
66.700000	1.22824e-09
66.650000	1.24911e-09
66.600000	1.27033e-09
66.550000	1.29191e-09
66.500000	1.31386e-09
66.450000	1.33618e-09
66.400000	1.35889e-09
66.350000	1.38197e-09
66.300000	1.40545e-09
66.250000	1.42933e-09
66.200000	1.45361e-09
66.150000	1.4783e-09
66.100000	1.50342e-09
66.050000	1.52896e-09
66.000000	1.55493e-09
65.950000	1.58135e-09
65.900000	1.60821e-09
65.850000	1.63553e-09
65.800000	1.66331e-09
65.750000	1.69156e-09
65.700000	1.7203e-09
65.650000	1.74952e-09
65.600000	1.77924e-09
65.550000	1.80946e-09
65.500000	1.84019e-09
65.450000	1.87145e-09
65.400000	1.90324e-09
65.350000	1.93557e-09
65.300000	1.96844e-09
65.250000	2.00187e-09
65.200000	2.03587e-09
65.150000	2.07045e-09
65.100000	2.10562e-09
65.050000	2.14138e-09
65.000000	2.17775e-09
64.950000	2.21473e-09
64.900000	2.25235e-09
64.850000	2.2906e-09
64.800000	2.3295e-09
64.750000	2.36906e-09
64.700000	2.40929e-09
64.650000	2.45021e-09
64.600000	2.49182e-09
64.550000	2.53413e-09
64.500000	2.57716e-09
64.450000	2.62093e-09
64.400000	2.66543e-09
64.350000	2.71069e-09
64.300000	2.75672e-09
64.250000	2.80353e-09
64.200000	2.85114e-09
64.150000	2.89955e-09
64.100000	2.94878e-09
64.050000	2.99885e-09
64.000000	3.04977e-09
63.950000	3.10155e-09
63.900000	3.15421e-09
63.850000	3.20777e-09
63.800000	3.26223e-09
63.750000	3.31762e-09
63.700000	3.37394e-09
63.650000	3.43123e-09
63.600000	3.48948e-09
63.550000	3.54872e-09
63.500000	3.60897e-09
63.450000	3.67024e-09
63.400000	3.73255e-09
63.350000	3.79591e-09
63.300000	3.86035e-09
63.250000	3.92588e-09
63.200000	3.99253e-09
63.150000	4.0603e-09
63.100000	4.12923e-09
63.050000	4.19932e-09
63.000000	4.2706e-09
62.950000	4.34309e-09
62.900000	4.41681e-09
62.850000	4.49178e-09
62.800000	4.56803e-09
62.750000	4.64556e-09
62.700000	4.72441e-09
62.650000	4.8046e-09
62.600000	4.88615e-09
62.550000	4.96908e-09
62.500000	5.05341e-09
62.450000	5.13918e-09
62.400000	5.2264e-09
62.350000	5.3151e-09
62.300000	5.40531e-09
62.250000	5.49704e-09
62.200000	5.59033e-09
62.150000	5.6852e-09
62.100000	5.78168e-09
62.050000	5.87979e-09
62.000000	5.97957e-09
61.950000	6.08104e-09
61.900000	6.18424e-09
61.850000	6.28918e-09
61.800000	6.3959e-09
61.750000	6.50443e-09
61.700000	6.6148e-09
61.650000	6.72704e-09
61.600000	6.84118e-09
61.550000	6.95726e-09
61.500000	7.0753e-09
61.450000	7.19535e-09
61.400000	7.31743e-09
61.350000	7.44158e-09
61.300000	7.56784e-09
61.250000	7.69624e-09
61.200000	7.82681e-09
61.150000	7.95959e-09
61.100000	8.09463e-09
61.050000	8.23196e-09
61.000000	8.37161e-09
60.950000	8.51363e-09
60.900000	8.65806e-09
60.850000	8.80493e-09
60.800000	8.95429e-09
60.750000	9.10619e-09
60.700000	9.26066e-09
60.650000	9.41775e-09
60.600000	9.5775e-09
60.550000	9.73995e-09
60.500000	9.90516e-09
60.450000	1.00732e-08
60.400000	1.0244e-08
60.350000	1.04178e-08
60.300000	1.05945e-08
60.250000	1.07742e-08
60.200000	1.09569e-08
60.150000	1.11427e-08
60.100000	1.13317e-08
60.050000	1.15239e-08
60.000000	1.17193e-08
59.950000	1.19181e-08
59.900000	1.21202e-08
59.850000	1.23257e-08
59.800000	1.25348e-08
59.750000	1.27473e-08
59.700000	1.29635e-08
59.650000	1.31833e-08
59.600000	1.34069e-08
59.550000	1.36342e-08
59.500000	1.38654e-08
59.450000	1.41005e-08
59.400000	1.43396e-08
59.350000	1.45827e-08
59.300000	1.483e-08
59.250000	1.50814e-08
59.200000	1.53371e-08
59.150000	1.55971e-08
59.100000	1.58616e-08
59.050000	1.61305e-08
59.000000	1.6404e-08
58.950000	1.66821e-08
58.900000	1.69649e-08
58.850000	1.72525e-08
58.800000	1.75449e-08
58.750000	1.78424e-08
58.700000	1.81448e-08
58.650000	1.84524e-08
58.600000	1.87652e-08
58.550000	1.90833e-08
58.500000	1.94068e-08
58.450000	1.97357e-08
58.400000	2.00702e-08
58.350000	2.04104e-08
58.300000	2.07564e-08
58.250000	2.11082e-08
58.200000	2.14659e-08
58.150000	2.18297e-08
58.100000	2.21997e-08
58.050000	2.25759e-08
58.000000	2.29586e-08
57.950000	2.33476e-08
57.900000	2.37433e-08
57.850000	2.41457e-08
57.800000	2.45549e-08
57.750000	2.4971e-08
57.700000	2.53941e-08
57.650000	2.58244e-08
57.600000	2.6262e-08
57.550000	2.6707e-08
57.500000	2.71596e-08
57.450000	2.76197e-08
57.400000	2.80877e-08
57.350000	2.85636e-08
57.300000	2.90476e-08
57.250000	2.95397e-08
57.200000	3.00402e-08
57.150000	3.05491e-08
57.100000	3.10667e-08
57.050000	3.1593e-08
57.000000	3.21282e-08
56.950000	3.26725e-08
56.900000	3.3226e-08
56.850000	3.37888e-08
56.800000	3.43612e-08
56.750000	3.49433e-08
56.700000	3.55352e-08
56.650000	3.61371e-08
56.600000	3.67492e-08
56.550000	3.73717e-08
56.500000	3.80047e-08
56.450000	3.86484e-08
56.400000	3.93029e-08
56.350000	3.99686e-08
56.300000	4.06455e-08
56.250000	4.13339e-08
56.200000	4.20339e-08
56.150000	4.27458e-08
56.100000	4.34697e-08
56.050000	4.42058e-08
56.000000	4.49544e-08
55.950000	4.57156e-08
55.900000	4.64898e-08
55.850000	4.7277e-08
55.800000	4.80775e-08
55.750000	4.88916e-08
55.700000	4.97194e-08
55.650000	5.05613e-08
55.600000	5.14173e-08
55.550000	5.22879e-08
55.500000	5.31731e-08
55.450000	5.40734e-08
55.400000	5.49888e-08
55.350000	5.59198e-08
55.300000	5.68664e-08
55.250000	5.78291e-08
55.200000	5.88081e-08
55.150000	5.98036e-08
55.100000	6.08159e-08
55.050000	6.18453e-08
55.000000	6.28922e-08
54.950000	6.39567e-08
54.900000	6.50393e-08
54.850000	6.61401e-08
54.800000	6.72596e-08
54.750000	6.83979e-08
54.700000	6.95555e-08
54.650000	7.07327e-08
54.600000	7.19298e-08
54.550000	7.31471e-08
54.500000	7.4385e-08
54.450000	7.56437e-08
54.400000	7.69238e-08
54.350000	7.82255e-08
54.300000	7.95492e-08
54.250000	8.08952e-08
54.200000	8.2264e-08
54.150000	8.3656e-08
54.100000	8.50714e-08
54.050000	8.65108e-08
54.000000	8.79745e-08
53.950000	8.94629e-08
53.900000	9.09764e-08
53.850000	9.25156e-08
53.800000	9.40807e-08
53.750000	9.56722e-08
53.700000	9.72907e-08
53.650000	9.89365e-08
53.600000	1.0061e-07
53.550000	1.02312e-07
53.500000	1.04043e-07
53.450000	1.05802e-07
53.400000	1.07592e-07
53.350000	1.09412e-07
53.300000	1.11262e-07
53.250000	1.13144e-07
53.200000	1.15057e-07
53.150000	1.17003e-07
53.100000	1.18982e-07
53.050000	1.20994e-07
53.000000	1.2304e-07
52.950000	1.25121e-07
52.900000	1.27237e-07
52.850000	1.29388e-07
52.800000	1.31576e-07
52.750000	1.33801e-07
52.700000	1.36063e-07
52.650000	1.38364e-07
52.600000	1.40703e-07
52.550000	1.43082e-07
52.500000	1.45501e-07
52.450000	1.4796e-07
52.400000	1.50462e-07
52.350000	1.53005e-07
52.300000	1.55592e-07
52.250000	1.58222e-07
52.200000	1.60896e-07
52.150000	1.63616e-07
52.100000	1.66382e-07
52.050000	1.69194e-07
52.000000	1.72053e-07
51.950000	1.74961e-07
51.900000	1.77918e-07
51.850000	1.80925e-07
51.800000	1.83983e-07
51.750000	1.87092e-07
51.700000	1.90254e-07
51.650000	1.93469e-07
51.600000	1.96738e-07
51.550000	2.00062e-07
51.500000	2.03443e-07
51.450000	2.0688e-07
51.400000	2.10375e-07
51.350000	2.1393e-07
51.300000	2.17544e-07
51.250000	2.21219e-07
51.200000	2.24957e-07
51.150000	2.28757e-07
51.100000	2.32621e-07
51.050000	2.36551e-07
51.000000	2.40547e-07
50.950000	2.4461e-07
50.900000	2.48742e-07
50.850000	2.52943e-07
50.800000	2.57215e-07
50.750000	2.61559e-07
50.700000	2.65977e-07
50.650000	2.70469e-07
50.600000	2.75036e-07
50.550000	2.79681e-07
50.500000	2.84404e-07
50.450000	2.89206e-07
50.400000	2.9409e-07
50.350000	2.99056e-07
50.300000	3.04105e-07
50.250000	3.0924e-07
50.200000	3.14461e-07
50.150000	3.1977e-07
50.100000	3.25168e-07
50.050000	3.30658e-07
50.000000	3.3624e-07
49.950000	3.41916e-07
49.900000	3.47688e-07
49.850000	3.53556e-07
49.800000	3.59524e-07
49.750000	3.65593e-07
49.700000	3.71763e-07
49.650000	3.78037e-07
49.600000	3.84418e-07
49.550000	3.90905e-07
49.500000	3.97502e-07
49.450000	4.0421e-07
49.400000	4.11031e-07
49.350000	4.17967e-07
49.300000	4.25019e-07
49.250000	4.32191e-07
49.200000	4.39483e-07
49.150000	4.46898e-07
49.100000	4.54438e-07
49.050000	4.62104e-07
49.000000	4.699e-07
48.950000	4.77827e-07
48.900000	4.85887e-07
48.850000	4.94083e-07
48.800000	5.02418e-07
48.750000	5.10892e-07
48.700000	5.19509e-07
48.650000	5.28271e-07
48.600000	5.3718e-07
48.550000	5.4624e-07
48.500000	5.55451e-07
48.450000	5.64818e-07
48.400000	5.74343e-07
48.350000	5.84027e-07
48.300000	5.93875e-07
48.250000	6.03888e-07
48.200000	6.1407e-07
48.150000	6.24423e-07
48.100000	6.3495e-07
48.050000	6.45654e-07
48.000000	6.56539e-07
47.950000	6.67606e-07
47.900000	6.78859e-07
47.850000	6.90302e-07
47.800000	7.01937e-07
47.750000	7.13768e-07
47.700000	7.25798e-07
47.650000	7.3803e-07
47.600000	7.50467e-07
47.550000	7.63114e-07
47.500000	7.75973e-07
47.450000	7.89049e-07
47.400000	8.02344e-07
47.350000	8.15863e-07
47.300000	8.29609e-07
47.250000	8.43586e-07
47.200000	8.57798e-07
47.150000	8.72249e-07
47.100000	8.86942e-07
47.050000	9.01883e-07
47.000000	9.17074e-07
46.950000	9.32521e-07
46.900000	9.48227e-07
46.850000	9.64197e-07
46.800000	9.80436e-07
46.750000	9.96947e-07
46.700000	1.01374e-06
46.650000	1.03081e-06
46.600000	1.04816e-06
46.550000	1.06581e-06
46.500000	1.08376e-06
46.450000	1.102e-06
46.400000	1.12056e-06
46.350000	1.13942e-06
46.300000	1.1586e-06
46.250000	1.1781e-06
46.200000	1.19794e-06
46.150000	1.2181e-06
46.100000	1.2386e-06
46.050000	1.25945e-06
46.000000	1.28064e-06
45.950000	1.30219e-06
45.900000	1.32411e-06
45.850000	1.34639e-06
45.800000	1.36904e-06
45.750000	1.39208e-06
45.700000	1.4155e-06
45.650000	1.43931e-06
45.600000	1.46353e-06
45.550000	1.48815e-06
45.500000	1.51318e-06
45.450000	1.53863e-06
45.400000	1.56451e-06
45.350000	1.59083e-06
45.300000	1.61758e-06
45.250000	1.64478e-06
45.200000	1.67244e-06
45.150000	1.70057e-06
45.100000	1.72916e-06
45.050000	1.75824e-06
45.000000	1.7878e-06
44.950000	1.81785e-06
44.900000	1.84841e-06
44.850000	1.87949e-06
44.800000	1.91108e-06
44.750000	1.9432e-06
44.700000	1.97587e-06
44.650000	2.00907e-06
44.600000	2.04284e-06
44.550000	2.07717e-06
44.500000	2.11208e-06
44.450000	2.14757e-06
44.400000	2.18365e-06
44.350000	2.22034e-06
44.300000	2.25764e-06
44.250000	2.29557e-06
44.200000	2.33413e-06
44.150000	2.37334e-06
44.100000	2.41321e-06
44.050000	2.45374e-06
44.000000	2.49495e-06
43.950000	2.53685e-06
43.900000	2.57945e-06
43.850000	2.62277e-06
43.800000	2.66681e-06
43.750000	2.71158e-06
43.700000	2.75711e-06
43.650000	2.8034e-06
43.600000	2.85046e-06
43.550000	2.89831e-06
43.500000	2.94696e-06
43.450000	2.99642e-06
43.400000	3.04671e-06
43.350000	3.09784e-06
43.300000	3.14983e-06
43.250000	3.20268e-06
43.200000	3.25642e-06
43.150000	3.31106e-06
43.100000	3.36661e-06
43.050000	3.42309e-06
43.000000	3.48051e-06
42.950000	3.53889e-06
42.900000	3.59825e-06
42.850000	3.6586e-06
42.800000	3.71996e-06
42.750000	3.78234e-06
42.700000	3.84576e-06
42.650000	3.91025e-06
42.600000	3.97581e-06
42.550000	4.04246e-06
42.500000	4.11023e-06
42.450000	4.17913e-06
42.400000	4.24918e-06
42.350000	4.3204e-06
42.300000	4.39281e-06
42.250000	4.46643e-06
42.200000	4.54127e-06
42.150000	4.61737e-06
42.100000	4.69473e-06
42.050000	4.77339e-06
42.000000	4.85335e-06
41.950000	4.93465e-06
41.900000	5.01731e-06
41.850000	5.10134e-06
41.800000	5.18678e-06
41.750000	5.27364e-06
41.700000	5.36195e-06
41.650000	5.45173e-06
41.600000	5.54301e-06
41.550000	5.63581e-06
41.500000	5.73015e-06
41.450000	5.82607e-06
41.400000	5.92359e-06
41.350000	6.02273e-06
41.300000	6.12352e-06
41.250000	6.22599e-06
41.200000	6.33017e-06
41.150000	6.43608e-06
41.100000	6.54375e-06
41.050000	6.65322e-06
41.000000	6.76451e-06
40.950000	6.87765e-06
40.900000	6.99268e-06
40.850000	7.10962e-06
40.800000	7.22851e-06
40.750000	7.34937e-06
40.700000	7.47225e-06
40.650000	7.59716e-06
40.600000	7.72416e-06
40.550000	7.85327e-06
40.500000	7.98452e-06
40.450000	8.11796e-06
40.400000	8.25361e-06
40.350000	8.39152e-06
40.300000	8.53173e-06
40.250000	8.67426e-06
40.200000	8.81916e-06
40.150000	8.96646e-06
40.100000	9.11622e-06
40.050000	9.26846e-06
40.000000	9.42323e-06
39.950000	9.58057e-06
39.900000	9.74052e-06
39.850000	9.90313e-06
39.800000	1.00684e-05
39.750000	1.02365e-05
39.700000	1.04073e-05
39.650000	1.0581e-05
39.600000	1.07575e-05
39.550000	1.0937e-05
39.500000	1.11195e-05
39.450000	1.1305e-05
39.400000	1.14935e-05
39.350000	1.16852e-05
39.300000	1.18801e-05
39.250000	1.20782e-05
39.200000	1.22795e-05
39.150000	1.24842e-05
39.100000	1.26923e-05
39.050000	1.29039e-05
39.000000	1.31189e-05
38.950000	1.33375e-05
38.900000	1.35598e-05
38.850000	1.37857e-05
38.800000	1.40153e-05
38.750000	1.42488e-05
38.700000	1.44861e-05
38.650000	1.47273e-05
38.600000	1.49725e-05
38.550000	1.52218e-05
38.500000	1.54752e-05
38.450000	1.57328e-05
38.400000	1.59946e-05
38.350000	1.62608e-05
38.300000	1.65314e-05
38.250000	1.68064e-05
38.200000	1.7086e-05
38.150000	1.73702e-05
38.100000	1.76591e-05
38.050000	1.79528e-05
38.000000	1.82513e-05
37.950000	1.85547e-05
37.900000	1.88631e-05
37.850000	1.91766e-05
37.800000	1.94953e-05
37.750000	1.98193e-05
37.700000	2.01486e-05
37.650000	2.04833e-05
37.600000	2.08235e-05
37.550000	2.11693e-05
37.500000	2.15209e-05
37.450000	2.18782e-05
37.400000	2.22414e-05
37.350000	2.26106e-05
37.300000	2.29858e-05
37.250000	2.33673e-05
37.200000	2.3755e-05
37.150000	2.41491e-05
37.100000	2.45496e-05
37.050000	2.49568e-05
37.000000	2.53706e-05
36.950000	2.57912e-05
36.900000	2.62188e-05
36.850000	2.66534e-05
36.800000	2.70951e-05
36.750000	2.7544e-05
36.700000	2.80004e-05
36.650000	2.84642e-05
36.600000	2.89356e-05
36.550000	2.94147e-05
36.500000	2.99018e-05
36.450000	3.03968e-05
36.400000	3.08999e-05
36.350000	3.14112e-05
36.300000	3.19309e-05
36.250000	3.24592e-05
36.200000	3.2996e-05
36.150000	3.35417e-05
36.100000	3.40963e-05
36.050000	3.466e-05
36.000000	3.52329e-05
35.950000	3.58151e-05
35.900000	3.64069e-05
35.850000	3.70083e-05
35.800000	3.76195e-05
35.750000	3.82408e-05
35.700000	3.88722e-05
35.650000	3.95138e-05
35.600000	4.0166e-05
35.550000	4.08288e-05
35.500000	4.15023e-05
35.450000	4.21869e-05
35.400000	4.28826e-05
35.350000	4.35897e-05
35.300000	4.43082e-05
35.250000	4.50385e-05
35.200000	4.57806e-05
35.150000	4.65348e-05
35.100000	4.73013e-05
35.050000	4.80802e-05
35.000000	4.88718e-05
34.950000	4.96762e-05
34.900000	5.04937e-05
34.850000	5.13245e-05
34.800000	5.21687e-05
34.750000	5.30266e-05
34.700000	5.38984e-05
34.650000	5.47844e-05
34.600000	5.56847e-05
34.550000	5.65996e-05
34.500000	5.75293e-05
34.450000	5.8474e-05
34.400000	5.9434e-05
34.350000	6.04095e-05
34.300000	6.14008e-05
34.250000	6.2408e-05
34.200000	6.34316e-05
34.150000	6.44716e-05
34.100000	6.55284e-05
34.050000	6.66023e-05
34.000000	6.76934e-05
33.950000	6.88021e-05
33.900000	6.99287e-05
33.850000	7.10734e-05
33.800000	7.22364e-05
33.750000	7.34182e-05
33.700000	7.46189e-05
33.650000	7.5839e-05
33.600000	7.70785e-05
33.550000	7.8338e-05
33.500000	7.96176e-05
33.450000	8.09178e-05
33.400000	8.22387e-05
33.350000	8.35808e-05
33.300000	8.49443e-05
33.250000	8.63296e-05
33.200000	8.7737e-05
33.150000	8.91669e-05
33.100000	9.06195e-05
33.050000	9.20954e-05
33.000000	9.35947e-05
32.950000	9.51178e-05
32.900000	9.66652e-05
32.850000	9.82372e-05
32.800000	9.98341e-05
32.750000	0.000101456
32.700000	0.000103104
32.650000	0.000104778
32.600000	0.000106479
32.550000	0.000108206
32.500000	0.000109961
32.450000	0.000111744
32.400000	0.000113554
32.350000	0.000115393
32.300000	0.000117261
32.250000	0.000119159
32.200000	0.000121086
32.150000	0.000123044
32.100000	0.000125032
32.050000	0.000127051
32.000000	0.000129102
31.950000	0.000131186
31.900000	0.000133301
31.850000	0.00013545
31.800000	0.000137632
31.750000	0.000139848
31.700000	0.000142099
31.650000	0.000144384
31.600000	0.000146705
31.550000	0.000149062
31.500000	0.000151456
31.450000	0.000153886
31.400000	0.000156354
31.350000	0.00015886
31.300000	0.000161404
31.250000	0.000163988
31.200000	0.000166611
31.150000	0.000169274
31.100000	0.000171978
31.050000	0.000174724
31.000000	0.000177511
30.950000	0.00018034
30.900000	0.000183213
30.850000	0.000186129
30.800000	0.000189089
30.750000	0.000192094
30.700000	0.000195144
30.650000	0.00019824
30.600000	0.000201382
30.550000	0.000204572
30.500000	0.000207809
30.450000	0.000211094
30.400000	0.000214428
30.350000	0.000217811
30.300000	0.000221245
30.250000	0.000224729
30.200000	0.000228264
30.150000	0.000231851
30.100000	0.00023549
30.050000	0.000239183
30.000000	0.000242928
29.950000	0.000246728
29.900000	0.000250583
29.850000	0.000254493
29.800000	0.000258459
29.750000	0.000262481
29.700000	0.00026656
29.650000	0.000270697
29.600000	0.000274891
29.550000	0.000279144
29.500000	0.000283456
29.450000	0.000287828
29.400000	0.000292259
29.350000	0.000296751
29.300000	0.000301304
29.250000	0.000305917
29.200000	0.000310592
29.150000	0.000315329
29.100000	0.000320128
29.050000	0.000324989
29.000000	0.000329913
28.950000	0.000334899
28.900000	0.000339948
28.850000	0.00034506
28.800000	0.000350234
28.750000	0.00035547
28.700000	0.000360768
28.650000	0.000366128
28.600000	0.00037155
28.550000	0.000377031
28.500000	0.000382573
28.450000	0.000388173
28.400000	0.000393831
28.350000	0.000399545
28.300000	0.000405313
28.250000	0.000411133
28.200000	0.000417003
28.150000	0.00042292
28.100000	0.00042888
28.050000	0.000434879
28.000000	0.000440913
27.950000	0.000446975
27.900000	0.000453057
27.850000	0.000459151
27.800000	0.000465244
27.750000	0.000471323
27.700000	0.000477367
27.650000	0.000483349
27.600000	0.000489228
27.550000	0.000494939
27.500000	0.00050035
&
```
