## Supplementary material for "All-at-once RNA folding with 3D motif prediction framed by evolutionary information": RF00030_RNase_MRP.cacofold.power

```
# Power analysis of CaCoFold structure
#
# Powertype = SINGLE SUBSTITUTIONS
# covary left_pos right_pos substitutions power
#----------------------------------------------------------------
21		173		10		0.32
23		172		25		0.67
24		171		30		0.74
25		170		19		0.57
27		169		23		0.64
28		168		11		0.35
29		167		21		0.61
30		164		35		0.78
31		163		28		0.72
36		162		21		0.61
37		161		10		0.32
38		160		42		0.83
39		159		25		0.67
40		158		36		0.79
41		157		11		0.35
42		156		16		0.50
59		146		25		0.67
60		130		28		0.72
61		129		42		0.83
62		128		30		0.74
63		127		58		0.89
64		126		43		0.83
65		125		45		0.84
174		202		15		0.47
175		201		14		0.45
176		200		25		0.67
221		1195		25		0.67
222		1194		8		0.24
223		1189		36		0.79
224		1188		11		0.35
225		1187		24		0.66
240		1185		14		0.45
241		1184		28		0.72
853		1009		28		0.72
854		1008		31		0.75
855		1007		36		0.79
856		1006		17		0.52
857		997		27		0.70
858		996		29		0.73
859		995		22		0.63
958		994		23		0.64
959		993		28		0.72
960		992		34		0.78
961		991		36		0.79
1105		1182		26		0.69
1106		1181		29		0.73
1107		1180		32		0.76
1108		1179		31		0.75
1109		1178		14		0.45
1110		1177		29		0.73
1111		1176		10		0.32
1112		1175		36		0.79
1113		1174		36		0.79
1114		1173		32		0.76
1115		1172		10		0.32
1116		1171		14		0.45
1117		1170		24		0.66
1118		1169		36		0.79
1119		1168		31		0.75
1120		1167		37		0.80
1121		1166		27		0.70
#
# BPAIRS 61
# avg substitutions per BP 26.2
# BPAIRS expected to covary 39.5 +/- 3.5
# BPAIRS observed to covary 0
#
```
