## Supplementary material for "All-at-once RNA folding with 3D motif prediction framed by evolutionary information": RF00030_RNase_MRP.power

```
# Power analysis of given structure
#
# Powertype = SINGLE SUBSTITUTIONS
# covary left_pos right_pos substitutions power
#----------------------------------------------------------------
2		1213		57		0.88
3		1212		62		0.90
4		1210		55		0.88
5		1209		54		0.88
6		1208		54		0.88
11		1202		62		0.90
12		1200		43		0.83
13		1198		54		0.88
15		1195		43		0.83
16		1194		13		0.42
23		1094		49		0.86
24		1093		53		0.87
25		1092		36		0.79
27		1091		47		0.85
28		1090		23		0.64
29		1089		27		0.70
36		163		21		0.61
37		161		10		0.32
38		160		42		0.83
39		159		25		0.67
40		158		36		0.79
41		157		11		0.35
42		156		16		0.50
60		130		28		0.72
61		129		42		0.83
62		128		30		0.74
63		127		58		0.89
64		126		43		0.83
65		125		45		0.84
66		124		49		0.86
169		1184		19		0.57
170		1183		4		0.07
171		1182		6		0.16
173		1181		0		0.00
174		1180		17		0.52
175		1179		0		0.00
176		1178		2		0.00
201		247		31		0.75
202		246		20		0.59
205		241		24		0.66
206		240		28		0.72
464		522		39		0.81
465		521		35		0.78
466		520		38		0.81
467		519		55		0.88
468		518		30		0.74
469		517		35		0.78
794		1037		51		0.87
795		1036		57		0.88
796		1035		45		0.84
804		1020		40		0.82
805		1019		34		0.78
807		1018		61		0.89
809		1016		45		0.84
810		1015		53		0.87
811		1014		52		0.87
825		1010		66		0.91
826		1009		44		0.84
827		1008		52		0.87
828		1007		47		0.85
838		996		38		0.81
839		995		33		0.77
840		994		20		0.59
841		993		16		0.50
958		974		24		0.66
959		973		38		0.81
960		972		50		0.86
961		971		51		0.87
1098		1168		43		0.83
1099		1167		55		0.88
1100		1166		37		0.80
1101		1165		35		0.78
1102		1164		34		0.78
1103		1163		54		0.88
#
# BPAIRS 74
# avg substitutions per BP 37.1
# BPAIRS expected to covary 53.6 +/- 3.3
# BPAIRS observed to covary 0
#
```
