## Supplementary material for "All-at-once RNA folding with 3D motif prediction framed by evolutionary information": RF00030_RNase_MRP.surv

```
8.500000	0.0135135
7.800000	0.027027
7.050000	0.0405405
6.700000	0.0540541
5.400000	0.0675676
5.100000	0.0810811
4.700000	0.0945946
4.050000	0.108108
3.700000	0.121622
3.600000	0.135135
3.400000	0.148649
3.350000	0.175676
3.150000	0.189189
2.850000	0.202703
2.800000	0.216216
2.650000	0.243243
2.450000	0.256757
2.400000	0.27027
1.700000	0.283784
1.600000	0.297297
1.400000	0.310811
1.350000	0.337838
1.250000	0.351351
0.900000	0.364865
0.700000	0.378378
0.550000	0.405405
0.350000	0.418919
0.200000	0.432432
-0.050000	0.5
-0.100000	0.513514
-0.250000	0.527027
-0.300000	0.554054
-0.600000	0.567568
-0.700000	0.581081
-0.900000	0.594595
-1.000000	0.608108
-1.050000	0.621622
-1.100000	0.635135
-1.150000	0.648649
-1.200000	0.662162
-1.350000	0.675676
-1.650000	0.689189
-1.700000	0.716216
-1.750000	0.72973
-2.200000	0.743243
-2.450000	0.756757
-2.650000	0.77027
-2.700000	0.783784
-2.850000	0.797297
-2.900000	0.810811
-3.200000	0.824324
-3.350000	0.837838
-3.800000	0.851351
-4.200000	0.864865
-4.350000	0.878378
-4.550000	0.891892
-4.950000	0.905405
-5.250000	0.918919
-5.500000	0.932432
-6.550000	0.945946
-7.050000	0.959459
-7.650000	0.972973
-7.700000	0.986486
-8.400000	1
&
26.550000	2.10473e-05
24.950000	4.20946e-05
22.600000	6.31419e-05
20.750000	8.41893e-05
20.650000	0.000105237
20.150000	0.000126284
19.700000	0.000147331
19.500000	0.000168379
18.750000	0.000189426
18.650000	0.000210473
17.950000	0.00023152
17.900000	0.000252568
17.850000	0.000273615
17.600000	0.000294662
17.550000	0.00031571
17.400000	0.000336757
17.150000	0.000357804
16.900000	0.000441994
16.800000	0.000463041
16.750000	0.000484088
16.700000	0.000526183
16.650000	0.00054723
16.550000	0.000568277
16.500000	0.000589325
16.450000	0.000652467
16.350000	0.000673514
16.250000	0.000694561
16.200000	0.000715609
16.050000	0.000736656
16.000000	0.000757703
15.900000	0.000820845
15.850000	0.000841893
15.800000	0.00086294
15.750000	0.000883987
15.600000	0.000905035
15.550000	0.000947129
15.500000	0.000968176
15.450000	0.000989224
15.400000	0.00105237
15.350000	0.00109446
15.300000	0.00111551
15.250000	0.00113655
15.150000	0.0011576
15.050000	0.00117865
14.950000	0.00122074
14.900000	0.00124179
14.850000	0.00128389
14.800000	0.00130493
14.700000	0.00132598
14.650000	0.00136808
14.550000	0.00141017
14.500000	0.00145226
14.450000	0.00147331
14.400000	0.00153645
14.300000	0.0015575
14.250000	0.0015996
14.200000	0.00166274
14.150000	0.00168379
14.100000	0.00170483
14.000000	0.00176797
13.950000	0.00178902
13.900000	0.00183112
13.850000	0.00187321
13.800000	0.00189426
13.750000	0.00193635
13.700000	0.00204159
13.650000	0.00214683
13.600000	0.00216787
13.550000	0.00220997
13.500000	0.00223102
13.450000	0.00229416
13.400000	0.0023573
13.350000	0.00248358
13.300000	0.00258882
13.250000	0.00263091
13.200000	0.00269406
13.150000	0.00273615
13.100000	0.0027572
13.050000	0.00282034
13.000000	0.00290453
12.950000	0.00305186
12.900000	0.0031571
12.850000	0.00322024
12.800000	0.00326233
12.750000	0.00330443
12.700000	0.00334652
12.650000	0.00338862
12.600000	0.00340966
12.550000	0.00347281
12.500000	0.0035149
12.450000	0.00359909
12.400000	0.00364119
12.350000	0.00374642
12.300000	0.00383061
12.250000	0.00389375
12.200000	0.00399899
12.150000	0.00404108
12.100000	0.00410423
12.050000	0.00423051
12.000000	0.00425156
11.950000	0.0043147
11.900000	0.00435679
11.850000	0.00439889
11.800000	0.00446203
11.750000	0.00454622
11.700000	0.00463041
11.650000	0.00469355
11.600000	0.00481983
11.550000	0.00486193
11.500000	0.00498821
11.450000	0.00513554
11.400000	0.00524078
11.350000	0.00532497
11.300000	0.00534602
11.250000	0.00549335
11.200000	0.00568277
11.150000	0.00585115
11.100000	0.00593534
11.050000	0.00601953
11.000000	0.00608267
10.950000	0.00620896
10.900000	0.00635629
10.850000	0.00654571
10.800000	0.00673514
10.750000	0.00694561
10.700000	0.00713504
10.650000	0.00740865
10.600000	0.00753494
10.550000	0.00766122
10.500000	0.0078717
10.450000	0.00801903
10.400000	0.00816636
10.350000	0.00829264
10.300000	0.00850312
10.250000	0.0085873
10.200000	0.00875568
10.150000	0.0089872
10.100000	0.00926082
10.050000	0.00951339
10.000000	0.00976595
9.950000	0.0101238
9.900000	0.0103342
9.850000	0.0106078
9.800000	0.0108183
9.750000	0.0110919
9.700000	0.0113655
9.650000	0.0116181
9.600000	0.0117865
9.550000	0.0119549
9.500000	0.0120601
9.450000	0.0124179
9.400000	0.0127547
9.350000	0.0130283
9.300000	0.0131967
9.250000	0.013344
9.200000	0.0136387
9.150000	0.0139123
9.100000	0.0142911
9.050000	0.0145016
9.000000	0.0149225
8.950000	0.015112
8.900000	0.0155329
8.850000	0.0158065
8.800000	0.0161643
8.750000	0.0165432
8.700000	0.0169852
8.650000	0.0173009
8.600000	0.0177218
8.550000	0.0179744
8.500000	0.0181638
8.450000	0.0184374
8.400000	0.0187953
8.350000	0.0191741
8.300000	0.0195319
8.250000	0.0199318
8.200000	0.0201423
8.150000	0.0206895
8.100000	0.021342
8.050000	0.0218471
8.000000	0.0222049
7.950000	0.0227521
7.900000	0.0232152
7.850000	0.0235309
7.800000	0.0242044
7.750000	0.0248148
7.700000	0.025341
7.650000	0.0260145
7.600000	0.0263933
7.550000	0.0269195
7.500000	0.0273194
7.450000	0.0278877
7.400000	0.0285191
7.350000	0.0292137
7.300000	0.0296978
7.250000	0.0302239
7.200000	0.0308975
7.150000	0.0315499
7.100000	0.0321392
7.050000	0.0327496
7.000000	0.0334021
6.950000	0.034265
6.900000	0.035128
6.850000	0.0357383
6.800000	0.0362435
6.750000	0.0369801
6.700000	0.037801
6.650000	0.0384745
6.600000	0.0391691
6.550000	0.0399057
6.500000	0.0408949
6.450000	0.0416105
6.400000	0.0424314
6.350000	0.0432522
6.300000	0.0441783
6.250000	0.0451044
6.200000	0.0461357
6.150000	0.0472302
6.100000	0.0479458
6.050000	0.0486614
6.000000	0.0496296
5.950000	0.0506609
5.900000	0.0515659
5.850000	0.052492
5.800000	0.0537127
5.750000	0.0547862
5.700000	0.0558175
5.650000	0.0571645
5.600000	0.0583853
5.550000	0.0598586
5.500000	0.061395
5.450000	0.0626579
5.400000	0.0637523
5.350000	0.0651625
5.300000	0.0665516
5.250000	0.0678776
5.200000	0.0693719
5.150000	0.0705296
5.100000	0.0718134
5.050000	0.0728027
5.000000	0.0744233
4.950000	0.075602
4.900000	0.07697
4.850000	0.0787801
4.800000	0.0804428
4.750000	0.0819161
4.700000	0.0836841
4.650000	0.0852627
4.600000	0.0868833
4.550000	0.0883566
4.500000	0.0897668
4.450000	0.0915769
4.400000	0.0932186
4.350000	0.0949655
4.300000	0.0964809
4.250000	0.0986488
4.200000	0.100543
4.150000	0.102437
4.100000	0.104437
4.050000	0.106268
4.000000	0.108373
3.950000	0.110309
3.900000	0.112351
3.850000	0.114329
3.800000	0.11635
3.750000	0.118602
3.700000	0.120559
3.650000	0.122285
3.600000	0.1246
3.550000	0.126936
3.500000	0.128894
3.450000	0.13144
3.400000	0.133735
3.350000	0.136155
3.300000	0.138344
3.250000	0.141143
3.200000	0.143816
3.150000	0.146279
3.100000	0.148994
3.050000	0.151688
3.000000	0.154508
2.950000	0.157055
2.900000	0.160317
2.850000	0.162612
2.800000	0.165727
2.750000	0.169157
2.700000	0.172104
2.650000	0.175219
2.600000	0.178965
2.550000	0.182207
2.500000	0.185364
2.450000	0.188647
2.400000	0.191467
2.350000	0.194835
2.300000	0.198518
2.250000	0.20197
2.200000	0.205443
2.150000	0.208895
2.100000	0.212683
2.050000	0.21624
2.000000	0.219965
1.950000	0.223459
1.900000	0.227606
1.850000	0.231436
1.800000	0.23512
1.750000	0.239329
1.700000	0.243223
1.650000	0.246864
1.600000	0.250631
1.550000	0.254715
1.500000	0.259008
1.450000	0.263281
1.400000	0.267511
1.350000	0.271637
1.300000	0.276288
1.250000	0.281213
1.200000	0.285317
1.150000	0.28959
1.100000	0.294241
1.050000	0.299019
1.000000	0.303839
0.950000	0.30889
0.900000	0.313731
0.850000	0.319309
0.800000	0.32415
0.750000	0.32897
0.700000	0.334442
0.650000	0.339746
0.600000	0.344039
0.550000	0.349343
0.500000	0.354395
0.450000	0.360035
0.400000	0.365887
0.350000	0.371022
0.300000	0.376999
0.250000	0.382388
0.200000	0.387692
0.150000	0.39348
0.100000	0.399373
0.050000	0.410738
0.000000	0.436353
-0.050000	0.484278
-0.100000	0.491539
-0.150000	0.497159
-0.200000	0.502505
-0.250000	0.508608
-0.300000	0.515049
-0.350000	0.521384
-0.400000	0.52793
-0.450000	0.534349
-0.500000	0.540748
-0.550000	0.547062
-0.600000	0.553313
-0.650000	0.560132
-0.700000	0.567267
-0.750000	0.574087
-0.800000	0.580653
-0.850000	0.58762
-0.900000	0.594608
-0.950000	0.602016
-1.000000	0.609488
-1.050000	0.616497
-1.100000	0.624053
-1.150000	0.631777
-1.200000	0.638302
-1.250000	0.6459
-1.300000	0.65293
-1.350000	0.660486
-1.400000	0.667663
-1.450000	0.674924
-1.500000	0.681449
-1.550000	0.688395
-1.600000	0.695109
-1.650000	0.701381
-1.700000	0.708074
-1.750000	0.713904
-1.800000	0.719797
-1.850000	0.725627
-1.900000	0.731121
-1.950000	0.736635
-2.000000	0.742465
-2.050000	0.748043
-2.100000	0.753704
-2.150000	0.759808
-2.200000	0.765617
-2.250000	0.771005
-2.300000	0.776036
-2.350000	0.781739
-2.400000	0.786959
-2.450000	0.792179
-2.500000	0.797546
-2.550000	0.801608
-2.600000	0.806849
-2.650000	0.811711
-2.700000	0.816383
-2.750000	0.820972
-2.800000	0.825623
-2.850000	0.830759
-2.900000	0.834905
-2.950000	0.839556
-3.000000	0.844081
-3.050000	0.84808
-3.100000	0.852606
-3.150000	0.857047
-3.200000	0.862245
-3.250000	0.866181
-3.300000	0.870433
-3.350000	0.874263
-3.400000	0.877989
-3.450000	0.881904
-3.500000	0.885839
-3.550000	0.889565
-3.600000	0.893458
-3.650000	0.896784
-3.700000	0.900341
-3.750000	0.903414
-3.800000	0.906424
-3.850000	0.909181
-3.900000	0.912233
-3.950000	0.915011
-4.000000	0.918231
-4.050000	0.920652
-4.100000	0.923219
-4.150000	0.925892
-4.200000	0.928502
-4.250000	0.930691
-4.300000	0.932649
-4.350000	0.934753
-4.400000	0.937174
-4.450000	0.939363
-4.500000	0.941362
-4.550000	0.943677
-4.600000	0.945845
-4.650000	0.947697
-4.700000	0.949907
-4.750000	0.951907
-4.800000	0.95378
-4.850000	0.955611
-4.900000	0.956958
-4.950000	0.958621
-5.000000	0.959758
-5.050000	0.961189
-5.100000	0.962367
-5.150000	0.963693
-5.200000	0.965188
-5.250000	0.966998
-5.300000	0.96845
-5.350000	0.96965
-5.400000	0.971018
-5.450000	0.971902
-5.500000	0.972954
-5.550000	0.974091
-5.600000	0.975164
-5.650000	0.976195
-5.700000	0.977037
-5.750000	0.977858
-5.800000	0.97889
-5.850000	0.979816
-5.900000	0.980679
-5.950000	0.981731
-6.000000	0.982404
-6.050000	0.983204
-6.100000	0.98392
-6.150000	0.985014
-6.200000	0.985604
-6.250000	0.986172
-6.300000	0.986803
-6.350000	0.987224
-6.400000	0.987666
-6.450000	0.988403
-6.500000	0.988803
-6.550000	0.989287
-6.600000	0.989729
-6.650000	0.990297
-6.700000	0.99076
-6.750000	0.991307
-6.800000	0.991834
-6.850000	0.992402
-6.900000	0.992802
-6.950000	0.993202
-7.000000	0.993602
-7.050000	0.993791
-7.100000	0.994065
-7.150000	0.994401
-7.200000	0.994654
-7.250000	0.994886
-7.300000	0.99518
-7.350000	0.995559
-7.400000	0.995959
-7.450000	0.996064
-7.500000	0.996275
-7.550000	0.996527
-7.600000	0.996675
-7.650000	0.996885
-7.700000	0.99699
-7.750000	0.997095
-7.800000	0.997285
-7.850000	0.997453
-7.900000	0.997727
-7.950000	0.997832
-8.000000	0.998001
-8.050000	0.998085
-8.100000	0.998211
-8.150000	0.998358
-8.200000	0.998506
-8.250000	0.998674
-8.300000	0.998737
-8.350000	0.998884
-8.400000	0.999011
-8.450000	0.999053
-8.500000	0.999074
-8.550000	0.999137
-8.600000	0.9992
-8.650000	0.999326
-8.700000	0.999348
-8.850000	0.999411
-8.900000	0.999453
-8.950000	0.999516
-9.000000	0.999558
-9.050000	0.999579
-9.100000	0.9996
-9.200000	0.999642
-9.300000	0.999684
-9.350000	0.999747
-9.400000	0.999768
-9.450000	0.99979
-9.550000	0.999811
-9.600000	0.999832
-9.650000	0.999853
-9.800000	0.999874
-9.850000	0.999895
-9.950000	1
&
44.850000	1.05073e-06
37.600000	2.10146e-06
37.550000	3.15219e-06
36.900000	4.20292e-06
36.650000	5.25365e-06
36.450000	6.30438e-06
35.950000	8.40583e-06
35.150000	9.45656e-06
35.000000	1.05073e-05
34.800000	1.1558e-05
34.700000	1.26088e-05
34.650000	1.36595e-05
34.050000	1.47102e-05
33.400000	1.57609e-05
33.250000	1.68117e-05
32.850000	1.78624e-05
32.450000	1.89131e-05
32.250000	1.99639e-05
32.200000	2.10146e-05
32.150000	2.20653e-05
32.100000	2.3116e-05
31.750000	2.41668e-05
31.550000	2.83697e-05
31.500000	2.94204e-05
31.250000	3.04711e-05
31.200000	3.15219e-05
31.000000	3.25726e-05
30.950000	3.36233e-05
30.750000	3.46741e-05
30.600000	3.57248e-05
30.550000	3.67755e-05
30.400000	3.78263e-05
30.350000	3.99277e-05
30.300000	4.09784e-05
30.150000	4.20292e-05
30.100000	4.30799e-05
30.050000	4.51814e-05
30.000000	4.62321e-05
29.950000	4.72828e-05
29.900000	4.83335e-05
29.750000	4.93843e-05
29.700000	5.0435e-05
29.600000	5.14857e-05
29.500000	5.25365e-05
29.400000	5.35872e-05
29.350000	5.46379e-05
29.300000	5.56886e-05
29.250000	5.67394e-05
29.200000	5.77901e-05
29.150000	5.98916e-05
29.100000	6.1993e-05
29.050000	6.40945e-05
29.000000	6.51452e-05
28.950000	6.61959e-05
28.900000	6.72467e-05
28.850000	6.82974e-05
28.700000	6.93481e-05
28.650000	7.14496e-05
28.600000	7.3551e-05
28.550000	7.67032e-05
28.500000	7.7754e-05
28.400000	7.88047e-05
28.300000	8.09061e-05
28.250000	8.19569e-05
28.200000	8.40583e-05
28.100000	8.51091e-05
28.050000	8.61598e-05
28.000000	8.72105e-05
27.950000	8.82613e-05
27.900000	8.9312e-05
27.750000	9.03627e-05
27.650000	9.45656e-05
27.600000	9.56164e-05
27.550000	9.77178e-05
27.500000	9.87685e-05
27.450000	9.98193e-05
27.400000	0.000101921
27.350000	0.000104022
27.300000	0.000105073
27.250000	0.000109276
27.200000	0.000111377
27.150000	0.000113479
27.100000	0.00011558
27.050000	0.000117682
27.000000	0.000119783
26.900000	0.000120834
26.850000	0.000122935
26.800000	0.000123986
26.750000	0.00012924
26.700000	0.00013029
26.650000	0.000134493
26.600000	0.000136595
26.450000	0.000138696
26.400000	0.000141848
26.350000	0.000147102
26.300000	0.000148153
26.250000	0.000151305
26.200000	0.000152356
26.150000	0.000157609
26.100000	0.000160762
26.050000	0.000167066
26.000000	0.000171269
25.950000	0.000174421
25.900000	0.000176523
25.850000	0.000181776
25.800000	0.00018703
25.750000	0.000191233
25.700000	0.000194385
25.650000	0.000199639
25.600000	0.000203841
25.550000	0.000209095
25.500000	0.000210146
25.450000	0.000212247
25.400000	0.000215399
25.350000	0.000219602
25.300000	0.000220653
25.250000	0.000226958
25.200000	0.00023116
25.100000	0.000234313
25.050000	0.000236414
25.000000	0.000238516
24.950000	0.000239566
24.900000	0.00024482
24.850000	0.000247972
24.800000	0.000252175
24.750000	0.000255327
24.700000	0.00025953
24.650000	0.000261632
24.600000	0.000264784
24.550000	0.000271088
24.500000	0.000277393
24.450000	0.000279494
24.400000	0.000282646
24.350000	0.000288951
24.300000	0.000295255
24.250000	0.000308914
24.200000	0.000312067
24.150000	0.000314168
24.100000	0.000320472
24.050000	0.000324675
24.000000	0.000333081
23.950000	0.000338335
23.900000	0.000343588
23.850000	0.000350944
23.800000	0.000355146
23.750000	0.000362502
23.700000	0.000368806
23.650000	0.00037511
23.600000	0.000380364
23.550000	0.000387719
23.500000	0.00038877
23.450000	0.000395074
23.400000	0.000400328
23.350000	0.000415038
23.300000	0.000424495
23.250000	0.00043185
23.200000	0.000437103
23.150000	0.000442357
23.100000	0.000448661
23.050000	0.00046127
23.000000	0.000469676
22.950000	0.000477031
22.900000	0.000483335
22.850000	0.000488589
22.800000	0.000496995
22.750000	0.000511705
22.700000	0.000518009
22.650000	0.000529568
22.600000	0.000544278
22.550000	0.000550582
22.500000	0.000561089
22.450000	0.000572647
22.400000	0.000584205
22.350000	0.000597865
22.300000	0.000607321
22.250000	0.000613626
22.200000	0.000626235
22.150000	0.000637793
22.100000	0.000644097
22.050000	0.000654604
22.000000	0.000665112
21.950000	0.000675619
21.900000	0.000682974
21.850000	0.000696633
21.800000	0.000705039
21.750000	0.0007208
21.700000	0.00073551
21.650000	0.000750221
21.600000	0.000768083
21.550000	0.00077859
21.500000	0.000794351
21.450000	0.000805909
21.400000	0.000817467
21.350000	0.000837431
21.300000	0.000847938
21.250000	0.00086475
21.200000	0.000876308
21.150000	0.000892069
21.100000	0.000906779
21.050000	0.000916236
21.000000	0.000928845
20.950000	0.000942504
20.900000	0.000957214
20.850000	0.000975077
20.800000	0.000992939
20.750000	0.0010087
20.700000	0.00102341
20.650000	0.00104653
20.600000	0.00106229
20.550000	0.0010791
20.500000	0.00110327
20.450000	0.00112323
20.400000	0.0011516
20.350000	0.00116946
20.300000	0.00118627
20.250000	0.00120519
20.200000	0.00122305
20.150000	0.00124722
20.100000	0.00127243
20.050000	0.00128714
20.000000	0.00130606
19.950000	0.00131972
19.900000	0.00133127
19.850000	0.00135124
19.800000	0.00138591
19.750000	0.00140482
19.700000	0.0014353
19.650000	0.00145631
19.600000	0.00147943
19.550000	0.00150464
19.500000	0.00153406
19.450000	0.00155613
19.400000	0.0015824
19.350000	0.00160341
19.300000	0.00162653
19.250000	0.00164964
19.200000	0.00167696
19.150000	0.00171164
19.100000	0.00173686
19.050000	0.00176943
19.000000	0.00180515
18.950000	0.00183352
18.900000	0.00186084
18.850000	0.00189131
18.800000	0.00191968
18.750000	0.0019491
18.700000	0.00198483
18.650000	0.0020153
18.600000	0.00205838
18.550000	0.00209831
18.500000	0.00213613
18.450000	0.00217186
18.400000	0.00221178
18.350000	0.00224436
18.300000	0.00227798
18.250000	0.0023116
18.200000	0.00234733
18.150000	0.0023736
18.100000	0.00241458
18.050000	0.00244925
18.000000	0.00249443
17.950000	0.00253646
17.900000	0.00257639
17.850000	0.00261842
17.800000	0.00265309
17.750000	0.00269827
17.700000	0.0027382
17.650000	0.00278233
17.600000	0.00281385
17.550000	0.00285483
17.500000	0.00290422
17.450000	0.0029473
17.400000	0.00298722
17.350000	0.00305237
17.300000	0.00309965
17.250000	0.00314483
17.200000	0.00319737
17.150000	0.00324675
17.100000	0.00329824
17.050000	0.00335498
17.000000	0.00342012
16.950000	0.00347686
16.900000	0.00353255
16.850000	0.00359139
16.800000	0.00365444
16.750000	0.00372168
16.700000	0.00378683
16.650000	0.00384462
16.600000	0.00390556
16.550000	0.0039686
16.500000	0.0040369
16.450000	0.00411571
16.400000	0.0041777
16.350000	0.00426491
16.300000	0.00433741
16.250000	0.00440676
16.200000	0.00447295
16.150000	0.00454756
16.100000	0.00462321
16.050000	0.00471672
16.000000	0.00481129
15.950000	0.00488379
15.900000	0.00495419
15.850000	0.00504245
15.800000	0.00512546
15.750000	0.00522317
15.700000	0.00531249
15.650000	0.00540495
15.600000	0.00549216
15.550000	0.00557937
15.500000	0.00565397
15.450000	0.00574224
15.400000	0.0058326
15.350000	0.00592401
15.300000	0.00602803
15.250000	0.00613521
15.200000	0.00625079
15.150000	0.00636742
15.100000	0.00646198
15.050000	0.00657336
15.000000	0.00667528
14.950000	0.00676144
14.900000	0.00686441
14.850000	0.00697159
14.800000	0.00707141
14.750000	0.00719119
14.700000	0.00730572
14.650000	0.00740554
14.600000	0.00752637
14.550000	0.0076388
14.500000	0.00776804
14.450000	0.00788572
14.400000	0.0080034
14.350000	0.00813264
14.300000	0.00825873
14.250000	0.00840688
14.200000	0.00853823
14.150000	0.00867797
14.100000	0.00879565
14.050000	0.00894486
14.000000	0.0090846
13.950000	0.0092149
13.900000	0.00938301
13.850000	0.00955848
13.800000	0.0097203
13.750000	0.00988211
13.700000	0.0100303
13.650000	0.0101952
13.600000	0.0103707
13.550000	0.0105189
13.500000	0.0106807
13.450000	0.0108582
13.400000	0.0110379
13.350000	0.0112008
13.300000	0.0113889
13.250000	0.0115853
13.200000	0.0117566
13.150000	0.0119415
13.100000	0.0121212
13.050000	0.0123019
13.000000	0.0125089
12.950000	0.0127096
12.900000	0.0129324
12.850000	0.0131005
12.800000	0.0132833
12.750000	0.013484
12.700000	0.0137246
12.650000	0.0139253
12.600000	0.0141491
12.550000	0.0144076
12.500000	0.0146188
12.450000	0.0148657
12.400000	0.0151095
12.350000	0.015347
12.300000	0.0156201
12.250000	0.0158681
12.200000	0.0161119
12.150000	0.0163504
12.100000	0.0166183
12.050000	0.0168915
12.000000	0.0171532
11.950000	0.0173948
11.900000	0.017667
11.850000	0.017917
11.800000	0.0181934
11.750000	0.0184844
11.700000	0.0187986
11.650000	0.0191159
11.600000	0.0193839
11.550000	0.0196949
11.500000	0.0199964
11.450000	0.0202791
11.400000	0.0205859
11.350000	0.0208948
11.300000	0.0212279
11.250000	0.0215673
11.200000	0.0218972
11.150000	0.0222597
11.100000	0.0226148
11.050000	0.0229584
11.000000	0.0232842
10.950000	0.0236645
10.900000	0.0240176
10.850000	0.0243948
10.800000	0.0247993
10.750000	0.0251629
10.700000	0.0255558
10.650000	0.0259309
10.600000	0.0263554
10.550000	0.0267642
10.500000	0.0271508
10.450000	0.0275785
10.400000	0.028045
10.350000	0.0284411
10.300000	0.0288982
10.250000	0.0293584
10.200000	0.0297619
10.150000	0.0302053
10.100000	0.0306529
10.050000	0.0310806
10.000000	0.0316091
9.950000	0.0320672
9.900000	0.0325568
9.850000	0.0330749
9.800000	0.0335613
9.750000	0.0340857
9.700000	0.0346678
9.650000	0.0351753
9.600000	0.0357279
9.550000	0.0363111
9.500000	0.0368554
9.450000	0.0374322
9.400000	0.0379839
9.350000	0.0385166
9.300000	0.0390766
9.250000	0.0396629
9.200000	0.0402324
9.150000	0.0408418
9.100000	0.0414786
9.050000	0.0421237
9.000000	0.0427248
8.950000	0.0433426
8.900000	0.0440224
8.850000	0.0447012
8.800000	0.045339
8.750000	0.0460282
8.700000	0.0467669
8.650000	0.0474415
8.600000	0.0481287
8.550000	0.0488211
8.500000	0.0495534
8.450000	0.0502984
8.400000	0.051078
8.350000	0.0518808
8.300000	0.052651
8.250000	0.0534212
8.200000	0.0542534
8.150000	0.0550298
8.100000	0.0558358
8.050000	0.0567016
8.000000	0.0575674
7.950000	0.0584027
7.900000	0.0593053
7.850000	0.0601406
7.800000	0.061019
7.750000	0.0618953
7.700000	0.0627506
7.650000	0.0636574
7.600000	0.0646062
7.550000	0.0655434
7.500000	0.0665416
7.450000	0.0674778
7.400000	0.0684729
7.350000	0.0694679
7.300000	0.0704997
7.250000	0.0715053
7.200000	0.0725203
7.150000	0.0736088
7.100000	0.0746638
7.050000	0.075724
7.000000	0.0768777
6.950000	0.0780061
6.900000	0.079142
6.850000	0.08024
6.800000	0.0813926
6.750000	0.0825453
6.700000	0.083761
6.650000	0.0849945
6.600000	0.086227
6.550000	0.0874637
6.500000	0.0887341
6.450000	0.0899372
6.400000	0.0912485
6.350000	0.0925104
6.300000	0.0938606
6.250000	0.0952139
6.200000	0.0965599
6.150000	0.097971
6.100000	0.0993464
6.050000	0.100741
6.000000	0.102187
5.950000	0.103608
5.900000	0.105035
5.850000	0.10652
5.800000	0.107999
5.750000	0.109498
5.700000	0.110974
5.650000	0.11256
5.600000	0.114138
5.550000	0.115742
5.500000	0.117338
5.450000	0.118974
5.400000	0.120584
5.350000	0.122253
5.300000	0.12398
5.250000	0.125758
5.200000	0.127473
5.150000	0.129126
5.100000	0.130943
5.050000	0.132635
5.000000	0.134506
4.950000	0.136295
4.900000	0.138035
4.850000	0.139865
4.800000	0.141713
4.750000	0.143649
4.700000	0.145535
4.650000	0.147489
4.600000	0.149476
4.550000	0.151482
4.500000	0.15353
4.450000	0.155667
4.400000	0.157759
4.350000	0.159882
4.300000	0.162125
4.250000	0.164305
4.200000	0.166458
4.150000	0.1686
4.100000	0.17087
4.050000	0.173079
4.000000	0.17529
3.950000	0.177527
3.900000	0.179758
3.850000	0.182087
3.800000	0.184416
3.750000	0.186789
3.700000	0.189227
3.650000	0.191688
3.600000	0.194224
3.550000	0.196743
3.500000	0.199284
3.450000	0.201861
3.400000	0.204512
3.350000	0.20706
3.300000	0.209637
3.250000	0.212262
3.200000	0.214904
3.150000	0.2176
3.100000	0.220302
3.050000	0.223081
3.000000	0.225918
2.950000	0.228783
2.900000	0.231632
2.850000	0.234636
2.800000	0.237483
2.750000	0.240447
2.700000	0.243364
2.650000	0.246387
2.600000	0.249431
2.550000	0.252547
2.500000	0.255639
2.450000	0.258777
2.400000	0.26191
2.350000	0.265099
2.300000	0.268238
2.250000	0.271516
2.200000	0.274834
2.150000	0.278113
2.100000	0.2814
2.050000	0.284752
2.000000	0.288198
1.950000	0.29157
1.900000	0.29499
1.850000	0.298508
1.800000	0.302016
1.750000	0.305466
1.700000	0.309029
1.650000	0.312701
1.600000	0.316349
1.550000	0.320011
1.500000	0.323838
1.450000	0.327542
1.400000	0.331295
1.350000	0.335103
1.300000	0.338911
1.250000	0.342728
1.200000	0.346625
1.150000	0.350436
1.100000	0.354379
1.050000	0.358273
1.000000	0.362296
0.950000	0.366307
0.900000	0.370479
0.850000	0.374545
0.800000	0.37867
0.750000	0.382765
0.700000	0.386894
0.650000	0.391091
0.600000	0.395348
0.550000	0.399565
0.500000	0.403833
0.450000	0.408189
0.400000	0.412522
0.350000	0.416837
0.300000	0.42112
0.250000	0.42553
0.200000	0.429974
0.150000	0.434356
0.100000	0.438749
0.050000	0.443132
0.000000	0.44766
-0.050000	0.452153
-0.100000	0.456582
-0.150000	0.461105
-0.200000	0.465637
-0.250000	0.470194
-0.300000	0.474841
-0.350000	0.479461
-0.400000	0.484068
-0.450000	0.488747
-0.500000	0.493497
-0.550000	0.498201
-0.600000	0.502905
-0.650000	0.50756
-0.700000	0.512213
-0.750000	0.516994
-0.800000	0.521809
-0.850000	0.526653
-0.900000	0.531494
-0.950000	0.536286
-1.000000	0.541131
-1.050000	0.545927
-1.100000	0.550847
-1.150000	0.555742
-1.200000	0.56061
-1.250000	0.565431
-1.300000	0.570384
-1.350000	0.575203
-1.400000	0.580009
-1.450000	0.5849
-1.500000	0.589789
-1.550000	0.594596
-1.600000	0.599441
-1.650000	0.604318
-1.700000	0.609236
-1.750000	0.614134
-1.800000	0.618927
-1.850000	0.623756
-1.900000	0.628654
-1.950000	0.633559
-2.000000	0.638179
-2.050000	0.642946
-2.100000	0.647766
-2.150000	0.652652
-2.200000	0.657415
-2.250000	0.662196
-2.300000	0.666878
-2.350000	0.671674
-2.400000	0.676475
-2.450000	0.681166
-2.500000	0.685981
-2.550000	0.690649
-2.600000	0.695328
-2.650000	0.699943
-2.700000	0.704719
-2.750000	0.709246
-2.800000	0.713935
-2.850000	0.718379
-2.900000	0.722968
-2.950000	0.727482
-3.000000	0.731966
-3.050000	0.736473
-3.100000	0.740941
-3.150000	0.745414
-3.200000	0.74988
-3.250000	0.754388
-3.300000	0.758733
-3.350000	0.762901
-3.400000	0.767207
-3.450000	0.771432
-3.500000	0.775489
-3.550000	0.779679
-3.600000	0.783797
-3.650000	0.787839
-3.700000	0.791873
-3.750000	0.795973
-3.800000	0.799946
-3.850000	0.803953
-3.900000	0.80793
-3.950000	0.811795
-4.000000	0.815555
-4.050000	0.819334
-4.100000	0.823003
-4.150000	0.826694
-4.200000	0.830395
-4.250000	0.834001
-4.300000	0.837476
-4.350000	0.840966
-4.400000	0.844406
-4.450000	0.847838
-4.500000	0.851143
-4.550000	0.854499
-4.600000	0.857763
-4.650000	0.861005
-4.700000	0.864165
-4.750000	0.867424
-4.800000	0.870539
-4.850000	0.873533
-4.900000	0.876496
-4.950000	0.87938
-5.000000	0.882243
-5.050000	0.885099
-5.100000	0.88798
-5.150000	0.890641
-5.200000	0.893395
-5.250000	0.896065
-5.300000	0.898712
-5.350000	0.901281
-5.400000	0.903777
-5.450000	0.906233
-5.500000	0.908654
-5.550000	0.911052
-5.600000	0.913405
-5.650000	0.915684
-5.700000	0.917951
-5.750000	0.920204
-5.800000	0.922284
-5.850000	0.924412
-5.900000	0.926454
-5.950000	0.928542
-6.000000	0.93054
-6.050000	0.932585
-6.100000	0.934555
-6.150000	0.936381
-6.200000	0.938187
-6.250000	0.93998
-6.300000	0.941729
-6.350000	0.943435
-6.400000	0.945136
-6.450000	0.946865
-6.500000	0.948475
-6.550000	0.949934
-6.600000	0.951469
-6.650000	0.952836
-6.700000	0.954308
-6.750000	0.955772
-6.800000	0.957119
-6.850000	0.958499
-6.900000	0.95985
-6.950000	0.96113
-7.000000	0.962362
-7.050000	0.963567
-7.100000	0.964745
-7.150000	0.965882
-7.200000	0.966999
-7.250000	0.968099
-7.300000	0.96915
-7.350000	0.970206
-7.400000	0.971232
-7.450000	0.972212
-7.500000	0.973158
-7.550000	0.974086
-7.600000	0.975048
-7.650000	0.975983
-7.700000	0.976841
-7.750000	0.977624
-7.800000	0.978429
-7.850000	0.979252
-7.900000	0.97998
-7.950000	0.980725
-8.000000	0.981439
-8.050000	0.982174
-8.100000	0.982782
-8.150000	0.983437
-8.200000	0.984086
-8.250000	0.984689
-8.300000	0.985243
-8.350000	0.985821
-8.400000	0.986381
-8.450000	0.986925
-8.500000	0.987439
-8.550000	0.987965
-8.600000	0.988412
-8.650000	0.988865
-8.700000	0.989342
-8.750000	0.989779
-8.800000	0.990206
-8.850000	0.990624
-8.900000	0.990998
-8.950000	0.991367
-9.000000	0.991711
-9.050000	0.99207
-9.100000	0.9924
-9.150000	0.992704
-9.200000	0.993019
-9.250000	0.993302
-9.300000	0.993583
-9.350000	0.99386
-9.400000	0.994097
-9.450000	0.994347
-9.500000	0.994606
-9.550000	0.994824
-9.600000	0.995061
-9.650000	0.995266
-9.700000	0.995485
-9.750000	0.995692
-9.800000	0.995908
-9.850000	0.996091
-9.900000	0.996276
-9.950000	1
&
100.150000	3.65479e-16
100.100000	3.72218e-16
100.050000	3.79081e-16
100.000000	3.8607e-16
99.950000	3.93189e-16
99.900000	4.00438e-16
99.850000	4.07822e-16
99.800000	4.15341e-16
99.750000	4.22999e-16
99.700000	4.30798e-16
99.650000	4.38741e-16
99.600000	4.4683e-16
99.550000	4.55069e-16
99.500000	4.63459e-16
99.450000	4.72004e-16
99.400000	4.80707e-16
99.350000	4.8957e-16
99.300000	4.98596e-16
99.250000	5.07789e-16
99.200000	5.17151e-16
99.150000	5.26686e-16
99.100000	5.36397e-16
99.050000	5.46286e-16
99.000000	5.56358e-16
98.950000	5.66616e-16
98.900000	5.77062e-16
98.850000	5.87702e-16
98.800000	5.98537e-16
98.750000	6.09572e-16
98.700000	6.20811e-16
98.650000	6.32257e-16
98.600000	6.43913e-16
98.550000	6.55785e-16
98.500000	6.67875e-16
98.450000	6.80189e-16
98.400000	6.92729e-16
98.350000	7.05501e-16
98.300000	7.18507e-16
98.250000	7.31754e-16
98.200000	7.45245e-16
98.150000	7.58985e-16
98.100000	7.72977e-16
98.050000	7.87228e-16
98.000000	8.01742e-16
97.950000	8.16523e-16
97.900000	8.31576e-16
97.850000	8.46907e-16
97.800000	8.6252e-16
97.750000	8.78422e-16
97.700000	8.94616e-16
97.650000	9.11109e-16
97.600000	9.27906e-16
97.550000	9.45013e-16
97.500000	9.62435e-16
97.450000	9.80178e-16
97.400000	9.98248e-16
97.350000	1.01665e-15
97.300000	1.03539e-15
97.250000	1.05448e-15
97.200000	1.07392e-15
97.150000	1.09372e-15
97.100000	1.11388e-15
97.050000	1.13442e-15
97.000000	1.15533e-15
96.950000	1.17663e-15
96.900000	1.19832e-15
96.850000	1.22041e-15
96.800000	1.24291e-15
96.750000	1.26582e-15
96.700000	1.28916e-15
96.650000	1.31292e-15
96.600000	1.33713e-15
96.550000	1.36178e-15
96.500000	1.38688e-15
96.450000	1.41245e-15
96.400000	1.43848e-15
96.350000	1.465e-15
96.300000	1.49201e-15
96.250000	1.51951e-15
96.200000	1.54752e-15
96.150000	1.57605e-15
96.100000	1.60511e-15
96.050000	1.63469e-15
96.000000	1.66483e-15
95.950000	1.69552e-15
95.900000	1.72677e-15
95.850000	1.7586e-15
95.800000	1.79102e-15
95.750000	1.82404e-15
95.700000	1.85766e-15
95.650000	1.89191e-15
95.600000	1.92678e-15
95.550000	1.9623e-15
95.500000	1.99847e-15
95.450000	2.03531e-15
95.400000	2.07283e-15
95.350000	2.11104e-15
95.300000	2.14995e-15
95.250000	2.18958e-15
95.200000	2.22994e-15
95.150000	2.27105e-15
95.100000	2.31291e-15
95.050000	2.35555e-15
95.000000	2.39897e-15
94.950000	2.44319e-15
94.900000	2.48822e-15
94.850000	2.53409e-15
94.800000	2.5808e-15
94.750000	2.62837e-15
94.700000	2.67682e-15
94.650000	2.72616e-15
94.600000	2.77641e-15
94.550000	2.82759e-15
94.500000	2.87971e-15
94.450000	2.93279e-15
94.400000	2.98685e-15
94.350000	3.0419e-15
94.300000	3.09797e-15
94.250000	3.15507e-15
94.200000	3.21323e-15
94.150000	3.27245e-15
94.100000	3.33277e-15
94.050000	3.3942e-15
94.000000	3.45677e-15
93.950000	3.52048e-15
93.900000	3.58537e-15
93.850000	3.65146e-15
93.800000	3.71876e-15
93.750000	3.7873e-15
93.700000	3.85711e-15
93.650000	3.9282e-15
93.600000	4.00061e-15
93.550000	4.07434e-15
93.500000	4.14944e-15
93.450000	4.22592e-15
93.400000	4.30381e-15
93.350000	4.38314e-15
93.300000	4.46392e-15
93.250000	4.5462e-15
93.200000	4.62999e-15
93.150000	4.71533e-15
93.100000	4.80223e-15
93.050000	4.89075e-15
93.000000	4.98089e-15
92.950000	5.07269e-15
92.900000	5.16618e-15
92.850000	5.2614e-15
92.800000	5.35837e-15
92.750000	5.45713e-15
92.700000	5.55771e-15
92.650000	5.66014e-15
92.600000	5.76446e-15
92.550000	5.8707e-15
92.500000	5.9789e-15
92.450000	6.0891e-15
92.400000	6.20132e-15
92.350000	6.31561e-15
92.300000	6.43201e-15
92.250000	6.55055e-15
92.200000	6.67128e-15
92.150000	6.79423e-15
92.100000	6.91945e-15
92.050000	7.04698e-15
92.000000	7.17685e-15
91.950000	7.30912e-15
91.900000	7.44382e-15
91.850000	7.58101e-15
91.800000	7.72073e-15
91.750000	7.86302e-15
91.700000	8.00793e-15
91.650000	8.15551e-15
91.600000	8.30581e-15
91.550000	8.45888e-15
91.500000	8.61478e-15
91.450000	8.77354e-15
91.400000	8.93523e-15
91.350000	9.0999e-15
91.300000	9.2676e-15
91.250000	9.43839e-15
91.200000	9.61233e-15
91.150000	9.78948e-15
91.100000	9.96989e-15
91.050000	1.01536e-14
91.000000	1.03407e-14
90.950000	1.05313e-14
90.900000	1.07254e-14
90.850000	1.0923e-14
90.800000	1.11243e-14
90.750000	1.13293e-14
90.700000	1.15381e-14
90.650000	1.17507e-14
90.600000	1.19673e-14
90.550000	1.21878e-14
90.500000	1.24124e-14
90.450000	1.26412e-14
90.400000	1.28741e-14
90.350000	1.31114e-14
90.300000	1.3353e-14
90.250000	1.3599e-14
90.200000	1.38496e-14
90.150000	1.41049e-14
90.100000	1.43648e-14
90.050000	1.46295e-14
90.000000	1.48991e-14
89.950000	1.51736e-14
89.900000	1.54532e-14
89.850000	1.5738e-14
89.800000	1.6028e-14
89.750000	1.63234e-14
89.700000	1.66242e-14
89.650000	1.69305e-14
89.600000	1.72425e-14
89.550000	1.75602e-14
89.500000	1.78838e-14
89.450000	1.82133e-14
89.400000	1.85489e-14
89.350000	1.88907e-14
89.300000	1.92388e-14
89.250000	1.95933e-14
89.200000	1.99544e-14
89.150000	2.03221e-14
89.100000	2.06965e-14
89.050000	2.10779e-14
89.000000	2.14663e-14
88.950000	2.18618e-14
88.900000	2.22647e-14
88.850000	2.26749e-14
88.800000	2.30927e-14
88.750000	2.35182e-14
88.700000	2.39516e-14
88.650000	2.43929e-14
88.600000	2.48424e-14
88.550000	2.53001e-14
88.500000	2.57663e-14
88.450000	2.6241e-14
88.400000	2.67245e-14
88.350000	2.7217e-14
88.300000	2.77184e-14
88.250000	2.82292e-14
88.200000	2.87493e-14
88.150000	2.9279e-14
88.100000	2.98185e-14
88.050000	3.03679e-14
88.000000	3.09274e-14
87.950000	3.14973e-14
87.900000	3.20776e-14
87.850000	3.26686e-14
87.800000	3.32706e-14
87.750000	3.38836e-14
87.700000	3.45078e-14
87.650000	3.51436e-14
87.600000	3.57912e-14
87.550000	3.64506e-14
87.500000	3.71222e-14
87.450000	3.78061e-14
87.400000	3.85027e-14
87.350000	3.92121e-14
87.300000	3.99345e-14
87.250000	4.06703e-14
87.200000	4.14196e-14
87.150000	4.21827e-14
87.100000	4.29599e-14
87.050000	4.37514e-14
87.000000	4.45574e-14
86.950000	4.53783e-14
86.900000	4.62144e-14
86.850000	4.70658e-14
86.800000	4.79329e-14
86.750000	4.8816e-14
86.700000	4.97154e-14
86.650000	5.06313e-14
86.600000	5.15641e-14
86.550000	5.25141e-14
86.500000	5.34816e-14
86.450000	5.44669e-14
86.400000	5.54703e-14
86.350000	5.64922e-14
86.300000	5.7533e-14
86.250000	5.85929e-14
86.200000	5.96723e-14
86.150000	6.07717e-14
86.100000	6.18912e-14
86.050000	6.30314e-14
86.000000	6.41926e-14
85.950000	6.53752e-14
85.900000	6.65796e-14
85.850000	6.78061e-14
85.800000	6.90553e-14
85.750000	7.03274e-14
85.700000	7.1623e-14
85.650000	7.29424e-14
85.600000	7.42862e-14
85.550000	7.56547e-14
85.500000	7.70484e-14
85.450000	7.84677e-14
85.400000	7.99132e-14
85.350000	8.13854e-14
85.300000	8.28846e-14
85.250000	8.44115e-14
85.200000	8.59664e-14
85.150000	8.75501e-14
85.100000	8.91628e-14
85.050000	9.08053e-14
85.000000	9.24781e-14
84.950000	9.41816e-14
84.900000	9.59165e-14
84.850000	9.76834e-14
84.800000	9.94828e-14
84.750000	1.01315e-13
84.700000	1.03182e-13
84.650000	1.05082e-13
84.600000	1.07018e-13
84.550000	1.08989e-13
84.500000	1.10997e-13
84.450000	1.13042e-13
84.400000	1.15124e-13
84.350000	1.17244e-13
84.300000	1.19404e-13
84.250000	1.21604e-13
84.200000	1.23843e-13
84.150000	1.26125e-13
84.100000	1.28448e-13
84.050000	1.30814e-13
84.000000	1.33223e-13
83.950000	1.35677e-13
83.900000	1.38176e-13
83.850000	1.40722e-13
83.800000	1.43314e-13
83.750000	1.45953e-13
83.700000	1.48642e-13
83.650000	1.5138e-13
83.600000	1.54168e-13
83.550000	1.57007e-13
83.500000	1.59899e-13
83.450000	1.62845e-13
83.400000	1.65844e-13
83.350000	1.68899e-13
83.300000	1.7201e-13
83.250000	1.75178e-13
83.200000	1.78404e-13
83.150000	1.8169e-13
83.100000	1.85037e-13
83.050000	1.88445e-13
83.000000	1.91915e-13
82.950000	1.9545e-13
82.900000	1.9905e-13
82.850000	2.02716e-13
82.800000	2.0645e-13
82.750000	2.10252e-13
82.700000	2.14125e-13
82.650000	2.18068e-13
82.600000	2.22085e-13
82.550000	2.26175e-13
82.500000	2.3034e-13
82.450000	2.34583e-13
82.400000	2.38903e-13
82.350000	2.43303e-13
82.300000	2.47784e-13
82.250000	2.52347e-13
82.200000	2.56995e-13
82.150000	2.61728e-13
82.100000	2.66548e-13
82.050000	2.71457e-13
82.000000	2.76457e-13
81.950000	2.81548e-13
81.900000	2.86733e-13
81.850000	2.92014e-13
81.800000	2.97392e-13
81.750000	3.02869e-13
81.700000	3.08446e-13
81.650000	3.14127e-13
81.600000	3.19912e-13
81.550000	3.25803e-13
81.500000	3.31803e-13
81.450000	3.37914e-13
81.400000	3.44137e-13
81.350000	3.50474e-13
81.300000	3.56928e-13
81.250000	3.63501e-13
81.200000	3.70196e-13
81.150000	3.77013e-13
81.100000	3.83956e-13
81.050000	3.91026e-13
81.000000	3.98227e-13
80.950000	4.05561e-13
80.900000	4.13029e-13
80.850000	4.20635e-13
80.800000	4.28381e-13
80.750000	4.36269e-13
80.700000	4.44303e-13
80.650000	4.52485e-13
80.600000	4.60817e-13
80.550000	4.69303e-13
80.500000	4.77945e-13
80.450000	4.86746e-13
80.400000	4.95709e-13
80.350000	5.04837e-13
80.300000	5.14133e-13
80.250000	5.236e-13
80.200000	5.33242e-13
80.150000	5.43061e-13
80.100000	5.53061e-13
80.050000	5.63245e-13
80.000000	5.73616e-13
79.950000	5.84178e-13
79.900000	5.94935e-13
79.850000	6.0589e-13
79.800000	6.17046e-13
79.750000	6.28408e-13
79.700000	6.39979e-13
79.650000	6.51763e-13
79.600000	6.63764e-13
79.550000	6.75986e-13
79.500000	6.88433e-13
79.450000	7.01109e-13
79.400000	7.14018e-13
79.350000	7.27165e-13
79.300000	7.40554e-13
79.250000	7.54189e-13
79.200000	7.68075e-13
79.150000	7.82217e-13
79.100000	7.96619e-13
79.050000	8.11287e-13
79.000000	8.26224e-13
78.950000	8.41437e-13
78.900000	8.56929e-13
78.850000	8.72706e-13
78.800000	8.88774e-13
78.750000	9.05138e-13
78.700000	9.21803e-13
78.650000	9.38775e-13
78.600000	9.56059e-13
78.550000	9.73661e-13
78.500000	9.91587e-13
78.450000	1.00984e-12
78.400000	1.02844e-12
78.350000	1.04737e-12
78.300000	1.06665e-12
78.250000	1.08629e-12
78.200000	1.10629e-12
78.150000	1.12666e-12
78.100000	1.1474e-12
78.050000	1.16852e-12
78.000000	1.19004e-12
77.950000	1.21194e-12
77.900000	1.23426e-12
77.850000	1.25698e-12
77.800000	1.28012e-12
77.750000	1.30369e-12
77.700000	1.32769e-12
77.650000	1.35213e-12
77.600000	1.37702e-12
77.550000	1.40237e-12
77.500000	1.42819e-12
77.450000	1.45448e-12
77.400000	1.48126e-12
77.350000	1.50853e-12
77.300000	1.5363e-12
77.250000	1.56458e-12
77.200000	1.59338e-12
77.150000	1.62271e-12
77.100000	1.65258e-12
77.050000	1.68301e-12
77.000000	1.71399e-12
76.950000	1.74554e-12
76.900000	1.77767e-12
76.850000	1.81039e-12
76.800000	1.84372e-12
76.750000	1.87766e-12
76.700000	1.91222e-12
76.650000	1.94742e-12
76.600000	1.98327e-12
76.550000	2.01978e-12
76.500000	2.05696e-12
76.450000	2.09482e-12
76.400000	2.13338e-12
76.350000	2.17265e-12
76.300000	2.21264e-12
76.250000	2.25337e-12
76.200000	2.29485e-12
76.150000	2.33709e-12
76.100000	2.38011e-12
76.050000	2.42392e-12
76.000000	2.46854e-12
75.950000	2.51397e-12
75.900000	2.56025e-12
75.850000	2.60737e-12
75.800000	2.65536e-12
75.750000	2.70424e-12
75.700000	2.75401e-12
75.650000	2.8047e-12
75.600000	2.85633e-12
75.550000	2.9089e-12
75.500000	2.96244e-12
75.450000	3.01696e-12
75.400000	3.07249e-12
75.350000	3.12904e-12
75.300000	3.18663e-12
75.250000	3.24528e-12
75.200000	3.30501e-12
75.150000	3.36584e-12
75.100000	3.42779e-12
75.050000	3.49088e-12
75.000000	3.55513e-12
74.950000	3.62056e-12
74.900000	3.68719e-12
74.850000	3.75505e-12
74.800000	3.82416e-12
74.750000	3.89454e-12
74.700000	3.96622e-12
74.650000	4.03921e-12
74.600000	4.11355e-12
74.550000	4.18926e-12
74.500000	4.26636e-12
74.450000	4.34487e-12
74.400000	4.42483e-12
74.350000	4.50627e-12
74.300000	4.5892e-12
74.250000	4.67365e-12
74.200000	4.75966e-12
74.150000	4.84725e-12
74.100000	4.93646e-12
74.050000	5.0273e-12
74.000000	5.11982e-12
73.950000	5.21404e-12
73.900000	5.30999e-12
73.850000	5.40771e-12
73.800000	5.50722e-12
73.750000	5.60857e-12
73.700000	5.71177e-12
73.650000	5.81688e-12
73.600000	5.92393e-12
73.550000	6.03294e-12
73.500000	6.14395e-12
73.450000	6.25701e-12
73.400000	6.37215e-12
73.350000	6.48941e-12
73.300000	6.60882e-12
73.250000	6.73043e-12
73.200000	6.85428e-12
73.150000	6.9804e-12
73.100000	7.10885e-12
73.050000	7.23966e-12
73.000000	7.37287e-12
72.950000	7.50854e-12
72.900000	7.6467e-12
72.850000	7.7874e-12
72.800000	7.93069e-12
72.750000	8.07662e-12
72.700000	8.22523e-12
72.650000	8.37657e-12
72.600000	8.5307e-12
72.550000	8.68766e-12
72.500000	8.84751e-12
72.450000	9.0103e-12
72.400000	9.17609e-12
72.350000	9.34492e-12
72.300000	9.51686e-12
72.250000	9.69196e-12
72.200000	9.87029e-12
72.150000	1.00519e-11
72.100000	1.02368e-11
72.050000	1.04252e-11
72.000000	1.0617e-11
71.950000	1.08123e-11
71.900000	1.10112e-11
71.850000	1.12138e-11
71.800000	1.14201e-11
71.750000	1.16303e-11
71.700000	1.18442e-11
71.650000	1.20621e-11
71.600000	1.22841e-11
71.550000	1.25101e-11
71.500000	1.27402e-11
71.450000	1.29746e-11
71.400000	1.32133e-11
71.350000	1.34564e-11
71.300000	1.37039e-11
71.250000	1.3956e-11
71.200000	1.42128e-11
71.150000	1.44743e-11
71.100000	1.47405e-11
71.050000	1.50117e-11
71.000000	1.52879e-11
70.950000	1.55691e-11
70.900000	1.58555e-11
70.850000	1.61472e-11
70.800000	1.64442e-11
70.750000	1.67467e-11
70.700000	1.70548e-11
70.650000	1.73685e-11
70.600000	1.7688e-11
70.550000	1.80134e-11
70.500000	1.83448e-11
70.450000	1.86822e-11
70.400000	1.90259e-11
70.350000	1.93759e-11
70.300000	1.97323e-11
70.250000	2.00953e-11
70.200000	2.04649e-11
70.150000	2.08413e-11
70.100000	2.12247e-11
70.050000	2.16151e-11
70.000000	2.20127e-11
69.950000	2.24176e-11
69.900000	2.283e-11
69.850000	2.32499e-11
69.800000	2.36775e-11
69.750000	2.4113e-11
69.700000	2.45566e-11
69.650000	2.50082e-11
69.600000	2.54682e-11
69.550000	2.59366e-11
69.500000	2.64137e-11
69.450000	2.68995e-11
69.400000	2.73943e-11
69.350000	2.78981e-11
69.300000	2.84112e-11
69.250000	2.89338e-11
69.200000	2.94659e-11
69.150000	3.00079e-11
69.100000	3.05598e-11
69.050000	3.11218e-11
69.000000	3.16942e-11
68.950000	3.22771e-11
68.900000	3.28707e-11
68.850000	3.34753e-11
68.800000	3.40909e-11
68.750000	3.47179e-11
68.700000	3.53564e-11
68.650000	3.60066e-11
68.600000	3.66688e-11
68.550000	3.73432e-11
68.500000	3.80299e-11
68.450000	3.87293e-11
68.400000	3.94415e-11
68.350000	4.01669e-11
68.300000	4.09055e-11
68.250000	4.16578e-11
68.200000	4.24238e-11
68.150000	4.3204e-11
68.100000	4.39985e-11
68.050000	4.48076e-11
68.000000	4.56316e-11
67.950000	4.64707e-11
67.900000	4.73252e-11
67.850000	4.81955e-11
67.800000	4.90817e-11
67.750000	4.99843e-11
67.700000	5.09034e-11
67.650000	5.18394e-11
67.600000	5.27927e-11
67.550000	5.37634e-11
67.500000	5.4752e-11
67.450000	5.57588e-11
67.400000	5.67841e-11
67.350000	5.78282e-11
67.300000	5.88915e-11
67.250000	5.99743e-11
67.200000	6.10771e-11
67.150000	6.22001e-11
67.100000	6.33438e-11
67.050000	6.45084e-11
67.000000	6.56945e-11
66.950000	6.69024e-11
66.900000	6.81325e-11
66.850000	6.93852e-11
66.800000	7.06609e-11
66.750000	7.19601e-11
66.700000	7.32831e-11
66.650000	7.46305e-11
66.600000	7.60026e-11
66.550000	7.73999e-11
66.500000	7.88229e-11
66.450000	8.02721e-11
66.400000	8.17479e-11
66.350000	8.32508e-11
66.300000	8.47814e-11
66.250000	8.634e-11
66.200000	8.79273e-11
66.150000	8.95438e-11
66.100000	9.119e-11
66.050000	9.28664e-11
66.000000	9.45737e-11
65.950000	9.63123e-11
65.900000	9.80829e-11
65.850000	9.9886e-11
65.800000	1.01722e-10
65.750000	1.03592e-10
65.700000	1.05496e-10
65.650000	1.07436e-10
65.600000	1.09411e-10
65.550000	1.11422e-10
65.500000	1.1347e-10
65.450000	1.15556e-10
65.400000	1.1768e-10
65.350000	1.19843e-10
65.300000	1.22046e-10
65.250000	1.2429e-10
65.200000	1.26574e-10
65.150000	1.28901e-10
65.100000	1.3127e-10
65.050000	1.33683e-10
65.000000	1.36141e-10
64.950000	1.38643e-10
64.900000	1.41191e-10
64.850000	1.43787e-10
64.800000	1.46429e-10
64.750000	1.49121e-10
64.700000	1.51862e-10
64.650000	1.54653e-10
64.600000	1.57495e-10
64.550000	1.6039e-10
64.500000	1.63338e-10
64.450000	1.6634e-10
64.400000	1.69397e-10
64.350000	1.72511e-10
64.300000	1.75681e-10
64.250000	1.7891e-10
64.200000	1.82198e-10
64.150000	1.85547e-10
64.100000	1.88957e-10
64.050000	1.92429e-10
64.000000	1.95966e-10
63.950000	1.99567e-10
63.900000	2.03235e-10
63.850000	2.0697e-10
63.800000	2.10773e-10
63.750000	2.14647e-10
63.700000	2.18591e-10
63.650000	2.22608e-10
63.600000	2.26699e-10
63.550000	2.30865e-10
63.500000	2.35108e-10
63.450000	2.39428e-10
63.400000	2.43828e-10
63.350000	2.48308e-10
63.300000	2.52871e-10
63.250000	2.57518e-10
63.200000	2.6225e-10
63.150000	2.67069e-10
63.100000	2.71976e-10
63.050000	2.76974e-10
63.000000	2.82063e-10
62.950000	2.87246e-10
62.900000	2.92524e-10
62.850000	2.97899e-10
62.800000	3.03373e-10
62.750000	3.08947e-10
62.700000	3.14624e-10
62.650000	3.20405e-10
62.600000	3.26292e-10
62.550000	3.32287e-10
62.500000	3.38392e-10
62.450000	3.44609e-10
62.400000	3.50941e-10
62.350000	3.57388e-10
62.300000	3.63955e-10
62.250000	3.70641e-10
62.200000	3.77451e-10
62.150000	3.84386e-10
62.100000	3.91447e-10
62.050000	3.98639e-10
62.000000	4.05963e-10
61.950000	4.13421e-10
61.900000	4.21016e-10
61.850000	4.28751e-10
61.800000	4.36627e-10
61.750000	4.44648e-10
61.700000	4.52817e-10
61.650000	4.61135e-10
61.600000	4.69606e-10
61.550000	4.78233e-10
61.500000	4.87018e-10
61.450000	4.95965e-10
61.400000	5.05075e-10
61.350000	5.14353e-10
61.300000	5.23802e-10
61.250000	5.33423e-10
61.200000	5.43222e-10
61.150000	5.532e-10
61.100000	5.63362e-10
61.050000	5.7371e-10
61.000000	5.84248e-10
60.950000	5.94979e-10
60.900000	6.05908e-10
60.850000	6.17037e-10
60.800000	6.2837e-10
60.750000	6.39912e-10
60.700000	6.51665e-10
60.650000	6.63634e-10
60.600000	6.75823e-10
60.550000	6.88236e-10
60.500000	7.00876e-10
60.450000	7.13749e-10
60.400000	7.26858e-10
60.350000	7.40207e-10
60.300000	7.53801e-10
60.250000	7.67645e-10
60.200000	7.81744e-10
60.150000	7.961e-10
60.100000	8.10721e-10
60.050000	8.2561e-10
60.000000	8.40772e-10
59.950000	8.56212e-10
59.900000	8.71936e-10
59.850000	8.87948e-10
59.800000	9.04254e-10
59.750000	9.2086e-10
59.700000	9.3777e-10
59.650000	9.5499e-10
59.600000	9.72527e-10
59.550000	9.90386e-10
59.500000	1.00857e-09
59.450000	1.02709e-09
59.400000	1.04595e-09
59.350000	1.06516e-09
59.300000	1.08472e-09
59.250000	1.10463e-09
59.200000	1.12492e-09
59.150000	1.14557e-09
59.100000	1.16661e-09
59.050000	1.18803e-09
59.000000	1.20984e-09
58.950000	1.23205e-09
58.900000	1.25467e-09
58.850000	1.27771e-09
58.800000	1.30117e-09
58.750000	1.32506e-09
58.700000	1.34939e-09
58.650000	1.37416e-09
58.600000	1.39939e-09
58.550000	1.42508e-09
58.500000	1.45124e-09
58.450000	1.47789e-09
58.400000	1.50502e-09
58.350000	1.53265e-09
58.300000	1.56078e-09
58.250000	1.58944e-09
58.200000	1.61861e-09
58.150000	1.64833e-09
58.100000	1.67859e-09
58.050000	1.7094e-09
58.000000	1.74078e-09
57.950000	1.77274e-09
57.900000	1.80528e-09
57.850000	1.83841e-09
57.800000	1.87216e-09
57.750000	1.90653e-09
57.700000	1.94152e-09
57.650000	1.97716e-09
57.600000	2.01345e-09
57.550000	2.05041e-09
57.500000	2.08804e-09
57.450000	2.12637e-09
57.400000	2.1654e-09
57.350000	2.20514e-09
57.300000	2.24561e-09
57.250000	2.28683e-09
57.200000	2.3288e-09
57.150000	2.37154e-09
57.100000	2.41507e-09
57.050000	2.45939e-09
57.000000	2.50453e-09
56.950000	2.55049e-09
56.900000	2.5973e-09
56.850000	2.64496e-09
56.800000	2.6935e-09
56.750000	2.74293e-09
56.700000	2.79327e-09
56.650000	2.84453e-09
56.600000	2.89673e-09
56.550000	2.94989e-09
56.500000	3.00402e-09
56.450000	3.05914e-09
56.400000	3.11528e-09
56.350000	3.17244e-09
56.300000	3.23066e-09
56.250000	3.28994e-09
56.200000	3.3503e-09
56.150000	3.41178e-09
56.100000	3.47438e-09
56.050000	3.53813e-09
56.000000	3.60305e-09
55.950000	3.66916e-09
55.900000	3.73648e-09
55.850000	3.80503e-09
55.800000	3.87485e-09
55.750000	3.94594e-09
55.700000	4.01833e-09
55.650000	4.09206e-09
55.600000	4.16713e-09
55.550000	4.24358e-09
55.500000	4.32144e-09
55.450000	4.40072e-09
55.400000	4.48145e-09
55.350000	4.56366e-09
55.300000	4.64738e-09
55.250000	4.73264e-09
55.200000	4.81946e-09
55.150000	4.90787e-09
55.100000	4.9979e-09
55.050000	5.08958e-09
55.000000	5.18294e-09
54.950000	5.27801e-09
54.900000	5.37482e-09
54.850000	5.47341e-09
54.800000	5.57381e-09
54.750000	5.67605e-09
54.700000	5.78016e-09
54.650000	5.88618e-09
54.600000	5.99414e-09
54.550000	6.10408e-09
54.500000	6.21604e-09
54.450000	6.33004e-09
54.400000	6.44614e-09
54.350000	6.56437e-09
54.300000	6.68476e-09
54.250000	6.80735e-09
54.200000	6.9322e-09
54.150000	7.05933e-09
54.100000	7.18879e-09
54.050000	7.32063e-09
54.000000	7.45488e-09
53.950000	7.59159e-09
53.900000	7.7308e-09
53.850000	7.87257e-09
53.800000	8.01693e-09
53.750000	8.16394e-09
53.700000	8.31365e-09
53.650000	8.46609e-09
53.600000	8.62133e-09
53.550000	8.77941e-09
53.500000	8.94039e-09
53.450000	9.10432e-09
53.400000	9.27125e-09
53.350000	9.44124e-09
53.300000	9.61435e-09
53.250000	9.79063e-09
53.200000	9.97013e-09
53.150000	1.01529e-08
53.100000	1.03391e-08
53.050000	1.05286e-08
53.000000	1.07216e-08
52.950000	1.09182e-08
52.900000	1.11184e-08
52.850000	1.13222e-08
52.800000	1.15298e-08
52.750000	1.17411e-08
52.700000	1.19564e-08
52.650000	1.21755e-08
52.600000	1.23987e-08
52.550000	1.2626e-08
52.500000	1.28574e-08
52.450000	1.30931e-08
52.400000	1.33331e-08
52.350000	1.35775e-08
52.300000	1.38264e-08
52.250000	1.40798e-08
52.200000	1.43379e-08
52.150000	1.46007e-08
52.100000	1.48683e-08
52.050000	1.51408e-08
52.000000	1.54183e-08
51.950000	1.57009e-08
51.900000	1.59886e-08
51.850000	1.62816e-08
51.800000	1.658e-08
51.750000	1.68839e-08
51.700000	1.71933e-08
51.650000	1.75084e-08
51.600000	1.78292e-08
51.550000	1.81559e-08
51.500000	1.84886e-08
51.450000	1.88274e-08
51.400000	1.91724e-08
51.350000	1.95237e-08
51.300000	1.98815e-08
51.250000	2.02458e-08
51.200000	2.06167e-08
51.150000	2.09945e-08
51.100000	2.13792e-08
51.050000	2.17709e-08
51.000000	2.21698e-08
50.950000	2.25759e-08
50.900000	2.29896e-08
50.850000	2.34107e-08
50.800000	2.38396e-08
50.750000	2.42764e-08
50.700000	2.47211e-08
50.650000	2.5174e-08
50.600000	2.56352e-08
50.550000	2.61048e-08
50.500000	2.6583e-08
50.450000	2.70699e-08
50.400000	2.75658e-08
50.350000	2.80708e-08
50.300000	2.85849e-08
50.250000	2.91085e-08
50.200000	2.96417e-08
50.150000	3.01846e-08
50.100000	3.07375e-08
50.050000	3.13005e-08
50.000000	3.18738e-08
49.950000	3.24575e-08
49.900000	3.3052e-08
49.850000	3.36573e-08
49.800000	3.42737e-08
49.750000	3.49014e-08
49.700000	3.55405e-08
49.650000	3.61914e-08
49.600000	3.68542e-08
49.550000	3.7529e-08
49.500000	3.82163e-08
49.450000	3.89161e-08
49.400000	3.96287e-08
49.350000	4.03543e-08
49.300000	4.10933e-08
49.250000	4.18457e-08
49.200000	4.26119e-08
49.150000	4.33921e-08
49.100000	4.41866e-08
49.050000	4.49956e-08
49.000000	4.58194e-08
48.950000	4.66582e-08
48.900000	4.75125e-08
48.850000	4.83823e-08
48.800000	4.9268e-08
48.750000	5.017e-08
48.700000	5.10884e-08
48.650000	5.20236e-08
48.600000	5.2976e-08
48.550000	5.39457e-08
48.500000	5.49332e-08
48.450000	5.59387e-08
48.400000	5.69626e-08
48.350000	5.80053e-08
48.300000	5.9067e-08
48.250000	6.01481e-08
48.200000	6.1249e-08
48.150000	6.237e-08
48.100000	6.35115e-08
48.050000	6.46738e-08
48.000000	6.58574e-08
47.950000	6.70627e-08
47.900000	6.829e-08
47.850000	6.95397e-08
47.800000	7.08122e-08
47.750000	7.2108e-08
47.700000	7.34275e-08
47.650000	7.47712e-08
47.600000	7.61393e-08
47.550000	7.75325e-08
47.500000	7.89512e-08
47.450000	8.03957e-08
47.400000	8.18667e-08
47.350000	8.33646e-08
47.300000	8.48898e-08
47.250000	8.64429e-08
47.200000	8.80243e-08
47.150000	8.96347e-08
47.100000	9.12745e-08
47.050000	9.29443e-08
47.000000	9.46445e-08
46.950000	9.63759e-08
46.900000	9.81388e-08
46.850000	9.9934e-08
46.800000	1.01762e-07
46.750000	1.03623e-07
46.700000	1.05519e-07
46.650000	1.07449e-07
46.600000	1.09414e-07
46.550000	1.11415e-07
46.500000	1.13453e-07
46.450000	1.15528e-07
46.400000	1.1764e-07
46.350000	1.19792e-07
46.300000	1.21983e-07
46.250000	1.24213e-07
46.200000	1.26485e-07
46.150000	1.28798e-07
46.100000	1.31153e-07
46.050000	1.33551e-07
46.000000	1.35993e-07
45.950000	1.3848e-07
45.900000	1.41011e-07
45.850000	1.4359e-07
45.800000	1.46215e-07
45.750000	1.48888e-07
45.700000	1.5161e-07
45.650000	1.54382e-07
45.600000	1.57204e-07
45.550000	1.60078e-07
45.500000	1.63004e-07
45.450000	1.65984e-07
45.400000	1.69018e-07
45.350000	1.72108e-07
45.300000	1.75253e-07
45.250000	1.78457e-07
45.200000	1.81719e-07
45.150000	1.8504e-07
45.100000	1.88422e-07
45.050000	1.91865e-07
45.000000	1.95372e-07
44.950000	1.98942e-07
44.900000	2.02578e-07
44.850000	2.0628e-07
44.800000	2.10049e-07
44.750000	2.13888e-07
44.700000	2.17796e-07
44.650000	2.21776e-07
44.600000	2.25828e-07
44.550000	2.29954e-07
44.500000	2.34156e-07
44.450000	2.38434e-07
44.400000	2.4279e-07
44.350000	2.47225e-07
44.300000	2.51742e-07
44.250000	2.56341e-07
44.200000	2.61024e-07
44.150000	2.65792e-07
44.100000	2.70647e-07
44.050000	2.75591e-07
44.000000	2.80625e-07
43.950000	2.8575e-07
43.900000	2.90969e-07
43.850000	2.96284e-07
43.800000	3.01695e-07
43.750000	3.07205e-07
43.700000	3.12815e-07
43.650000	3.18528e-07
43.600000	3.24345e-07
43.550000	3.30268e-07
43.500000	3.36298e-07
43.450000	3.42439e-07
43.400000	3.48692e-07
43.350000	3.55059e-07
43.300000	3.61541e-07
43.250000	3.68142e-07
43.200000	3.74864e-07
43.150000	3.81707e-07
43.100000	3.88676e-07
43.050000	3.95771e-07
43.000000	4.02996e-07
42.950000	4.10352e-07
42.900000	4.17843e-07
42.850000	4.2547e-07
42.800000	4.33236e-07
42.750000	4.41143e-07
42.700000	4.49195e-07
42.650000	4.57393e-07
42.600000	4.65741e-07
42.550000	4.7424e-07
42.500000	4.82895e-07
42.450000	4.91707e-07
42.400000	5.00679e-07
42.350000	5.09815e-07
42.300000	5.19118e-07
42.250000	5.2859e-07
42.200000	5.38234e-07
42.150000	5.48054e-07
42.100000	5.58053e-07
42.050000	5.68234e-07
42.000000	5.786e-07
41.950000	5.89155e-07
41.900000	5.99903e-07
41.850000	6.10846e-07
41.800000	6.21988e-07
41.750000	6.33333e-07
41.700000	6.44884e-07
41.650000	6.56646e-07
41.600000	6.68622e-07
41.550000	6.80816e-07
41.500000	6.93232e-07
41.450000	7.05874e-07
41.400000	7.18745e-07
41.350000	7.31852e-07
41.300000	7.45196e-07
41.250000	7.58784e-07
41.200000	7.72618e-07
41.150000	7.86705e-07
41.100000	8.01047e-07
41.050000	8.15651e-07
41.000000	8.3052e-07
40.950000	8.4566e-07
40.900000	8.61076e-07
40.850000	8.76771e-07
40.800000	8.92752e-07
40.750000	9.09024e-07
40.700000	9.25592e-07
40.650000	9.42461e-07
40.600000	9.59637e-07
40.550000	9.77125e-07
40.500000	9.94931e-07
40.450000	1.01306e-06
40.400000	1.03152e-06
40.350000	1.05032e-06
40.300000	1.06945e-06
40.250000	1.08894e-06
40.200000	1.10878e-06
40.150000	1.12898e-06
40.100000	1.14954e-06
40.050000	1.17048e-06
40.000000	1.1918e-06
39.950000	1.21351e-06
39.900000	1.23562e-06
39.850000	1.25812e-06
39.800000	1.28103e-06
39.750000	1.30436e-06
39.700000	1.32812e-06
39.650000	1.3523e-06
39.600000	1.37693e-06
39.550000	1.402e-06
39.500000	1.42753e-06
39.450000	1.45352e-06
39.400000	1.47998e-06
39.350000	1.50693e-06
39.300000	1.53436e-06
39.250000	1.56229e-06
39.200000	1.59073e-06
39.150000	1.61968e-06
39.100000	1.64916e-06
39.050000	1.67918e-06
39.000000	1.70974e-06
38.950000	1.74086e-06
38.900000	1.77254e-06
38.850000	1.80479e-06
38.800000	1.83763e-06
38.750000	1.87107e-06
38.700000	1.90511e-06
38.650000	1.93977e-06
38.600000	1.97506e-06
38.550000	2.01099e-06
38.500000	2.04758e-06
38.450000	2.08482e-06
38.400000	2.12274e-06
38.350000	2.16135e-06
38.300000	2.20066e-06
38.250000	2.24069e-06
38.200000	2.28143e-06
38.150000	2.32292e-06
38.100000	2.36516e-06
38.050000	2.40817e-06
38.000000	2.45195e-06
37.950000	2.49653e-06
37.900000	2.54192e-06
37.850000	2.58813e-06
37.800000	2.63517e-06
37.750000	2.68307e-06
37.700000	2.73184e-06
37.650000	2.78149e-06
37.600000	2.83205e-06
37.550000	2.88351e-06
37.500000	2.93591e-06
37.450000	2.98926e-06
37.400000	3.04358e-06
37.350000	3.09888e-06
37.300000	3.15518e-06
37.250000	3.2125e-06
37.200000	3.27086e-06
37.150000	3.33028e-06
37.100000	3.39077e-06
37.050000	3.45235e-06
37.000000	3.51506e-06
36.950000	3.57889e-06
36.900000	3.64388e-06
36.850000	3.71005e-06
36.800000	3.77742e-06
36.750000	3.846e-06
36.700000	3.91583e-06
36.650000	3.98692e-06
36.600000	4.0593e-06
36.550000	4.13298e-06
36.500000	4.208e-06
36.450000	4.28437e-06
36.400000	4.36213e-06
36.350000	4.44129e-06
36.300000	4.52189e-06
36.250000	4.60394e-06
36.200000	4.68747e-06
36.150000	4.77252e-06
36.100000	4.8591e-06
36.050000	4.94725e-06
36.000000	5.03699e-06
35.950000	5.12835e-06
35.900000	5.22136e-06
35.850000	5.31606e-06
35.800000	5.41246e-06
35.750000	5.51061e-06
35.700000	5.61053e-06
35.650000	5.71225e-06
35.600000	5.81581e-06
35.550000	5.92124e-06
35.500000	6.02858e-06
35.450000	6.13785e-06
35.400000	6.24909e-06
35.350000	6.36235e-06
35.300000	6.47764e-06
35.250000	6.59502e-06
35.200000	6.71452e-06
35.150000	6.83617e-06
35.100000	6.96002e-06
35.050000	7.0861e-06
35.000000	7.21446e-06
34.950000	7.34513e-06
34.900000	7.47815e-06
34.850000	7.61358e-06
34.800000	7.75145e-06
34.750000	7.8918e-06
34.700000	8.03468e-06
34.650000	8.18014e-06
34.600000	8.32822e-06
34.550000	8.47897e-06
34.500000	8.63244e-06
34.450000	8.78867e-06
34.400000	8.94771e-06
34.350000	9.10962e-06
34.300000	9.27444e-06
34.250000	9.44223e-06
34.200000	9.61305e-06
34.150000	9.78694e-06
34.100000	9.96396e-06
34.050000	1.01442e-05
34.000000	1.03276e-05
33.950000	1.05144e-05
33.900000	1.07045e-05
33.850000	1.0898e-05
33.800000	1.1095e-05
33.750000	1.12956e-05
33.700000	1.14997e-05
33.650000	1.17075e-05
33.600000	1.19191e-05
33.550000	1.21345e-05
33.500000	1.23537e-05
33.450000	1.25769e-05
33.400000	1.28041e-05
33.350000	1.30354e-05
33.300000	1.32708e-05
33.250000	1.35104e-05
33.200000	1.37544e-05
33.150000	1.40027e-05
33.100000	1.42555e-05
33.050000	1.45129e-05
33.000000	1.47748e-05
32.950000	1.50415e-05
32.900000	1.53129e-05
32.850000	1.55892e-05
32.800000	1.58705e-05
32.750000	1.61568e-05
32.700000	1.64482e-05
32.650000	1.67449e-05
32.600000	1.70469e-05
32.550000	1.73542e-05
32.500000	1.76671e-05
32.450000	1.79857e-05
32.400000	1.83099e-05
32.350000	1.86399e-05
32.300000	1.89758e-05
32.250000	1.93177e-05
32.200000	1.96658e-05
32.150000	2.00201e-05
32.100000	2.03807e-05
32.050000	2.07478e-05
32.000000	2.11214e-05
31.950000	2.15018e-05
31.900000	2.18889e-05
31.850000	2.22829e-05
31.800000	2.2684e-05
31.750000	2.30923e-05
31.700000	2.35078e-05
31.650000	2.39308e-05
31.600000	2.43613e-05
31.550000	2.47996e-05
31.500000	2.52456e-05
31.450000	2.56996e-05
31.400000	2.61617e-05
31.350000	2.6632e-05
31.300000	2.71108e-05
31.250000	2.7598e-05
31.200000	2.8094e-05
31.150000	2.85988e-05
31.100000	2.91126e-05
31.050000	2.96355e-05
31.000000	3.01677e-05
30.950000	3.07095e-05
30.900000	3.12609e-05
30.850000	3.18221e-05
30.800000	3.23932e-05
30.750000	3.29746e-05
30.700000	3.35662e-05
30.650000	3.41684e-05
30.600000	3.47814e-05
30.550000	3.54051e-05
30.500000	3.604e-05
30.450000	3.66862e-05
30.400000	3.73438e-05
30.350000	3.80131e-05
30.300000	3.86943e-05
30.250000	3.93876e-05
30.200000	4.00931e-05
30.150000	4.08112e-05
30.100000	4.1542e-05
30.050000	4.22858e-05
30.000000	4.30427e-05
29.950000	4.3813e-05
29.900000	4.4597e-05
29.850000	4.53949e-05
29.800000	4.62068e-05
29.750000	4.70332e-05
29.700000	4.78741e-05
29.650000	4.87299e-05
29.600000	4.96009e-05
29.550000	5.04872e-05
29.500000	5.13892e-05
29.450000	5.2307e-05
29.400000	5.32411e-05
29.350000	5.41917e-05
29.300000	5.5159e-05
29.250000	5.61434e-05
29.200000	5.71451e-05
29.150000	5.81645e-05
29.100000	5.92018e-05
29.050000	6.02573e-05
29.000000	6.13315e-05
28.950000	6.24245e-05
28.900000	6.35367e-05
28.850000	6.46685e-05
28.800000	6.58201e-05
28.750000	6.6992e-05
28.700000	6.81844e-05
28.650000	6.93977e-05
28.600000	7.06323e-05
28.550000	7.18886e-05
28.500000	7.31668e-05
28.450000	7.44674e-05
28.400000	7.57908e-05
28.350000	7.71373e-05
28.300000	7.85073e-05
28.250000	7.99013e-05
28.200000	8.13196e-05
28.150000	8.27627e-05
28.100000	8.42309e-05
28.050000	8.57247e-05
28.000000	8.72445e-05
27.950000	8.87908e-05
27.900000	9.0364e-05
27.850000	9.19645e-05
27.800000	9.35929e-05
27.750000	9.52495e-05
27.700000	9.69349e-05
27.650000	9.86495e-05
27.600000	0.000100394
27.550000	0.000102168
27.500000	0.000103974
27.450000	0.00010581
27.400000	0.000107678
27.350000	0.000109579
27.300000	0.000111512
27.250000	0.000113479
27.200000	0.000115479
27.150000	0.000117514
27.100000	0.000119584
27.050000	0.000121689
27.000000	0.000123831
26.950000	0.000126009
26.900000	0.000128225
26.850000	0.000130479
26.800000	0.000132771
26.750000	0.000135102
26.700000	0.000137473
26.650000	0.000139885
26.600000	0.000142338
26.550000	0.000144832
26.500000	0.000147369
26.450000	0.000149948
26.400000	0.000152572
26.350000	0.00015524
26.300000	0.000157953
26.250000	0.000160712
26.200000	0.000163517
26.150000	0.00016637
26.100000	0.000169271
26.050000	0.00017222
26.000000	0.000175219
25.950000	0.000178268
25.900000	0.000181368
25.850000	0.00018452
25.800000	0.000187724
25.750000	0.000190981
25.700000	0.000194293
25.650000	0.000197659
25.600000	0.000201082
25.550000	0.00020456
25.500000	0.000208096
25.450000	0.00021169
25.400000	0.000215343
25.350000	0.000219055
25.300000	0.000222828
25.250000	0.000226662
25.200000	0.000230559
25.150000	0.000234519
25.100000	0.000238542
25.050000	0.00024263
25.000000	0.000246784
24.950000	0.000251004
24.900000	0.000255291
24.850000	0.000259647
24.800000	0.000264071
24.750000	0.000268564
24.700000	0.000273128
24.650000	0.000277763
24.600000	0.000282471
24.550000	0.00028725
24.500000	0.000292103
24.450000	0.000297031
24.400000	0.000302033
24.350000	0.00030711
24.300000	0.000312264
24.250000	0.000317494
24.200000	0.000322801
24.150000	0.000328186
24.100000	0.000333649
24.050000	0.00033919
24.000000	0.00034481
23.950000	0.000350508
23.900000	0.000356286
23.850000	0.000362142
23.800000	0.000368077
23.750000	0.000374091
23.700000	0.000380182
23.650000	0.000386351
23.600000	0.000392596
23.550000	0.000398916
23.500000	0.00040531
23.450000	0.000411776
23.400000	0.000418311
23.350000	0.000424913
23.300000	0.000431577
23.250000	0.000438301
23.200000	0.000445077
23.150000	0.0004519
23.100000	0.000458762
23.050000	0.00046565
23.000000	0.000472552
22.950000	0.000479447
22.900000	0.00048631
22.850000	0.0004931
22.800000	0.000499751
22.750000	0.000506132
&
```
