## Supplementary material for "All-at-once RNA folding with 3D motif prediction framed by evolutionary information": RF00031_SECIS_1.helixcov

```
# RMs = 3 L = 93

# RM_HELIX NESTED 35-37 44-46, nbp = 3 nbp_cov = 0
# pvals: 0.221247,0.743108,0.430707
# aggregated NONE
NESTED  :::::::::::::::::::::::::::::<<<_____>>>::::::::::::::::::::::::::::
        ::::::::::::::::::::::::::::::::::::::::::::::::::::::::::::::::::::

# RM_HELIX NESTED 18-27 58-70, nbp = 10 nbp_cov = 0
# pvals: 0.647695,0.0949078,0.698068,0.765057,0.137401,0.395939,0.53198,0.906936,0.190101,0.0576822
# aggregated NONE
NESTED  ::::::::::::::<<<<<<<<<<___________________>>>>>>>>>>:::::::::::::::
        ::::::::::::::::::::::::::::::::::::::::::::::::::::::::::::::::::::

# RM_HELIX NESTED 1-6 89-93, nbp = 5 nbp_cov = 0
# pvals: 0.360536,0.336633,0.698068,0.343196,0.582836
# aggregated NONE
NESTED  <<<<<__________________________________________________________>>>>>
        ::::::::::::::::::::::::::::::::::::::::::::::::::::::::::::::::::::
```
