## Supplementary material for "All-at-once RNA folding with 3D motif prediction framed by evolutionary information": RF00031_SECIS_1.power

```
# Power analysis of given structure 
#
# Powertype = SINGLE SUBSTITUTIONS
# covary  left_pos      right_pos    substitutions      power
#----------------------------------------------------------------
          1		93		50		0.86
          3		92		48		0.86
          4		91		47		0.85
          5		90		44		0.84
          6		89		39		0.81
          18		70		37		0.80
          19		69		38		0.81
          20		67		50		0.86
          21		65		51		0.87
          22		63		48		0.86
          23		62		51		0.87
          24		61		51		0.87
          25		60		59		0.89
          26		59		42		0.83
          27		58		45		0.84
          35		46		39		0.81
          36		45		55		0.88
          37		44		56		0.88
#
# BPAIRS 18
# avg substitutions per BP  47.2
# BPAIRS expected to covary 15.3 +/- 1.5
# BPAIRS observed to covary 0
#
```
