## Supplementary material for "All-at-once RNA folding with 3D motif prediction framed by evolutionary information": RF00031_SECIS_1.surv

```
8.650000	0.0555556
6.900000	0.111111
5.500000	0.166667
4.150000	0.222222
3.500000	0.277778
1.600000	0.333333
1.500000	0.388889
1.250000	0.444444
0.750000	0.5
0.300000	0.555556
-0.950000	0.611111
-1.550000	0.666667
-2.300000	0.722222
-2.900000	0.833333
-3.450000	0.888889
-3.750000	0.944444
-6.100000	1
&
29.200000	0.000442478
17.500000	0.000884956
16.400000	0.00132743
15.350000	0.00176991
15.250000	0.00221239
14.700000	0.00265487
14.150000	0.00309735
14.000000	0.00353982
13.800000	0.0039823
13.650000	0.00442478
13.550000	0.00486726
13.450000	0.00530973
13.300000	0.00575221
13.000000	0.00619469
12.950000	0.00663717
12.800000	0.00707965
12.700000	0.00752212
12.550000	0.0079646
12.350000	0.00840708
12.300000	0.00884956
12.250000	0.00973451
12.200000	0.010177
12.100000	0.0106195
11.800000	0.0110619
11.650000	0.0115044
11.500000	0.0119469
11.400000	0.0132743
11.250000	0.0137168
11.000000	0.0141593
10.950000	0.0146018
10.800000	0.0150442
10.750000	0.0159292
10.700000	0.0163717
10.650000	0.0172566
10.450000	0.0176991
10.400000	0.0181416
10.250000	0.0185841
10.200000	0.0199115
10.150000	0.020354
10.100000	0.0212389
10.050000	0.0221239
10.000000	0.0225664
9.800000	0.0230088
9.750000	0.0234513
9.550000	0.0238938
9.450000	0.0243363
9.350000	0.0252212
9.300000	0.0261062
9.250000	0.0269912
9.150000	0.0274336
9.100000	0.0283186
8.900000	0.0287611
8.850000	0.029646
8.800000	0.0300885
8.750000	0.030531
8.650000	0.0309735
8.600000	0.0314159
8.450000	0.0323009
8.350000	0.0327434
8.300000	0.0336283
8.200000	0.0340708
8.150000	0.0349558
8.000000	0.0358407
7.950000	0.0362832
7.900000	0.0367257
7.850000	0.0371681
7.800000	0.0380531
7.550000	0.039823
7.500000	0.0402655
7.450000	0.0411504
7.400000	0.0415929
7.350000	0.0424779
7.300000	0.0429204
7.250000	0.0438053
7.200000	0.0442478
7.150000	0.0455752
7.050000	0.0460177
7.000000	0.0473451
6.950000	0.0486726
6.900000	0.0495575
6.800000	0.0504425
6.750000	0.0513274
6.700000	0.0522124
6.650000	0.0526549
6.600000	0.0530973
6.500000	0.0535398
6.450000	0.0548673
6.400000	0.0561947
6.350000	0.0570796
6.300000	0.0579646
6.250000	0.0588496
6.200000	0.0615044
6.150000	0.0628319
6.100000	0.0650442
5.950000	0.0672566
5.900000	0.0690265
5.850000	0.0712389
5.800000	0.0730088
5.750000	0.0734513
5.650000	0.0738938
5.600000	0.0765487
5.500000	0.0778761
5.450000	0.0792035
5.400000	0.079646
5.350000	0.0800885
5.300000	0.0809735
5.250000	0.0823009
5.200000	0.0827434
5.150000	0.0836283
5.100000	0.0849558
5.050000	0.0867257
5.000000	0.0880531
4.950000	0.0889381
4.900000	0.0902655
4.850000	0.0929204
4.800000	0.0938053
4.750000	0.0964602
4.700000	0.0986726
4.650000	0.100442
4.600000	0.100885
4.550000	0.102655
4.500000	0.103982
4.450000	0.10708
4.400000	0.10885
4.350000	0.110619
4.300000	0.113274
4.250000	0.114159
4.200000	0.115487
4.150000	0.116814
4.100000	0.118584
4.050000	0.121239
4.000000	0.122566
3.950000	0.123894
3.900000	0.125664
3.850000	0.127876
3.800000	0.130973
3.750000	0.132301
3.700000	0.135398
3.650000	0.138053
3.600000	0.140708
3.550000	0.142478
3.500000	0.14646
3.450000	0.15
3.400000	0.150885
3.350000	0.152655
3.300000	0.154425
3.250000	0.15531
3.200000	0.158407
3.150000	0.160177
3.100000	0.162832
3.050000	0.164602
3.000000	0.165929
2.950000	0.169912
2.900000	0.172124
2.850000	0.176549
2.800000	0.178319
2.750000	0.180088
2.700000	0.181858
2.650000	0.183186
2.600000	0.185841
2.550000	0.188496
2.450000	0.189381
2.400000	0.192035
2.350000	0.194248
2.300000	0.197345
2.250000	0.200885
2.200000	0.20354
2.150000	0.204867
2.100000	0.205752
2.050000	0.207522
2.000000	0.210619
1.950000	0.215044
1.900000	0.219912
1.850000	0.223451
1.800000	0.228319
1.750000	0.232301
1.700000	0.233628
1.650000	0.238938
1.600000	0.242478
1.550000	0.24469
1.500000	0.248673
1.450000	0.253097
1.400000	0.254867
1.350000	0.258407
1.300000	0.262832
1.250000	0.265487
1.200000	0.269027
1.150000	0.271681
1.100000	0.276106
1.050000	0.278319
1.000000	0.281416
0.950000	0.285398
0.900000	0.287611
0.850000	0.29115
0.800000	0.295575
0.750000	0.30177
0.700000	0.305752
0.650000	0.309292
0.600000	0.311947
0.550000	0.316814
0.500000	0.318584
0.450000	0.323451
0.400000	0.326991
0.350000	0.332301
0.300000	0.338496
0.250000	0.342035
0.200000	0.345133
0.150000	0.353097
0.100000	0.356637
0.050000	0.360619
0.000000	0.421239
-0.050000	0.515044
-0.100000	0.519912
-0.150000	0.524336
-0.200000	0.529646
-0.250000	0.534513
-0.300000	0.539381
-0.350000	0.546903
-0.400000	0.550885
-0.450000	0.556637
-0.500000	0.560619
-0.550000	0.563274
-0.600000	0.570796
-0.650000	0.576991
-0.700000	0.581416
-0.750000	0.585841
-0.800000	0.592478
-0.850000	0.59823
-0.900000	0.60354
-0.950000	0.611062
-1.000000	0.615929
-1.050000	0.621681
-1.100000	0.626991
-1.150000	0.629204
-1.200000	0.635841
-1.250000	0.64292
-1.300000	0.65177
-1.350000	0.65708
-1.400000	0.663717
-1.450000	0.666814
-1.500000	0.672124
-1.550000	0.675664
-1.600000	0.684513
-1.650000	0.689823
-1.700000	0.695133
-1.750000	0.702655
-1.800000	0.709292
-1.850000	0.713274
-1.900000	0.719027
-1.950000	0.725221
-2.000000	0.730531
-2.050000	0.735841
-2.100000	0.740708
-2.150000	0.74646
-2.200000	0.751327
-2.250000	0.756637
-2.300000	0.760177
-2.350000	0.764159
-2.400000	0.769027
-2.450000	0.773894
-2.500000	0.777876
-2.550000	0.781858
-2.600000	0.784956
-2.650000	0.789823
-2.700000	0.795133
-2.750000	0.8
-2.800000	0.805752
-2.850000	0.809735
-2.900000	0.813274
-2.950000	0.815929
-3.000000	0.820354
-3.050000	0.825221
-3.100000	0.827434
-3.150000	0.829646
-3.200000	0.834071
-3.250000	0.836283
-3.300000	0.842035
-3.350000	0.845575
-3.400000	0.849115
-3.450000	0.85354
-3.500000	0.856195
-3.550000	0.857965
-3.600000	0.860619
-3.650000	0.864602
-3.700000	0.867257
-3.750000	0.869469
-3.800000	0.873451
-3.850000	0.877434
-3.900000	0.879204
-3.950000	0.884956
-4.000000	0.887168
-4.050000	0.889381
-4.100000	0.892478
-4.150000	0.895575
-4.200000	0.899115
-4.250000	0.902655
-4.300000	0.904425
-4.350000	0.909292
-4.400000	0.911062
-4.450000	0.913717
-4.500000	0.916372
-4.550000	0.918142
-4.600000	0.920796
-4.650000	0.923894
-4.700000	0.925664
-4.750000	0.929204
-4.800000	0.932301
-4.850000	0.934071
-4.900000	0.935841
-4.950000	0.936726
-5.000000	0.940708
-5.050000	0.943363
-5.100000	0.945133
-5.150000	0.946903
-5.200000	0.94823
-5.250000	0.949115
-5.300000	0.950885
-5.350000	0.952212
-5.400000	0.954867
-5.450000	0.958407
-5.500000	0.960177
-5.550000	0.962389
-5.600000	0.963274
-5.650000	0.966372
-5.700000	0.967257
-5.750000	0.968584
-5.800000	0.970354
-5.850000	0.971239
-5.900000	0.973894
-5.950000	0.974779
-6.000000	0.975221
-6.050000	0.976549
-6.100000	0.977434
-6.150000	0.977876
-6.200000	0.978319
-6.250000	0.978761
-6.300000	0.979646
-6.350000	0.981416
-6.450000	0.981858
-6.500000	0.982743
-6.550000	0.984071
-6.600000	0.984956
-6.650000	0.985398
-6.700000	0.985841
-6.750000	0.987611
-6.800000	0.988053
-6.850000	0.989381
-6.950000	0.989823
-7.000000	0.990708
-7.050000	0.99115
-7.100000	0.992478
-7.200000	0.99292
-7.250000	0.993363
-7.300000	0.99469
-7.350000	0.995133
-7.450000	0.995575
-7.500000	0.996018
-7.650000	0.99646
-7.700000	0.996903
-7.750000	0.997788
-8.250000	0.99823
-8.300000	0.998673
-8.400000	0.999115
-9.100000	0.999558
-9.200000	1
&
30.050000	2.19491e-05
29.700000	4.38982e-05
29.600000	6.58472e-05
29.200000	8.77963e-05
28.600000	0.000109745
27.300000	0.000131694
27.150000	0.000153644
26.900000	0.000197542
26.750000	0.000219491
26.400000	0.00024144
26.350000	0.000263389
26.050000	0.000285338
25.350000	0.000307287
25.300000	0.000329236
24.850000	0.000351185
24.650000	0.000373134
24.600000	0.000395083
24.200000	0.000417032
24.050000	0.000460931
24.000000	0.00048288
23.900000	0.000504829
23.600000	0.000526778
23.500000	0.000548727
23.300000	0.000570676
23.250000	0.000592625
23.150000	0.000614574
22.950000	0.000636523
22.800000	0.000658472
22.550000	0.000702371
22.200000	0.000746269
22.150000	0.000768218
22.050000	0.000812116
21.900000	0.000856014
21.750000	0.000899912
21.550000	0.000965759
21.500000	0.000987709
21.350000	0.00100966
21.250000	0.00105356
21.150000	0.00109745
21.100000	0.0011194
21.050000	0.0011633
21.000000	0.00118525
20.950000	0.0012072
20.850000	0.00122915
20.800000	0.00127305
20.750000	0.001295
20.700000	0.00136084
20.600000	0.00138279
20.550000	0.00140474
20.400000	0.00142669
20.350000	0.00144864
20.250000	0.00147059
20.150000	0.00151449
20.100000	0.00153644
20.050000	0.00155838
19.950000	0.00158033
19.900000	0.00160228
19.850000	0.00164618
19.800000	0.00166813
19.700000	0.00169008
19.600000	0.00171203
19.550000	0.00175593
19.500000	0.00177788
19.400000	0.00179982
19.350000	0.00184372
19.300000	0.00186567
19.250000	0.00193152
19.200000	0.00199737
19.150000	0.00201932
19.050000	0.00204126
19.000000	0.00210711
18.950000	0.00215101
18.900000	0.00221686
18.850000	0.00226076
18.800000	0.0022827
18.750000	0.0023266
18.700000	0.0023705
18.650000	0.00239245
18.600000	0.0024144
18.550000	0.0024583
18.500000	0.00258999
18.450000	0.00265584
18.400000	0.00269974
18.350000	0.00276558
18.250000	0.00285338
18.200000	0.00289728
18.150000	0.00294118
18.100000	0.00300702
18.050000	0.00302897
18.000000	0.00305092
17.950000	0.00313872
17.900000	0.00320457
17.850000	0.00324846
17.800000	0.00333626
17.750000	0.00335821
17.700000	0.00338016
17.650000	0.00342406
17.600000	0.0034899
17.550000	0.00355575
17.500000	0.0036216
17.450000	0.00370939
17.400000	0.00373134
17.350000	0.00384109
17.300000	0.00390694
17.250000	0.00395083
17.200000	0.00397278
17.150000	0.00403863
17.100000	0.00408253
17.050000	0.00410448
17.000000	0.00419227
16.950000	0.00421422
16.900000	0.00428007
16.850000	0.00438982
16.800000	0.00449956
16.750000	0.00460931
16.700000	0.0046971
16.650000	0.00476295
16.600000	0.0048727
16.550000	0.00498244
16.500000	0.00509219
16.450000	0.00511414
16.400000	0.00520193
16.350000	0.00526778
16.300000	0.00535558
16.250000	0.00548727
16.200000	0.00559701
16.150000	0.00568481
16.100000	0.00579456
16.050000	0.0059482
16.000000	0.0059921
15.950000	0.00616769
15.900000	0.00632133
15.850000	0.00645303
15.800000	0.00654083
15.750000	0.00669447
15.700000	0.00680421
15.650000	0.00689201
15.600000	0.00704565
15.550000	0.0071554
15.500000	0.00728709
15.450000	0.00739684
15.400000	0.00750658
15.350000	0.00759438
15.300000	0.00783582
15.250000	0.00801141
15.200000	0.00805531
15.150000	0.0082748
15.100000	0.0084065
15.050000	0.00858209
15.000000	0.00866989
14.950000	0.00888938
14.900000	0.00897717
14.850000	0.00910887
14.800000	0.00930641
14.750000	0.00946005
14.700000	0.0096137
14.650000	0.00981124
14.600000	0.0100088
14.550000	0.0102063
14.500000	0.0103819
14.450000	0.0105136
14.400000	0.0106234
14.350000	0.0108209
14.300000	0.0109965
14.250000	0.0111282
14.200000	0.0112818
14.150000	0.0114355
14.100000	0.0115233
14.050000	0.0117428
14.000000	0.0118745
13.950000	0.012072
13.900000	0.0122256
13.850000	0.0124671
13.800000	0.0126207
13.750000	0.0129061
13.700000	0.0131914
13.650000	0.0134987
13.600000	0.0136304
13.550000	0.0139157
13.500000	0.0140913
13.450000	0.0142669
13.400000	0.0143986
13.350000	0.0146181
13.300000	0.0147498
13.250000	0.0149912
13.200000	0.0151888
13.150000	0.0156058
13.100000	0.0158253
13.050000	0.0160448
13.000000	0.0163301
12.950000	0.0165496
12.900000	0.0168349
12.850000	0.0170105
12.800000	0.0172081
12.750000	0.0174276
12.700000	0.0174934
12.650000	0.0178227
12.600000	0.0180421
12.550000	0.0184811
12.500000	0.0187226
12.450000	0.018986
12.400000	0.0192054
12.350000	0.0196005
12.300000	0.0199078
12.250000	0.0202151
12.200000	0.0205224
12.150000	0.0209394
12.100000	0.0212028
12.050000	0.021532
12.000000	0.0219491
11.950000	0.0222344
11.900000	0.0226514
11.850000	0.0229587
11.800000	0.023266
11.750000	0.0235294
11.700000	0.0237928
11.650000	0.0243415
11.600000	0.0246488
11.550000	0.0250219
11.500000	0.025439
11.450000	0.0258341
11.400000	0.0262511
11.350000	0.0265803
11.300000	0.0269535
11.250000	0.0273924
11.200000	0.0277217
11.150000	0.028029
11.100000	0.0285777
11.050000	0.0289947
11.000000	0.0294557
10.950000	0.0300044
10.900000	0.0303117
10.850000	0.0308165
10.800000	0.0311677
10.750000	0.0317164
10.700000	0.0321773
10.650000	0.0325944
10.600000	0.033187
10.550000	0.0335601
10.500000	0.034043
10.450000	0.0345917
10.400000	0.0351405
10.350000	0.0356892
10.300000	0.0362599
10.250000	0.0368745
10.200000	0.037489
10.150000	0.03795
10.100000	0.0388718
10.050000	0.03964
10.000000	0.0402985
9.950000	0.0409131
9.900000	0.0414179
9.850000	0.0417471
9.800000	0.0422959
9.750000	0.0428446
9.700000	0.0436787
9.650000	0.0444469
9.600000	0.0449078
9.550000	0.0453687
9.500000	0.0457638
9.450000	0.0463126
9.400000	0.0467954
9.350000	0.0476295
9.300000	0.0482221
9.250000	0.0487489
9.200000	0.0495171
9.150000	0.0501536
9.100000	0.0508121
9.050000	0.0516242
9.000000	0.0526119
8.950000	0.0532485
8.900000	0.0540167
8.850000	0.0548507
8.800000	0.0553117
8.750000	0.0561238
8.700000	0.056914
8.650000	0.0576822
8.600000	0.0584943
8.550000	0.0593723
8.500000	0.0600527
8.450000	0.0611721
8.400000	0.0623793
8.350000	0.0634328
8.300000	0.064223
8.250000	0.0652985
8.200000	0.0661106
8.150000	0.0670105
8.100000	0.0680202
8.050000	0.0689421
8.000000	0.0697542
7.950000	0.0707419
7.900000	0.0717296
7.850000	0.0725637
7.800000	0.0733758
7.750000	0.0744952
7.700000	0.075439
7.650000	0.0766901
7.600000	0.0777656
7.550000	0.078863
7.500000	0.0802019
7.450000	0.081453
7.400000	0.0825066
7.350000	0.0839772
7.300000	0.084899
7.250000	0.0863038
7.200000	0.0875768
7.150000	0.0889816
7.100000	0.0900351
7.050000	0.0912862
7.000000	0.0924056
6.950000	0.0936567
6.900000	0.0949078
6.850000	0.096115
6.800000	0.097432
6.750000	0.0989025
6.700000	0.100483
6.650000	0.10191
6.600000	0.103446
6.550000	0.104763
6.500000	0.105992
6.450000	0.107243
6.400000	0.108538
6.350000	0.109789
6.300000	0.111414
6.250000	0.113213
6.200000	0.11453
6.150000	0.115891
6.100000	0.117384
6.050000	0.118964
6.000000	0.12061
5.950000	0.122191
5.900000	0.123727
5.850000	0.125724
5.800000	0.127195
5.750000	0.128863
5.700000	0.130663
5.650000	0.132682
5.600000	0.134153
5.550000	0.135623
5.500000	0.137401
5.450000	0.13896
5.400000	0.140452
5.350000	0.14234
5.300000	0.144074
5.250000	0.145983
5.200000	0.147783
5.150000	0.15
5.100000	0.151712
5.050000	0.153885
5.000000	0.155334
4.950000	0.157397
4.900000	0.159548
4.850000	0.161457
4.800000	0.163279
4.750000	0.165189
4.700000	0.166989
4.650000	0.169227
4.600000	0.171313
4.550000	0.173266
4.500000	0.175351
4.450000	0.177217
4.400000	0.179412
4.350000	0.181409
4.300000	0.183582
4.250000	0.185689
4.200000	0.187906
4.150000	0.190101
4.100000	0.192318
4.050000	0.194491
4.000000	0.196708
3.950000	0.199078
3.900000	0.201558
3.850000	0.203863
3.800000	0.206519
3.750000	0.209131
3.700000	0.211304
3.650000	0.213718
3.600000	0.216045
3.550000	0.218635
3.500000	0.221247
3.450000	0.223881
3.400000	0.227041
3.350000	0.229675
3.300000	0.231936
3.250000	0.234526
3.200000	0.237511
3.150000	0.240057
3.100000	0.242537
3.050000	0.245457
3.000000	0.247498
2.950000	0.250461
2.900000	0.253007
2.850000	0.255707
2.800000	0.258319
2.750000	0.261721
2.700000	0.26464
2.650000	0.267647
2.600000	0.27072
2.550000	0.274012
2.500000	0.277371
2.450000	0.280356
2.400000	0.283363
2.350000	0.286545
2.300000	0.289816
2.250000	0.29324
2.200000	0.29662
2.150000	0.300044
2.100000	0.302941
2.050000	0.306475
2.000000	0.309899
1.950000	0.313455
1.900000	0.316506
1.850000	0.319601
1.800000	0.323068
1.750000	0.326141
1.700000	0.329851
1.650000	0.333319
1.600000	0.336633
1.550000	0.339903
1.500000	0.343196
1.450000	0.346861
1.400000	0.350219
1.350000	0.3536
1.300000	0.357287
1.250000	0.360536
1.200000	0.363894
1.150000	0.367603
1.100000	0.370939
1.050000	0.374034
1.000000	0.377766
0.950000	0.381365
0.900000	0.385053
0.850000	0.388608
0.800000	0.392274
0.750000	0.395939
0.700000	0.399781
0.650000	0.403622
0.600000	0.406848
0.550000	0.41104
0.500000	0.415057
0.450000	0.419096
0.400000	0.423156
0.350000	0.427217
0.300000	0.430707
0.250000	0.43457
0.200000	0.438652
0.150000	0.442537
0.100000	0.44572
0.050000	0.450066
0.000000	0.454083
-0.050000	0.458099
-0.100000	0.462182
-0.150000	0.466111
-0.200000	0.47004
-0.250000	0.474451
-0.300000	0.478753
-0.350000	0.482836
-0.400000	0.486348
-0.450000	0.490584
-0.500000	0.494447
-0.550000	0.498486
-0.600000	0.502897
-0.650000	0.507068
-0.700000	0.511304
-0.750000	0.515562
-0.800000	0.519447
-0.850000	0.523727
-0.900000	0.528139
-0.950000	0.53198
-1.000000	0.53615
-1.050000	0.540101
-1.100000	0.54414
-1.150000	0.54831
-1.200000	0.553051
-1.250000	0.557463
-1.300000	0.561326
-1.350000	0.565825
-1.400000	0.569579
-1.450000	0.574276
-1.500000	0.578314
-1.550000	0.582836
-1.600000	0.586853
-1.650000	0.591111
-1.700000	0.595786
-1.750000	0.600154
-1.800000	0.604763
-1.850000	0.608516
-1.900000	0.612423
-1.950000	0.617186
-2.000000	0.621949
-2.050000	0.626032
-2.100000	0.630663
-2.150000	0.635009
-2.200000	0.638828
-2.250000	0.643525
-2.300000	0.647695
-2.350000	0.651734
-2.400000	0.655838
-2.450000	0.660316
-2.500000	0.664464
-2.550000	0.668788
-2.600000	0.673025
-2.650000	0.677634
-2.700000	0.68209
-2.750000	0.685843
-2.800000	0.689969
-2.850000	0.693745
-2.900000	0.698068
-2.950000	0.702612
-3.000000	0.70709
-3.050000	0.710755
-3.100000	0.715013
-3.150000	0.719425
-3.200000	0.723727
-3.250000	0.7277
-3.300000	0.731585
-3.350000	0.73536
-3.400000	0.739399
-3.450000	0.743108
-3.500000	0.746576
-3.550000	0.750461
-3.600000	0.754148
-3.650000	0.758275
-3.700000	0.761414
-3.750000	0.765057
-3.800000	0.768701
-3.850000	0.772234
-3.900000	0.775702
-3.950000	0.779061
-4.000000	0.783275
-4.050000	0.786743
-4.100000	0.790386
-4.150000	0.79392
-4.200000	0.797849
-4.250000	0.801097
-4.300000	0.804083
-4.350000	0.807704
-4.400000	0.810953
-4.450000	0.814113
-4.500000	0.817537
-4.550000	0.820698
-4.600000	0.824232
-4.650000	0.826953
-4.700000	0.829785
-4.750000	0.833253
-4.800000	0.836062
-4.850000	0.839355
-4.900000	0.84223
-4.950000	0.84504
-5.000000	0.847937
-5.050000	0.851163
-5.100000	0.854083
-5.150000	0.857024
-5.200000	0.859658
-5.250000	0.862204
-5.300000	0.864794
-5.350000	0.867888
-5.400000	0.870391
-5.450000	0.873068
-5.500000	0.875549
-5.550000	0.87827
-5.600000	0.880992
-5.650000	0.883692
-5.700000	0.886392
-5.750000	0.889135
-5.800000	0.891703
-5.850000	0.894974
-5.900000	0.897147
-5.950000	0.899693
-6.000000	0.902195
-6.050000	0.904522
-6.100000	0.906936
-6.150000	0.908933
-6.200000	0.911062
-6.250000	0.913345
-6.300000	0.915606
-6.350000	0.917318
-6.400000	0.919447
-6.450000	0.921466
-6.500000	0.92331
-6.550000	0.925373
-6.600000	0.927349
-6.650000	0.928797
-6.700000	0.930948
-6.750000	0.932792
-6.800000	0.934987
-6.850000	0.936611
-6.900000	0.938301
-6.950000	0.940233
-7.000000	0.941791
-7.050000	0.943415
-7.100000	0.945083
-7.150000	0.946488
-7.200000	0.947717
-7.250000	0.949276
-7.300000	0.950702
-7.350000	0.951953
-7.400000	0.953424
-7.450000	0.954456
-7.500000	0.955795
-7.550000	0.957024
-7.600000	0.958363
-7.650000	0.959811
-7.700000	0.960953
-7.750000	0.962357
-7.800000	0.963323
-7.850000	0.964486
-7.900000	0.965408
-7.950000	0.966418
-8.000000	0.967362
-8.050000	0.968481
-8.100000	0.969644
-8.150000	0.970588
-8.200000	0.971378
-8.250000	0.972344
-8.300000	0.973134
-8.350000	0.973705
-8.400000	0.974342
-8.450000	0.975
-8.500000	0.975812
-8.550000	0.976449
-8.600000	0.977217
-8.650000	0.977941
-8.700000	0.978578
-8.750000	0.979324
-8.800000	0.980092
-8.850000	0.98086
-8.900000	0.981541
-8.950000	0.982068
-9.000000	0.982594
-9.050000	0.983297
-9.100000	0.983977
-9.150000	0.984723
-9.200000	0.985338
-9.250000	0.985975
-9.300000	0.986414
-9.350000	0.986984
-9.400000	0.987489
-9.450000	0.987928
-9.500000	0.988279
-9.550000	0.988433
-9.600000	0.988916
-9.650000	0.989355
-9.700000	0.989684
-9.750000	0.990101
-9.800000	0.990716
-9.850000	0.991023
-9.900000	0.991308
-9.950000	1
&
70.550000	8.06907e-15
70.500000	8.29899e-15
70.450000	8.53546e-15
70.400000	8.77866e-15
70.350000	9.02878e-15
70.300000	9.28602e-15
70.250000	9.55058e-15
70.200000	9.82268e-15
70.150000	1.01025e-14
70.100000	1.03903e-14
70.050000	1.06863e-14
70.000000	1.09908e-14
69.950000	1.13038e-14
69.900000	1.16259e-14
69.850000	1.1957e-14
69.800000	1.22976e-14
69.750000	1.26479e-14
69.700000	1.30082e-14
69.650000	1.33787e-14
69.600000	1.37597e-14
69.550000	1.41516e-14
69.500000	1.45547e-14
69.450000	1.49692e-14
69.400000	1.53955e-14
69.350000	1.58339e-14
69.300000	1.62849e-14
69.250000	1.67486e-14
69.200000	1.72256e-14
69.150000	1.77161e-14
69.100000	1.82206e-14
69.050000	1.87394e-14
69.000000	1.9273e-14
68.950000	1.98217e-14
68.900000	2.03861e-14
68.850000	2.09666e-14
68.800000	2.15635e-14
68.750000	2.21774e-14
68.700000	2.28088e-14
68.650000	2.34582e-14
68.600000	2.4126e-14
68.550000	2.48128e-14
68.500000	2.55192e-14
68.450000	2.62456e-14
68.400000	2.69927e-14
68.350000	2.77611e-14
68.300000	2.85513e-14
68.250000	2.93639e-14
68.200000	3.01997e-14
68.150000	3.10593e-14
68.100000	3.19433e-14
68.050000	3.28524e-14
68.000000	3.37874e-14
67.950000	3.4749e-14
67.900000	3.57379e-14
67.850000	3.67549e-14
67.800000	3.78009e-14
67.750000	3.88766e-14
67.700000	3.99828e-14
67.650000	4.11205e-14
67.600000	4.22906e-14
67.550000	4.34939e-14
67.500000	4.47315e-14
67.450000	4.60042e-14
67.400000	4.73131e-14
67.350000	4.86592e-14
67.300000	5.00435e-14
67.250000	5.14672e-14
67.200000	5.29314e-14
67.150000	5.44372e-14
67.100000	5.59858e-14
67.050000	5.75784e-14
67.000000	5.92162e-14
66.950000	6.09006e-14
66.900000	6.26329e-14
66.850000	6.44144e-14
66.800000	6.62465e-14
66.750000	6.81307e-14
66.700000	7.00684e-14
66.650000	7.20612e-14
66.600000	7.41106e-14
66.550000	7.62182e-14
66.500000	7.83857e-14
66.450000	8.06148e-14
66.400000	8.29072e-14
66.350000	8.52648e-14
66.300000	8.76893e-14
66.250000	9.01827e-14
66.200000	9.27469e-14
66.150000	9.53839e-14
66.100000	9.80959e-14
66.050000	1.00885e-13
66.000000	1.03753e-13
65.950000	1.06703e-13
65.900000	1.09736e-13
65.850000	1.12856e-13
65.800000	1.16064e-13
65.750000	1.19363e-13
65.700000	1.22756e-13
65.650000	1.26246e-13
65.600000	1.29834e-13
65.550000	1.33524e-13
65.500000	1.3732e-13
65.450000	1.41222e-13
65.400000	1.45236e-13
65.350000	1.49364e-13
65.300000	1.53609e-13
65.250000	1.57974e-13
65.200000	1.62463e-13
65.150000	1.6708e-13
65.100000	1.71828e-13
65.050000	1.7671e-13
65.000000	1.81732e-13
64.950000	1.86895e-13
64.900000	1.92205e-13
64.850000	1.97666e-13
64.800000	2.03282e-13
64.750000	2.09058e-13
64.700000	2.14997e-13
64.650000	2.21105e-13
64.600000	2.27386e-13
64.550000	2.33845e-13
64.500000	2.40488e-13
64.450000	2.47319e-13
64.400000	2.54344e-13
64.350000	2.61569e-13
64.300000	2.68998e-13
64.250000	2.76638e-13
64.200000	2.84495e-13
64.150000	2.92575e-13
64.100000	3.00884e-13
64.050000	3.09429e-13
64.000000	3.18216e-13
63.950000	3.27252e-13
63.900000	3.36545e-13
63.850000	3.46101e-13
63.800000	3.55929e-13
63.750000	3.66035e-13
63.700000	3.76428e-13
63.650000	3.87115e-13
63.600000	3.98106e-13
63.550000	4.09408e-13
63.500000	4.21031e-13
63.450000	4.32984e-13
63.400000	4.45275e-13
63.350000	4.57915e-13
63.300000	4.70913e-13
63.250000	4.8428e-13
63.200000	4.98026e-13
63.150000	5.12161e-13
63.100000	5.26698e-13
63.050000	5.41646e-13
63.000000	5.57018e-13
62.950000	5.72826e-13
62.900000	5.89082e-13
62.850000	6.05799e-13
62.800000	6.2299e-13
62.750000	6.40668e-13
62.700000	6.58847e-13
62.650000	6.77541e-13
62.600000	6.96766e-13
62.550000	7.16534e-13
62.500000	7.36864e-13
62.450000	7.57769e-13
62.400000	7.79267e-13
62.350000	8.01373e-13
62.300000	8.24107e-13
62.250000	8.47484e-13
62.200000	8.71524e-13
62.150000	8.96244e-13
62.100000	9.21666e-13
62.050000	9.47807e-13
62.000000	9.74689e-13
61.950000	1.00233e-12
61.900000	1.03076e-12
61.850000	1.05999e-12
61.800000	1.09005e-12
61.750000	1.12096e-12
61.700000	1.15275e-12
61.650000	1.18543e-12
61.600000	1.21905e-12
61.550000	1.25361e-12
61.500000	1.28916e-12
61.450000	1.32571e-12
61.400000	1.36329e-12
61.350000	1.40194e-12
61.300000	1.44168e-12
61.250000	1.48255e-12
61.200000	1.52458e-12
61.150000	1.56779e-12
61.100000	1.61223e-12
61.050000	1.65793e-12
61.000000	1.70492e-12
60.950000	1.75324e-12
60.900000	1.80293e-12
60.850000	1.85402e-12
60.800000	1.90656e-12
60.750000	1.96059e-12
60.700000	2.01615e-12
60.650000	2.07328e-12
60.600000	2.13203e-12
60.550000	2.19243e-12
60.500000	2.25455e-12
60.450000	2.31843e-12
60.400000	2.38411e-12
60.350000	2.45165e-12
60.300000	2.52111e-12
60.250000	2.59252e-12
60.200000	2.66596e-12
60.150000	2.74148e-12
60.100000	2.81913e-12
60.050000	2.89898e-12
60.000000	2.98109e-12
59.950000	3.06551e-12
59.900000	3.15233e-12
59.850000	3.2416e-12
59.800000	3.3334e-12
59.750000	3.4278e-12
59.700000	3.52486e-12
59.650000	3.62467e-12
59.600000	3.7273e-12
59.550000	3.83283e-12
59.500000	3.94134e-12
59.450000	4.05293e-12
59.400000	4.16767e-12
59.350000	4.28565e-12
59.300000	4.40697e-12
59.250000	4.53171e-12
59.200000	4.65999e-12
59.150000	4.79189e-12
59.100000	4.92751e-12
59.050000	5.06698e-12
59.000000	5.21038e-12
58.950000	5.35783e-12
58.900000	5.50946e-12
58.850000	5.66536e-12
58.800000	5.82568e-12
58.750000	5.99052e-12
58.700000	6.16002e-12
58.650000	6.33431e-12
58.600000	6.51352e-12
58.550000	6.6978e-12
58.500000	6.88728e-12
58.450000	7.08211e-12
58.400000	7.28245e-12
58.350000	7.48845e-12
58.300000	7.70027e-12
58.250000	7.91807e-12
58.200000	8.14202e-12
58.150000	8.37229e-12
58.100000	8.60907e-12
58.050000	8.85253e-12
58.000000	9.10287e-12
57.950000	9.36028e-12
57.900000	9.62496e-12
57.850000	9.89711e-12
57.800000	1.01769e-11
57.750000	1.04647e-11
57.700000	1.07605e-11
57.650000	1.10647e-11
57.600000	1.13775e-11
57.550000	1.16992e-11
57.500000	1.20299e-11
57.450000	1.23699e-11
57.400000	1.27195e-11
57.350000	1.3079e-11
57.300000	1.34487e-11
57.250000	1.38287e-11
57.200000	1.42195e-11
57.150000	1.46214e-11
57.100000	1.50345e-11
57.050000	1.54593e-11
57.000000	1.58961e-11
56.950000	1.63453e-11
56.900000	1.68071e-11
56.850000	1.72819e-11
56.800000	1.77701e-11
56.750000	1.82721e-11
56.700000	1.87882e-11
56.650000	1.93189e-11
56.600000	1.98646e-11
56.550000	2.04257e-11
56.500000	2.10025e-11
56.450000	2.15957e-11
56.400000	2.22055e-11
56.350000	2.28326e-11
56.300000	2.34773e-11
56.250000	2.41402e-11
56.200000	2.48218e-11
56.150000	2.55227e-11
56.100000	2.62432e-11
56.050000	2.69841e-11
56.000000	2.77459e-11
55.950000	2.85291e-11
55.900000	2.93344e-11
55.850000	3.01624e-11
55.800000	3.10137e-11
55.750000	3.1889e-11
55.700000	3.2789e-11
55.650000	3.37143e-11
55.600000	3.46657e-11
55.550000	3.56439e-11
55.500000	3.66496e-11
55.450000	3.76837e-11
55.400000	3.87469e-11
55.350000	3.98401e-11
55.300000	4.0964e-11
55.250000	4.21196e-11
55.200000	4.33077e-11
55.150000	4.45293e-11
55.100000	4.57853e-11
55.050000	4.70767e-11
55.000000	4.84044e-11
54.950000	4.97695e-11
54.900000	5.1173e-11
54.850000	5.2616e-11
54.800000	5.40996e-11
54.750000	5.56251e-11
54.700000	5.71934e-11
54.650000	5.88059e-11
54.600000	6.04637e-11
54.550000	6.21682e-11
54.500000	6.39207e-11
54.450000	6.57225e-11
54.400000	6.75749e-11
54.350000	6.94795e-11
54.300000	7.14377e-11
54.250000	7.34509e-11
54.200000	7.55208e-11
54.150000	7.76489e-11
54.100000	7.98369e-11
54.050000	8.20864e-11
54.000000	8.43992e-11
53.950000	8.6777e-11
53.900000	8.92216e-11
53.850000	9.1735e-11
53.800000	9.43191e-11
53.750000	9.69758e-11
53.700000	9.97072e-11
53.650000	1.02515e-10
53.600000	1.05403e-10
53.550000	1.08371e-10
53.500000	1.11423e-10
53.450000	1.1456e-10
53.400000	1.17786e-10
53.350000	1.21102e-10
53.300000	1.24511e-10
53.250000	1.28017e-10
53.200000	1.3162e-10
53.150000	1.35325e-10
53.100000	1.39135e-10
53.050000	1.43051e-10
53.000000	1.47077e-10
52.950000	1.51216e-10
52.900000	1.55471e-10
52.850000	1.59846e-10
52.800000	1.64344e-10
52.750000	1.68968e-10
52.700000	1.73722e-10
52.650000	1.78609e-10
52.600000	1.83634e-10
52.550000	1.888e-10
52.500000	1.9411e-10
52.450000	1.9957e-10
52.400000	2.05183e-10
52.350000	2.10954e-10
52.300000	2.16886e-10
52.250000	2.22985e-10
52.200000	2.29255e-10
52.150000	2.35701e-10
52.100000	2.42328e-10
52.050000	2.49141e-10
52.000000	2.56145e-10
51.950000	2.63345e-10
51.900000	2.70747e-10
51.850000	2.78357e-10
51.800000	2.86181e-10
51.750000	2.94224e-10
51.700000	3.02492e-10
51.650000	3.10992e-10
51.600000	3.19731e-10
51.550000	3.28714e-10
51.500000	3.37949e-10
51.450000	3.47444e-10
51.400000	3.57204e-10
51.350000	3.67238e-10
51.300000	3.77553e-10
51.250000	3.88157e-10
51.200000	3.99059e-10
51.150000	4.10265e-10
51.100000	4.21786e-10
51.050000	4.3363e-10
51.000000	4.45805e-10
50.950000	4.58322e-10
50.900000	4.71189e-10
50.850000	4.84416e-10
50.800000	4.98014e-10
50.750000	5.11993e-10
50.700000	5.26363e-10
50.650000	5.41135e-10
50.600000	5.56321e-10
50.550000	5.71933e-10
50.500000	5.87981e-10
50.450000	6.04478e-10
50.400000	6.21438e-10
50.350000	6.38872e-10
50.300000	6.56793e-10
50.250000	6.75217e-10
50.200000	6.94156e-10
50.150000	7.13624e-10
50.100000	7.33638e-10
50.050000	7.54211e-10
50.000000	7.7536e-10
49.950000	7.971e-10
49.900000	8.19449e-10
49.850000	8.42422e-10
49.800000	8.66038e-10
49.750000	8.90314e-10
49.700000	9.15269e-10
49.650000	9.40922e-10
49.600000	9.67291e-10
49.550000	9.94398e-10
49.500000	1.02226e-09
49.450000	1.05091e-09
49.400000	1.08035e-09
49.350000	1.11062e-09
49.300000	1.14173e-09
49.250000	1.17371e-09
49.200000	1.20659e-09
49.150000	1.24038e-09
49.100000	1.27512e-09
49.050000	1.31082e-09
49.000000	1.34753e-09
48.950000	1.38526e-09
48.900000	1.42404e-09
48.850000	1.46391e-09
48.800000	1.50489e-09
48.750000	1.54701e-09
48.700000	1.59031e-09
48.650000	1.63482e-09
48.600000	1.68057e-09
48.550000	1.72759e-09
48.500000	1.77593e-09
48.450000	1.82562e-09
48.400000	1.87669e-09
48.350000	1.92919e-09
48.300000	1.98316e-09
48.250000	2.03862e-09
48.200000	2.09564e-09
48.150000	2.15424e-09
48.100000	2.21448e-09
48.050000	2.2764e-09
48.000000	2.34005e-09
47.950000	2.40547e-09
47.900000	2.47271e-09
47.850000	2.54183e-09
47.800000	2.61287e-09
47.750000	2.68589e-09
47.700000	2.76095e-09
47.650000	2.8381e-09
47.600000	2.9174e-09
47.550000	2.99891e-09
47.500000	3.08269e-09
47.450000	3.1688e-09
47.400000	3.25731e-09
47.350000	3.34828e-09
47.300000	3.44179e-09
47.250000	3.5379e-09
47.200000	3.63668e-09
47.150000	3.73822e-09
47.100000	3.84258e-09
47.050000	3.94985e-09
47.000000	4.0601e-09
46.950000	4.17342e-09
46.900000	4.28989e-09
46.850000	4.4096e-09
46.800000	4.53264e-09
46.750000	4.6591e-09
46.700000	4.78908e-09
46.650000	4.92268e-09
46.600000	5.05999e-09
46.550000	5.20111e-09
46.500000	5.34616e-09
46.450000	5.49525e-09
46.400000	5.64847e-09
46.350000	5.80595e-09
46.300000	5.96781e-09
46.250000	6.13417e-09
46.200000	6.30515e-09
46.150000	6.48088e-09
46.100000	6.66149e-09
46.050000	6.84711e-09
46.000000	7.03789e-09
45.950000	7.23397e-09
45.900000	7.43549e-09
45.850000	7.6426e-09
45.800000	7.85547e-09
45.750000	8.07424e-09
45.700000	8.29908e-09
45.650000	8.53017e-09
45.600000	8.76766e-09
45.550000	9.01175e-09
45.500000	9.2626e-09
45.450000	9.52041e-09
45.400000	9.78537e-09
45.350000	1.00577e-08
45.300000	1.03375e-08
45.250000	1.06252e-08
45.200000	1.09207e-08
45.150000	1.12245e-08
45.100000	1.15367e-08
45.050000	1.18576e-08
45.000000	1.21873e-08
44.950000	1.25262e-08
44.900000	1.28745e-08
44.850000	1.32324e-08
44.800000	1.36002e-08
44.750000	1.39782e-08
44.700000	1.43667e-08
44.650000	1.47659e-08
44.600000	1.51762e-08
44.550000	1.55978e-08
44.500000	1.60311e-08
44.450000	1.64764e-08
44.400000	1.69341e-08
44.350000	1.74043e-08
44.300000	1.78876e-08
44.250000	1.83843e-08
44.200000	1.88946e-08
44.150000	1.94191e-08
44.100000	1.99581e-08
44.050000	2.0512e-08
44.000000	2.10812e-08
43.950000	2.16661e-08
43.900000	2.22672e-08
43.850000	2.28849e-08
43.800000	2.35197e-08
43.750000	2.4172e-08
43.700000	2.48423e-08
43.650000	2.55311e-08
43.600000	2.62389e-08
43.550000	2.69663e-08
43.500000	2.77138e-08
43.450000	2.84819e-08
43.400000	2.92711e-08
43.350000	3.00822e-08
43.300000	3.09156e-08
43.250000	3.1772e-08
43.200000	3.2652e-08
43.150000	3.35563e-08
43.100000	3.44856e-08
43.050000	3.54404e-08
43.000000	3.64216e-08
42.950000	3.74298e-08
42.900000	3.84658e-08
42.850000	3.95303e-08
42.800000	4.06242e-08
42.750000	4.17481e-08
42.700000	4.29031e-08
42.650000	4.40898e-08
42.600000	4.53092e-08
42.550000	4.65622e-08
42.500000	4.78496e-08
42.450000	4.91725e-08
42.400000	5.05318e-08
42.350000	5.19285e-08
42.300000	5.33635e-08
42.250000	5.48381e-08
42.200000	5.63532e-08
42.150000	5.79099e-08
42.100000	5.95095e-08
42.050000	6.1153e-08
42.000000	6.28417e-08
41.950000	6.45767e-08
41.900000	6.63594e-08
41.850000	6.81911e-08
41.800000	7.00731e-08
41.750000	7.20068e-08
41.700000	7.39935e-08
41.650000	7.60348e-08
41.600000	7.81321e-08
41.550000	8.02869e-08
41.500000	8.25009e-08
41.450000	8.47756e-08
41.400000	8.71126e-08
41.350000	8.95138e-08
41.300000	9.19807e-08
41.250000	9.45153e-08
41.200000	9.71194e-08
41.150000	9.97947e-08
41.100000	1.02543e-07
41.050000	1.05367e-07
41.000000	1.08269e-07
40.950000	1.11249e-07
40.900000	1.14312e-07
40.850000	1.17458e-07
40.800000	1.2069e-07
40.750000	1.24011e-07
40.700000	1.27423e-07
40.650000	1.30927e-07
40.600000	1.34528e-07
40.550000	1.38227e-07
40.500000	1.42027e-07
40.450000	1.45932e-07
40.400000	1.49942e-07
40.350000	1.54063e-07
40.300000	1.58296e-07
40.250000	1.62644e-07
40.200000	1.67111e-07
40.150000	1.717e-07
40.100000	1.76415e-07
40.050000	1.81258e-07
40.000000	1.86233e-07
39.950000	1.91344e-07
39.900000	1.96594e-07
39.850000	2.01987e-07
39.800000	2.07528e-07
39.750000	2.13219e-07
39.700000	2.19066e-07
39.650000	2.25071e-07
39.600000	2.31241e-07
39.550000	2.37578e-07
39.500000	2.44088e-07
39.450000	2.50775e-07
39.400000	2.57643e-07
39.350000	2.64699e-07
39.300000	2.71947e-07
39.250000	2.79392e-07
39.200000	2.87039e-07
39.150000	2.94894e-07
39.100000	3.02963e-07
39.050000	3.1125e-07
39.000000	3.19763e-07
38.950000	3.28507e-07
38.900000	3.37488e-07
38.850000	3.46714e-07
38.800000	3.56189e-07
38.750000	3.65922e-07
38.700000	3.75918e-07
38.650000	3.86186e-07
38.600000	3.96732e-07
38.550000	4.07564e-07
38.500000	4.18689e-07
38.450000	4.30116e-07
38.400000	4.41852e-07
38.350000	4.53906e-07
38.300000	4.66287e-07
38.250000	4.79002e-07
38.200000	4.92062e-07
38.150000	5.05474e-07
38.100000	5.1925e-07
38.050000	5.33397e-07
38.000000	5.47928e-07
37.950000	5.6285e-07
37.900000	5.78176e-07
37.850000	5.93916e-07
37.800000	6.10081e-07
37.750000	6.26682e-07
37.700000	6.43731e-07
37.650000	6.6124e-07
37.600000	6.79221e-07
37.550000	6.97687e-07
37.500000	7.16651e-07
37.450000	7.36125e-07
37.400000	7.56124e-07
37.350000	7.76662e-07
37.300000	7.97753e-07
37.250000	8.19411e-07
37.200000	8.41652e-07
37.150000	8.64492e-07
37.100000	8.87945e-07
37.050000	9.12029e-07
37.000000	9.3676e-07
36.950000	9.62156e-07
36.900000	9.88233e-07
36.850000	1.01501e-06
36.800000	1.04251e-06
36.750000	1.07074e-06
36.700000	1.09973e-06
36.650000	1.1295e-06
36.600000	1.16007e-06
36.550000	1.19145e-06
36.500000	1.22368e-06
36.450000	1.25677e-06
36.400000	1.29075e-06
36.350000	1.32563e-06
36.300000	1.36145e-06
36.250000	1.39822e-06
36.200000	1.43598e-06
36.150000	1.47475e-06
36.100000	1.51455e-06
36.050000	1.55542e-06
36.000000	1.59738e-06
35.950000	1.64045e-06
35.900000	1.68468e-06
35.850000	1.73008e-06
35.800000	1.7767e-06
35.750000	1.82455e-06
35.700000	1.87369e-06
35.650000	1.92413e-06
35.600000	1.97591e-06
35.550000	2.02907e-06
35.500000	2.08364e-06
35.450000	2.13967e-06
35.400000	2.19718e-06
35.350000	2.25622e-06
35.300000	2.31683e-06
35.250000	2.37904e-06
35.200000	2.44291e-06
35.150000	2.50847e-06
35.100000	2.57577e-06
35.050000	2.64485e-06
35.000000	2.71576e-06
34.950000	2.78855e-06
34.900000	2.86326e-06
34.850000	2.93995e-06
34.800000	3.01867e-06
34.750000	3.09947e-06
34.700000	3.1824e-06
34.650000	3.26752e-06
34.600000	3.35489e-06
34.550000	3.44456e-06
34.500000	3.5366e-06
34.450000	3.63106e-06
34.400000	3.72801e-06
34.350000	3.82751e-06
34.300000	3.92963e-06
34.250000	4.03444e-06
34.200000	4.142e-06
34.150000	4.25239e-06
34.100000	4.36567e-06
34.050000	4.48193e-06
34.000000	4.60124e-06
33.950000	4.72368e-06
33.900000	4.84933e-06
33.850000	4.97826e-06
33.800000	5.11057e-06
33.750000	5.24635e-06
33.700000	5.38567e-06
33.650000	5.52864e-06
33.600000	5.67534e-06
33.550000	5.82586e-06
33.500000	5.98032e-06
33.450000	6.1388e-06
33.400000	6.30142e-06
33.350000	6.46826e-06
33.300000	6.63946e-06
33.250000	6.8151e-06
33.200000	6.99531e-06
33.150000	7.1802e-06
33.100000	7.36989e-06
33.050000	7.5645e-06
33.000000	7.76416e-06
32.950000	7.969e-06
32.900000	8.17914e-06
32.850000	8.39471e-06
32.800000	8.61586e-06
32.750000	8.84273e-06
32.700000	9.07546e-06
32.650000	9.31419e-06
32.600000	9.55908e-06
32.550000	9.81028e-06
32.500000	1.0068e-05
32.450000	1.03323e-05
32.400000	1.06034e-05
32.350000	1.08814e-05
32.300000	1.11666e-05
32.250000	1.14591e-05
32.200000	1.17592e-05
32.150000	1.20669e-05
32.100000	1.23825e-05
32.050000	1.27061e-05
32.000000	1.3038e-05
31.950000	1.33784e-05
31.900000	1.37275e-05
31.850000	1.40855e-05
31.800000	1.44526e-05
31.750000	1.48291e-05
31.700000	1.52151e-05
31.650000	1.56109e-05
31.600000	1.60168e-05
31.550000	1.64329e-05
31.500000	1.68596e-05
31.450000	1.72971e-05
31.400000	1.77457e-05
31.350000	1.82056e-05
31.300000	1.86771e-05
31.250000	1.91605e-05
31.200000	1.96561e-05
31.150000	2.01641e-05
31.100000	2.06849e-05
31.050000	2.12188e-05
31.000000	2.17661e-05
30.950000	2.23271e-05
30.900000	2.29021e-05
30.850000	2.34915e-05
30.800000	2.40956e-05
30.750000	2.47148e-05
30.700000	2.53494e-05
30.650000	2.59999e-05
30.600000	2.66664e-05
30.550000	2.73496e-05
30.500000	2.80496e-05
30.450000	2.8767e-05
30.400000	2.95022e-05
30.350000	3.02555e-05
30.300000	3.10273e-05
30.250000	3.18182e-05
30.200000	3.26286e-05
30.150000	3.34589e-05
30.100000	3.43095e-05
30.050000	3.5181e-05
30.000000	3.60737e-05
29.950000	3.69883e-05
29.900000	3.79253e-05
29.850000	3.8885e-05
29.800000	3.9868e-05
29.750000	4.0875e-05
29.700000	4.19063e-05
29.650000	4.29626e-05
29.600000	4.40444e-05
29.550000	4.51523e-05
29.500000	4.62869e-05
29.450000	4.74487e-05
29.400000	4.86384e-05
29.350000	4.98566e-05
29.300000	5.11039e-05
29.250000	5.2381e-05
29.200000	5.36885e-05
29.150000	5.50271e-05
29.100000	5.63974e-05
29.050000	5.78001e-05
29.000000	5.9236e-05
28.950000	6.07057e-05
28.900000	6.221e-05
28.850000	6.37495e-05
28.800000	6.53252e-05
28.750000	6.69376e-05
28.700000	6.85876e-05
28.650000	7.0276e-05
28.600000	7.20035e-05
28.550000	7.37709e-05
28.500000	7.55792e-05
28.450000	7.7429e-05
28.400000	7.93213e-05
28.350000	8.12569e-05
28.300000	8.32367e-05
28.250000	8.52615e-05
28.200000	8.73323e-05
28.150000	8.94499e-05
28.100000	9.16152e-05
28.050000	9.38292e-05
28.000000	9.60929e-05
27.950000	9.8407e-05
27.900000	0.000100773
27.850000	0.000103191
27.800000	0.000105662
27.750000	0.000108188
27.700000	0.000110769
27.650000	0.000113407
27.600000	0.000116102
27.550000	0.000118855
27.500000	0.000121668
27.450000	0.000124541
27.400000	0.000127476
27.350000	0.000130473
27.300000	0.000133533
27.250000	0.000136658
27.200000	0.000139848
27.150000	0.000143105
27.100000	0.00014643
27.050000	0.000149822
27.000000	0.000153285
26.950000	0.000156818
26.900000	0.000160422
26.850000	0.000164099
26.800000	0.000167849
26.750000	0.000171674
26.700000	0.000175574
26.650000	0.00017955
26.600000	0.000183604
26.550000	0.000187735
26.500000	0.000191945
26.450000	0.000196234
26.400000	0.000200604
26.350000	0.000205054
26.300000	0.000209587
26.250000	0.000214201
26.200000	0.000218899
26.150000	0.00022368
26.100000	0.000228544
26.050000	0.000233493
26.000000	0.000238526
25.950000	0.000243644
25.900000	0.000248846
25.850000	0.000254134
25.800000	0.000259506
25.750000	0.000264962
25.700000	0.000270503
25.650000	0.000276127
25.600000	0.000281835
25.550000	0.000287624
25.500000	0.000293496
25.450000	0.000299448
25.400000	0.000305478
25.350000	0.000311587
25.300000	0.000317771
25.250000	0.000324029
25.200000	0.000330358
25.150000	0.000336756
25.100000	0.000343221
25.050000	0.000349749
25.000000	0.000356336
24.950000	0.000362978
24.900000	0.000369672
24.850000	0.000376411
24.800000	0.000383192
24.750000	0.000390007
24.700000	0.000396851
24.650000	0.000403715
24.600000	0.000410593
24.550000	0.000417475
24.500000	0.000424352
24.450000	0.000431213
24.400000	0.000438047
24.350000	0.000444839
24.300000	0.000451577
24.250000	0.000458243
24.200000	0.000464821
24.150000	0.00047129
24.100000	0.000477628
24.050000	0.00048381
24.000000	0.000489808
23.950000	0.000495588
23.900000	0.000501114
23.850000	0.00050634
23.800000	0.000511214
23.750000	0.000515669
23.700000	0.000519622
23.650000	0.000522955
23.600000	0.000525485
&
```
