## Supplementary material for "All-at-once RNA folding with 3D motif prediction framed by evolutionary information": RF00032_Histone3.cacofold.helixcov

```
# RMs = 1 L = 49

# RM_HELIX NESTED 8-12 19-23, nbp = 5 nbp_cov = 0
# pvals: 0.340139,0.340139,0.448446,0.244251,0.188488
# aggregated NONE
NESTED  :::::<<<<<______>>>>>::::::::::::::::::::::::::
        :::::::::::::::::::::::::::::::::::::::::::::::
```
