## Supplementary material for "All-at-once RNA folding with 3D motif prediction framed by evolutionary information": RF00032_Histone3.helixcov

```
# RMs = 1 L = 49

# RM_HELIX NESTED 8-13 18-23, nbp = 6 nbp_cov = 0
# pvals: 0.340139,0.340139,0.448446,0.244251,0.188488,0.194468
# aggregated NONE
NESTED  :::::<<<<<<____>>>>>>::::::::::::::::::::::::::
        :::::::::::::::::::::::::::::::::::::::::::::::
```
