## Supplementary material for "All-at-once RNA folding with 3D motif prediction framed by evolutionary information": RF00032_Histone3.power

```
# Power analysis of given structure 
#
# Powertype = SINGLE SUBSTITUTIONS
# covary  left_pos      right_pos    substitutions      power
#----------------------------------------------------------------
          8		23		1		0.00
          9		22		0		0.00
          10		21		17		0.52
          11		20		34		0.78
          12		19		22		0.63
          13		18		14		0.45
#
# BPAIRS 6
# avg substitutions per BP  14.7
# BPAIRS expected to covary 2.4 +/- 1.0
# BPAIRS observed to covary 0
#
```
