## Supplementary material for "All-at-once RNA folding with 3D motif prediction framed by evolutionary information": RF00032_Histone3.surv

```
0.568058	0.166667
0.533521	0.333333
0.291768	0.5
-0.019057	0.833333
-0.226274	1
&
4.159816	0.000930233
3.641774	0.00186047
3.607237	0.0027907
3.469093	0.00372093
3.330948	0.00465116
3.261876	0.0055814
3.192804	0.00651163
3.054659	0.00744186
2.985587	0.00837209
2.605690	0.0102326
2.433009	0.012093
2.363937	0.0139535
2.329400	0.0148837
2.260328	0.015814
2.156720	0.0167442
2.122184	0.0186047
2.018575	0.0213953
1.984039	0.0232558
1.914967	0.024186
1.880431	0.0260465
1.845895	0.0297674
1.811358	0.0306977
1.742286	0.0334884
1.707750	0.0353488
1.673214	0.0362791
1.638678	0.0381395
1.569605	0.0390698
1.535069	0.0409302
1.500533	0.0427907
1.465997	0.0437209
1.431461	0.0446512
1.396925	0.0474419
1.362389	0.0483721
1.327853	0.0502326
1.293316	0.0530233
1.224244	0.055814
1.189708	0.0567442
1.155172	0.0576744
1.120636	0.0613953
1.086100	0.0632558
1.051563	0.0688372
1.017027	0.0734884
0.982491	0.0772093
0.947955	0.0809302
0.913419	0.0818605
0.878883	0.0827907
0.844347	0.0883721
0.809810	0.092093
0.775274	0.0976744
0.740738	0.0986047
0.706202	0.102326
0.671666	0.105116
0.637130	0.110698
0.602594	0.116279
0.568058	0.122791
0.533521	0.124651
0.498985	0.131163
0.464449	0.141395
0.429913	0.149767
0.395377	0.153488
0.360841	0.157209
0.326305	0.16186
0.291768	0.166512
0.257232	0.173023
0.222696	0.182326
0.188160	0.188837
0.153624	0.19814
0.119088	0.213953
0.084552	0.231628
0.050016	0.247442
0.015479	0.266977
-0.019057	0.447442
-0.053593	0.48
-0.088129	0.527442
-0.122665	0.55907
-0.157201	0.590698
-0.191737	0.624186
-0.226274	0.647442
-0.260810	0.684651
-0.295346	0.709767
-0.329882	0.734884
-0.364418	0.76
-0.398954	0.784186
-0.433490	0.803721
-0.468027	0.823256
-0.502563	0.844651
-0.537099	0.862326
-0.571635	0.87814
-0.606171	0.895814
-0.640707	0.908837
-0.675243	0.92093
-0.709779	0.936744
-0.744316	0.946977
-0.778852	0.96
-0.813388	0.973023
-0.847924	0.980465
-0.882460	0.984186
-0.916996	0.986977
-0.951532	0.991628
-0.986069	0.994419
-1.089677	0.996279
-1.124213	0.99814
-1.262358	0.99907
-1.331430	1
&
24.777889	4.62535e-06
22.602112	9.25069e-06
19.044890	1.3876e-05
18.837673	1.85014e-05
18.630457	2.31267e-05
18.423240	2.77521e-05
18.388704	3.23774e-05
17.974270	3.70028e-05
17.421692	4.16281e-05
17.352620	4.62535e-05
17.283547	5.08788e-05
16.972722	5.55042e-05
16.696433	6.01295e-05
16.592825	6.47549e-05
16.523752	6.93802e-05
16.351072	7.40056e-05
16.178391	7.86309e-05
16.109319	8.32562e-05
16.005710	8.78816e-05
15.660349	9.25069e-05
15.591277	9.71323e-05
15.487668	0.000101758
15.384060	0.000111008
15.004162	0.000115634
14.935090	0.000120259
14.900554	0.000124884
14.796945	0.000134135
14.762409	0.00013876
14.486120	0.000143386
14.417048	0.000148011
14.278903	0.000157262
14.244367	0.000161887
14.106223	0.000166512
13.968078	0.000171138
13.829934	0.000175763
13.726325	0.000180389
13.691789	0.000185014
13.622717	0.000189639
13.415500	0.000194265
13.311892	0.00019889
13.277356	0.000203515
13.242819	0.000212766
13.001066	0.000217391
12.966530	0.000222017
12.897458	0.000226642
12.828386	0.000231267
12.793850	0.000249769
12.759313	0.000254394
12.724777	0.000263645
12.690241	0.00026827
12.621169	0.000272895
12.552097	0.000277521
12.483024	0.000282146
12.413952	0.000286772
12.379416	0.000296022
12.344880	0.000300648
12.310344	0.000309898
12.275808	0.000314524
12.206735	0.000319149
12.172199	0.000323774
12.137663	0.0003284
12.103127	0.000333025
12.068591	0.00033765
12.034055	0.000342276
11.964982	0.000351526
11.930446	0.000356152
11.895910	0.000365402
11.861374	0.000374653
11.826838	0.000388529
11.792302	0.00039778
11.757766	0.000407031
11.723229	0.000420907
11.688693	0.000430157
11.654157	0.000444033
11.619621	0.000448659
11.585085	0.00046716
11.550549	0.000476411
11.516013	0.000490287
11.481476	0.000494912
11.412404	0.000499537
11.343332	0.000504163
11.308796	0.000513414
11.274260	0.000541166
11.239724	0.000555042
11.205187	0.000564292
11.170651	0.000568918
11.136115	0.000578168
11.101579	0.000601295
11.067043	0.00060592
11.032507	0.000610546
10.997971	0.000615171
10.963434	0.000638298
10.928898	0.000642923
10.894362	0.000652174
10.859826	0.000656799
10.825290	0.000661425
10.790754	0.00066605
10.756218	0.000670675
10.721681	0.000689177
10.687145	0.000698427
10.652609	0.000707678
10.618073	0.000712303
10.583537	0.000730805
10.549001	0.000758557
10.514465	0.000763182
10.479929	0.000781684
10.445392	0.000786309
10.410856	0.000790934
10.376320	0.00079556
10.341784	0.000800185
10.307248	0.000814061
10.272712	0.000827937
10.238176	0.000855689
10.203639	0.000869565
10.169103	0.000878816
10.134567	0.000892692
10.065495	0.000911193
10.030959	0.000925069
9.996423	0.00093432
9.961886	0.000943571
9.927350	0.000962072
9.892814	0.000975948
9.858278	0.00099445
9.823742	0.00100833
9.789206	0.00103145
9.754670	0.0010407
9.685597	0.00107771
9.651061	0.00110083
9.616525	0.00112858
9.581989	0.00113784
9.547453	0.00115171
9.512917	0.00117021
9.478381	0.00117946
9.443844	0.00119796
9.409308	0.00122572
9.374772	0.00123959
9.340236	0.00127197
9.305700	0.00129047
9.271164	0.00131822
9.236628	0.00135523
9.202091	0.00137835
9.167555	0.0013876
9.133019	0.00141073
9.098483	0.00143848
9.063947	0.00146161
9.029411	0.00148474
8.994875	0.00149399
8.960339	0.00152174
8.925802	0.00154024
8.891266	0.00156337
8.856730	0.00158649
8.822194	0.00165125
8.787658	0.00169288
8.753122	0.00172063
8.718586	0.00177151
8.684049	0.00177613
8.649513	0.00181314
8.614977	0.00185476
8.580441	0.00190102
8.545905	0.00193802
8.511369	0.0019704
8.476833	0.0020074
8.442297	0.0020259
8.407760	0.00204903
8.373224	0.00207678
8.338688	0.00211841
8.304152	0.00213691
8.269616	0.00217391
8.235080	0.00221554
8.200544	0.00228492
8.166007	0.00230805
8.131471	0.00234968
8.096935	0.0023913
8.062399	0.00240518
8.027863	0.00245143
7.993327	0.00247919
7.958791	0.00249769
7.924254	0.00254857
7.889718	0.00259019
7.855182	0.00262257
7.820646	0.00265495
7.786110	0.00270583
7.751574	0.00273358
7.717038	0.00277983
7.682502	0.00282609
7.647965	0.00287234
7.613429	0.00292784
7.578893	0.00300185
7.544357	0.00306198
7.509821	0.00310361
7.475285	0.00315911
7.440749	0.00321924
7.406212	0.00327012
7.371676	0.00333488
7.337140	0.00338575
7.302604	0.00346438
7.268068	0.00351989
7.233532	0.00359389
7.198996	0.00364015
7.164459	0.00369103
7.129923	0.00372803
7.095387	0.00378353
7.060851	0.00385754
7.026315	0.00393154
6.991779	0.00402405
6.957243	0.00409343
6.922707	0.00416744
6.888170	0.00426457
6.853634	0.0043247
6.819098	0.00441721
6.784562	0.00447271
6.750026	0.00454672
6.715490	0.0046346
6.680954	0.00475486
6.646417	0.00482424
6.611881	0.00490749
6.577345	0.0049815
6.542809	0.00508788
6.508273	0.00518039
6.473737	0.00524052
6.439201	0.00530065
6.404664	0.00540703
6.370128	0.00549029
6.335592	0.00559204
6.301056	0.0056753
6.266520	0.00581406
6.231984	0.00591582
6.197448	0.0060222
6.162912	0.00611008
6.128375	0.00623034
6.093839	0.0062951
6.059303	0.00642461
6.024767	0.00653099
5.990231	0.00660962
5.955695	0.00674838
5.921159	0.00685939
5.886622	0.00697502
5.852086	0.00705828
5.817550	0.00714616
5.783014	0.0072803
5.748478	0.00740518
5.713942	0.00750694
5.679406	0.00763182
5.644870	0.00771045
5.610333	0.00784921
5.575797	0.0079371
5.541261	0.00809436
5.506725	0.00825162
5.472189	0.00842738
5.437653	0.00856152
5.403117	0.00873265
5.368580	0.00886679
5.334044	0.00902868
5.299508	0.00917669
5.264972	0.00932932
5.230436	0.00952821
5.195900	0.00969935
5.161364	0.00990749
5.126827	0.0101203
5.092291	0.0102868
5.057755	0.0105273
5.023219	0.0107216
4.988683	0.0109066
4.954147	0.0110638
4.919611	0.0112858
4.885075	0.011494
4.850538	0.0117253
4.816002	0.0119149
4.781466	0.012123
4.746930	0.0123265
4.712394	0.0125486
4.677858	0.0127937
4.643322	0.0130435
4.608785	0.0132701
4.574249	0.0135291
4.539713	0.0137928
4.505177	0.0140564
4.470641	0.0143478
4.436105	0.0146994
4.401569	0.0149722
4.367032	0.0152821
4.332496	0.0155412
4.297960	0.0158511
4.263424	0.0161378
4.228888	0.0164339
4.194352	0.0167669
4.159816	0.0171739
4.125280	0.0174699
4.090743	0.0178492
4.056207	0.0182285
4.021671	0.0186401
3.987135	0.0189963
3.952599	0.0194588
3.918063	0.0198104
3.883527	0.0202081
3.848990	0.0205643
3.814454	0.0208881
3.779918	0.0212812
3.745382	0.0218178
3.710846	0.0222109
3.676310	0.0226873
3.641774	0.0231776
3.607237	0.0236263
3.572701	0.0240564
3.538165	0.0246253
3.503629	0.0251249
3.469093	0.0256059
3.434557	0.0261378
3.400021	0.0266374
3.365485	0.0271739
3.330948	0.0277613
3.296412	0.0282701
3.261876	0.0288945
3.227340	0.0294866
3.192804	0.0300786
3.158268	0.0306244
3.123732	0.0312535
3.089195	0.0320074
3.054659	0.0326503
3.020123	0.0333395
2.985587	0.0340287
2.951051	0.0346901
2.916515	0.0353978
2.881979	0.0361286
2.847443	0.0369843
2.812906	0.0378168
2.778370	0.0385754
2.743834	0.0393293
2.709298	0.0401341
2.674762	0.0410083
2.640226	0.0420722
2.605690	0.0430019
2.571153	0.043876
2.536617	0.0447225
2.502081	0.0457447
2.467545	0.0466281
2.433009	0.0476133
2.398473	0.0486355
2.363937	0.0497965
2.329400	0.0509389
2.294864	0.0521647
2.260328	0.0533256
2.225792	0.054556
2.191256	0.0559343
2.156720	0.0572572
2.122184	0.0587049
2.087648	0.0599954
2.053111	0.0613876
2.018575	0.0628076
1.984039	0.0641397
1.949503	0.0657262
1.914967	0.0672248
1.880431	0.0688992
1.845895	0.0704579
1.811358	0.0720352
1.776822	0.0737928
1.742286	0.0755967
1.707750	0.0772942
1.673214	0.0791952
1.638678	0.081087
1.604142	0.0833256
1.569605	0.0854394
1.535069	0.0874931
1.500533	0.0897179
1.465997	0.0920167
1.431461	0.0945282
1.396925	0.0970953
1.362389	0.0994958
1.327853	0.101998
1.293316	0.104639
1.258780	0.107303
1.224244	0.109995
1.189708	0.11278
1.155172	0.115902
1.120636	0.11908
1.086100	0.122553
1.051563	0.125902
1.017027	0.129408
0.982491	0.132895
0.947955	0.136827
0.913419	0.140703
0.878883	0.144884
0.844347	0.149107
0.809810	0.153525
0.775274	0.158238
0.740738	0.162974
0.706202	0.167553
0.671666	0.172188
0.637130	0.177206
0.602594	0.182609
0.568058	0.188488
0.533521	0.194468
0.498985	0.200583
0.464449	0.207068
0.429913	0.21377
0.395377	0.220846
0.360841	0.228367
0.326305	0.236253
0.291768	0.244251
0.257232	0.252669
0.222696	0.261531
0.188160	0.271221
0.153624	0.281133
0.119088	0.291619
0.084552	0.302414
0.050016	0.314255
0.015479	0.326559
-0.019057	0.340139
-0.053593	0.354246
-0.088129	0.369907
-0.122665	0.387086
-0.157201	0.406008
-0.191737	0.426892
-0.226274	0.448446
-0.260810	0.471883
-0.295346	0.496156
-0.329882	0.521055
-0.364418	0.546119
-0.398954	0.571762
-0.433490	0.596702
-0.468027	0.621554
-0.502563	0.645842
-0.537099	0.669722
-0.571635	0.692771
-0.606171	0.714833
-0.640707	0.735435
-0.675243	0.755518
-0.709779	0.774149
-0.744316	0.791878
-0.778852	0.8084
-0.813388	0.824357
-0.847924	0.83877
-0.882460	0.851906
-0.916996	0.864422
-0.951532	0.876351
-0.986069	0.887146
-1.020605	0.897206
-1.055141	0.906332
-1.089677	0.914662
-1.124213	0.922646
-1.158749	0.929551
-1.193285	0.935837
-1.227822	0.941739
-1.262358	0.947345
-1.296894	0.952262
-1.331430	0.95666
-1.365966	0.960856
-1.400502	0.964445
-1.435038	0.967965
-1.469574	0.971142
-1.504111	0.974066
-1.538647	0.976623
-1.573183	0.978816
-1.607719	0.980842
-1.642255	0.982678
-1.676791	0.984329
-1.711327	0.98593
-1.745864	0.987382
-1.780400	0.988668
-1.814936	0.989833
-1.849472	0.990883
-1.884008	0.991943
-1.918544	0.99266
-1.953080	0.993497
-1.987616	0.994107
-2.022153	0.994704
-2.056689	0.99525
-2.091225	0.995731
-2.125761	0.996179
-2.160297	0.996582
-2.194833	0.996989
-2.229369	0.997345
-2.263906	0.997576
-2.298442	0.997872
-2.332978	0.998099
-2.367514	0.998238
-2.402050	0.998427
-2.436586	0.998589
-2.471122	0.998723
-2.505659	0.998811
-2.540195	0.998945
-2.574731	0.999075
-2.609267	0.999172
-2.643803	0.999246
-2.678339	0.999288
-2.712875	0.999339
-2.747411	0.999403
-2.781948	0.999454
-2.816484	0.9995
-2.851020	0.999542
-2.885556	0.999574
-2.920092	0.999616
-2.954628	0.999648
-2.989164	0.999667
-3.023701	0.999681
-3.058237	0.999732
-3.092773	0.999764
-3.127309	0.999792
-3.161845	0.99982
-3.196381	0.999829
-3.230917	0.999857
-3.265454	0.99987
-3.299990	0.999884
-3.334526	0.999894
-3.403598	0.999898
-3.438134	0.999917
-3.507206	0.999921
-3.576279	0.999926
-3.610815	0.999935
-3.645351	0.99994
-3.679887	0.999949
-3.748959	0.999954
-3.783496	0.999968
-3.818032	0.999972
-3.990712	0.999981
-4.025249	0.999986
-4.577827	0.999991
-4.957724	0.999995
-5.544838	1
&
59.866603	3.87321e-13
59.832067	3.93166e-13
59.797530	3.99099e-13
59.762994	4.05121e-13
59.728458	4.11234e-13
59.693922	4.1744e-13
59.659386	4.23739e-13
59.624850	4.30133e-13
59.590314	4.36624e-13
59.555777	4.43213e-13
59.521241	4.49901e-13
59.486705	4.5669e-13
59.452169	4.63581e-13
59.417633	4.70577e-13
59.383097	4.77678e-13
59.348561	4.84886e-13
59.314025	4.92203e-13
59.279488	4.9963e-13
59.244952	5.0717e-13
59.210416	5.14823e-13
59.175880	5.22591e-13
59.141344	5.30477e-13
59.106808	5.38482e-13
59.072272	5.46608e-13
59.037735	5.54856e-13
59.003199	5.63229e-13
58.968663	5.71728e-13
58.934127	5.80355e-13
58.899591	5.89112e-13
58.865055	5.98002e-13
58.830519	6.07026e-13
58.795982	6.16185e-13
58.761446	6.25484e-13
58.726910	6.34922e-13
58.692374	6.44503e-13
58.657838	6.54228e-13
58.623302	6.641e-13
58.588766	6.74121e-13
58.554230	6.84293e-13
58.519693	6.94619e-13
58.485157	7.05101e-13
58.450621	7.15741e-13
58.416085	7.26541e-13
58.381549	7.37504e-13
58.347013	7.48633e-13
58.312477	7.59929e-13
58.277940	7.71396e-13
58.243404	7.83036e-13
58.208868	7.94852e-13
58.174332	8.06846e-13
58.139796	8.19021e-13
58.105260	8.31379e-13
58.070724	8.43924e-13
58.036187	8.56659e-13
58.001651	8.69585e-13
57.967115	8.82707e-13
57.932579	8.96026e-13
57.898043	9.09547e-13
57.863507	9.23271e-13
57.828971	9.37203e-13
57.794435	9.51345e-13
57.759898	9.657e-13
57.725362	9.80272e-13
57.690826	9.95063e-13
57.656290	1.01008e-12
57.621754	1.02532e-12
57.587218	1.04079e-12
57.552682	1.0565e-12
57.518145	1.07244e-12
57.483609	1.08862e-12
57.449073	1.10505e-12
57.414537	1.12172e-12
57.380001	1.13865e-12
57.345465	1.15583e-12
57.310929	1.17327e-12
57.276392	1.19097e-12
57.241856	1.20894e-12
57.207320	1.22718e-12
57.172784	1.2457e-12
57.138248	1.2645e-12
57.103712	1.28358e-12
57.069176	1.30295e-12
57.034640	1.32261e-12
57.000103	1.34256e-12
56.965567	1.36282e-12
56.931031	1.38339e-12
56.896495	1.40426e-12
56.861959	1.42545e-12
56.827423	1.44696e-12
56.792887	1.46879e-12
56.758350	1.49095e-12
56.723814	1.51345e-12
56.689278	1.53629e-12
56.654742	1.55947e-12
56.620206	1.583e-12
56.585670	1.60688e-12
56.551134	1.63113e-12
56.516598	1.65574e-12
56.482061	1.68072e-12
56.447525	1.70608e-12
56.412989	1.73183e-12
56.378453	1.75796e-12
56.343917	1.78448e-12
56.309381	1.81141e-12
56.274845	1.83874e-12
56.240308	1.86649e-12
56.205772	1.89465e-12
56.171236	1.92324e-12
56.136700	1.95226e-12
56.102164	1.98171e-12
56.067628	2.01161e-12
56.033092	2.04197e-12
55.998555	2.07278e-12
55.964019	2.10405e-12
55.929483	2.1358e-12
55.894947	2.16803e-12
55.860411	2.20074e-12
55.825875	2.23394e-12
55.791339	2.26765e-12
55.756803	2.30187e-12
55.722266	2.3366e-12
55.687730	2.37185e-12
55.653194	2.40764e-12
55.618658	2.44397e-12
55.584122	2.48085e-12
55.549586	2.51828e-12
55.515050	2.55627e-12
55.480513	2.59484e-12
55.445977	2.634e-12
55.411441	2.67374e-12
55.376905	2.71408e-12
55.342369	2.75503e-12
55.307833	2.7966e-12
55.273297	2.8388e-12
55.238760	2.88163e-12
55.204224	2.92511e-12
55.169688	2.96924e-12
55.135152	3.01404e-12
55.100616	3.05952e-12
55.066080	3.10568e-12
55.031544	3.15254e-12
54.997008	3.20011e-12
54.962471	3.24839e-12
54.927935	3.29741e-12
54.893399	3.34716e-12
54.858863	3.39766e-12
54.824327	3.44892e-12
54.789791	3.50096e-12
54.755255	3.55379e-12
54.720718	3.60741e-12
54.686182	3.66183e-12
54.651646	3.71708e-12
54.617110	3.77317e-12
54.582574	3.8301e-12
54.548038	3.88789e-12
54.513502	3.94655e-12
54.478966	4.00609e-12
54.444429	4.06654e-12
54.409893	4.12789e-12
54.375357	4.19017e-12
54.340821	4.25339e-12
54.306285	4.31757e-12
54.271749	4.38271e-12
54.237213	4.44884e-12
54.202676	4.51596e-12
54.168140	4.5841e-12
54.133604	4.65326e-12
54.099068	4.72347e-12
54.064532	4.79473e-12
54.029996	4.86708e-12
53.995460	4.94051e-12
53.960923	5.01505e-12
53.926387	5.09072e-12
53.891851	5.16752e-12
53.857315	5.24549e-12
53.822779	5.32463e-12
53.788243	5.40497e-12
53.753707	5.48652e-12
53.719171	5.5693e-12
53.684634	5.65332e-12
53.650098	5.73862e-12
53.615562	5.8252e-12
53.581026	5.91309e-12
53.546490	6.0023e-12
53.511954	6.09286e-12
53.477418	6.18479e-12
53.442881	6.2781e-12
53.408345	6.37282e-12
53.373809	6.46897e-12
53.339273	6.56657e-12
53.304737	6.66564e-12
53.270201	6.76621e-12
53.235665	6.8683e-12
53.201128	6.97192e-12
53.166592	7.07711e-12
53.132056	7.18388e-12
53.097520	7.29227e-12
53.062984	7.40229e-12
53.028448	7.51397e-12
52.993912	7.62734e-12
52.959376	7.74241e-12
52.924839	7.85922e-12
52.890303	7.9778e-12
52.855767	8.09816e-12
52.821231	8.22034e-12
52.786695	8.34436e-12
52.752159	8.47025e-12
52.717623	8.59805e-12
52.683086	8.72777e-12
52.648550	8.85944e-12
52.614014	8.99311e-12
52.579478	9.12879e-12
52.544942	9.26651e-12
52.510406	9.40632e-12
52.475870	9.54823e-12
52.441333	9.69229e-12
52.406797	9.83851e-12
52.372261	9.98695e-12
52.337725	1.01376e-11
52.303189	1.02906e-11
52.268653	1.04458e-11
52.234117	1.06034e-11
52.199581	1.07634e-11
52.165044	1.09258e-11
52.130508	1.10906e-11
52.095972	1.12579e-11
52.061436	1.14278e-11
52.026900	1.16002e-11
51.992364	1.17752e-11
51.957828	1.19528e-11
51.923291	1.21332e-11
51.888755	1.23162e-11
51.854219	1.2502e-11
51.819683	1.26906e-11
51.785147	1.28821e-11
51.750611	1.30765e-11
51.716075	1.32737e-11
51.681539	1.3474e-11
51.647002	1.36773e-11
51.612466	1.38836e-11
51.577930	1.40931e-11
51.543394	1.43057e-11
51.508858	1.45215e-11
51.474322	1.47406e-11
51.439786	1.4963e-11
51.405249	1.51887e-11
51.370713	1.54179e-11
51.336177	1.56505e-11
51.301641	1.58866e-11
51.267105	1.61262e-11
51.232569	1.63695e-11
51.198033	1.66165e-11
51.163496	1.68672e-11
51.128960	1.71216e-11
51.094424	1.73799e-11
51.059888	1.76421e-11
51.025352	1.79083e-11
50.990816	1.81785e-11
50.956280	1.84527e-11
50.921744	1.87311e-11
50.887207	1.90137e-11
50.852671	1.93005e-11
50.818135	1.95917e-11
50.783599	1.98872e-11
50.749063	2.01873e-11
50.714527	2.04918e-11
50.679991	2.08009e-11
50.645454	2.11148e-11
50.610918	2.14333e-11
50.576382	2.17566e-11
50.541846	2.20849e-11
50.507310	2.2418e-11
50.472774	2.27562e-11
50.438238	2.30995e-11
50.403701	2.3448e-11
50.369165	2.38017e-11
50.334629	2.41608e-11
50.300093	2.45253e-11
50.265557	2.48953e-11
50.231021	2.52709e-11
50.196485	2.56521e-11
50.161949	2.60391e-11
50.127412	2.64319e-11
50.092876	2.68306e-11
50.058340	2.72354e-11
50.023804	2.76463e-11
49.989268	2.80633e-11
49.954732	2.84867e-11
49.920196	2.89164e-11
49.885659	2.93526e-11
49.851123	2.97955e-11
49.816587	3.02449e-11
49.782051	3.07012e-11
49.747515	3.11643e-11
49.712979	3.16345e-11
49.678443	3.21117e-11
49.643906	3.25961e-11
49.609370	3.30879e-11
49.574834	3.3587e-11
49.540298	3.40937e-11
49.505762	3.4608e-11
49.471226	3.51301e-11
49.436690	3.566e-11
49.402154	3.6198e-11
49.367617	3.6744e-11
49.333081	3.72983e-11
49.298545	3.7861e-11
49.264009	3.84321e-11
49.229473	3.90119e-11
49.194937	3.96004e-11
49.160401	4.01978e-11
49.125864	4.08042e-11
49.091328	4.14197e-11
49.056792	4.20445e-11
49.022256	4.26788e-11
48.987720	4.33226e-11
48.953184	4.39761e-11
48.918648	4.46395e-11
48.884112	4.53129e-11
48.849575	4.59964e-11
48.815039	4.66903e-11
48.780503	4.73946e-11
48.745967	4.81096e-11
48.711431	4.88353e-11
48.676895	4.9572e-11
48.642359	5.03198e-11
48.607822	5.10789e-11
48.573286	5.18494e-11
48.538750	5.26315e-11
48.504214	5.34255e-11
48.469678	5.42314e-11
48.435142	5.50494e-11
48.400606	5.58799e-11
48.366069	5.67228e-11
48.331533	5.75784e-11
48.296997	5.8447e-11
48.262461	5.93287e-11
48.227925	6.02236e-11
48.193389	6.11321e-11
48.158853	6.20542e-11
48.124317	6.29903e-11
48.089780	6.39405e-11
48.055244	6.4905e-11
48.020708	6.5884e-11
47.986172	6.68779e-11
47.951636	6.78867e-11
47.917100	6.89107e-11
47.882564	6.99502e-11
47.848027	7.10054e-11
47.813491	7.20765e-11
47.778955	7.31637e-11
47.744419	7.42673e-11
47.709883	7.53876e-11
47.675347	7.65248e-11
47.640811	7.76791e-11
47.606274	7.88508e-11
47.571738	8.00402e-11
47.537202	8.12476e-11
47.502666	8.24732e-11
47.468130	8.37172e-11
47.433594	8.498e-11
47.399058	8.62619e-11
47.364522	8.7563e-11
47.329985	8.88839e-11
47.295449	9.02246e-11
47.260913	9.15856e-11
47.226377	9.2967e-11
47.191841	9.43694e-11
47.157305	9.57928e-11
47.122769	9.72378e-11
47.088232	9.87045e-11
47.053696	1.00193e-10
47.019160	1.01705e-10
46.984624	1.03239e-10
46.950088	1.04796e-10
46.915552	1.06377e-10
46.881016	1.07981e-10
46.846479	1.0961e-10
46.811943	1.11263e-10
46.777407	1.12942e-10
46.742871	1.14645e-10
46.708335	1.16375e-10
46.673799	1.1813e-10
46.639263	1.19912e-10
46.604727	1.2172e-10
46.570190	1.23556e-10
46.535654	1.2542e-10
46.501118	1.27312e-10
46.466582	1.29232e-10
46.432046	1.31182e-10
46.397510	1.3316e-10
46.362974	1.35169e-10
46.328437	1.37208e-10
46.293901	1.39277e-10
46.259365	1.41378e-10
46.224829	1.4351e-10
46.190293	1.45675e-10
46.155757	1.47872e-10
46.121221	1.50103e-10
46.086685	1.52367e-10
46.052148	1.54665e-10
46.017612	1.56998e-10
45.983076	1.59366e-10
45.948540	1.6177e-10
45.914004	1.6421e-10
45.879468	1.66686e-10
45.844932	1.69201e-10
45.810395	1.71753e-10
45.775859	1.74343e-10
45.741323	1.76973e-10
45.706787	1.79642e-10
45.672251	1.82352e-10
45.637715	1.85102e-10
45.603179	1.87894e-10
45.568642	1.90728e-10
45.534106	1.93605e-10
45.499570	1.96525e-10
45.465034	1.99489e-10
45.430498	2.02498e-10
45.395962	2.05552e-10
45.361426	2.08652e-10
45.326890	2.11799e-10
45.292353	2.14994e-10
45.257817	2.18237e-10
45.223281	2.21528e-10
45.188745	2.24869e-10
45.154209	2.28261e-10
45.119673	2.31704e-10
45.085137	2.35199e-10
45.050600	2.38746e-10
45.016064	2.42347e-10
44.981528	2.46002e-10
44.946992	2.49712e-10
44.912456	2.53479e-10
44.877920	2.57302e-10
44.843384	2.61183e-10
44.808847	2.65122e-10
44.774311	2.69121e-10
44.739775	2.73179e-10
44.705239	2.773e-10
44.670703	2.81482e-10
44.636167	2.85727e-10
44.601631	2.90037e-10
44.567095	2.94411e-10
44.532558	2.98852e-10
44.498022	3.03359e-10
44.463486	3.07934e-10
44.428950	3.12579e-10
44.394414	3.17293e-10
44.359878	3.22078e-10
44.325342	3.26936e-10
44.290805	3.31867e-10
44.256269	3.36872e-10
44.221733	3.41953e-10
44.187197	3.4711e-10
44.152661	3.52345e-10
44.118125	3.57659e-10
44.083589	3.63053e-10
44.049052	3.68529e-10
44.014516	3.74087e-10
43.979980	3.79729e-10
43.945444	3.85456e-10
43.910908	3.91269e-10
43.876372	3.9717e-10
43.841836	4.0316e-10
43.807300	4.09241e-10
43.772763	4.15413e-10
43.738227	4.21678e-10
43.703691	4.28037e-10
43.669155	4.34493e-10
43.634619	4.41046e-10
43.600083	4.47697e-10
43.565547	4.54449e-10
43.531010	4.61303e-10
43.496474	4.6826e-10
43.461938	4.75322e-10
43.427402	4.8249e-10
43.392866	4.89767e-10
43.358330	4.97153e-10
43.323794	5.04651e-10
43.289258	5.12262e-10
43.254721	5.19987e-10
43.220185	5.27829e-10
43.185649	5.3579e-10
43.151113	5.4387e-10
43.116577	5.52072e-10
43.082041	5.60398e-10
43.047505	5.6885e-10
43.012968	5.77428e-10
42.978432	5.86137e-10
42.943896	5.94976e-10
42.909360	6.03949e-10
42.874824	6.13057e-10
42.840288	6.22302e-10
42.805752	6.31687e-10
42.771215	6.41214e-10
42.736679	6.50884e-10
42.702143	6.607e-10
42.667607	6.70663e-10
42.633071	6.80777e-10
42.598535	6.91044e-10
42.563999	7.01465e-10
42.529463	7.12044e-10
42.494926	7.22782e-10
42.460390	7.33682e-10
42.425854	7.44746e-10
42.391318	7.55978e-10
42.356782	7.67378e-10
42.322246	7.7895e-10
42.287710	7.90697e-10
42.253173	8.02621e-10
42.218637	8.14725e-10
42.184101	8.27012e-10
42.149565	8.39483e-10
42.115029	8.52143e-10
42.080493	8.64993e-10
42.045957	8.78038e-10
42.011420	8.91279e-10
41.976884	9.04719e-10
41.942348	9.18363e-10
41.907812	9.32212e-10
41.873276	9.46269e-10
41.838740	9.60539e-10
41.804204	9.75024e-10
41.769668	9.89728e-10
41.735131	1.00465e-09
41.700595	1.0198e-09
41.666059	1.03518e-09
41.631523	1.05079e-09
41.596987	1.06664e-09
41.562451	1.08272e-09
41.527915	1.09905e-09
41.493378	1.11562e-09
41.458842	1.13245e-09
41.424306	1.14952e-09
41.389770	1.16686e-09
41.355234	1.18445e-09
41.320698	1.20231e-09
41.286162	1.22044e-09
41.251625	1.23885e-09
41.217089	1.25753e-09
41.182553	1.27649e-09
41.148017	1.29574e-09
41.113481	1.31528e-09
41.078945	1.33511e-09
41.044409	1.35525e-09
41.009873	1.37568e-09
40.975336	1.39643e-09
40.940800	1.41748e-09
40.906264	1.43886e-09
40.871728	1.46056e-09
40.837192	1.48258e-09
40.802656	1.50494e-09
40.768120	1.52763e-09
40.733583	1.55066e-09
40.699047	1.57405e-09
40.664511	1.59778e-09
40.629975	1.62187e-09
40.595439	1.64633e-09
40.560903	1.67115e-09
40.526367	1.69635e-09
40.491831	1.72193e-09
40.457294	1.7479e-09
40.422758	1.77425e-09
40.388222	1.80101e-09
40.353686	1.82816e-09
40.319150	1.85573e-09
40.284614	1.88371e-09
40.250078	1.91212e-09
40.215541	1.94095e-09
40.181005	1.97021e-09
40.146469	1.99992e-09
40.111933	2.03008e-09
40.077397	2.06069e-09
40.042861	2.09176e-09
40.008325	2.1233e-09
39.973788	2.15532e-09
39.939252	2.18782e-09
39.904716	2.2208e-09
39.870180	2.25429e-09
39.835644	2.28828e-09
39.801108	2.32278e-09
39.766572	2.35781e-09
39.732036	2.39336e-09
39.697499	2.42944e-09
39.662963	2.46608e-09
39.628427	2.50326e-09
39.593891	2.541e-09
39.559355	2.57932e-09
39.524819	2.61821e-09
39.490283	2.65768e-09
39.455746	2.69776e-09
39.421210	2.73843e-09
39.386674	2.77972e-09
39.352138	2.82163e-09
39.317602	2.86418e-09
39.283066	2.90736e-09
39.248530	2.9512e-09
39.213993	2.99569e-09
39.179457	3.04086e-09
39.144921	3.08671e-09
39.110385	3.13325e-09
39.075849	3.18049e-09
39.041313	3.22845e-09
39.006777	3.27712e-09
38.972241	3.32653e-09
38.937704	3.37669e-09
38.903168	3.4276e-09
38.868632	3.47928e-09
38.834096	3.53173e-09
38.799560	3.58498e-09
38.765024	3.63903e-09
38.730488	3.6939e-09
38.695951	3.74959e-09
38.661415	3.80613e-09
38.626879	3.86351e-09
38.592343	3.92176e-09
38.557807	3.98089e-09
38.523271	4.04091e-09
38.488735	4.10183e-09
38.454198	4.16367e-09
38.419662	4.22645e-09
38.385126	4.29017e-09
38.350590	4.35485e-09
38.316054	4.42051e-09
38.281518	4.48715e-09
38.246982	4.5548e-09
38.212446	4.62347e-09
38.177909	4.69318e-09
38.143373	4.76394e-09
38.108837	4.83576e-09
38.074301	4.90866e-09
38.039765	4.98267e-09
38.005229	5.05779e-09
37.970693	5.13404e-09
37.936156	5.21144e-09
37.901620	5.29001e-09
37.867084	5.36976e-09
37.832548	5.45072e-09
37.798012	5.53289e-09
37.763476	5.61631e-09
37.728940	5.70098e-09
37.694404	5.78693e-09
37.659867	5.87417e-09
37.625331	5.96273e-09
37.590795	6.05262e-09
37.556259	6.14387e-09
37.521723	6.23649e-09
37.487187	6.33051e-09
37.452651	6.42595e-09
37.418114	6.52282e-09
37.383578	6.62116e-09
37.349042	6.72097e-09
37.314506	6.8223e-09
37.279970	6.92515e-09
37.245434	7.02954e-09
37.210898	7.13552e-09
37.176361	7.24309e-09
37.141825	7.35228e-09
37.107289	7.46312e-09
37.072753	7.57562e-09
37.038217	7.68983e-09
37.003681	7.80575e-09
36.969145	7.92343e-09
36.934609	8.04287e-09
36.900072	8.16412e-09
36.865536	8.28719e-09
36.831000	8.41212e-09
36.796464	8.53893e-09
36.761928	8.66765e-09
36.727392	8.79832e-09
36.692856	8.93095e-09
36.658319	9.06558e-09
36.623783	9.20224e-09
36.589247	9.34096e-09
36.554711	9.48177e-09
36.520175	9.6247e-09
36.485639	9.76979e-09
36.451103	9.91706e-09
36.416566	1.00666e-08
36.382030	1.02183e-08
36.347494	1.03723e-08
36.312958	1.05287e-08
36.278422	1.06874e-08
36.243886	1.08485e-08
36.209350	1.1012e-08
36.174814	1.1178e-08
36.140277	1.13465e-08
36.105741	1.15176e-08
36.071205	1.16912e-08
36.036669	1.18674e-08
36.002133	1.20463e-08
35.967597	1.22279e-08
35.933061	1.24122e-08
35.898524	1.25993e-08
35.863988	1.27892e-08
35.829452	1.2982e-08
35.794916	1.31777e-08
35.760380	1.33763e-08
35.725844	1.3578e-08
35.691308	1.37826e-08
35.656772	1.39904e-08
35.622235	1.42013e-08
35.587699	1.44153e-08
35.553163	1.46326e-08
35.518627	1.48532e-08
35.484091	1.5077e-08
35.449555	1.53043e-08
35.415019	1.5535e-08
35.380482	1.57691e-08
35.345946	1.60068e-08
35.311410	1.62481e-08
35.276874	1.6493e-08
35.242338	1.67416e-08
35.207802	1.69939e-08
35.173266	1.72501e-08
35.138729	1.75101e-08
35.104193	1.7774e-08
35.069657	1.80419e-08
35.035121	1.83139e-08
35.000585	1.85899e-08
34.966049	1.88701e-08
34.931513	1.91545e-08
34.896977	1.94432e-08
34.862440	1.97363e-08
34.827904	2.00337e-08
34.793368	2.03357e-08
34.758832	2.06422e-08
34.724296	2.09533e-08
34.689760	2.12691e-08
34.655224	2.15897e-08
34.620687	2.19151e-08
34.586151	2.22454e-08
34.551615	2.25807e-08
34.517079	2.2921e-08
34.482543	2.32665e-08
34.448007	2.36171e-08
34.413471	2.39731e-08
34.378934	2.43344e-08
34.344398	2.47011e-08
34.309862	2.50734e-08
34.275326	2.54513e-08
34.240790	2.58349e-08
34.206254	2.62243e-08
34.171718	2.66195e-08
34.137182	2.70207e-08
34.102645	2.74279e-08
34.068109	2.78413e-08
34.033573	2.82609e-08
33.999037	2.86868e-08
33.964501	2.91192e-08
33.929965	2.9558e-08
33.895429	3.00035e-08
33.860892	3.04557e-08
33.826356	3.09147e-08
33.791820	3.13806e-08
33.757284	3.18535e-08
33.722748	3.23335e-08
33.688212	3.28208e-08
33.653676	3.33154e-08
33.619139	3.38175e-08
33.584603	3.43272e-08
33.550067	3.48445e-08
33.515531	3.53696e-08
33.480995	3.59026e-08
33.446459	3.64437e-08
33.411923	3.69929e-08
33.377387	3.75504e-08
33.342850	3.81163e-08
33.308314	3.86907e-08
33.273778	3.92738e-08
33.239242	3.98656e-08
33.204706	4.04664e-08
33.170170	4.10762e-08
33.135634	4.16952e-08
33.101097	4.23235e-08
33.066561	4.29613e-08
33.032025	4.36087e-08
32.997489	4.42659e-08
32.962953	4.4933e-08
32.928417	4.56101e-08
32.893881	4.62974e-08
32.859345	4.6995e-08
32.824808	4.77032e-08
32.790272	4.84221e-08
32.755736	4.91517e-08
32.721200	4.98924e-08
32.686664	5.06442e-08
32.652128	5.14074e-08
32.617592	5.2182e-08
32.583055	5.29684e-08
32.548519	5.37665e-08
32.513983	5.45767e-08
32.479447	5.53991e-08
32.444911	5.62339e-08
32.410375	5.70812e-08
32.375839	5.79414e-08
32.341302	5.88144e-08
32.306766	5.97007e-08
32.272230	6.06003e-08
32.237694	6.15134e-08
32.203158	6.24403e-08
32.168622	6.33811e-08
32.134086	6.43362e-08
32.099550	6.53056e-08
32.065013	6.62896e-08
32.030477	6.72884e-08
31.995941	6.83023e-08
31.961405	6.93315e-08
31.926869	7.03761e-08
31.892333	7.14365e-08
31.857797	7.25129e-08
31.823260	7.36055e-08
31.788724	7.47145e-08
31.754188	7.58403e-08
31.719652	7.6983e-08
31.685116	7.81429e-08
31.650580	7.93203e-08
31.616044	8.05154e-08
31.581507	8.17285e-08
31.546971	8.29599e-08
31.512435	8.42099e-08
31.477899	8.54786e-08
31.443363	8.67665e-08
31.408827	8.80738e-08
31.374291	8.94008e-08
31.339755	9.07477e-08
31.305218	9.2115e-08
31.270682	9.35028e-08
31.236146	9.49116e-08
31.201610	9.63415e-08
31.167074	9.7793e-08
31.132538	9.92664e-08
31.098002	1.00762e-07
31.063465	1.0228e-07
31.028929	1.03821e-07
30.994393	1.05385e-07
30.959857	1.06973e-07
30.925321	1.08584e-07
30.890785	1.1022e-07
30.856249	1.11881e-07
30.821712	1.13566e-07
30.787176	1.15277e-07
30.752640	1.17014e-07
30.718104	1.18777e-07
30.683568	1.20566e-07
30.649032	1.22383e-07
30.614496	1.24226e-07
30.579960	1.26098e-07
30.545423	1.27997e-07
30.510887	1.29926e-07
30.476351	1.31883e-07
30.441815	1.3387e-07
30.407279	1.35887e-07
30.372743	1.37934e-07
30.338207	1.40012e-07
30.303670	1.42121e-07
30.269134	1.44262e-07
30.234598	1.46435e-07
30.200062	1.48641e-07
30.165526	1.5088e-07
30.130990	1.53153e-07
30.096454	1.5546e-07
30.061918	1.57802e-07
30.027381	1.60179e-07
29.992845	1.62592e-07
29.958309	1.65041e-07
29.923773	1.67527e-07
29.889237	1.70051e-07
29.854701	1.72612e-07
29.820165	1.75212e-07
29.785628	1.77852e-07
29.751092	1.80531e-07
29.716556	1.8325e-07
29.682020	1.8601e-07
29.647484	1.88812e-07
29.612948	1.91656e-07
29.578412	1.94543e-07
29.543875	1.97474e-07
29.509339	2.00448e-07
29.474803	2.03467e-07
29.440267	2.06532e-07
29.405731	2.09643e-07
29.371195	2.12801e-07
29.336659	2.16006e-07
29.302123	2.19259e-07
29.267586	2.22562e-07
29.233050	2.25914e-07
29.198514	2.29317e-07
29.163978	2.32771e-07
29.129442	2.36277e-07
29.094906	2.39836e-07
29.060370	2.43448e-07
29.025833	2.47115e-07
28.991297	2.50837e-07
28.956761	2.54614e-07
28.922225	2.58449e-07
28.887689	2.62342e-07
28.853153	2.66293e-07
28.818617	2.70304e-07
28.784080	2.74375e-07
28.749544	2.78507e-07
28.715008	2.82702e-07
28.680472	2.86959e-07
28.645936	2.91281e-07
28.611400	2.95668e-07
28.576864	3.00121e-07
28.542328	3.04641e-07
28.507791	3.09229e-07
28.473255	3.13886e-07
28.438719	3.18613e-07
28.404183	3.23411e-07
28.369647	3.28282e-07
28.335111	3.33226e-07
28.300575	3.38244e-07
28.266038	3.43338e-07
28.231502	3.48509e-07
28.196966	3.53757e-07
28.162430	3.59084e-07
28.127894	3.64492e-07
28.093358	3.69981e-07
28.058822	3.75552e-07
28.024285	3.81208e-07
27.989749	3.86948e-07
27.955213	3.92776e-07
27.920677	3.9869e-07
27.886141	4.04694e-07
27.851605	4.10788e-07
27.817069	4.16974e-07
27.782533	4.23253e-07
27.747996	4.29626e-07
27.713460	4.36096e-07
27.678924	4.42663e-07
27.644388	4.49328e-07
27.609852	4.56094e-07
27.575316	4.62962e-07
27.540780	4.69933e-07
27.506243	4.77009e-07
27.471707	4.84192e-07
27.437171	4.91483e-07
27.402635	4.98883e-07
27.368099	5.06395e-07
27.333563	5.1402e-07
27.299027	5.21759e-07
27.264491	5.29615e-07
27.229954	5.3759e-07
27.195418	5.45684e-07
27.160882	5.539e-07
27.126346	5.6224e-07
27.091810	5.70705e-07
27.057274	5.79298e-07
27.022738	5.8802e-07
26.988201	5.96874e-07
26.953665	6.0586e-07
26.919129	6.14982e-07
26.884593	6.24241e-07
26.850057	6.33639e-07
26.815521	6.43179e-07
26.780985	6.52863e-07
26.746448	6.62692e-07
26.711912	6.72669e-07
26.677376	6.82796e-07
26.642840	6.93076e-07
26.608304	7.0351e-07
26.573768	7.14101e-07
26.539232	7.24852e-07
26.504696	7.35764e-07
26.470159	7.46841e-07
26.435623	7.58084e-07
26.401087	7.69497e-07
26.366551	7.81081e-07
26.332015	7.92839e-07
26.297479	8.04775e-07
26.262943	8.1689e-07
26.228406	8.29187e-07
26.193870	8.41669e-07
26.159334	8.54339e-07
26.124798	8.672e-07
26.090262	8.80254e-07
26.055726	8.93505e-07
26.021190	9.06955e-07
25.986653	9.20607e-07
25.952117	9.34465e-07
25.917581	9.48531e-07
25.883045	9.62809e-07
25.848509	9.77302e-07
25.813973	9.92013e-07
25.779437	1.00694e-06
25.744901	1.0221e-06
25.710364	1.03749e-06
25.675828	1.0531e-06
25.641292	1.06895e-06
25.606756	1.08504e-06
25.572220	1.10137e-06
25.537684	1.11795e-06
25.503148	1.13478e-06
25.468611	1.15186e-06
25.434075	1.1692e-06
25.399539	1.18679e-06
25.365003	1.20465e-06
25.330467	1.22279e-06
25.295931	1.24119e-06
25.261395	1.25987e-06
25.226858	1.27883e-06
25.192322	1.29808e-06
25.157786	1.31761e-06
25.123250	1.33744e-06
25.088714	1.35757e-06
25.054178	1.378e-06
25.019642	1.39874e-06
24.985106	1.41979e-06
24.950569	1.44116e-06
24.916033	1.46285e-06
24.881497	1.48486e-06
24.846961	1.50721e-06
24.812425	1.52989e-06
24.777889	1.55291e-06
24.743353	1.57628e-06
24.708816	1.6e-06
24.674280	1.62408e-06
24.639744	1.64852e-06
24.605208	1.67332e-06
24.570672	1.6985e-06
24.536136	1.72406e-06
24.501600	1.75e-06
24.467064	1.77634e-06
24.432527	1.80307e-06
24.397991	1.8302e-06
24.363455	1.85774e-06
24.328919	1.88569e-06
24.294383	1.91406e-06
24.259847	1.94286e-06
24.225311	1.9721e-06
24.190774	2.00177e-06
24.156238	2.03189e-06
24.121702	2.06246e-06
24.087166	2.09349e-06
24.052630	2.12499e-06
24.018094	2.15696e-06
23.983558	2.18941e-06
23.949021	2.22235e-06
23.914485	2.25579e-06
23.879949	2.28973e-06
23.845413	2.32417e-06
23.810877	2.35914e-06
23.776341	2.39463e-06
23.741805	2.43066e-06
23.707269	2.46722e-06
23.672732	2.50434e-06
23.638196	2.54202e-06
23.603660	2.58026e-06
23.569124	2.61907e-06
23.534588	2.65847e-06
23.500052	2.69846e-06
23.465516	2.73906e-06
23.430979	2.78026e-06
23.396443	2.82208e-06
23.361907	2.86453e-06
23.327371	2.90762e-06
23.292835	2.95136e-06
23.258299	2.99576e-06
23.223763	3.04082e-06
23.189226	3.08656e-06
23.154690	3.13298e-06
23.120154	3.18011e-06
23.085618	3.22794e-06
23.051082	3.27649e-06
23.016546	3.32577e-06
22.982010	3.37579e-06
22.947474	3.42657e-06
22.912937	3.4781e-06
22.878401	3.53041e-06
22.843865	3.58351e-06
22.809329	3.63741e-06
22.774793	3.69211e-06
22.740257	3.74764e-06
22.705721	3.804e-06
22.671184	3.86121e-06
22.636648	3.91928e-06
22.602112	3.97822e-06
22.567576	4.03805e-06
22.533040	4.09877e-06
22.498504	4.16041e-06
22.463968	4.22297e-06
22.429431	4.28648e-06
22.394895	4.35093e-06
22.360359	4.41636e-06
22.325823	4.48277e-06
22.291287	4.55018e-06
22.256751	4.6186e-06
22.222215	4.68805e-06
22.187679	4.75854e-06
22.153142	4.83009e-06
22.118606	4.90271e-06
22.084070	4.97643e-06
22.049534	5.05125e-06
22.014998	5.1272e-06
21.980462	5.20429e-06
21.945926	5.28253e-06
21.911389	5.36196e-06
21.876853	5.44257e-06
21.842317	5.5244e-06
21.807781	5.60745e-06
21.773245	5.69175e-06
21.738709	5.77732e-06
21.704173	5.86418e-06
21.669637	5.95233e-06
21.635100	6.04182e-06
21.600564	6.13264e-06
21.566028	6.22483e-06
21.531492	6.31841e-06
21.496956	6.41339e-06
21.462420	6.50979e-06
21.427884	6.60765e-06
21.393347	6.70697e-06
21.358811	6.80778e-06
21.324275	6.91011e-06
21.289739	7.01398e-06
21.255203	7.1194e-06
21.220667	7.22641e-06
21.186131	7.33502e-06
21.151594	7.44527e-06
21.117058	7.55717e-06
21.082522	7.67075e-06
21.047986	7.78603e-06
21.013450	7.90305e-06
20.978914	8.02182e-06
20.944378	8.14238e-06
20.909842	8.26475e-06
20.875305	8.38895e-06
20.840769	8.51502e-06
20.806233	8.64298e-06
20.771697	8.77286e-06
20.737161	8.90469e-06
20.702625	9.0385e-06
20.668089	9.17431e-06
20.633552	9.31217e-06
20.599016	9.45209e-06
20.564480	9.59412e-06
20.529944	9.73827e-06
20.495408	9.88459e-06
20.460872	1.00331e-05
20.426336	1.01839e-05
20.391799	1.03369e-05
20.357263	1.04922e-05
20.322727	1.06498e-05
20.288191	1.08098e-05
20.253655	1.09722e-05
20.219119	1.1137e-05
20.184583	1.13043e-05
20.150047	1.14742e-05
20.115510	1.16465e-05
20.080974	1.18215e-05
20.046438	1.19991e-05
20.011902	1.21793e-05
19.977366	1.23622e-05
19.942830	1.25479e-05
19.908294	1.27364e-05
19.873757	1.29277e-05
19.839221	1.31219e-05
19.804685	1.3319e-05
19.770149	1.3519e-05
19.735613	1.37221e-05
19.701077	1.39281e-05
19.666541	1.41373e-05
19.632004	1.43496e-05
19.597468	1.45651e-05
19.562932	1.47839e-05
19.528396	1.50059e-05
19.493860	1.52312e-05
19.459324	1.54599e-05
19.424788	1.56921e-05
19.390252	1.59277e-05
19.355715	1.61669e-05
19.321179	1.64096e-05
19.286643	1.6656e-05
19.252107	1.69061e-05
19.217571	1.71599e-05
19.183035	1.74176e-05
19.148499	1.76791e-05
19.113962	1.79445e-05
19.079426	1.82139e-05
19.044890	1.84873e-05
19.010354	1.87648e-05
18.975818	1.90465e-05
18.941282	1.93324e-05
18.906746	1.96226e-05
18.872210	1.99172e-05
18.837673	2.02161e-05
18.803137	2.05196e-05
18.768601	2.08276e-05
18.734065	2.11402e-05
18.699529	2.14575e-05
18.664993	2.17795e-05
18.630457	2.21064e-05
18.595920	2.24381e-05
18.561384	2.27749e-05
18.526848	2.31166e-05
18.492312	2.34635e-05
18.457776	2.38156e-05
18.423240	2.4173e-05
18.388704	2.45357e-05
18.354167	2.49039e-05
18.319631	2.52775e-05
18.285095	2.56568e-05
18.250559	2.60417e-05
18.216023	2.64325e-05
18.181487	2.6829e-05
18.146951	2.72315e-05
18.112415	2.764e-05
18.077878	2.80547e-05
18.043342	2.84755e-05
18.008806	2.89027e-05
17.974270	2.93362e-05
17.939734	2.97762e-05
17.905198	3.02228e-05
17.870662	3.06761e-05
17.836125	3.11362e-05
17.801589	3.16032e-05
17.767053	3.20771e-05
17.732517	3.25582e-05
17.697981	3.30464e-05
17.663445	3.3542e-05
17.628909	3.4045e-05
17.594372	3.45555e-05
17.559836	3.50736e-05
17.525300	3.55995e-05
17.490764	3.61332e-05
17.456228	3.6675e-05
17.421692	3.72248e-05
17.387156	3.77829e-05
17.352620	3.83493e-05
17.318083	3.89242e-05
17.283547	3.95076e-05
17.249011	4.00998e-05
17.214475	4.07009e-05
17.179939	4.13109e-05
17.145403	4.19301e-05
17.110867	4.25585e-05
17.076330	4.31963e-05
17.041794	4.38436e-05
17.007258	4.45007e-05
16.972722	4.51675e-05
16.938186	4.58443e-05
16.903650	4.65312e-05
16.869114	4.72284e-05
16.834578	4.7936e-05
16.800041	4.86542e-05
16.765505	4.93831e-05
16.730969	5.01229e-05
16.696433	5.08737e-05
16.661897	5.16358e-05
16.627361	5.24092e-05
16.592825	5.31942e-05
16.558288	5.39909e-05
16.523752	5.47995e-05
16.489216	5.56202e-05
16.454680	5.64531e-05
16.420144	5.72985e-05
16.385608	5.81564e-05
16.351072	5.90272e-05
16.316535	5.9911e-05
16.281999	6.0808e-05
16.247463	6.17183e-05
16.212927	6.26423e-05
16.178391	6.358e-05
16.143855	6.45317e-05
16.109319	6.54976e-05
16.074783	6.64779e-05
16.040246	6.74728e-05
16.005710	6.84826e-05
15.971174	6.95074e-05
15.936638	7.05475e-05
15.902102	7.16032e-05
15.867566	7.26745e-05
15.833030	7.37618e-05
15.798493	7.48653e-05
15.763957	7.59853e-05
15.729421	7.7122e-05
15.694885	7.82755e-05
15.660349	7.94463e-05
15.625813	8.06345e-05
15.591277	8.18404e-05
15.556740	8.30643e-05
15.522204	8.43064e-05
15.487668	8.55669e-05
15.453132	8.68463e-05
15.418596	8.81447e-05
15.384060	8.94624e-05
15.349524	9.07997e-05
15.314988	9.21569e-05
15.280451	9.35343e-05
15.245915	9.49322e-05
15.211379	9.63509e-05
15.176843	9.77907e-05
15.142307	9.92518e-05
15.107771	0.000100735
15.073235	0.00010224
15.038698	0.000103767
15.004162	0.000105317
14.969626	0.00010689
14.935090	0.000108486
14.900554	0.000110107
14.866018	0.000111751
14.831482	0.000113419
14.796945	0.000115113
14.762409	0.000116831
14.727873	0.000118575
14.693337	0.000120345
14.658801	0.000122141
14.624265	0.000123964
14.589729	0.000125814
14.555193	0.000127691
14.520656	0.000129596
14.486120	0.000131529
14.451584	0.000133491
14.417048	0.000135482
14.382512	0.000137503
14.347976	0.000139553
14.313440	0.000141634
14.278903	0.000143745
14.244367	0.000145888
14.209831	0.000148062
14.175295	0.000150269
14.140759	0.000152508
14.106223	0.000154781
14.071687	0.000157087
14.037151	0.000159427
14.002614	0.000161801
13.968078	0.000164211
13.933542	0.000166656
13.899006	0.000169137
13.864470	0.000171655
13.829934	0.00017421
13.795398	0.000176802
13.760861	0.000179433
13.726325	0.000182103
13.691789	0.000184812
13.657253	0.00018756
13.622717	0.00019035
13.588181	0.00019318
13.553645	0.000196052
13.519108	0.000198966
13.484572	0.000201922
13.450036	0.000204923
13.415500	0.000207967
13.380964	0.000211056
13.346428	0.00021419
13.311892	0.00021737
13.277356	0.000220597
13.242819	0.000223871
13.208283	0.000227193
13.173747	0.000230563
13.139211	0.000233983
13.104675	0.000237452
13.070139	0.000240972
13.035603	0.000244544
13.001066	0.000248167
12.966530	0.000251844
12.931994	0.000255573
12.897458	0.000259357
12.862922	0.000263196
12.828386	0.000267091
12.793850	0.000271042
12.759313	0.00027505
12.724777	0.000279117
12.690241	0.000283242
12.655705	0.000287427
12.621169	0.000291672
12.586633	0.000295978
12.552097	0.000300346
12.517561	0.000304777
12.483024	0.000309271
12.448488	0.00031383
12.413952	0.000318453
12.379416	0.000323143
12.344880	0.0003279
12.310344	0.000332724
12.275808	0.000337617
12.241271	0.000342579
12.206735	0.00034761
12.172199	0.000352713
12.137663	0.000357887
12.103127	0.000363134
12.068591	0.000368454
12.034055	0.000373848
11.999518	0.000379316
11.964982	0.000384859
11.930446	0.000390479
11.895910	0.000396175
11.861374	0.000401948
11.826838	0.000407798
11.792302	0.000413727
11.757766	0.000419733
11.723229	0.000425818
11.688693	0.000431981
11.654157	0.000438222
11.619621	0.000444541
11.585085	0.000450937
11.550549	0.000457407
11.516013	0.00046395
11.481476	0.000470563
11.446940	0.00047724
11.412404	0.000483972
11.377868	0.000490745
11.343332	0.000497526
&
```
