## Supplementary material for "All-at-once RNA folding with 3D motif prediction framed by evolutionary information": RF00033_MicF.cacofold.helixcov

```
# RMs = 2 L = 96

# RM_HELIX NESTED 10-24 35-49, nbp = 15 nbp_cov = 0
# pvals: 0.909014,0.544064,0.544064,0.544064,0.909014,0.983149,0.938398,0.909014,0.909014,0.934981,0.544064,0.544064,0.544064,0.92241,0.544064
# aggregated NONE
NESTED  :::::::::<<<<<<<<<<<<<<<__________>>>>>>>>>>>>>>>:::::::::::::::::::::::::::::::::::::::::::::::
        ::::::::::::::::::::::::::::::::::::::::::::::::::::::::::::::::::::::::::::::::::::::::::::::::

# RM_HELIX NESTED 68-76 82-90, nbp = 9 nbp_cov = 1
# pvals: 0.909014,0.544064,0.909014,0.544064,0.544064,0.0141886,0.00089364,0.909014,0.995185
# aggregated NONE
NESTED  :::::::::::::::::::::::::::::::::::::::::::::::::::::::::::::::::::<<<<<<<<<_____>>>>>>>>>::::::
        :::::::::::::::::::::::::::::::::::::::::::::::::::::::::::::::::::::::::<_________>::::::::::::
```
