## Supplementary material for "All-at-once RNA folding with 3D motif prediction framed by evolutionary information": RF00033_MicF.cacofold.power

```
# Power analysis of CaCoFold structure 
#
# Powertype = SINGLE SUBSTITUTIONS
# covary  left_pos      right_pos    substitutions      power
#----------------------------------------------------------------
          10		49		1		0.00
          11		48		0		0.00
          12		47		0		0.00
          13		46		0		0.00
          14		45		1		0.00
          15		44		2		0.00
          16		43		2		0.00
          17		42		1		0.00
          18		41		0		0.00
          19		40		1		0.00
          20		39		1		0.00
          21		38		1		0.00
          22		37		1		0.00
          23		36		1		0.00
          24		35		0		0.00
          68		90		1		0.00
          69		89		0		0.00
          70		88		1		0.00
          71		87		0		0.00
          72		86		0		0.00
          73		85		2		0.00
     *    74		84		2		0.00
          75		83		1		0.00
          76		82		2		0.00
#
# BPAIRS 24
# avg substitutions per BP  0.9
# BPAIRS expected to covary 0.0 +/- 0.0
# BPAIRS observed to covary 1
#
```
