## Supplementary material for "All-at-once RNA folding with 3D motif prediction framed by evolutionary information": RF00033_MicF.cov

```
#
# Method Target_E-val [cov_min,cov_max] [FP | TP True Found | Sen PPV F] 
# GTp    0.05           [-1.51,3.37]    [0 | 1 16 1 | 6.25 100.00 11.76] 
#
# #tests = 16 (base pairs) 4544 (others)
# in_given  left_pos       right_pos        score      E-value          pvalue      substitutions      power
#----------------------------------------------------------------------------------------------------------------
*	        74	        84	2.93673	0.0142982	0.00089364	2		0.00
```
