## Supplementary material for "All-at-once RNA folding with 3D motif prediction framed by evolutionary information": RF00033_MicF.helixcov

```
# RMs = 2 L = 96

# RM_HELIX NESTED 33-38 43-48, nbp = 6 nbp_cov = 0
# pvals: 0.544064,0.544064,0.544064,0.931365,0.992571,0.96875
# aggregated NONE
NESTED  ::::::::::::::::::::::::::::::::<<<<<<____>>>>>>::::::::::::::::::::::::::::::::::::::::::::::::
        ::::::::::::::::::::::::::::::::::::::::::::::::::::::::::::::::::::::::::::::::::::::::::::::::

# RM_HELIX NESTED 68-77 81-90, nbp = 10 nbp_cov = 1
# pvals: 0.909014,0.544064,0.909014,0.544064,0.544064,0.0141886,0.00089364,0.909014,0.995185,0.909014
# aggregated NONE
NESTED  :::::::::::::::::::::::::::::::::::::::::::::::::::::::::::::::::::<<<<<<<<<<___>>>>>>>>>>::::::
        :::::::::::::::::::::::::::::::::::::::::::::::::::::::::::::::::::::::::<_________>::::::::::::
```
