## Supplementary material for "All-at-once RNA folding with 3D motif prediction framed by evolutionary information": RF00033_MicF.surv

```
2.931163	0.0625
0.940826	0.125
-0.000061	0.5
-0.012124	0.75
-0.108625	0.8125
-0.289565	0.875
-0.723820	0.9375
-0.868572	1
&
3.365419	0.00022007
3.232729	0.000440141
3.100040	0.00110035
2.931163	0.00154049
2.846725	0.00176056
2.810537	0.00308099
2.774349	0.0037412
2.472782	0.00418134
1.809337	0.00440141
1.736961	0.00462148
1.688710	0.00506162
1.676647	0.00572183
1.628397	0.00638204
1.616334	0.00682218
1.604271	0.00726232
1.543958	0.00770246
1.519833	0.00814261
1.495708	0.00880282
1.423332	0.00902289
1.314768	0.0103433
1.302705	0.0107835
1.290642	0.0121039
1.266517	0.0127641
1.254455	0.0134243
1.230329	0.0167254
1.206204	0.0169454
1.194141	0.0171655
1.170016	0.0184859
1.145891	0.0191461
1.133828	0.0193662
1.121765	0.0195863
1.073515	0.0200264
1.001139	0.0204665
0.892575	0.0206866
0.820199	0.0209067
0.747823	0.0215669
0.699573	0.021787
0.482445	0.0224472
0.470382	0.0231074
0.349756	0.0235475
0.313568	0.0237676
0.277380	0.0246479
0.241192	0.025088
0.205004	0.0257482
0.192941	0.0264085
0.180878	0.0277289
0.132628	0.0279489
0.096440	0.028169
0.084377	0.0288292
0.072315	0.0301496
0.060252	0.0308099
0.048189	0.0321303
0.036127	0.0332306
0.012001	0.0334507
-0.000061	0.482835
-0.012124	0.873239
-0.024187	0.87456
-0.036249	0.878301
-0.048312	0.880502
-0.060375	0.887984
-0.072437	0.893046
-0.084500	0.897447
-0.096563	0.898548
-0.108625	0.900748
-0.120688	0.903389
-0.132751	0.914613
-0.144813	0.916593
-0.156876	0.923195
-0.168938	0.928257
-0.181001	0.928917
-0.193064	0.935079
-0.205126	0.93684
-0.217189	0.942782
-0.229252	0.947843
-0.241314	0.950484
-0.253377	0.950704
-0.265440	0.953345
-0.277502	0.955106
-0.289565	0.958407
-0.301628	0.962148
-0.313690	0.963468
-0.325753	0.965449
-0.337816	0.96721
-0.349878	0.96743
-0.361941	0.96765
-0.374004	0.96919
-0.386066	0.972491
-0.398129	0.973151
-0.410192	0.973812
-0.422254	0.975352
-0.434317	0.975792
-0.446379	0.976893
-0.458442	0.978433
-0.470505	0.979093
-0.482567	0.981294
-0.494630	0.981734
-0.506693	0.983935
-0.518755	0.984375
-0.530818	0.985035
-0.542881	0.986136
-0.554943	0.986356
-0.603194	0.987016
-0.615257	0.987236
-0.627319	0.988116
-0.675570	0.988336
-0.687633	0.988776
-0.699695	0.989437
-0.723820	0.989877
-0.747946	0.990317
-0.784134	0.990537
-0.796196	0.990977
-0.808259	0.991197
-0.832384	0.992738
-0.844447	0.992958
-0.856510	0.993618
-0.868572	0.994498
-0.880635	0.994938
-1.001261	0.995379
-1.049512	0.996039
-1.061575	0.996259
-1.073637	0.996479
-1.085700	0.996699
-1.121888	0.997359
-1.182201	0.997579
-1.194264	0.998019
-1.206327	0.99846
-1.266640	0.99978
-1.507893	1
&
4.619934	1.09649e-06
4.535496	2.19298e-06
4.318368	3.28947e-06
4.173616	4.38596e-06
4.149491	5.48246e-06
4.113303	6.57895e-06
4.101240	8.77193e-06
4.077115	9.86842e-06
4.065052	1.09649e-05
4.052990	1.20614e-05
4.016802	1.42544e-05
4.004739	1.53509e-05
3.968551	1.64474e-05
3.944426	1.75439e-05
3.847925	1.86404e-05
3.775549	1.97368e-05
3.751424	2.08333e-05
3.703173	2.19298e-05
3.642860	2.30263e-05
3.606672	2.41228e-05
3.570484	2.52193e-05
3.486045	2.63158e-05
3.461920	2.74123e-05
3.449857	2.85088e-05
3.425732	3.17982e-05
3.413669	3.28947e-05
3.389544	3.50877e-05
3.377481	3.72807e-05
3.365419	4.05702e-05
3.353356	4.82456e-05
3.341293	5.37281e-05
3.329231	5.92105e-05
3.317168	6.79825e-05
3.305105	8.44298e-05
3.293043	9.10088e-05
3.280980	9.86842e-05
3.268917	0.000110746
3.256855	0.000112939
3.244792	0.000119518
3.232729	0.000135965
3.220667	0.000149123
3.208604	0.000163377
3.196542	0.000177632
3.184479	0.0001875
3.172416	0.000199561
3.160354	0.000222588
3.148291	0.000236842
3.136228	0.000247807
3.124166	0.000267544
3.112103	0.000289474
3.100040	0.000315789
3.087978	0.00035636
3.075915	0.000391447
3.063852	0.000436404
3.051790	0.000468202
3.039727	0.000496711
3.027664	0.000536184
3.015602	0.00058114
3.003539	0.000622807
2.991476	0.000662281
2.979414	0.000718202
2.967351	0.000759868
2.955288	0.000814693
2.943226	0.000854167
2.931163	0.00089364
2.919101	0.0009375
2.907038	0.000982456
2.894975	0.00101535
2.882913	0.00107127
2.870850	0.00111294
2.858787	0.0011557
2.846725	0.00120614
2.834662	0.00125
2.822599	0.00129386
2.810537	0.00133443
2.798474	0.00138487
2.786411	0.00141228
2.774349	0.00146162
2.762286	0.00152961
2.750223	0.00156908
2.738161	0.00161732
2.726098	0.00166667
2.714035	0.00171272
2.701973	0.00175
2.689910	0.00180592
2.677847	0.00185855
2.665785	0.00189364
2.653722	0.00192873
2.641660	0.00196053
2.629597	0.00199671
2.617534	0.00204605
2.605472	0.00207237
2.593409	0.00208991
2.581346	0.00212829
2.569284	0.00217105
2.557221	0.00219737
2.545158	0.00222478
2.533096	0.00225439
2.521033	0.00230921
2.508970	0.00233553
2.496908	0.00238925
2.484845	0.00244189
2.472782	0.0025011
2.460720	0.00255373
2.448657	0.00260855
2.436594	0.00266338
2.424532	0.00270724
2.412469	0.00273575
2.400406	0.00276974
2.388344	0.00279496
2.376281	0.00282895
2.364219	0.00284759
2.352156	0.002875
2.340093	0.00289145
2.328031	0.00291338
2.315968	0.00294408
2.303905	0.00296711
2.291843	0.00298136
2.279780	0.00299452
2.267717	0.00301316
2.255655	0.00303509
2.243592	0.00304825
2.231529	0.00306689
2.219467	0.00310746
2.207404	0.00313487
2.195341	0.0031568
2.183279	0.00317434
2.171216	0.00319079
2.159153	0.00321272
2.147091	0.00324452
2.135028	0.00326754
2.122965	0.00328509
2.110903	0.00330702
2.098840	0.00332456
2.086778	0.0033443
2.074715	0.00336184
2.062652	0.00338268
2.050590	0.00339693
2.038527	0.00342544
2.026464	0.00344956
2.014402	0.00346711
2.002339	0.00348355
1.990276	0.00350439
1.978214	0.00352961
1.966151	0.00355263
1.954088	0.00358004
1.942026	0.00360307
1.929963	0.00362939
1.917900	0.00366009
1.905838	0.00369737
1.893775	0.00372807
1.881712	0.00376645
1.869650	0.00380154
1.857587	0.00382346
1.845524	0.00385965
1.833462	0.00388925
1.821399	0.00390789
1.809337	0.00395175
1.797274	0.00398575
1.785211	0.00401316
1.773149	0.00404715
1.761086	0.00409211
1.749023	0.004125
1.736961	0.00416118
1.724898	0.00421272
1.712835	0.00427741
1.700773	0.00438925
1.688710	0.0045
1.676647	0.00461842
1.664585	0.00477741
1.652522	0.00492325
1.640459	0.00504825
1.628397	0.00517105
1.616334	0.00529276
1.604271	0.00544408
1.592209	0.00554276
1.580146	0.00563487
1.568083	0.00570833
1.556021	0.00577522
1.543958	0.00584868
1.531896	0.0059057
1.519833	0.00600548
1.507770	0.00615132
1.495708	0.00633882
1.483645	0.00654715
1.471582	0.00669846
1.459520	0.0068739
1.447457	0.007
1.435394	0.00711952
1.423332	0.00728289
1.411269	0.0074364
1.399206	0.0076239
1.387144	0.00778289
1.375081	0.00796601
1.363018	0.00819518
1.350956	0.00839035
1.338893	0.00857456
1.326830	0.00885526
1.314768	0.00908443
1.302705	0.00930921
1.290642	0.00953728
1.278580	0.00979715
1.266517	0.0100318
1.254455	0.0103607
1.242392	0.0106075
1.230329	0.010875
1.218267	0.0111513
1.206204	0.0113607
1.194141	0.0115559
1.182079	0.0117643
1.170016	0.0120088
1.157953	0.0122061
1.145891	0.012364
1.133828	0.0125461
1.121765	0.0127226
1.109703	0.0128991
1.097640	0.0130384
1.085577	0.0131612
1.073515	0.0133289
1.061452	0.0134583
1.049389	0.0135537
1.037327	0.0136864
1.025264	0.013761
1.013201	0.0138224
1.001139	0.0139013
0.989076	0.013966
0.977014	0.014034
0.964951	0.0140987
0.952888	0.0141469
0.940826	0.0141886
0.928763	0.0142368
0.916700	0.014284
0.904638	0.0143377
0.892575	0.014375
0.880512	0.0144156
0.868450	0.0144638
0.856387	0.0144989
0.844324	0.0145461
0.832262	0.0145943
0.820199	0.0146458
0.808136	0.0146963
0.796074	0.0147412
0.784011	0.0148026
0.771948	0.0148695
0.759886	0.0149594
0.747823	0.0150274
0.735760	0.0151228
0.723698	0.0152094
0.711635	0.0152895
0.699573	0.0153969
0.687510	0.0154759
0.675447	0.0155296
0.663385	0.0156053
0.651322	0.0156732
0.639259	0.0157423
0.627197	0.0157982
0.615134	0.015875
0.603071	0.01592
0.591009	0.0159605
0.578946	0.0160099
0.566883	0.0160592
0.554821	0.0161129
0.542758	0.0161579
0.530695	0.0162127
0.518633	0.0162686
0.506570	0.0163289
0.494507	0.0164342
0.482445	0.0166053
0.470382	0.0168279
0.458319	0.0170592
0.446257	0.0172215
0.434194	0.0173871
0.422131	0.0174934
0.410069	0.0175899
0.398006	0.0176535
0.385944	0.0177292
0.373881	0.0178048
0.361818	0.0178958
0.349756	0.0180088
0.337693	0.0181151
0.325630	0.0182818
0.313568	0.0184254
0.301505	0.0185811
0.289442	0.0187851
0.277380	0.0190406
0.265317	0.0193235
0.253254	0.0195428
0.241192	0.0198015
0.229129	0.020102
0.217066	0.0204112
0.205004	0.0207423
0.192941	0.0210899
0.180878	0.0214693
0.168816	0.0218761
0.156753	0.0223059
0.144690	0.0227314
0.132628	0.0231031
0.120565	0.023466
0.108503	0.0238827
0.096440	0.0243158
0.084377	0.0249638
0.072315	0.0257083
0.060252	0.0263454
0.048189	0.0273191
0.036127	0.028273
0.024064	0.0291129
0.012001	0.0298246
-0.000061	0.544064
-0.012124	0.909014
-0.024187	0.910257
-0.036249	0.912075
-0.048312	0.915257
-0.060375	0.919287
-0.072437	0.92241
-0.084500	0.925207
-0.096563	0.927965
-0.108625	0.931365
-0.120688	0.934981
-0.132751	0.938398
-0.144813	0.942305
-0.156876	0.945868
-0.168938	0.948897
-0.181001	0.951527
-0.193064	0.953921
-0.205126	0.956134
-0.217189	0.958224
-0.229252	0.960321
-0.241314	0.962286
-0.253377	0.964134
-0.265440	0.965746
-0.277502	0.967203
-0.289565	0.96875
-0.301628	0.970136
-0.313690	0.971498
-0.325753	0.972776
-0.337816	0.974049
-0.349878	0.975263
-0.361941	0.976385
-0.374004	0.97744
-0.386066	0.978368
-0.398129	0.97926
-0.410192	0.980096
-0.422254	0.980947
-0.434317	0.981745
-0.446379	0.982431
-0.458442	0.983149
-0.470505	0.983799
-0.482567	0.984378
-0.494630	0.985047
-0.506693	0.98564
-0.518755	0.986258
-0.530818	0.986877
-0.542881	0.987444
-0.554943	0.987975
-0.567006	0.988474
-0.579069	0.988864
-0.591131	0.989304
-0.603194	0.989681
-0.615257	0.990055
-0.627319	0.990428
-0.639382	0.990731
-0.651445	0.990996
-0.663507	0.991279
-0.675570	0.99157
-0.687633	0.991818
-0.699695	0.992073
-0.711758	0.992313
-0.723820	0.992571
-0.735883	0.992779
-0.747946	0.993016
-0.760008	0.993272
-0.772071	0.993467
-0.784134	0.993698
-0.796196	0.99389
-0.808259	0.994105
-0.820322	0.994322
-0.832384	0.994531
-0.844447	0.994748
-0.856510	0.994985
-0.868572	0.995185
-0.880635	0.995425
-0.892698	0.995606
-0.904760	0.995829
-0.916823	0.996
-0.928886	0.996192
-0.940948	0.996354
-0.953011	0.996498
-0.965074	0.996652
-0.977136	0.996774
-0.989199	0.996914
-1.001261	0.997024
-1.013324	0.99715
-1.025387	0.997272
-1.037449	0.997352
-1.049512	0.997474
-1.061575	0.997604
-1.073637	0.997724
-1.085700	0.997848
-1.097763	0.997936
-1.109825	0.998053
-1.121888	0.998135
-1.133951	0.998227
-1.146013	0.998327
-1.158076	0.998419
-1.170139	0.998489
-1.182201	0.998586
-1.194264	0.998678
-1.206327	0.998752
-1.218389	0.998819
-1.230452	0.998891
-1.242515	0.998975
-1.254577	0.999058
-1.266640	0.999144
-1.278702	0.999183
-1.290765	0.999269
-1.302828	0.999325
-1.314890	0.999371
-1.326953	0.999443
-1.339016	0.999493
-1.351078	0.999547
-1.363141	0.999587
-1.375204	0.99963
-1.387266	0.999654
-1.399329	0.999689
-1.411392	0.999731
-1.423454	0.999751
-1.435517	0.999773
-1.447580	0.999799
-1.459642	0.99982
-1.471705	0.99984
-1.483768	0.999849
-1.495830	0.999864
-1.507893	0.999874
-1.519956	0.999878
-1.532018	0.999888
-1.544081	0.999904
-1.556143	0.99992
-1.568206	0.999931
-1.580269	0.999938
-1.592331	0.999942
-1.604394	0.99995
-1.616457	0.999956
-1.628519	0.999959
-1.640582	0.999963
-1.652645	0.999964
-1.664707	0.99997
-1.676770	0.999978
-1.688833	0.99998
-1.700895	0.999981
-1.712958	0.999984
-1.725021	0.999985
-1.749146	0.999987
-1.761209	0.999989
-1.773271	0.999991
-1.785334	0.999993
-1.809459	0.999995
-1.821522	0.999996
-1.833584	0.999998
-1.881835	0.999999
-1.930086	1
&
19.348433	2.22366e-51
19.336370	2.41166e-51
19.324307	2.61556e-51
19.312245	2.83669e-51
19.300182	3.07652e-51
19.288120	3.33663e-51
19.276057	3.61873e-51
19.263994	3.92467e-51
19.251932	4.25649e-51
19.239869	4.61635e-51
19.227806	5.00664e-51
19.215744	5.42993e-51
19.203681	5.889e-51
19.191618	6.38689e-51
19.179556	6.92686e-51
19.167493	7.51249e-51
19.155430	8.14763e-51
19.143368	8.83647e-51
19.131305	9.58354e-51
19.119242	1.03938e-50
19.107180	1.12725e-50
19.095117	1.22255e-50
19.083054	1.32591e-50
19.070992	1.43801e-50
19.058929	1.55958e-50
19.046866	1.69144e-50
19.034804	1.83444e-50
19.022741	1.98952e-50
19.010679	2.15772e-50
18.998616	2.34015e-50
18.986553	2.53799e-50
18.974491	2.75256e-50
18.962428	2.98526e-50
18.950365	3.23765e-50
18.938303	3.51136e-50
18.926240	3.80822e-50
18.914177	4.13018e-50
18.902115	4.47935e-50
18.890052	4.85805e-50
18.877989	5.26875e-50
18.865927	5.71418e-50
18.853864	6.19727e-50
18.841801	6.72119e-50
18.829739	7.28941e-50
18.817676	7.90567e-50
18.805613	8.57402e-50
18.793551	9.29888e-50
18.781488	1.0085e-49
18.769425	1.09376e-49
18.757363	1.18623e-49
18.745300	1.28651e-49
18.733238	1.39527e-49
18.721175	1.51323e-49
18.709112	1.64116e-49
18.697050	1.7799e-49
18.684987	1.93038e-49
18.672924	2.09357e-49
18.660862	2.27056e-49
18.648799	2.46251e-49
18.636736	2.67069e-49
18.624674	2.89647e-49
18.612611	3.14134e-49
18.600548	3.4069e-49
18.588486	3.69492e-49
18.576423	4.00728e-49
18.564360	4.34605e-49
18.552298	4.71346e-49
18.540235	5.11193e-49
18.528172	5.54408e-49
18.516110	6.01277e-49
18.504047	6.52108e-49
18.491984	7.07235e-49
18.479922	7.67024e-49
18.467859	8.31866e-49
18.455797	9.0219e-49
18.443734	9.78459e-49
18.431671	1.06118e-48
18.419609	1.15088e-48
18.407546	1.24818e-48
18.395483	1.35369e-48
18.383421	1.46813e-48
18.371358	1.59224e-48
18.359295	1.72684e-48
18.347233	1.87283e-48
18.335170	2.03115e-48
18.323107	2.20285e-48
18.311045	2.38907e-48
18.298982	2.59104e-48
18.286919	2.81007e-48
18.274857	3.04762e-48
18.262794	3.30525e-48
18.250731	3.58467e-48
18.238669	3.8877e-48
18.226606	4.21634e-48
18.214543	4.57277e-48
18.202481	4.95933e-48
18.190418	5.37857e-48
18.178356	5.83324e-48
18.166293	6.32635e-48
18.154230	6.86115e-48
18.142168	7.44115e-48
18.130105	8.07018e-48
18.118042	8.75239e-48
18.105980	9.49226e-48
18.093917	1.02947e-47
18.081854	1.11649e-47
18.069792	1.21087e-47
18.057729	1.31323e-47
18.045666	1.42424e-47
18.033604	1.54464e-47
18.021541	1.67521e-47
18.009478	1.81682e-47
17.997416	1.97041e-47
17.985353	2.13697e-47
17.973290	2.31761e-47
17.961228	2.51353e-47
17.949165	2.726e-47
17.937102	2.95643e-47
17.925040	3.20635e-47
17.912977	3.47739e-47
17.900915	3.77133e-47
17.888852	4.09013e-47
17.876789	4.43588e-47
17.864727	4.81085e-47
17.852664	5.21751e-47
17.840601	5.65855e-47
17.828539	6.13688e-47
17.816476	6.65563e-47
17.804413	7.21824e-47
17.792351	7.8284e-47
17.780288	8.49013e-47
17.768225	9.20781e-47
17.756163	9.98614e-47
17.744100	1.08303e-46
17.732037	1.17458e-46
17.719975	1.27386e-46
17.707912	1.38154e-46
17.695849	1.49832e-46
17.683787	1.62497e-46
17.671724	1.76233e-46
17.659661	1.9113e-46
17.647599	2.07286e-46
17.635536	2.24807e-46
17.623474	2.4381e-46
17.611411	2.64419e-46
17.599348	2.8677e-46
17.587286	3.1101e-46
17.575223	3.37299e-46
17.563160	3.6581e-46
17.551098	3.96731e-46
17.539035	4.30266e-46
17.526972	4.66635e-46
17.514910	5.06079e-46
17.502847	5.48856e-46
17.490784	5.9525e-46
17.478722	6.45564e-46
17.466659	7.00132e-46
17.454596	7.59311e-46
17.442534	8.23493e-46
17.430471	8.931e-46
17.418408	9.6859e-46
17.406346	1.05046e-45
17.394283	1.13925e-45
17.382220	1.23555e-45
17.370158	1.33998e-45
17.358095	1.45325e-45
17.346033	1.57608e-45
17.333970	1.7093e-45
17.321907	1.85378e-45
17.309845	2.01047e-45
17.297782	2.18041e-45
17.285719	2.3647e-45
17.273657	2.56458e-45
17.261594	2.78135e-45
17.249531	3.01644e-45
17.237469	3.2714e-45
17.225406	3.54791e-45
17.213343	3.8478e-45
17.201281	4.17303e-45
17.189218	4.52574e-45
17.177155	4.90828e-45
17.165093	5.32314e-45
17.153030	5.77307e-45
17.140967	6.26102e-45
17.128905	6.79022e-45
17.116842	7.36415e-45
17.104779	7.98658e-45
17.092717	8.66163e-45
17.080654	9.39373e-45
17.068592	1.01877e-44
17.056529	1.10488e-44
17.044466	1.19826e-44
17.032404	1.29954e-44
17.020341	1.40938e-44
17.008278	1.52851e-44
16.996216	1.6577e-44
16.984153	1.79781e-44
16.972090	1.94976e-44
16.960028	2.11455e-44
16.947965	2.29328e-44
16.935902	2.48711e-44
16.923840	2.69732e-44
16.911777	2.92529e-44
16.899714	3.17254e-44
16.887652	3.44068e-44
16.875589	3.73149e-44
16.863526	4.04687e-44
16.851464	4.38891e-44
16.839401	4.75985e-44
16.827338	5.16215e-44
16.815276	5.59845e-44
16.803213	6.07162e-44
16.791151	6.58479e-44
16.779088	7.14132e-44
16.767025	7.74489e-44
16.754963	8.39948e-44
16.742900	9.10938e-44
16.730837	9.87929e-44
16.718775	1.07143e-43
16.706712	1.16198e-43
16.694649	1.26019e-43
16.682587	1.36669e-43
16.670524	1.4822e-43
16.658461	1.60747e-43
16.646399	1.74333e-43
16.634336	1.89067e-43
16.622273	2.05047e-43
16.610211	2.22376e-43
16.598148	2.41171e-43
16.586085	2.61553e-43
16.574023	2.83659e-43
16.561960	3.07632e-43
16.549897	3.33632e-43
16.537835	3.61829e-43
16.525772	3.92409e-43
16.513710	4.25573e-43
16.501647	4.6154e-43
16.489584	5.00547e-43
16.477522	5.42851e-43
16.465459	5.88729e-43
16.453396	6.38485e-43
16.441334	6.92446e-43
16.429271	7.50967e-43
16.417208	8.14434e-43
16.405146	8.83265e-43
16.393083	9.57912e-43
16.381020	1.03887e-42
16.368958	1.12667e-42
16.356895	1.22188e-42
16.344832	1.32515e-42
16.332770	1.43714e-42
16.320707	1.5586e-42
16.308644	1.69032e-42
16.296582	1.83317e-42
16.284519	1.98809e-42
16.272456	2.15611e-42
16.260394	2.33832e-42
16.248331	2.53594e-42
16.236269	2.75025e-42
16.224206	2.98268e-42
16.212143	3.23475e-42
16.200081	3.50812e-42
16.188018	3.80459e-42
16.175955	4.12612e-42
16.163893	4.47482e-42
16.151830	4.85298e-42
16.139767	5.26311e-42
16.127705	5.70789e-42
16.115642	6.19026e-42
16.103579	6.71339e-42
16.091517	7.28074e-42
16.079454	7.89602e-42
16.067391	8.5633e-42
16.055329	9.28698e-42
16.043266	1.00718e-41
16.031203	1.0923e-41
16.019141	1.1846e-41
16.007078	1.28471e-41
15.995015	1.39328e-41
15.982953	1.51102e-41
15.970890	1.63871e-41
15.958828	1.7772e-41
15.946765	1.92738e-41
15.934702	2.09026e-41
15.922640	2.2669e-41
15.910577	2.45847e-41
15.898514	2.66622e-41
15.886452	2.89153e-41
15.874389	3.13589e-41
15.862326	3.40089e-41
15.850264	3.68828e-41
15.838201	3.99996e-41
15.826138	4.33798e-41
15.814076	4.70456e-41
15.802013	5.10212e-41
15.789950	5.53327e-41
15.777888	6.00085e-41
15.765825	6.50795e-41
15.753762	7.0579e-41
15.741700	7.65432e-41
15.729637	8.30114e-41
15.717574	9.00261e-41
15.705512	9.76336e-41
15.693449	1.05884e-40
15.681387	1.14832e-40
15.669324	1.24535e-40
15.657261	1.35059e-40
15.645199	1.46471e-40
15.633136	1.58849e-40
15.621073	1.72272e-40
15.609011	1.86829e-40
15.596948	2.02616e-40
15.584885	2.19738e-40
15.572823	2.38306e-40
15.560760	2.58443e-40
15.548697	2.80282e-40
15.536635	3.03966e-40
15.524572	3.29651e-40
15.512509	3.57506e-40
15.500447	3.87716e-40
15.488384	4.20478e-40
15.476321	4.56008e-40
15.464259	4.94541e-40
15.452196	5.36329e-40
15.440133	5.81648e-40
15.428071	6.30797e-40
15.416008	6.84099e-40
15.403946	7.41904e-40
15.391883	8.04594e-40
15.379820	8.72581e-40
15.367758	9.46312e-40
15.355695	1.02627e-39
15.343632	1.11299e-39
15.331570	1.20704e-39
15.319507	1.30903e-39
15.307444	1.41964e-39
15.295382	1.53959e-39
15.283319	1.66968e-39
15.271256	1.81076e-39
15.259194	1.96377e-39
15.247131	2.1297e-39
15.235068	2.30965e-39
15.223006	2.50481e-39
15.210943	2.71645e-39
15.198880	2.94598e-39
15.186818	3.1949e-39
15.174755	3.46485e-39
15.162692	3.75761e-39
15.150630	4.07511e-39
15.138567	4.41944e-39
15.126505	4.79285e-39
15.114442	5.19782e-39
15.102379	5.637e-39
15.090317	6.11329e-39
15.078254	6.62983e-39
15.066191	7.19e-39
15.054129	7.7975e-39
15.042066	8.45634e-39
15.030003	9.17084e-39
15.017941	9.9457e-39
15.005878	1.0786e-38
14.993815	1.16974e-38
14.981753	1.26857e-38
14.969690	1.37575e-38
14.957627	1.49199e-38
14.945565	1.61805e-38
14.933502	1.75476e-38
14.921439	1.90302e-38
14.909377	2.06381e-38
14.897314	2.23818e-38
14.885251	2.42729e-38
14.873189	2.63237e-38
14.861126	2.85478e-38
14.849064	3.09598e-38
14.837001	3.35755e-38
14.824938	3.64123e-38
14.812876	3.94887e-38
14.800813	4.28251e-38
14.788750	4.64433e-38
14.776688	5.03672e-38
14.764625	5.46227e-38
14.752562	5.92376e-38
14.740500	6.42424e-38
14.728437	6.96701e-38
14.716374	7.55564e-38
14.704312	8.19399e-38
14.692249	8.88627e-38
14.680186	9.63704e-38
14.668124	1.04512e-37
14.656061	1.13342e-37
14.643998	1.22918e-37
14.631936	1.33303e-37
14.619873	1.44565e-37
14.607810	1.56779e-37
14.595748	1.70024e-37
14.583685	1.84388e-37
14.571623	1.99966e-37
14.559560	2.1686e-37
14.547497	2.35182e-37
14.535435	2.55051e-37
14.523372	2.76598e-37
14.511309	2.99966e-37
14.499247	3.25309e-37
14.487184	3.52792e-37
14.475121	3.82596e-37
14.463059	4.14919e-37
14.450996	4.49973e-37
14.438933	4.87987e-37
14.426871	5.29213e-37
14.414808	5.73922e-37
14.402745	6.22408e-37
14.390683	6.7499e-37
14.378620	7.32013e-37
14.366557	7.93854e-37
14.354495	8.6092e-37
14.342432	9.3365e-37
14.330369	1.01253e-36
14.318307	1.09806e-36
14.306244	1.19083e-36
14.294182	1.29143e-36
14.282119	1.40053e-36
14.270056	1.51884e-36
14.257994	1.64715e-36
14.245931	1.7863e-36
14.233868	1.9372e-36
14.221806	2.10085e-36
14.209743	2.27833e-36
14.197680	2.4708e-36
14.185618	2.67952e-36
14.173555	2.90588e-36
14.161492	3.15136e-36
14.149430	3.41758e-36
14.137367	3.70628e-36
14.125304	4.01937e-36
14.113242	4.35891e-36
14.101179	4.72714e-36
14.089116	5.12646e-36
14.077054	5.55952e-36
14.064991	6.02916e-36
14.052928	6.53847e-36
14.040866	7.09081e-36
14.028803	7.6898e-36
14.016741	8.33939e-36
14.004678	9.04385e-36
13.992615	9.80781e-36
13.980553	1.06363e-35
13.968490	1.15348e-35
13.956427	1.25092e-35
13.944365	1.35658e-35
13.932302	1.47118e-35
13.920239	1.59545e-35
13.908177	1.73022e-35
13.896114	1.87638e-35
13.884051	2.03488e-35
13.871989	2.20676e-35
13.859926	2.39317e-35
13.847863	2.59532e-35
13.835801	2.81455e-35
13.823738	3.0523e-35
13.811675	3.31012e-35
13.799613	3.58973e-35
13.787550	3.89295e-35
13.775487	4.22178e-35
13.763425	4.57839e-35
13.751362	4.96512e-35
13.739300	5.38452e-35
13.727237	5.83934e-35
13.715174	6.33257e-35
13.703112	6.86747e-35
13.691049	7.44755e-35
13.678986	8.07662e-35
13.666924	8.75882e-35
13.654861	9.49865e-35
13.642798	1.0301e-34
13.630736	1.1171e-34
13.618673	1.21146e-34
13.606610	1.31379e-34
13.594548	1.42476e-34
13.582485	1.5451e-34
13.570422	1.67561e-34
13.558360	1.81714e-34
13.546297	1.97062e-34
13.534234	2.13706e-34
13.522172	2.31757e-34
13.510109	2.51332e-34
13.498046	2.7256e-34
13.485984	2.95581e-34
13.473921	3.20547e-34
13.461859	3.47621e-34
13.449796	3.76982e-34
13.437733	4.08822e-34
13.425671	4.43352e-34
13.413608	4.80798e-34
13.401545	5.21406e-34
13.389483	5.65445e-34
13.377420	6.13202e-34
13.365357	6.64993e-34
13.353295	7.21159e-34
13.341232	7.82067e-34
13.329169	8.4812e-34
13.317107	9.19752e-34
13.305044	9.97433e-34
13.292981	1.08167e-33
13.280919	1.17303e-33
13.268856	1.2721e-33
13.256793	1.37954e-33
13.244731	1.49605e-33
13.232668	1.62241e-33
13.220605	1.75943e-33
13.208543	1.90802e-33
13.196480	2.06917e-33
13.184418	2.24392e-33
13.172355	2.43343e-33
13.160292	2.63895e-33
13.148230	2.86182e-33
13.136167	3.10352e-33
13.124104	3.36562e-33
13.112042	3.64987e-33
13.099979	3.95811e-33
13.087916	4.29239e-33
13.075854	4.65489e-33
13.063791	5.04801e-33
13.051728	5.47433e-33
13.039666	5.93666e-33
13.027603	6.43802e-33
13.015540	6.98172e-33
13.003478	7.57134e-33
12.991415	8.21075e-33
12.979352	8.90416e-33
12.967290	9.65612e-33
12.955227	1.04716e-32
12.943164	1.13559e-32
12.931102	1.23149e-32
12.919039	1.33549e-32
12.906977	1.44827e-32
12.894914	1.57058e-32
12.882851	1.70321e-32
12.870789	1.84704e-32
12.858726	2.00302e-32
12.846663	2.17217e-32
12.834601	2.35561e-32
12.822538	2.55453e-32
12.810475	2.77025e-32
12.798413	3.00419e-32
12.786350	3.25788e-32
12.774287	3.533e-32
12.762225	3.83135e-32
12.750162	4.15489e-32
12.738099	4.50575e-32
12.726037	4.88623e-32
12.713974	5.29885e-32
12.701911	5.7463e-32
12.689849	6.23154e-32
12.677786	6.75776e-32
12.665723	7.3284e-32
12.653661	7.94723e-32
12.641598	8.61832e-32
12.629536	9.34607e-32
12.617473	1.01353e-31
12.605410	1.09911e-31
12.593348	1.19192e-31
12.581285	1.29257e-31
12.569222	1.40171e-31
12.557160	1.52007e-31
12.545097	1.64843e-31
12.533034	1.78762e-31
12.520972	1.93857e-31
12.508909	2.10226e-31
12.496846	2.27977e-31
12.484784	2.47227e-31
12.472721	2.68102e-31
12.460658	2.9074e-31
12.448596	3.1529e-31
12.436533	3.41912e-31
12.424470	3.70782e-31
12.412408	4.02089e-31
12.400345	4.3604e-31
12.388282	4.72857e-31
12.376220	5.12783e-31
12.364157	5.5608e-31
12.352095	6.03033e-31
12.340032	6.5395e-31
12.327969	7.09165e-31
12.315907	7.69043e-31
12.303844	8.33976e-31
12.291781	9.04391e-31
12.279719	9.80751e-31
12.267656	1.06356e-30
12.255593	1.15336e-30
12.243531	1.25074e-30
12.231468	1.35634e-30
12.219405	1.47085e-30
12.207343	1.59504e-30
12.195280	1.72971e-30
12.183217	1.87575e-30
12.171155	2.03412e-30
12.159092	2.20586e-30
12.147029	2.3921e-30
12.134967	2.59406e-30
12.122904	2.81307e-30
12.110841	3.05057e-30
12.098779	3.30812e-30
12.086716	3.58742e-30
12.074654	3.89029e-30
12.062591	4.21873e-30
12.050528	4.57491e-30
12.038466	4.96115e-30
12.026403	5.37999e-30
12.014340	5.8342e-30
12.002278	6.32675e-30
11.990215	6.86088e-30
11.978152	7.4401e-30
11.966090	8.06822e-30
11.954027	8.74937e-30
11.941964	9.48802e-30
11.929902	1.0289e-29
11.917839	1.11576e-29
11.905776	1.20996e-29
11.893714	1.31211e-29
11.881651	1.42287e-29
11.869588	1.54299e-29
11.857526	1.67325e-29
11.845463	1.81451e-29
11.833400	1.96769e-29
11.821338	2.1338e-29
11.809275	2.31394e-29
11.797213	2.50927e-29
11.785150	2.7211e-29
11.773087	2.95081e-29
11.761025	3.19991e-29
11.748962	3.47004e-29
11.736899	3.76297e-29
11.724837	4.08062e-29
11.712774	4.42509e-29
11.700711	4.79864e-29
11.688649	5.20371e-29
11.676586	5.64298e-29
11.664523	6.11933e-29
11.652461	6.63589e-29
11.640398	7.19604e-29
11.628335	7.80348e-29
11.616273	8.4622e-29
11.604210	9.17651e-29
11.592147	9.95112e-29
11.580085	1.07911e-28
11.568022	1.1702e-28
11.555959	1.26898e-28
11.543897	1.37609e-28
11.531834	1.49225e-28
11.519772	1.61821e-28
11.507709	1.7548e-28
11.495646	1.90292e-28
11.483584	2.06354e-28
11.471521	2.23772e-28
11.459458	2.4266e-28
11.447396	2.63142e-28
11.435333	2.85353e-28
11.423270	3.09439e-28
11.411208	3.35557e-28
11.399145	3.6388e-28
11.387082	3.94593e-28
11.375020	4.27899e-28
11.362957	4.64015e-28
11.350894	5.0318e-28
11.338832	5.4565e-28
11.326769	5.91704e-28
11.314706	6.41646e-28
11.302644	6.95802e-28
11.290581	7.54529e-28
11.278518	8.18212e-28
11.266456	8.8727e-28
11.254393	9.62156e-28
11.242331	1.04336e-27
11.230268	1.13142e-27
11.218205	1.22691e-27
11.206143	1.33046e-27
11.194080	1.44275e-27
11.182017	1.56452e-27
11.169955	1.69656e-27
11.157892	1.83974e-27
11.145829	1.99501e-27
11.133767	2.16338e-27
11.121704	2.34596e-27
11.109641	2.54395e-27
11.097579	2.75864e-27
11.085516	2.99145e-27
11.073453	3.24392e-27
11.061391	3.51768e-27
11.049328	3.81455e-27
11.037265	4.13647e-27
11.025203	4.48555e-27
11.013140	4.86409e-27
11.001077	5.27458e-27
10.989015	5.71971e-27
10.976952	6.20239e-27
10.964890	6.72581e-27
10.952827	7.2934e-27
10.940764	7.90888e-27
10.928702	8.5763e-27
10.916639	9.30003e-27
10.904576	1.00848e-26
10.892514	1.09359e-26
10.880451	1.18587e-26
10.868388	1.28594e-26
10.856326	1.39446e-26
10.844263	1.51213e-26
10.832200	1.63973e-26
10.820138	1.7781e-26
10.808075	1.92814e-26
10.796012	2.09084e-26
10.783950	2.26727e-26
10.771887	2.45859e-26
10.759824	2.66605e-26
10.747762	2.89101e-26
10.735699	3.13496e-26
10.723636	3.39949e-26
10.711574	3.68634e-26
10.699511	3.99739e-26
10.687449	4.33468e-26
10.675386	4.70044e-26
10.663323	5.09705e-26
10.651261	5.52713e-26
10.639198	5.99349e-26
10.627135	6.4992e-26
10.615073	7.04757e-26
10.603010	7.64221e-26
10.590947	8.28702e-26
10.578885	8.98624e-26
10.566822	9.74444e-26
10.554759	1.05666e-25
10.542697	1.14581e-25
10.530634	1.24249e-25
10.518571	1.34732e-25
10.506509	1.461e-25
10.494446	1.58426e-25
10.482383	1.71793e-25
10.470321	1.86287e-25
10.458258	2.02004e-25
10.446195	2.19046e-25
10.434133	2.37527e-25
10.422070	2.57566e-25
10.410008	2.79297e-25
10.397945	3.0286e-25
10.385882	3.28411e-25
10.373820	3.56118e-25
10.361757	3.86162e-25
10.349694	4.1874e-25
10.337632	4.54066e-25
10.325569	4.92373e-25
10.313506	5.33911e-25
10.301444	5.78953e-25
10.289381	6.27794e-25
10.277318	6.80756e-25
10.265256	7.38185e-25
10.253193	8.00458e-25
10.241130	8.67985e-25
10.229068	9.41207e-25
10.217005	1.02061e-24
10.204942	1.1067e-24
10.192880	1.20006e-24
10.180817	1.30129e-24
10.168754	1.41107e-24
10.156692	1.5301e-24
10.144629	1.65917e-24
10.132567	1.79913e-24
10.120504	1.95089e-24
10.108441	2.11546e-24
10.096379	2.2939e-24
10.084316	2.4874e-24
10.072253	2.69721e-24
10.060191	2.92472e-24
10.048128	3.17143e-24
10.036065	3.43894e-24
10.024003	3.72901e-24
10.011940	4.04354e-24
9.999877	4.38461e-24
9.987815	4.75444e-24
9.975752	5.15546e-24
9.963689	5.59031e-24
9.951627	6.06183e-24
9.939564	6.57311e-24
9.927501	7.12752e-24
9.915439	7.72868e-24
9.903376	8.38055e-24
9.891313	9.08739e-24
9.879251	9.85383e-24
9.867188	1.06849e-23
9.855126	1.15861e-23
9.843063	1.25633e-23
9.831000	1.36229e-23
9.818938	1.47718e-23
9.806875	1.60176e-23
9.794812	1.73685e-23
9.782750	1.88333e-23
9.770687	2.04217e-23
9.758624	2.21439e-23
9.746562	2.40115e-23
9.734499	2.60365e-23
9.722436	2.82322e-23
9.710374	3.06131e-23
9.698311	3.31948e-23
9.686248	3.59942e-23
9.674186	3.90297e-23
9.662123	4.23211e-23
9.650060	4.589e-23
9.637998	4.97599e-23
9.625935	5.39561e-23
9.613872	5.85061e-23
9.601810	6.34398e-23
9.589747	6.87895e-23
9.577685	7.45902e-23
9.565622	8.08801e-23
9.553559	8.77003e-23
9.541497	9.50955e-23
9.529434	1.03114e-22
9.517371	1.11809e-22
9.505309	1.21237e-22
9.493246	1.3146e-22
9.481183	1.42545e-22
9.469121	1.54564e-22
9.457058	1.67597e-22
9.444995	1.81729e-22
9.432933	1.97052e-22
9.420870	2.13667e-22
9.408807	2.31682e-22
9.396745	2.51217e-22
9.384682	2.72398e-22
9.372619	2.95365e-22
9.360557	3.20268e-22
9.348494	3.47271e-22
9.336431	3.76551e-22
9.324369	4.08298e-22
9.312306	4.42722e-22
9.300244	4.80048e-22
9.288181	5.20521e-22
9.276118	5.64405e-22
9.264056	6.11989e-22
9.251993	6.63584e-22
9.239930	7.19529e-22
9.227868	7.80189e-22
9.215805	8.45963e-22
9.203742	9.17281e-22
9.191680	9.94611e-22
9.179617	1.07846e-21
9.167554	1.16938e-21
9.155492	1.26796e-21
9.143429	1.37485e-21
9.131366	1.49074e-21
9.119304	1.61641e-21
9.107241	1.75267e-21
9.095178	1.90042e-21
9.083116	2.06062e-21
9.071053	2.23432e-21
9.058990	2.42266e-21
9.046928	2.62688e-21
9.034865	2.84831e-21
9.022803	3.0884e-21
9.010740	3.34873e-21
8.998677	3.63099e-21
8.986615	3.93705e-21
8.974552	4.2689e-21
8.962489	4.62873e-21
8.950427	5.01887e-21
8.938364	5.4419e-21
8.926301	5.90057e-21
8.914239	6.39791e-21
8.902176	6.93715e-21
8.890113	7.52184e-21
8.878051	8.15581e-21
8.865988	8.84319e-21
8.853925	9.58851e-21
8.841863	1.03966e-20
8.829800	1.12729e-20
8.817737	1.22229e-20
8.805675	1.3253e-20
8.793612	1.437e-20
8.781549	1.5581e-20
8.769487	1.68941e-20
8.757424	1.83179e-20
8.745362	1.98616e-20
8.733299	2.15354e-20
8.721236	2.33502e-20
8.709174	2.53179e-20
8.697111	2.74515e-20
8.685048	2.97648e-20
8.672986	3.2273e-20
8.660923	3.49926e-20
8.648860	3.79413e-20
8.636798	4.11384e-20
8.624735	4.4605e-20
8.612672	4.83636e-20
8.600610	5.24388e-20
8.588547	5.68574e-20
8.576484	6.16483e-20
8.564422	6.68428e-20
8.552359	7.24749e-20
8.540296	7.85815e-20
8.528234	8.52026e-20
8.516171	9.23815e-20
8.504108	1.00165e-19
8.492046	1.08604e-19
8.479983	1.17755e-19
8.467921	1.27676e-19
8.455858	1.38433e-19
8.443795	1.50096e-19
8.431733	1.62741e-19
8.419670	1.76452e-19
8.407607	1.91318e-19
8.395545	2.07436e-19
8.383482	2.24911e-19
8.371419	2.43859e-19
8.359357	2.64403e-19
8.347294	2.86677e-19
8.335231	3.10827e-19
8.323169	3.37011e-19
8.311106	3.65401e-19
8.299043	3.96182e-19
8.286981	4.29556e-19
8.274918	4.6574e-19
8.262855	5.04972e-19
8.250793	5.47508e-19
8.238730	5.93627e-19
8.226667	6.43629e-19
8.214605	6.97843e-19
8.202542	7.56623e-19
8.190480	8.20353e-19
8.178417	8.8945e-19
8.166354	9.64366e-19
8.154292	1.04559e-18
8.142229	1.13366e-18
8.130166	1.22914e-18
8.118104	1.33266e-18
8.106041	1.4449e-18
8.093978	1.56659e-18
8.081916	1.69853e-18
8.069853	1.84157e-18
8.057790	1.99667e-18
8.045728	2.16482e-18
8.033665	2.34713e-18
8.021602	2.54479e-18
8.009540	2.7591e-18
7.997477	2.99144e-18
7.985414	3.24336e-18
7.973352	3.51648e-18
7.961289	3.81259e-18
7.949226	4.13364e-18
7.937164	4.48172e-18
7.925101	4.8591e-18
7.913039	5.26826e-18
7.900976	5.71186e-18
7.888913	6.19281e-18
7.876851	6.71424e-18
7.864788	7.27957e-18
7.852725	7.8925e-18
7.840663	8.55702e-18
7.828600	9.27748e-18
7.816537	1.00586e-17
7.804475	1.09054e-17
7.792412	1.18236e-17
7.780349	1.2819e-17
7.768287	1.38983e-17
7.756224	1.50683e-17
7.744161	1.63369e-17
7.732099	1.77122e-17
7.720036	1.92033e-17
7.707973	2.08199e-17
7.695911	2.25725e-17
7.683848	2.44727e-17
7.671785	2.65328e-17
7.659723	2.87662e-17
7.647660	3.11877e-17
7.635598	3.38129e-17
7.623535	3.6659e-17
7.611472	3.97447e-17
7.599410	4.30901e-17
7.587347	4.6717e-17
7.575284	5.0649e-17
7.563222	5.4912e-17
7.551159	5.95337e-17
7.539096	6.45443e-17
7.527034	6.99766e-17
7.514971	7.58659e-17
7.502908	8.22508e-17
7.490846	8.91729e-17
7.478783	9.66774e-17
7.466720	1.04813e-16
7.454658	1.13634e-16
7.442595	1.23197e-16
7.430532	1.33564e-16
7.418470	1.44803e-16
7.406407	1.56988e-16
7.394344	1.70198e-16
7.382282	1.8452e-16
7.370219	2.00046e-16
7.358157	2.16878e-16
7.346094	2.35127e-16
7.334031	2.5491e-16
7.321969	2.76358e-16
7.309906	2.9961e-16
7.297843	3.24818e-16
7.285781	3.52146e-16
7.273718	3.81772e-16
7.261655	4.13891e-16
7.249593	4.48711e-16
7.237530	4.8646e-16
7.225467	5.27384e-16
7.213405	5.7175e-16
7.201342	6.19847e-16
7.189279	6.7199e-16
7.177217	7.28517e-16
7.165154	7.89798e-16
7.153091	8.56233e-16
7.141029	9.28255e-16
7.128966	1.00633e-15
7.116903	1.09098e-15
7.104841	1.18274e-15
7.092778	1.28222e-15
7.080716	1.39006e-15
7.068653	1.50697e-15
7.056590	1.63371e-15
7.044528	1.77111e-15
7.032465	1.92005e-15
7.020402	2.08153e-15
7.008340	2.25657e-15
6.996277	2.44634e-15
6.984214	2.65206e-15
6.972152	2.87507e-15
6.960089	3.11683e-15
6.948026	3.37892e-15
6.935964	3.66303e-15
6.923901	3.97103e-15
6.911838	4.30492e-15
6.899776	4.66688e-15
6.887713	5.05926e-15
6.875650	5.48463e-15
6.863588	5.94574e-15
6.851525	6.44561e-15
6.839462	6.9875e-15
6.827400	7.57492e-15
6.815337	8.21172e-15
6.803275	8.90204e-15
6.791212	9.65036e-15
6.779149	1.04616e-14
6.767087	1.1341e-14
6.755024	1.22943e-14
6.742961	1.33276e-14
6.730899	1.44479e-14
6.718836	1.56622e-14
6.706773	1.69786e-14
6.694711	1.84056e-14
6.682648	1.99525e-14
6.670585	2.16293e-14
6.658523	2.34471e-14
6.646460	2.54175e-14
6.634397	2.75535e-14
6.622335	2.9869e-14
6.610272	3.23789e-14
6.598209	3.50997e-14
6.586147	3.8049e-14
6.574084	4.12461e-14
6.562021	4.47118e-14
6.549959	4.84685e-14
6.537896	5.25407e-14
6.525834	5.6955e-14
6.513771	6.17401e-14
6.501708	6.6927e-14
6.489646	7.25495e-14
6.477583	7.86442e-14
6.465520	8.52507e-14
6.453458	9.2412e-14
6.441395	1.00175e-13
6.429332	1.08589e-13
6.417270	1.1771e-13
6.405207	1.27597e-13
6.393144	1.38314e-13
6.381082	1.49931e-13
6.369019	1.62523e-13
6.356956	1.76172e-13
6.344894	1.90967e-13
6.332831	2.07004e-13
6.320768	2.24388e-13
6.308706	2.4323e-13
6.296643	2.63655e-13
6.284580	2.85793e-13
6.272518	3.0979e-13
6.260455	3.35801e-13
6.248393	3.63995e-13
6.236330	3.94556e-13
6.224267	4.27681e-13
6.212205	4.63586e-13
6.200142	5.02504e-13
6.188079	5.44688e-13
6.176017	5.90411e-13
6.163954	6.39971e-13
6.151891	6.9369e-13
6.139829	7.51915e-13
6.127766	8.15026e-13
6.115703	8.83432e-13
6.103641	9.57576e-13
6.091578	1.03794e-12
6.079515	1.12505e-12
6.067453	1.21946e-12
6.055390	1.32179e-12
6.043327	1.43271e-12
6.031265	1.55292e-12
6.019202	1.68323e-12
6.007139	1.82446e-12
5.995077	1.97753e-12
5.983014	2.14344e-12
5.970952	2.32326e-12
5.958889	2.51816e-12
5.946826	2.72941e-12
5.934764	2.95837e-12
5.922701	3.20652e-12
5.910638	3.47548e-12
5.898576	3.76699e-12
5.886513	4.08293e-12
5.874450	4.42536e-12
5.862388	4.7965e-12
5.850325	5.19874e-12
5.838262	5.63471e-12
5.826200	6.10721e-12
5.814137	6.61931e-12
5.802074	7.17433e-12
5.790012	7.77586e-12
5.777949	8.42779e-12
5.765886	9.13436e-12
5.753824	9.90014e-12
5.741761	1.07301e-11
5.729698	1.16295e-11
5.717636	1.26044e-11
5.705573	1.36609e-11
5.693511	1.48059e-11
5.681448	1.60468e-11
5.669385	1.73916e-11
5.657323	1.88491e-11
5.645260	2.04287e-11
5.633197	2.21405e-11
5.621135	2.39957e-11
5.609072	2.60063e-11
5.597009	2.81852e-11
5.584947	3.05466e-11
5.572884	3.31057e-11
5.560821	3.5879e-11
5.548759	3.88845e-11
5.536696	4.21417e-11
5.524633	4.56714e-11
5.512571	4.94967e-11
5.500508	5.36421e-11
5.488445	5.81344e-11
5.476383	6.30027e-11
5.464320	6.82784e-11
5.452257	7.39956e-11
5.440195	8.01912e-11
5.428132	8.69052e-11
5.416070	9.41808e-11
5.404007	1.02065e-10
5.391944	1.10609e-10
5.379882	1.19868e-10
5.367819	1.29901e-10
5.355756	1.40773e-10
5.343694	1.52554e-10
5.331631	1.65321e-10
5.319568	1.79155e-10
5.307506	1.94146e-10
5.295443	2.10391e-10
5.283380	2.27993e-10
5.271318	2.47067e-10
5.259255	2.67736e-10
5.247192	2.90132e-10
5.235130	3.144e-10
5.223067	3.40696e-10
5.211004	3.6919e-10
5.198942	4.00064e-10
5.186879	4.33519e-10
5.174816	4.69769e-10
5.162754	5.09047e-10
5.150691	5.51606e-10
5.138629	5.9772e-10
5.126566	6.47686e-10
5.114503	7.01825e-10
5.102441	7.60485e-10
5.090378	8.24043e-10
5.078315	8.92908e-10
5.066253	9.67523e-10
5.054190	1.04837e-09
5.042127	1.13596e-09
5.030065	1.23086e-09
5.018002	1.33369e-09
5.005939	1.44509e-09
4.993877	1.56579e-09
4.981814	1.69657e-09
4.969751	1.83825e-09
4.957689	1.99175e-09
4.945626	2.15806e-09
4.933563	2.33823e-09
4.921501	2.53344e-09
4.909438	2.74492e-09
4.897375	2.97404e-09
4.885313	3.22225e-09
4.873250	3.49116e-09
4.861188	3.78249e-09
4.849125	4.0981e-09
4.837062	4.44001e-09
4.825000	4.81041e-09
4.812937	5.21167e-09
4.800874	5.64636e-09
4.788812	6.11727e-09
4.776749	6.62739e-09
4.764686	7.18e-09
4.752624	7.77863e-09
4.740561	8.4271e-09
4.728498	9.12956e-09
4.716436	9.8905e-09
4.704373	1.07148e-08
4.692310	1.16076e-08
4.680248	1.25748e-08
4.668185	1.36224e-08
4.656122	1.47572e-08
4.644060	1.59864e-08
4.631997	1.73178e-08
4.619934	1.87599e-08
4.607872	2.03219e-08
4.595809	2.20138e-08
4.583747	2.38463e-08
4.571684	2.58311e-08
4.559621	2.79808e-08
4.547559	3.03092e-08
4.535496	3.28309e-08
4.523433	3.55621e-08
4.511371	3.85202e-08
4.499308	4.17238e-08
4.487245	4.51934e-08
4.475183	4.8951e-08
4.463120	5.30204e-08
4.451057	5.74275e-08
4.438995	6.22002e-08
4.426932	6.73688e-08
4.414869	7.29661e-08
4.402807	7.90274e-08
4.390744	8.55913e-08
4.378681	9.26992e-08
4.366619	1.00396e-07
4.354556	1.08731e-07
4.342493	1.17756e-07
4.330431	1.27528e-07
4.318368	1.3811e-07
4.306306	1.49568e-07
4.294243	1.61974e-07
4.282180	1.75407e-07
4.270118	1.89951e-07
4.258055	2.05697e-07
4.245992	2.22747e-07
4.233930	2.41205e-07
4.221867	2.61189e-07
4.209804	2.82825e-07
4.197742	3.06248e-07
4.185679	3.31605e-07
4.173616	3.59056e-07
4.161554	3.88774e-07
4.149491	4.20943e-07
4.137428	4.55767e-07
4.125366	4.93462e-07
4.113303	5.34266e-07
4.101240	5.78433e-07
4.089178	6.2624e-07
4.077115	6.77985e-07
4.065052	7.33991e-07
4.052990	7.94608e-07
4.040927	8.60214e-07
4.028865	9.31216e-07
4.016802	1.00806e-06
4.004739	1.09122e-06
3.992677	1.18121e-06
3.980614	1.2786e-06
3.968551	1.38398e-06
3.956489	1.49801e-06
3.944426	1.6214e-06
3.932363	1.75491e-06
3.920301	1.89937e-06
3.908238	2.05566e-06
3.896175	2.22475e-06
3.884113	2.40769e-06
3.872050	2.6056e-06
3.859987	2.81969e-06
3.847925	3.05129e-06
3.835862	3.30181e-06
3.823799	3.57279e-06
3.811737	3.86588e-06
3.799674	4.18288e-06
3.787611	4.52573e-06
3.775549	4.8965e-06
3.763486	5.29747e-06
3.751424	5.73106e-06
3.739361	6.19991e-06
3.727298	6.70685e-06
3.715236	7.25496e-06
3.703173	7.84755e-06
3.691110	8.48817e-06
3.679048	9.1807e-06
3.666985	9.92929e-06
3.654922	1.07384e-05
3.642860	1.16129e-05
3.630797	1.2558e-05
3.618734	1.35794e-05
3.606672	1.4683e-05
3.594609	1.58754e-05
3.582546	1.71637e-05
3.570484	1.85555e-05
3.558421	2.0059e-05
3.546358	2.16828e-05
3.534296	2.34366e-05
3.522233	2.53305e-05
3.510170	2.73756e-05
3.498108	2.95835e-05
3.486045	3.19671e-05
3.473983	3.45399e-05
3.461920	3.73168e-05
3.449857	4.03133e-05
3.437795	4.35464e-05
3.425732	4.70344e-05
3.413669	5.07966e-05
3.401607	5.4854e-05
3.389544	5.92289e-05
3.377481	6.39452e-05
3.365419	6.90286e-05
3.353356	7.45064e-05
3.341293	8.04079e-05
3.329231	8.67642e-05
3.317168	9.36085e-05
3.305105	0.000100976
3.293043	0.000108904
3.280980	0.000117433
3.268917	0.000126605
3.256855	0.000136463
3.244792	0.000147055
3.232729	0.000158429
3.220667	0.000170637
3.208604	0.00018373
3.196542	0.000197765
3.184479	0.000212796
3.172416	0.000228879
3.160354	0.00024607
3.148291	0.000264424
3.136228	0.000283989
3.124166	0.00030481
3.112103	0.00032692
3.100040	0.000350336
3.087978	0.000375051
3.075915	0.000401017
3.063852	0.000428121
3.051790	0.000456138
3.039727	0.000484623
3.027664	0.000512591
&
```
