## Supplementary material for "All-at-once RNA folding with 3D motif prediction framed by evolutionary information": RF00034_RprA.cacofold.helixcov

```
# RMs = 2 L = 120

# RM_HELIX NESTED 32-53 64-82, nbp = 19 nbp_cov = 0
# pvals: 0.43121,0.43121,0.43121,0.43121,0.43121,0.43121,0.43121,0.43121,0.43121,0.43121,0.43121,0.43121,0.43121,0.919954,0.227786,0.215443,0.6364,0.691199,0.291871
# aggregated NONE
NESTED  :::::::::::::::::::::::::::<<<<<<<<<<<<<<<<<<<________>>>>>>>>>>>>>>>>>>>::::::::::::::::::::::::::::::::::::
        :::::::::::::::::::::::::::::::::::::::::::::::::::::::::::::::::::::::::::::::::::::::::::::::::::::::::::::

# RM_HELIX NESTED 89-95 104-110, nbp = 7 nbp_cov = 0
# pvals: 0.43121,0.43121,0.43121,0.806167,0.227786,0.43121,0.43121
# aggregated NONE
NESTED  :::::::::::::::::::::::::::::::::::::::::::::::::::::::::::::::::::::::::::::::<<<<<<<______>>>>>>>::::::::::
        :::::::::::::::::::::::::::::::::::::::::::::::::::::::::::::::::::::::::::::::::::::::::::::::::::::::::::::
```
