## Supplementary material for "All-at-once RNA folding with 3D motif prediction framed by evolutionary information": RF00034_RprA.cacofold.power

```
# Power analysis of CaCoFold structure 
#
# Powertype = SINGLE SUBSTITUTIONS
# covary  left_pos      right_pos    substitutions      power
#----------------------------------------------------------------
          32		82		2		0.00
          33		81		1		0.00
          34		80		6		0.16
          35		79		4		0.07
          36		78		7		0.20
          37		77		2		0.00
          38		76		3		0.02
          39		75		6		0.16
          40		74		6		0.16
          41		73		4		0.07
          42		72		3		0.02
          43		71		3		0.02
          46		70		2		0.00
          47		69		8		0.24
          48		68		5		0.11
          50		67		6		0.16
          51		66		7		0.20
          52		65		4		0.07
          53		64		12		0.39
          89		110		0		0.00
          90		109		0		0.00
          91		108		0		0.00
          92		107		4		0.07
          93		106		8		0.24
          94		105		1		0.00
          95		104		0		0.00
#
# BPAIRS 26
# avg substitutions per BP  4.0
# BPAIRS expected to covary 2.3 +/- 1.4
# BPAIRS observed to covary 0
#
```
