## Supplementary material for "All-at-once RNA folding with 3D motif prediction framed by evolutionary information": RF00034_RprA.helixcov

```
# RMs = 4 L = 120

# RM_HELIX NESTED 2-5 22-25, nbp = 4 nbp_cov = 0
# pvals: 0.141208,0.259497,0.304205,0.152429
# aggregated NONE
NESTED  :<<<<_____________>>>>:::::::::::::::::::::::::::::::::::::::::::::::::::::::::::::::::::::::::::::::::::::::
        :::::::::::::::::::::::::::::::::::::::::::::::::::::::::::::::::::::::::::::::::::::::::::::::::::::::::::::

# RM_HELIX NESTED 36-40 48-53, nbp = 4 nbp_cov = 0
# pvals: 0.96445,0.523539,0.46603,0.945973
# aggregated NONE
NESTED  :::::::::::::::::::::::::::::::<<-<<_____>>->>:::::::::::::::::::::::::::::::::::::::::::::::::::::::::::::::
        :::::::::::::::::::::::::::::::::::::::::::::::::::::::::::::::::::::::::::::::::::::::::::::::::::::::::::::

# RM_HELIX NESTED 72-74 78-80, nbp = 3 nbp_cov = 0
# pvals: 0.43121,0.43121,0.43121
# aggregated NONE
NESTED  ::::::::::::::::::::::::::::::::::::::::::::::::::::::::::::::<<<___>>>::::::::::::::::::::::::::::::::::::::
        :::::::::::::::::::::::::::::::::::::::::::::::::::::::::::::::::::::::::::::::::::::::::::::::::::::::::::::

# RM_HELIX NESTED 89-95 104-110, nbp = 7 nbp_cov = 0
# pvals: 0.43121,0.43121,0.43121,0.806167,0.227786,0.43121,0.43121
# aggregated NONE
NESTED  :::::::::::::::::::::::::::::::::::::::::::::::::::::::::::::::::::::::::::::::<<<<<<<______>>>>>>>::::::::::
        :::::::::::::::::::::::::::::::::::::::::::::::::::::::::::::::::::::::::::::::::::::::::::::::::::::::::::::
```
