## Supplementary material for "All-at-once RNA folding with 3D motif prediction framed by evolutionary information": RF00034_RprA.power

```
# Power analysis of given structure 
#
# Powertype = SINGLE SUBSTITUTIONS
# covary  left_pos      right_pos    substitutions      power
#----------------------------------------------------------------
          2		25		11		0.35
          3		24		6		0.16
          4		23		10		0.32
          5		22		13		0.42
          36		53		14		0.45
          37		52		3		0.02
          39		50		11		0.35
          40		48		10		0.32
          72		80		0		0.00
          73		79		0		0.00
          74		78		0		0.00
          89		110		0		0.00
          90		109		0		0.00
          91		108		0		0.00
          92		107		4		0.07
          93		106		8		0.24
          94		105		1		0.00
          95		104		0		0.00
#
# BPAIRS 18
# avg substitutions per BP  5.1
# BPAIRS expected to covary 2.7 +/- 1.3
# BPAIRS observed to covary 0
#
```
