## Supplementary material for "All-at-once RNA folding with 3D motif prediction framed by evolutionary information": RF00034_RprA.surv

```
1.964110	0.0555556
1.775699	0.111111
0.786540	0.166667
0.456821	0.222222
0.079998	0.277778
-0.014207	0.722222
-0.155515	0.777778
-0.391029	0.833333
-1.427291	0.888889
-2.604861	0.944444
-2.934580	1
&
13.410090	0.000170416
11.196259	0.000340832
11.007847	0.000511247
10.254203	0.000681663
9.877380	0.000852079
9.594763	0.00102249
9.359249	0.00119291
9.170838	0.00136333
9.029530	0.00153374
8.652708	0.00170416
8.087474	0.00204499
7.946166	0.00221541
7.663549	0.00238582
7.239624	0.00255624
7.192521	0.00272665
7.145418	0.00289707
6.815698	0.00306748
6.674390	0.0032379
6.438876	0.00340832
6.297568	0.00374915
6.250465	0.00391956
6.203362	0.0042604
6.109156	0.00443081
5.967848	0.00460123
5.873642	0.00477164
5.779437	0.00511247
5.732334	0.00562372
5.685231	0.00630539
5.591026	0.0064758
5.543923	0.00681663
5.496820	0.00732788
5.449717	0.0074983
5.402615	0.00800954
5.355512	0.00852079
5.308409	0.00869121
5.261306	0.00954329
5.214203	0.00988412
5.167101	0.0100545
5.119998	0.0102249
5.072895	0.0103954
5.025792	0.0107362
4.978689	0.011077
4.931587	0.0119291
4.884484	0.0122699
4.837381	0.0129516
4.790278	0.0132924
4.743175	0.0138037
4.696073	0.0155078
4.648970	0.0160191
4.507661	0.0161895
4.460559	0.0165303
4.413456	0.0167007
4.366353	0.0173824
4.319250	0.0180641
4.272147	0.0184049
4.225045	0.0187457
4.177942	0.0201091
4.130839	0.0209611
4.083736	0.021302
4.036633	0.0218132
3.989531	0.0228357
3.942428	0.0238582
3.895325	0.0240286
3.848222	0.0252215
3.801119	0.0257328
3.754017	0.0267553
3.706914	0.0274369
3.659811	0.0281186
3.612708	0.0286299
3.565605	0.0291411
3.518503	0.0299932
3.471400	0.030334
3.424297	0.0310157
3.377194	0.0318678
3.330091	0.032379
3.282989	0.0342536
3.235886	0.0359577
3.188783	0.0369802
3.141680	0.0380027
3.094577	0.0402181
3.047475	0.0407294
3.000372	0.0420927
2.953269	0.043456
2.906166	0.0444785
2.859064	0.0460123
2.811961	0.0472052
2.764858	0.0489093
2.717755	0.0501022
2.670652	0.0511247
2.623550	0.0518064
2.576447	0.0524881
2.529344	0.0535106
2.482241	0.055726
2.435138	0.0574301
2.388036	0.0594751
2.340933	0.0615201
2.293830	0.0623722
2.246727	0.0635651
2.199624	0.0654397
2.152522	0.0674847
2.105419	0.0686776
2.058316	0.0703817
2.011213	0.0720859
1.964110	0.0744717
1.917008	0.0766871
1.869905	0.0783913
1.822802	0.0794138
1.775699	0.0806067
1.728596	0.0828221
1.681494	0.0835037
1.634391	0.0850375
1.587288	0.08606
1.540185	0.088105
1.493082	0.091002
1.445980	0.093047
1.398877	0.0957737
1.351774	0.0979891
1.304671	0.0995228
1.257568	0.100886
1.210466	0.103442
1.163363	0.10651
1.116260	0.108214
1.069157	0.111622
1.022054	0.112986
0.974952	0.114519
0.927849	0.118098
0.880746	0.120143
0.833643	0.124574
0.786540	0.12696
0.739438	0.129857
0.692335	0.133095
0.645232	0.135481
0.598129	0.139059
0.551026	0.141956
0.503924	0.144683
0.456821	0.147069
0.409718	0.150988
0.362615	0.156271
0.315512	0.160191
0.268410	0.163599
0.221307	0.167519
0.174204	0.170245
0.127101	0.173824
0.079998	0.177914
0.032896	0.182686
-0.014207	0.715065
-0.061310	0.720348
-0.108413	0.725801
-0.155515	0.732447
-0.202618	0.739605
-0.249721	0.74608
-0.296824	0.752556
-0.343927	0.756987
-0.391029	0.763292
-0.438132	0.773177
-0.485235	0.780334
-0.532338	0.789025
-0.579441	0.798057
-0.626543	0.806237
-0.673646	0.814247
-0.720749	0.821404
-0.767852	0.829925
-0.814955	0.83589
-0.862057	0.841002
-0.909160	0.846455
-0.956263	0.85242
-1.003366	0.858725
-1.050469	0.866394
-1.097571	0.872018
-1.144674	0.878834
-1.191777	0.883947
-1.238880	0.888718
-1.285983	0.894513
-1.333085	0.898773
-1.380188	0.905078
-1.427291	0.90968
-1.474394	0.91394
-1.521497	0.916326
-1.568599	0.919905
-1.615702	0.922461
-1.662805	0.92604
-1.709908	0.929618
-1.757011	0.931322
-1.804113	0.933367
-1.851216	0.937117
-1.898319	0.939502
-1.945422	0.942229
-1.992525	0.944785
-2.039627	0.948023
-2.086730	0.950579
-2.133833	0.952284
-2.180936	0.954669
-2.228039	0.957566
-2.275141	0.959952
-2.322244	0.962679
-2.369347	0.965235
-2.416450	0.966769
-2.463553	0.968643
-2.510655	0.969496
-2.557758	0.971029
-2.604861	0.972563
-2.651964	0.974267
-2.699067	0.975631
-2.746169	0.976653
-2.793272	0.978016
-2.840375	0.979209
-2.887478	0.981084
-2.934580	0.981936
-2.981683	0.982788
-3.028786	0.984322
-3.075889	0.984833
-3.122992	0.985003
-3.170094	0.985685
-3.217197	0.985855
-3.264300	0.986708
-3.311403	0.98773
-3.358506	0.988412
-3.405608	0.988923
-3.452711	0.990116
-3.499814	0.990627
-3.546917	0.99165
-3.594020	0.992331
-3.641122	0.993013
-3.688225	0.993865
-3.735328	0.994888
-3.782431	0.995569
-3.829534	0.99608
-3.876636	0.996592
-3.923739	0.996933
-3.970842	0.997273
-4.017945	0.997614
-4.065048	0.997785
-4.112150	0.998296
-4.159253	0.998637
-4.253459	0.998807
-4.300562	0.999148
-4.394767	0.999318
-4.583178	0.999489
-4.630281	0.999659
-4.771590	0.99983
-6.797010	1
&
14.823174	8.49473e-06
13.834015	1.69895e-05
13.598501	3.39789e-05
13.457193	4.24737e-05
13.410090	5.09684e-05
13.080370	5.94631e-05
12.986165	6.79579e-05
12.797754	7.64526e-05
12.609342	8.49473e-05
12.515137	9.34421e-05
12.468034	0.000101937
12.420931	0.000110432
12.373828	0.000118926
12.326726	0.000127421
12.279623	0.000135916
12.185417	0.00014441
12.138314	0.000152905
12.044109	0.000178389
11.997006	0.000186884
11.949903	0.000195379
11.902800	0.000220863
11.855698	0.000237853
11.808595	0.000254842
11.761492	0.000280326
11.714389	0.000288821
11.667286	0.0003228
11.620184	0.000348284
11.573081	0.000365274
11.478875	0.000382263
11.431773	0.000416242
11.384670	0.000441726
11.337567	0.000450221
11.290464	0.000458716
11.243361	0.0004842
11.196259	0.000501189
11.149156	0.000552158
11.102053	0.000577642
11.054950	0.000603126
11.007847	0.000620116
10.960745	0.000654094
10.913642	0.000671084
10.866539	0.000713558
10.819436	0.000730547
10.772333	0.000773021
10.725231	0.000832484
10.678128	0.000857968
10.631025	0.000874958
10.583922	0.000925926
10.536819	0.000976894
10.489717	0.00101937
10.442614	0.00103636
10.395511	0.00106184
10.348408	0.00109582
10.301305	0.0011213
10.254203	0.00115528
10.207100	0.00122324
10.159997	0.00125722
10.112894	0.00135916
10.065791	0.00141013
10.018689	0.00142712
9.971586	0.00147808
9.924483	0.00153755
9.877380	0.00158002
9.830277	0.00166497
9.783175	0.00172443
9.736072	0.00174142
9.688969	0.00179239
9.641866	0.00182637
9.594763	0.00189433
9.547661	0.00196228
9.500558	0.00203024
9.453455	0.00206422
9.406352	0.00215766
9.359249	0.00224261
9.312147	0.00237003
9.265044	0.00244648
9.217941	0.00251444
9.170838	0.00254842
9.123735	0.00260788
9.076633	0.0027438
9.029530	0.00285423
8.982427	0.00295617
8.935324	0.00304961
8.888221	0.00318552
8.841119	0.00326198
8.794016	0.00339789
8.746913	0.00349983
8.699810	0.00363575
8.652708	0.00374618
8.605605	0.00382263
8.558502	0.00393306
8.511399	0.0040265
8.464296	0.00414543
8.417194	0.00422188
8.370091	0.00433231
8.322988	0.00445124
8.275885	0.00454468
8.228782	0.00464662
8.181680	0.00485899
8.134577	0.00502888
8.087474	0.00523276
8.040371	0.00536867
7.993268	0.00552158
7.946166	0.00567448
7.899063	0.00579341
7.851960	0.00594631
7.804857	0.00614169
7.757754	0.0062861
7.710652	0.00643051
7.663549	0.00660041
7.616446	0.00684676
7.569343	0.00699117
7.522240	0.00720353
7.475138	0.00744139
7.428035	0.00767924
7.380932	0.00778967
7.333829	0.00802752
7.286726	0.00824839
7.239624	0.00840979
7.192521	0.00872409
7.145418	0.00897893
7.098315	0.0091913
7.051212	0.00943765
7.004110	0.00978593
6.957007	0.0100663
6.909904	0.0103126
6.862801	0.0106099
6.815698	0.0109072
6.768596	0.0111791
6.721493	0.0114084
6.674390	0.0117652
6.627287	0.0120795
6.580184	0.0125892
6.533082	0.012946
6.485979	0.0133028
6.438876	0.0136425
6.391773	0.0139484
6.344670	0.0143051
6.297568	0.0147214
6.250465	0.015265
6.203362	0.0158512
6.156259	0.0163439
6.109156	0.016879
6.062054	0.0173123
6.014951	0.0178814
5.967848	0.0184591
5.920745	0.0190027
5.873642	0.0198607
5.826540	0.0202514
5.779437	0.0208121
5.732334	0.0217295
5.685231	0.0223581
5.638129	0.0232586
5.591026	0.0240486
5.543923	0.025
5.496820	0.025841
5.449717	0.0266395
5.402615	0.0275144
5.355512	0.0284064
5.308409	0.0293068
5.261306	0.0303602
5.214203	0.031456
5.167101	0.0325603
5.119998	0.0333928
5.072895	0.0343952
5.025792	0.0353976
4.978689	0.0364339
4.931587	0.0373938
4.884484	0.0385831
4.837381	0.0398488
4.790278	0.041157
4.743175	0.0424822
4.696073	0.0435355
4.648970	0.0446483
4.601867	0.0457696
4.554764	0.0468654
4.507661	0.0479273
4.460559	0.0491505
4.413456	0.0504332
4.366353	0.0517414
4.319250	0.0529562
4.272147	0.054052
4.225045	0.0551818
4.177942	0.056473
4.130839	0.0577642
4.083736	0.0589704
4.036633	0.0602616
3.989531	0.0615104
3.942428	0.0629545
3.895325	0.0642542
3.848222	0.0655963
3.801119	0.066913
3.754017	0.0681363
3.706914	0.069385
3.659811	0.0705488
3.612708	0.0718569
3.565605	0.0731397
3.518503	0.0743289
3.471400	0.0758495
3.424297	0.0771831
3.377194	0.0784743
3.330091	0.0799779
3.282989	0.0815664
3.235886	0.083104
3.188783	0.0846585
3.141680	0.0863405
3.094577	0.0878186
3.047475	0.0896449
3.000372	0.0914713
2.953269	0.0931532
2.906166	0.0950476
2.859064	0.096755
2.811961	0.0987513
2.764858	0.100849
2.717755	0.102871
2.670652	0.104876
2.623550	0.10694
2.576447	0.108852
2.529344	0.111077
2.482241	0.113583
2.435138	0.115894
2.388036	0.118442
2.340933	0.120812
2.293830	0.12325
2.246727	0.125909
2.199624	0.128364
2.152522	0.130725
2.105419	0.133265
2.058316	0.135814
2.011213	0.138566
1.964110	0.141208
1.917008	0.143731
1.869905	0.146543
1.822802	0.149482
1.775699	0.152429
1.728596	0.155649
1.681494	0.158665
1.634391	0.162173
1.587288	0.165469
1.540185	0.168434
1.493082	0.171602
1.445980	0.175144
1.398877	0.178236
1.351774	0.181855
1.304671	0.18527
1.257568	0.188626
1.210466	0.192465
1.163363	0.1965
1.116260	0.200306
1.069157	0.203806
1.022054	0.207229
0.974952	0.211154
0.927849	0.215443
0.880746	0.21964
0.833643	0.22376
0.786540	0.227786
0.739438	0.231898
0.692335	0.236442
0.645232	0.24086
0.598129	0.245277
0.551026	0.249626
0.503924	0.254511
0.456821	0.259497
0.409718	0.264645
0.362615	0.269699
0.315512	0.275144
0.268410	0.280844
0.221307	0.286205
0.174204	0.291871
0.127101	0.297944
0.079998	0.304205
0.032896	0.310627
-0.014207	0.43121
-0.061310	0.441182
-0.108413	0.453721
-0.155515	0.46603
-0.202618	0.477727
-0.249721	0.489161
-0.296824	0.499575
-0.343927	0.510805
-0.391029	0.523539
-0.438132	0.537334
-0.485235	0.551002
-0.532338	0.565928
-0.579441	0.58019
-0.626543	0.594461
-0.673646	0.608699
-0.720749	0.622851
-0.767852	0.6364
-0.814955	0.649269
-0.862057	0.663617
-0.909160	0.677812
-0.956263	0.691199
-1.003366	0.704341
-1.050469	0.717635
-1.097571	0.730844
-1.144674	0.743756
-1.191777	0.756346
-1.238880	0.767745
-1.285983	0.778712
-1.333085	0.78877
-1.380188	0.797426
-1.427291	0.806167
-1.474394	0.814959
-1.521497	0.823539
-1.568599	0.831651
-1.615702	0.839152
-1.662805	0.84639
-1.709908	0.853415
-1.757011	0.860304
-1.804113	0.866871
-1.851216	0.873369
-1.898319	0.879409
-1.945422	0.885024
-1.992525	0.890902
-2.039627	0.896288
-2.086730	0.901198
-2.133833	0.906023
-2.180936	0.911086
-2.228039	0.915851
-2.275141	0.919954
-2.322244	0.924057
-2.369347	0.928041
-2.416450	0.931855
-2.463553	0.935712
-2.510655	0.939169
-2.557758	0.942584
-2.604861	0.945973
-2.651964	0.948794
-2.699067	0.951869
-2.746169	0.954545
-2.793272	0.956966
-2.840375	0.959633
-2.887478	0.962029
-2.934580	0.96445
-2.981683	0.966633
-3.028786	0.968833
-3.075889	0.970744
-3.122992	0.972545
-3.170094	0.974261
-3.217197	0.975985
-3.264300	0.977438
-3.311403	0.979001
-3.358506	0.980207
-3.405608	0.981448
-3.452711	0.982484
-3.499814	0.983563
-3.546917	0.984659
-3.594020	0.985669
-3.641122	0.986612
-3.688225	0.9877
-3.735328	0.98843
-3.782431	0.989237
-3.829534	0.989993
-3.876636	0.990605
-3.923739	0.991327
-3.970842	0.991896
-4.017945	0.992533
-4.065048	0.992966
-4.112150	0.993544
-4.159253	0.994088
-4.206356	0.994504
-4.253459	0.994971
-4.300562	0.995447
-4.347664	0.995804
-4.394767	0.996177
-4.441870	0.996466
-4.488973	0.996653
-4.536076	0.996976
-4.583178	0.997265
-4.630281	0.997511
-4.677384	0.997774
-4.724487	0.997927
-4.771590	0.998174
-4.818692	0.998369
-4.865795	0.998547
-4.912898	0.998717
-4.960001	0.998794
-5.007104	0.998947
-5.054206	0.999066
-5.101309	0.999125
-5.148412	0.999201
-5.195515	0.999286
-5.242618	0.999363
-5.289720	0.999405
-5.336823	0.999482
-5.383926	0.999516
-5.431029	0.999558
-5.478132	0.999618
-5.525234	0.999652
-5.572337	0.999728
-5.619440	0.999762
-5.666543	0.999779
-5.713645	0.999796
-5.760748	0.999805
-5.807851	0.999813
-5.854954	0.99983
-5.902057	0.999847
-5.949159	0.999864
-5.996262	0.999898
-6.043365	0.999932
-6.090468	0.999949
-6.231776	0.999958
-6.325982	0.999966
-6.561496	0.999983
-6.655701	0.999992
-6.749907	1
&
40.070273	7.20745e-25
40.023170	7.81456e-25
39.976067	8.47278e-25
39.928965	9.18644e-25
39.881862	9.9602e-25
39.834759	1.07991e-24
39.787656	1.17087e-24
39.740553	1.26948e-24
39.693451	1.3764e-24
39.646348	1.49232e-24
39.599245	1.618e-24
39.552142	1.75427e-24
39.505039	1.90201e-24
39.457937	2.06218e-24
39.410834	2.23585e-24
39.363731	2.42413e-24
39.316628	2.62827e-24
39.269525	2.84959e-24
39.222423	3.08955e-24
39.175320	3.34971e-24
39.128217	3.63177e-24
39.081114	3.93757e-24
39.034011	4.26912e-24
38.986909	4.62857e-24
38.939806	5.01829e-24
38.892703	5.44081e-24
38.845600	5.8989e-24
38.798497	6.39555e-24
38.751395	6.934e-24
38.704292	7.51777e-24
38.657189	8.15068e-24
38.610086	8.83686e-24
38.562983	9.5808e-24
38.515881	1.03873e-23
38.468778	1.12618e-23
38.421675	1.22098e-23
38.374572	1.32376e-23
38.327469	1.43519e-23
38.280367	1.556e-23
38.233264	1.68697e-23
38.186161	1.82897e-23
38.139058	1.98291e-23
38.091955	2.14981e-23
38.044853	2.33076e-23
37.997750	2.52693e-23
37.950647	2.7396e-23
37.903544	2.97018e-23
37.856441	3.22015e-23
37.809339	3.49115e-23
37.762236	3.78496e-23
37.715133	4.10348e-23
37.668030	4.4488e-23
37.620927	4.82318e-23
37.573825	5.22905e-23
37.526722	5.66907e-23
37.479619	6.1461e-23
37.432516	6.66327e-23
37.385414	7.22394e-23
37.338311	7.83177e-23
37.291208	8.49074e-23
37.244105	9.20513e-23
37.197002	9.97962e-23
37.149900	1.08193e-22
37.102797	1.17295e-22
37.055694	1.27163e-22
37.008591	1.37861e-22
36.961488	1.49459e-22
36.914386	1.62033e-22
36.867283	1.75663e-22
36.820180	1.90441e-22
36.773077	2.0646e-22
36.725974	2.23828e-22
36.678872	2.42655e-22
36.631769	2.63066e-22
36.584666	2.85193e-22
36.537563	3.09181e-22
36.490460	3.35186e-22
36.443358	3.63377e-22
36.396255	3.93939e-22
36.349152	4.27071e-22
36.302049	4.62988e-22
36.254946	5.01926e-22
36.207844	5.44136e-22
36.160741	5.89896e-22
36.113638	6.39502e-22
36.066535	6.93279e-22
36.019432	7.51577e-22
35.972330	8.14776e-22
35.925227	8.83287e-22
35.878124	9.57558e-22
35.831021	1.03807e-21
35.783918	1.12535e-21
35.736816	1.21997e-21
35.689713	1.32254e-21
35.642610	1.43373e-21
35.595507	1.55427e-21
35.548404	1.68494e-21
35.501302	1.82659e-21
35.454199	1.98014e-21
35.407096	2.1466e-21
35.359993	2.32705e-21
35.312890	2.52266e-21
35.265788	2.73471e-21
35.218685	2.96458e-21
35.171582	3.21376e-21
35.124479	3.48388e-21
35.077376	3.7767e-21
35.030274	4.09412e-21
34.983171	4.43822e-21
34.936068	4.81122e-21
34.888965	5.21556e-21
34.841862	5.65387e-21
34.794760	6.12901e-21
34.747657	6.64406e-21
34.700554	7.20237e-21
34.653451	7.80759e-21
34.606348	8.46365e-21
34.559246	9.17482e-21
34.512143	9.94573e-21
34.465040	1.07814e-20
34.417937	1.16872e-20
34.370835	1.26692e-20
34.323732	1.37336e-20
34.276629	1.48874e-20
34.229526	1.61381e-20
34.182423	1.74938e-20
34.135321	1.89634e-20
34.088218	2.05564e-20
34.041115	2.22831e-20
33.994012	2.41549e-20
33.946909	2.61838e-20
33.899807	2.83831e-20
33.852704	3.07671e-20
33.805601	3.33513e-20
33.758498	3.61523e-20
33.711395	3.91886e-20
33.664293	4.24798e-20
33.617190	4.60473e-20
33.570087	4.99143e-20
33.522984	5.41058e-20
33.475881	5.86493e-20
33.428779	6.35742e-20
33.381676	6.89124e-20
33.334573	7.46987e-20
33.287470	8.09707e-20
33.240367	8.77691e-20
33.193265	9.51381e-20
33.146162	1.03126e-19
33.099059	1.11783e-19
33.051956	1.21168e-19
33.004853	1.3134e-19
32.957751	1.42365e-19
32.910648	1.54316e-19
32.863545	1.6727e-19
32.816442	1.8131e-19
32.769339	1.96528e-19
32.722237	2.13024e-19
32.675134	2.30903e-19
32.628031	2.50283e-19
32.580928	2.71288e-19
32.533825	2.94055e-19
32.486723	3.18733e-19
32.439620	3.4548e-19
32.392517	3.74472e-19
32.345414	4.05895e-19
32.298311	4.39954e-19
32.251209	4.76869e-19
32.204106	5.16881e-19
32.157003	5.60248e-19
32.109900	6.07253e-19
32.062797	6.582e-19
32.015695	7.13419e-19
31.968592	7.73269e-19
31.921489	8.38137e-19
31.874386	9.08445e-19
31.827283	9.84648e-19
31.780181	1.06724e-18
31.733078	1.15676e-18
31.685975	1.25378e-18
31.638872	1.35894e-18
31.591770	1.47291e-18
31.544667	1.59644e-18
31.497564	1.73032e-18
31.450461	1.87543e-18
31.403358	2.0327e-18
31.356256	2.20315e-18
31.309153	2.38789e-18
31.262050	2.58811e-18
31.214947	2.80511e-18
31.167844	3.0403e-18
31.120742	3.2952e-18
31.073639	3.57146e-18
31.026536	3.87087e-18
30.979433	4.19537e-18
30.932330	4.54706e-18
30.885228	4.92821e-18
30.838125	5.34131e-18
30.791022	5.78901e-18
30.743919	6.27422e-18
30.696816	6.80008e-18
30.649714	7.36999e-18
30.602611	7.98765e-18
30.555508	8.65704e-18
30.508405	9.3825e-18
30.461302	1.01687e-17
30.414200	1.10208e-17
30.367097	1.19442e-17
30.319994	1.2945e-17
30.272891	1.40296e-17
30.225788	1.5205e-17
30.178686	1.64789e-17
30.131583	1.78594e-17
30.084480	1.93555e-17
30.037377	2.09768e-17
29.990274	2.27339e-17
29.943172	2.46382e-17
29.896069	2.67018e-17
29.848966	2.89382e-17
29.801863	3.13618e-17
29.754760	3.39883e-17
29.707658	3.68346e-17
29.660555	3.99192e-17
29.613452	4.32619e-17
29.566349	4.68844e-17
29.519246	5.081e-17
29.472144	5.50642e-17
29.425041	5.96743e-17
29.377938	6.46703e-17
29.330835	7.00842e-17
29.283732	7.59511e-17
29.236630	8.23089e-17
29.189527	8.91987e-17
29.142424	9.66647e-17
29.095321	1.04755e-16
29.048218	1.13523e-16
29.001116	1.23024e-16
28.954013	1.33319e-16
28.906910	1.44476e-16
28.859807	1.56565e-16
28.812704	1.69666e-16
28.765602	1.83862e-16
28.718499	1.99246e-16
28.671396	2.15916e-16
28.624293	2.33979e-16
28.577191	2.53553e-16
28.530088	2.74764e-16
28.482985	2.97747e-16
28.435882	3.22653e-16
28.388779	3.4964e-16
28.341677	3.78882e-16
28.294574	4.10569e-16
28.247471	4.44905e-16
28.200368	4.8211e-16
28.153265	5.22425e-16
28.106163	5.66108e-16
28.059060	6.13442e-16
28.011957	6.64731e-16
27.964854	7.20306e-16
27.917751	7.80524e-16
27.870649	8.45773e-16
27.823546	9.16472e-16
27.776443	9.93078e-16
27.729340	1.07608e-15
27.682237	1.16602e-15
27.635135	1.26347e-15
27.588032	1.36906e-15
27.540929	1.48347e-15
27.493826	1.60743e-15
27.446723	1.74174e-15
27.399621	1.88727e-15
27.352518	2.04495e-15
27.305415	2.21579e-15
27.258312	2.4009e-15
27.211209	2.60146e-15
27.164107	2.81876e-15
27.117004	3.0542e-15
27.069901	3.30929e-15
27.022798	3.58567e-15
26.975695	3.88512e-15
26.928593	4.20955e-15
26.881490	4.56106e-15
26.834387	4.9419e-15
26.787284	5.35452e-15
26.740181	5.80156e-15
26.693079	6.2859e-15
26.645976	6.81063e-15
26.598873	7.37914e-15
26.551770	7.99507e-15
26.504667	8.66238e-15
26.457565	9.38533e-15
26.410462	1.01686e-14
26.363359	1.10171e-14
26.316256	1.19364e-14
26.269153	1.29324e-14
26.222051	1.40114e-14
26.174948	1.51804e-14
26.127845	1.64468e-14
26.080742	1.78187e-14
26.033639	1.9305e-14
25.986537	2.09152e-14
25.939434	2.26596e-14
25.892331	2.45494e-14
25.845228	2.65966e-14
25.798126	2.88144e-14
25.751023	3.12169e-14
25.703920	3.38197e-14
25.656817	3.66392e-14
25.609714	3.96936e-14
25.562612	4.30024e-14
25.515509	4.65868e-14
25.468406	5.04697e-14
25.421303	5.4676e-14
25.374200	5.92325e-14
25.327098	6.41683e-14
25.279995	6.95151e-14
25.232892	7.53071e-14
25.185789	8.15811e-14
25.138686	8.83774e-14
25.091584	9.57394e-14
25.044481	1.03714e-13
24.997378	1.12352e-13
24.950275	1.21709e-13
24.903172	1.31845e-13
24.856070	1.42824e-13
24.808967	1.54716e-13
24.761864	1.67597e-13
24.714761	1.8155e-13
24.667658	1.96663e-13
24.620556	2.13034e-13
24.573453	2.30765e-13
24.526350	2.49971e-13
24.479247	2.70774e-13
24.432144	2.93306e-13
24.385042	3.17711e-13
24.337939	3.44145e-13
24.290836	3.72776e-13
24.243733	4.03786e-13
24.196630	4.37373e-13
24.149528	4.73751e-13
24.102425	5.13151e-13
24.055322	5.55825e-13
24.008219	6.02043e-13
23.961116	6.52101e-13
23.914014	7.06316e-13
23.866911	7.65034e-13
23.819808	8.28627e-13
23.772705	8.97501e-13
23.725602	9.72092e-13
23.678500	1.05288e-12
23.631397	1.14037e-12
23.584294	1.23512e-12
23.537191	1.33773e-12
23.490088	1.44886e-12
23.442986	1.56921e-12
23.395883	1.69955e-12
23.348780	1.8407e-12
23.301677	1.99356e-12
23.254574	2.15909e-12
23.207472	2.33835e-12
23.160369	2.53248e-12
23.113266	2.74271e-12
23.066163	2.97036e-12
23.019061	3.21689e-12
22.971958	3.48385e-12
22.924855	3.77294e-12
22.877752	4.08598e-12
22.830649	4.42496e-12
22.783547	4.79203e-12
22.736444	5.18951e-12
22.689341	5.61992e-12
22.642238	6.08597e-12
22.595135	6.59061e-12
22.548033	7.13705e-12
22.500930	7.72873e-12
22.453827	8.36939e-12
22.406724	9.06308e-12
22.359621	9.81419e-12
22.312519	1.06275e-11
22.265416	1.1508e-11
22.218313	1.24614e-11
22.171210	1.34937e-11
22.124107	1.46114e-11
22.077005	1.58215e-11
22.029902	1.71317e-11
21.982799	1.85502e-11
21.935696	2.0086e-11
21.888593	2.17488e-11
21.841491	2.3549e-11
21.794388	2.54979e-11
21.747285	2.76079e-11
21.700182	2.98923e-11
21.653079	3.23653e-11
21.605977	3.50426e-11
21.558874	3.7941e-11
21.511771	4.10787e-11
21.464668	4.44755e-11
21.417565	4.81527e-11
21.370463	5.21334e-11
21.323360	5.64426e-11
21.276257	6.11074e-11
21.229154	6.61571e-11
21.182051	7.16233e-11
21.134949	7.75403e-11
21.087846	8.39453e-11
21.040743	9.08784e-11
20.993640	9.8383e-11
20.946537	1.06506e-10
20.899435	1.15299e-10
20.852332	1.24816e-10
20.805229	1.35118e-10
20.758126	1.46267e-10
20.711023	1.58336e-10
20.663921	1.71398e-10
20.616818	1.85535e-10
20.569715	2.00836e-10
20.522612	2.17397e-10
20.475509	2.3532e-10
20.428407	2.54718e-10
20.381304	2.75712e-10
20.334201	2.98432e-10
20.287098	3.23021e-10
20.239995	3.49632e-10
20.192893	3.78429e-10
20.145790	4.09594e-10
20.098687	4.4332e-10
20.051584	4.79816e-10
20.004482	5.1931e-10
19.957379	5.62047e-10
19.910276	6.08294e-10
19.863173	6.58337e-10
19.816070	7.12487e-10
19.768968	7.71081e-10
19.721865	8.34482e-10
19.674762	9.03084e-10
19.627659	9.77311e-10
19.580556	1.05762e-09
19.533454	1.14452e-09
19.486351	1.23854e-09
19.439248	1.34026e-09
19.392145	1.45032e-09
19.345042	1.56939e-09
19.297940	1.6982e-09
19.250837	1.83757e-09
19.203734	1.98834e-09
19.156631	2.15144e-09
19.109528	2.32789e-09
19.062426	2.51877e-09
19.015323	2.72526e-09
18.968220	2.94863e-09
18.921117	3.19025e-09
18.874014	3.45162e-09
18.826912	3.73433e-09
18.779809	4.04013e-09
18.732706	4.37089e-09
18.685603	4.72866e-09
18.638500	5.11561e-09
18.591398	5.53414e-09
18.544295	5.98679e-09
18.497192	6.47635e-09
18.450089	7.00581e-09
18.402986	7.57841e-09
18.355884	8.19766e-09
18.308781	8.86733e-09
18.261678	9.59153e-09
18.214575	1.03747e-08
18.167472	1.12215e-08
18.120370	1.21372e-08
18.073267	1.31274e-08
18.026164	1.41981e-08
17.979061	1.53558e-08
17.931958	1.66075e-08
17.884856	1.79609e-08
17.837753	1.94241e-08
17.790650	2.10061e-08
17.743547	2.27164e-08
17.696444	2.45654e-08
17.649342	2.65642e-08
17.602239	2.87251e-08
17.555136	3.1061e-08
17.508033	3.3586e-08
17.460930	3.63154e-08
17.413828	3.92657e-08
17.366725	4.24546e-08
17.319622	4.59013e-08
17.272519	4.96265e-08
17.225417	5.36527e-08
17.178314	5.80039e-08
17.131211	6.27064e-08
17.084108	6.77883e-08
17.037005	7.328e-08
16.989903	7.92143e-08
16.942800	8.56268e-08
16.895697	9.25557e-08
16.848594	1.00042e-07
16.801491	1.08131e-07
16.754389	1.16871e-07
16.707286	1.26313e-07
16.660183	1.36514e-07
16.613080	1.47533e-07
16.565977	1.59438e-07
16.518875	1.72297e-07
16.471772	1.86186e-07
16.424669	2.01189e-07
16.377566	2.17394e-07
16.330463	2.34895e-07
16.283361	2.53796e-07
16.236258	2.74209e-07
16.189155	2.96252e-07
16.142052	3.20055e-07
16.094949	3.45758e-07
16.047847	3.7351e-07
16.000744	4.03474e-07
15.953641	4.35825e-07
15.906538	4.7075e-07
15.859435	5.08453e-07
15.812333	5.49153e-07
15.765230	5.93085e-07
15.718127	6.40503e-07
15.671024	6.91682e-07
15.623921	7.46917e-07
15.576819	8.06524e-07
15.529716	8.70848e-07
15.482613	9.40257e-07
15.435510	1.01515e-06
15.388407	1.09595e-06
15.341305	1.18312e-06
15.294202	1.27716e-06
15.247099	1.37861e-06
15.199996	1.48803e-06
15.152893	1.60604e-06
15.105791	1.73332e-06
15.058688	1.87057e-06
15.011585	2.01858e-06
14.964482	2.17816e-06
14.917379	2.35022e-06
14.870277	2.53571e-06
14.823174	2.73566e-06
14.776071	2.95119e-06
14.728968	3.18348e-06
14.681865	3.43383e-06
14.634763	3.70359e-06
14.587660	3.99427e-06
14.540557	4.30744e-06
14.493454	4.64481e-06
14.446351	5.00821e-06
14.399249	5.39963e-06
14.352146	5.82115e-06
14.305043	6.27506e-06
14.257940	6.76379e-06
14.210838	7.28994e-06
14.163735	7.85631e-06
14.116632	8.46589e-06
14.069529	9.12191e-06
14.022426	9.82779e-06
13.975324	1.05872e-05
13.928221	1.14042e-05
13.881118	1.22829e-05
13.834015	1.32278e-05
13.786912	1.42438e-05
13.739810	1.5336e-05
13.692707	1.65101e-05
13.645604	1.77718e-05
13.598501	1.91275e-05
13.551398	2.05838e-05
13.504296	2.21481e-05
13.457193	2.38278e-05
13.410090	2.56312e-05
13.362987	2.75669e-05
13.315884	2.96442e-05
13.268782	3.18729e-05
13.221679	3.42633e-05
13.174576	3.68266e-05
13.127473	3.95745e-05
13.080370	4.25195e-05
13.033268	4.56746e-05
12.986165	4.90539e-05
12.939062	5.2672e-05
12.891959	5.65445e-05
12.844856	6.06877e-05
12.797754	6.51187e-05
12.750651	6.98557e-05
12.703548	7.49175e-05
12.656445	8.03238e-05
12.609342	8.60953e-05
12.562240	9.22533e-05
12.515137	9.88201e-05
12.468034	0.000105819
12.420931	0.000113272
12.373828	0.000121205
12.326726	0.000129642
12.279623	0.000138608
12.232520	0.000148127
12.185417	0.000158224
12.138314	0.000168923
12.091212	0.000180247
12.044109	0.000192218
11.997006	0.000204856
11.949903	0.000218176
11.902800	0.000232191
11.855698	0.000246911
11.808595	0.000262336
11.761492	0.000278459
11.714389	0.000295265
11.667286	0.000312722
11.620184	0.000330785
11.573081	0.000349384
11.525978	0.000368425
11.478875	0.000387776
11.431773	0.000407257
11.384670	0.000426625
11.337567	0.000445541
11.290464	0.000463529
11.243361	0.000479878
11.196259	0.000493405
&
```
