## Supplementary material for "All-at-once RNA folding with 3D motif prediction framed by evolutionary information": RF00035_OxyS.cacofold.helixcov

```
# RMs = 6 L = 114

# RM_HELIX NESTED 1-18 30-47, nbp = 16 nbp_cov = 1
# pvals: 0.964634,0.0124018,0.935,0.935,0.935,0.935,0.935,0.935,0.935,0.935,0.935,0.0263523,0.00139109,0.935,0.935,0.935
# aggregated NONE
NESTED  <<<<<<<-<<<<<<<-<<___________>>->>->>>>>>>>>>>>:::::::::::::::::::::::::::::::::::::::::::::::::::::::::::::::::::
        :::::::::::::<___________________>::::::::::::::::::::::::::::::::::::::::::::::::::::::::::::::::::::::::::::::::

# RM_HELIX NESTED 50-55 61-66, nbp = 6 nbp_cov = 0
# pvals: 0.935,0.94737,0.935,0.935,0.935,0.935
# aggregated NONE
NESTED  :::::::::::::::::::::::::::::::::::::::::::::::::<<<<<<_____>>>>>>::::::::::::::::::::::::::::::::::::::::::::::::
        ::::::::::::::::::::::::::::::::::::::::::::::::::::::::::::::::::::::::::::::::::::::::::::::::::::::::::::::::::

# RM_HELIX NESTED 73-74 85-86, nbp = 2 nbp_cov = 0
# pvals: 0.935,0.935
# aggregated NONE
NESTED  ::::::::::::::::::::::::::::::::::::::::::::::::::::::::::::::::::::::::<<__________>>::::::::::::::::::::::::::::
        ::::::::::::::::::::::::::::::::::::::::::::::::::::::::::::::::::::::::::::::::::::::::::::::::::::::::::::::::::

# RM_HELIX NESTED 67-70 91-94, nbp = 4 nbp_cov = 0
# pvals: 0.935,0.935,0.935,0.935
# aggregated NONE
NESTED  ::::::::::::::::::::::::::::::::::::::::::::::::::::::::::::::::::<<<<____________________>>>>::::::::::::::::::::
        ::::::::::::::::::::::::::::::::::::::::::::::::::::::::::::::::::::::::::::::::::::::::::::::::::::::::::::::::::

# RM_HELIX NESTED 95-101 107-113, nbp = 7 nbp_cov = 0
# pvals: 0.935,0.935,0.935,0.935,0.935,0.961377,0.935
# aggregated NONE
NESTED  ::::::::::::::::::::::::::::::::::::::::::::::::::::::::::::::::::::::::::::::::::::::::::::::<<<<<<<_____>>>>>>>:
        ::::::::::::::::::::::::::::::::::::::::::::::::::::::::::::::::::::::::::::::::::::::::::::::::::::::::::::::::::

# RM_IL Hook-turn.rot 71-72 87-90, nbp = 0 nbp_cov = 0 nhl_b_cov 0/2
# aggregated NONE
RM_IL   ::::::::::::::::::::::::::::::::::::::::::::::::::::::::::::::::::::::xx::::::::::::::xxxx:::::::::::::::::::::::: Hook-turn.rot
```
