## Supplementary material for "All-at-once RNA folding with 3D motif prediction framed by evolutionary information": RF00035_OxyS.cacofold.power

```
# Power analysis of CaCoFold structure 
#
# Powertype = SINGLE SUBSTITUTIONS
# covary  left_pos      right_pos    substitutions      power
#----------------------------------------------------------------
          1		47		4		0.07
          2		46		4		0.07
          3		45		0		0.00
          4		44		0		0.00
          5		43		0		0.00
          6		42		0		0.00
          7		41		0		0.00
          9		40		0		0.00
          10		39		0		0.00
          11		38		2		0.00
          12		37		0		0.00
          13		36		1		0.00
     *    14		34		2		0.00
          15		33		2		0.00
          17		31		0		0.00
          18		30		0		0.00
          50		66		0		0.00
          51		65		4		0.07
          52		64		0		0.00
          53		63		0		0.00
          54		62		2		0.00
          55		61		0		0.00
          67		94		0		0.00
          68		93		0		0.00
          69		92		0		0.00
          70		91		0		0.00
          73		86		0		0.00
          74		85		0		0.00
          95		113		0		0.00
          96		112		0		0.00
          97		111		0		0.00
          98		110		0		0.00
          99		109		0		0.00
          100		108		3		0.02
          101		107		0		0.00
#
# BPAIRS 35
# avg substitutions per BP  0.7
# BPAIRS expected to covary 0.2 +/- 0.4
# BPAIRS observed to covary 1
#
```
