## Supplementary material for "All-at-once RNA folding with 3D motif prediction framed by evolutionary information": RF00035_OxyS.cov

```
#
# Method Target_E-val [cov_min,cov_max] [FP | TP True Found | Sen PPV F] 
# GTp    0.05           [-1.46,2.82]    [0 | 1 26 1 | 3.85 100.00 7.41] 
#
# #tests = 26 (base pairs) 6415 (others)
# in_given  left_pos       right_pos        score      E-value          pvalue      substitutions      power
#----------------------------------------------------------------------------------------------------------------
*	        14	        34	2.29601	0.0361683	0.00139109	2		0.00
```
