## Supplementary material for "All-at-once RNA folding with 3D motif prediction framed by evolutionary information": RF00035_OxyS.helixcov

```
# RMs = 4 L = 114

# RM_HELIX NESTED 14-18 30-34, nbp = 4 nbp_cov = 1
# pvals: 0.00139109,0.935,0.935,0.935
# aggregated NONE
NESTED  :::::::::::::<<-<<___________>>->>::::::::::::::::::::::::::::::::::::::::::::::::::::::::::::::::::::::::::::::::
        :::::::::::::<___________________>::::::::::::::::::::::::::::::::::::::::::::::::::::::::::::::::::::::::::::::::

# RM_HELIX NESTED 1-12 37-47, nbp = 11 nbp_cov = 0
# pvals: 0.964634,0.0124018,0.935,0.935,0.935,0.935,0.935,0.935,0.935,0.935,0.935
# aggregated NONE
NESTED  <<<<<<<-<<<<________________________>>>>>>>>>>>:::::::::::::::::::::::::::::::::::::::::::::::::::::::::::::::::::
        ::::::::::::::::::::::::::::::::::::::::::::::::::::::::::::::::::::::::::::::::::::::::::::::::::::::::::::::::::

# RM_HELIX NESTED 50-53 63-66, nbp = 4 nbp_cov = 0
# pvals: 0.935,0.94737,0.935,0.935
# aggregated NONE
NESTED  :::::::::::::::::::::::::::::::::::::::::::::::::<<<<_________>>>>::::::::::::::::::::::::::::::::::::::::::::::::
        ::::::::::::::::::::::::::::::::::::::::::::::::::::::::::::::::::::::::::::::::::::::::::::::::::::::::::::::::::

# RM_HELIX NESTED 95-101 107-113, nbp = 7 nbp_cov = 0
# pvals: 0.935,0.935,0.935,0.935,0.935,0.961377,0.935
# aggregated NONE
NESTED  ::::::::::::::::::::::::::::::::::::::::::::::::::::::::::::::::::::::::::::::::::::::::::::::<<<<<<<_____>>>>>>>:
        ::::::::::::::::::::::::::::::::::::::::::::::::::::::::::::::::::::::::::::::::::::::::::::::::::::::::::::::::::
```
