## Supplementary material for "All-at-once RNA folding with 3D motif prediction framed by evolutionary information": RF00035_OxyS.surv

```
2.285638	0.0384615
0.549994	0.0769231
-0.005866	0.884615
-0.073930	0.923077
-0.164683	0.961538
-0.187371	1
&
2.818810	0.000155885
2.807466	0.000467654
2.796122	0.000623539
2.694025	0.000779423
2.614617	0.000935308
2.240262	0.00109119
2.194886	0.00124708
1.899940	0.00140296
1.843219	0.00155885
1.809187	0.00171473
1.729779	0.00187062
1.639026	0.00218239
1.604994	0.00233827
1.525585	0.00265004
1.502897	0.00296181
1.491553	0.00311769
1.298704	0.00327358
1.139886	0.00342946
1.083166	0.00374123
1.026446	0.004053
1.003757	0.00436477
0.924349	0.00452065
0.913005	0.00467654
0.890317	0.00483242
0.867628	0.00498831
0.765532	0.00514419
0.742844	0.00530008
0.708811	0.00545596
0.697467	0.00561185
0.561338	0.00576773
0.527306	0.00592362
0.515962	0.0060795
0.493274	0.00623539
0.481930	0.00639127
0.470586	0.00654716
0.447898	0.00670304
0.357145	0.00717069
0.255048	0.00732658
0.209672	0.00748246
0.164296	0.00763835
0.062199	0.008106
0.050855	0.00826189
0.039511	0.00857366
0.016823	0.00872954
0.005478	0.0210444
-0.005866	0.964926
-0.017210	0.965549
-0.028554	0.966641
-0.039898	0.968044
-0.051242	0.969135
-0.062586	0.97007
-0.073930	0.971941
-0.085274	0.973032
-0.096618	0.974903
-0.107962	0.975838
-0.119306	0.976461
-0.130651	0.977241
-0.141995	0.979579
-0.153339	0.980514
-0.164683	0.98145
-0.176027	0.982541
-0.187371	0.983476
-0.198715	0.983788
-0.210059	0.985035
-0.221403	0.986282
-0.232747	0.987529
-0.244091	0.988776
-0.255435	0.9894
-0.266779	0.989712
-0.278124	0.990491
-0.289468	0.990647
-0.300812	0.990959
-0.334844	0.991115
-0.346188	0.991582
-0.357532	0.992206
-0.380220	0.992673
-0.402908	0.992985
-0.414253	0.993765
-0.436941	0.99392
-0.448285	0.994076
-0.459629	0.994232
-0.470973	0.994544
-0.482317	0.994856
-0.493661	0.995012
-0.505005	0.995323
-0.516349	0.995479
-0.539037	0.995635
-0.550381	0.995947
-0.561726	0.996259
-0.607102	0.996571
-0.618446	0.996882
-0.629790	0.997038
-0.641134	0.997194
-0.663822	0.99735
-0.675166	0.997506
-0.686510	0.997662
-0.697855	0.997973
-0.709199	0.998129
-0.743231	0.998285
-0.765919	0.998441
-0.788607	0.998597
-0.799951	0.998753
-0.811295	0.998909
-0.822639	0.999065
-0.890704	0.999221
-0.936080	0.999376
-1.026833	0.999532
-1.060865	0.999688
-1.435220	0.999844
-1.469252	1
&
4.372949	7.76277e-07
4.304885	1.55255e-06
4.214132	2.32883e-06
4.180100	3.10511e-06
3.839777	3.88138e-06
3.726337	4.65766e-06
3.703648	5.43394e-06
3.692304	6.98649e-06
3.680960	1.08679e-05
3.669616	1.31967e-05
3.658272	1.94069e-05
3.646928	2.63934e-05
3.635584	3.10511e-05
3.624240	4.11427e-05
3.612896	5.20106e-05
3.601552	5.82208e-05
3.590208	7.21938e-05
3.578864	7.99565e-05
3.567519	8.61667e-05
3.556175	8.6943e-05
3.544831	8.92719e-05
3.533487	9.08244e-05
3.522143	9.2377e-05
3.510799	9.47058e-05
3.476767	9.78109e-05
3.465423	0.000100916
3.454079	0.000102469
3.420046	0.000103245
3.408702	0.000107126
3.397358	0.000110231
3.386014	0.00011256
3.374670	0.000114113
3.363326	0.000116442
3.340638	0.000117994
3.317950	0.000121099
3.306606	0.000121875
3.295262	0.000124981
3.283917	0.000126533
3.272573	0.000129638
3.261229	0.00013352
3.249885	0.000136625
3.238541	0.00013973
3.227197	0.000142059
3.215853	0.000142835
3.204509	0.000148269
3.193165	0.000149821
3.181821	0.00015215
3.170477	0.000159137
3.159133	0.000164571
3.147789	0.000167676
3.136444	0.000172333
3.125100	0.000177767
3.113756	0.000181649
3.102412	0.00018553
3.091068	0.000187859
3.079724	0.000193293
3.068380	0.000196398
3.057036	0.000199503
3.045692	0.000205713
3.034348	0.000214252
3.023004	0.000223568
3.011660	0.000228225
3.000316	0.000232107
2.988971	0.000240646
2.977627	0.000247632
2.966283	0.000254619
2.954939	0.000261605
2.943595	0.000277131
2.932251	0.000282565
2.920907	0.000295762
2.909563	0.000311287
2.898219	0.000326036
2.886875	0.000339233
2.875531	0.000357087
2.864187	0.000370284
2.852842	0.000388138
2.841498	0.000406769
2.830154	0.00041919
2.818810	0.000433939
2.807466	0.000446359
2.796122	0.000460332
2.784778	0.000481292
2.773434	0.000493712
2.762090	0.000517777
2.750746	0.000540289
2.739402	0.000561248
2.728058	0.000576774
2.716714	0.00059851
2.705369	0.000615588
2.694025	0.000634995
2.682681	0.000655954
2.671337	0.000669927
2.659993	0.000697873
2.648649	0.000725819
2.637305	0.000745226
2.625961	0.000756094
2.614617	0.000770843
2.603273	0.000782487
2.591929	0.000800342
2.580585	0.000813538
2.569240	0.000833721
2.557896	0.000843813
2.546552	0.00086322
2.535208	0.000878746
2.523864	0.000894271
2.512520	0.000905139
2.501176	0.000926098
2.489832	0.000943953
2.478488	0.000964912
2.467144	0.000992082
2.455800	0.00102158
2.444456	0.00105341
2.433112	0.00107049
2.421767	0.00111085
2.410423	0.00114578
2.399079	0.00117373
2.387735	0.00121953
2.376391	0.00125213
2.365047	0.00127542
2.353703	0.00129716
2.342359	0.00131346
2.331015	0.00133985
2.319671	0.00135305
2.308327	0.0013678
2.296983	0.00137556
2.285638	0.00139109
2.274294	0.00140351
2.262950	0.0014136
2.251606	0.00142136
2.240262	0.00143301
2.228918	0.00144465
2.217574	0.00145397
2.206230	0.00146328
2.194886	0.00147493
2.183542	0.00149356
2.172198	0.00150986
2.160854	0.00153004
2.149510	0.00155488
2.138165	0.00157972
2.126821	0.00160534
2.115477	0.00163018
2.104133	0.00165192
2.092789	0.00167443
2.081445	0.00169073
2.070101	0.00171557
2.058757	0.00174507
2.047413	0.00176914
2.036069	0.00179009
2.024725	0.00181105
2.013381	0.00184211
2.002036	0.0018553
1.990692	0.00187704
1.979348	0.00189644
1.968004	0.00192594
1.956660	0.00197873
1.945316	0.00202143
1.933972	0.00206567
1.922628	0.00210449
1.911284	0.00213476
1.899940	0.0021596
1.888596	0.00219531
1.877252	0.00221317
1.865908	0.00222947
1.854563	0.00227682
1.843219	0.00232573
1.831875	0.00237851
1.820531	0.00241888
1.809187	0.00245769
1.797843	0.00250427
1.786499	0.00253222
1.775155	0.0025819
1.763811	0.00263391
1.752467	0.00269058
1.741123	0.00273405
1.729779	0.00277674
1.718434	0.00283884
1.707090	0.00290328
1.695746	0.00299177
1.684402	0.00307173
1.673058	0.00318118
1.661714	0.00327201
1.650370	0.00340009
1.639026	0.00351886
1.627682	0.00362987
1.616338	0.00377814
1.604994	0.00391399
1.593650	0.00403276
1.582306	0.00411815
1.570961	0.0041919
1.559617	0.00427729
1.548273	0.00436345
1.536929	0.00441313
1.525585	0.00449076
1.514241	0.00455286
1.502897	0.00463049
1.491553	0.00468716
1.480209	0.00473529
1.468865	0.00479817
1.457521	0.00485872
1.446177	0.00493324
1.434832	0.00500155
1.423488	0.00506521
1.412144	0.00511567
1.400800	0.00517389
1.389456	0.00522667
1.378112	0.00528567
1.366768	0.00532837
1.355424	0.00539745
1.344080	0.00545179
1.332736	0.00548673
1.321392	0.00554339
1.310048	0.00558143
1.298704	0.00564276
1.287359	0.00569632
1.276015	0.00575532
1.264671	0.00582906
1.253327	0.00589272
1.241983	0.00597345
1.230639	0.00603245
1.219295	0.00609455
1.207951	0.00616364
1.196607	0.0062436
1.185263	0.00632122
1.173919	0.00641515
1.162575	0.00651995
1.151230	0.00665114
1.139886	0.00676836
1.128542	0.0069011
1.117198	0.00701599
1.105854	0.00713631
1.094510	0.00727216
1.083166	0.00739016
1.071822	0.00749651
1.060478	0.00759432
1.049134	0.00773715
1.037790	0.00785282
1.026446	0.00796615
1.015102	0.00805776
1.003757	0.00816255
0.992413	0.0082394
0.981069	0.00833411
0.969725	0.00842105
0.958381	0.00850877
0.947037	0.00859183
0.935693	0.00865937
0.924349	0.00874398
0.913005	0.00883947
0.901661	0.00893883
0.890317	0.00903586
0.878973	0.00914532
0.867628	0.00925089
0.856284	0.00937122
0.844940	0.0094993
0.833596	0.00964835
0.822252	0.00977488
0.810908	0.00988589
0.799564	0.0099674
0.788220	0.0100955
0.776876	0.0102181
0.765532	0.0103237
0.754188	0.0104107
0.742844	0.0105123
0.731500	0.0106001
0.720155	0.0106692
0.708811	0.0107545
0.697467	0.0108415
0.686123	0.010916
0.674779	0.0109905
0.663435	0.0110829
0.652091	0.0111574
0.640747	0.0112475
0.629403	0.0113375
0.618059	0.0114578
0.606715	0.0115828
0.595371	0.0117389
0.584026	0.0119516
0.572682	0.0121286
0.561338	0.0122722
0.549994	0.0124018
0.538650	0.0125291
0.527306	0.012644
0.515962	0.0127511
0.504618	0.0128614
0.493274	0.0129832
0.481930	0.013071
0.470586	0.0131789
0.459242	0.0132829
0.447898	0.013383
0.436553	0.0135002
0.425209	0.0136462
0.413865	0.0137673
0.402521	0.0139008
0.391177	0.0140234
0.379833	0.0141414
0.368489	0.014254
0.357145	0.0143751
0.345801	0.0145397
0.334457	0.0146941
0.323113	0.0148564
0.311769	0.0150093
0.300424	0.0151832
0.289080	0.015347
0.277736	0.0155418
0.266392	0.0157584
0.255048	0.0159866
0.243704	0.0162762
0.232360	0.0165238
0.221016	0.0167552
0.209672	0.0170618
0.198328	0.0173513
0.186984	0.0176634
0.175640	0.0179825
0.164296	0.0183163
0.152951	0.0186772
0.141607	0.0191096
0.130263	0.0196041
0.118919	0.0200675
0.107575	0.0204968
0.096231	0.0208725
0.084887	0.0212389
0.073543	0.0216131
0.062199	0.0220758
0.050855	0.0226347
0.039511	0.0233178
0.028167	0.0240824
0.016823	0.024861
0.005478	0.0263523
-0.005866	0.935
-0.017210	0.93696
-0.028554	0.939457
-0.039898	0.942008
-0.051242	0.94424
-0.062586	0.945804
-0.073930	0.94737
-0.085274	0.949061
-0.096618	0.950855
-0.107962	0.952582
-0.119306	0.954395
-0.130651	0.956164
-0.141995	0.957941
-0.153339	0.959647
-0.164683	0.961377
-0.176027	0.963086
-0.187371	0.964634
-0.198715	0.966122
-0.210059	0.967538
-0.221403	0.96895
-0.232747	0.970459
-0.244091	0.971738
-0.255435	0.972964
-0.266779	0.974174
-0.278124	0.975359
-0.289468	0.976519
-0.300812	0.977525
-0.312156	0.978564
-0.323500	0.979624
-0.334844	0.980523
-0.346188	0.981418
-0.357532	0.982221
-0.368876	0.983079
-0.380220	0.983994
-0.391564	0.984829
-0.402908	0.985608
-0.414253	0.986362
-0.425597	0.987031
-0.436941	0.987697
-0.448285	0.988331
-0.459629	0.988947
-0.470973	0.989468
-0.482317	0.990004
-0.493661	0.990456
-0.505005	0.990887
-0.516349	0.9913
-0.527693	0.991665
-0.539037	0.992045
-0.550381	0.992363
-0.561726	0.992651
-0.573070	0.992923
-0.584414	0.99319
-0.595758	0.993451
-0.607102	0.993739
-0.618446	0.993999
-0.629790	0.994216
-0.641134	0.99444
-0.652478	0.994624
-0.663822	0.994826
-0.675166	0.995015
-0.686510	0.99522
-0.697855	0.995401
-0.709199	0.995578
-0.720543	0.995742
-0.731887	0.9959
-0.743231	0.996082
-0.754575	0.99626
-0.765919	0.996424
-0.777263	0.996548
-0.788607	0.996669
-0.799951	0.996797
-0.811295	0.996921
-0.822639	0.997043
-0.833983	0.997156
-0.845328	0.997255
-0.856672	0.997365
-0.868016	0.997465
-0.879360	0.997557
-0.890704	0.99763
-0.902048	0.997727
-0.913392	0.997802
-0.924736	0.997896
-0.936080	0.997993
-0.947424	0.998074
-0.958768	0.998166
-0.970112	0.998222
-0.981457	0.998284
-0.992801	0.998342
-1.004145	0.998409
-1.015489	0.998466
-1.026833	0.998534
-1.038177	0.998593
-1.049521	0.998643
-1.060865	0.99869
-1.072209	0.99874
-1.083553	0.998794
-1.094897	0.998838
-1.106241	0.998893
-1.117585	0.998943
-1.128930	0.998983
-1.140274	0.999016
-1.151618	0.999058
-1.162962	0.999103
-1.174306	0.999145
-1.185650	0.999197
-1.196994	0.999242
-1.208338	0.999294
-1.219682	0.999337
-1.231026	0.999361
-1.242370	0.999398
-1.253714	0.999432
-1.265059	0.999459
-1.276403	0.999498
-1.287747	0.999528
-1.299091	0.999557
-1.310435	0.999578
-1.321779	0.99961
-1.333123	0.999632
-1.344467	0.999655
-1.355811	0.999682
-1.367155	0.999705
-1.378499	0.999728
-1.389843	0.999753
-1.401187	0.999776
-1.412532	0.999796
-1.423876	0.999821
-1.435220	0.999836
-1.446564	0.999851
-1.457908	0.999866
-1.469252	0.999883
-1.480596	0.999897
-1.491940	0.999912
-1.503284	0.999922
-1.514628	0.999931
-1.525972	0.999939
-1.537316	0.999946
-1.548661	0.99995
-1.560005	0.999957
-1.571349	0.999966
-1.582693	0.999971
-1.594037	0.999974
-1.605381	0.999976
-1.616725	0.999979
-1.628069	0.999981
-1.639413	0.999982
-1.662101	0.999985
-1.673445	0.999988
-1.684789	0.999989
-1.696134	0.999991
-1.707478	0.999992
-1.718822	0.999993
-1.764198	0.999995
-1.775542	0.999995
-1.798230	0.999996
-1.809574	0.999997
-1.820918	0.999998
-1.945703	0.999998
-2.149897	0.999999
-2.251993	1
&
18.847995	1.90764e-27
18.836651	1.98242e-27
18.825307	2.06014e-27
18.813963	2.1409e-27
18.802619	2.22483e-27
18.791275	2.31205e-27
18.779931	2.40269e-27
18.768586	2.49688e-27
18.757242	2.59476e-27
18.745898	2.69648e-27
18.734554	2.80219e-27
18.723210	2.91204e-27
18.711866	3.02619e-27
18.700522	3.14483e-27
18.689178	3.26811e-27
18.677834	3.39622e-27
18.666490	3.52936e-27
18.655146	3.66771e-27
18.643802	3.81149e-27
18.632458	3.96091e-27
18.621113	4.11618e-27
18.609769	4.27754e-27
18.598425	4.44522e-27
18.587081	4.61948e-27
18.575737	4.80056e-27
18.564393	4.98875e-27
18.553049	5.18431e-27
18.541705	5.38754e-27
18.530361	5.59873e-27
18.519017	5.8182e-27
18.507673	6.04628e-27
18.496329	6.28329e-27
18.484984	6.5296e-27
18.473640	6.78556e-27
18.462296	7.05155e-27
18.450952	7.32797e-27
18.439608	7.61522e-27
18.428264	7.91373e-27
18.416920	8.22395e-27
18.405576	8.54632e-27
18.394232	8.88133e-27
18.382888	9.22947e-27
18.371544	9.59126e-27
18.360200	9.96723e-27
18.348856	1.03579e-26
18.337511	1.07639e-26
18.326167	1.11859e-26
18.314823	1.16244e-26
18.303479	1.208e-26
18.292135	1.25535e-26
18.280791	1.30456e-26
18.269447	1.3557e-26
18.258103	1.40884e-26
18.246759	1.46406e-26
18.235415	1.52145e-26
18.224071	1.58109e-26
18.212727	1.64306e-26
18.201382	1.70747e-26
18.190038	1.77439e-26
18.178694	1.84395e-26
18.167350	1.91622e-26
18.156006	1.99133e-26
18.144662	2.06939e-26
18.133318	2.1505e-26
18.121974	2.2348e-26
18.110630	2.32239e-26
18.099286	2.41342e-26
18.087942	2.50802e-26
18.076598	2.60633e-26
18.065254	2.70849e-26
18.053909	2.81465e-26
18.042565	2.92497e-26
18.031221	3.03962e-26
18.019877	3.15876e-26
18.008533	3.28258e-26
17.997189	3.41124e-26
17.985845	3.54495e-26
17.974501	3.68389e-26
17.963157	3.82828e-26
17.951813	3.97834e-26
17.940469	4.13427e-26
17.929125	4.29631e-26
17.917780	4.46471e-26
17.906436	4.6397e-26
17.895092	4.82156e-26
17.883748	5.01054e-26
17.872404	5.20692e-26
17.861060	5.41101e-26
17.849716	5.62309e-26
17.838372	5.84349e-26
17.827028	6.07252e-26
17.815684	6.31053e-26
17.804340	6.55786e-26
17.792996	6.81489e-26
17.781652	7.082e-26
17.770307	7.35957e-26
17.758963	7.64802e-26
17.747619	7.94777e-26
17.736275	8.25928e-26
17.724931	8.58299e-26
17.713587	8.91938e-26
17.702243	9.26896e-26
17.690899	9.63225e-26
17.679555	1.00098e-25
17.668211	1.04021e-25
17.656867	1.08098e-25
17.645523	1.12334e-25
17.634179	1.16737e-25
17.622834	1.21312e-25
17.611490	1.26067e-25
17.600146	1.31008e-25
17.588802	1.36142e-25
17.577458	1.41478e-25
17.566114	1.47023e-25
17.554770	1.52785e-25
17.543426	1.58773e-25
17.532082	1.64995e-25
17.520738	1.71462e-25
17.509394	1.78182e-25
17.498050	1.85165e-25
17.486705	1.92422e-25
17.475361	1.99963e-25
17.464017	2.078e-25
17.452673	2.15944e-25
17.441329	2.24407e-25
17.429985	2.33201e-25
17.418641	2.42341e-25
17.407297	2.51838e-25
17.395953	2.61708e-25
17.384609	2.71965e-25
17.373265	2.82623e-25
17.361921	2.93699e-25
17.350577	3.05209e-25
17.339232	3.1717e-25
17.327888	3.296e-25
17.316544	3.42517e-25
17.305200	3.5594e-25
17.293856	3.6989e-25
17.282512	3.84385e-25
17.271168	3.99449e-25
17.259824	4.15103e-25
17.248480	4.31371e-25
17.237136	4.48276e-25
17.225792	4.65843e-25
17.214448	4.84099e-25
17.203103	5.03071e-25
17.191759	5.22785e-25
17.180415	5.43273e-25
17.169071	5.64563e-25
17.157727	5.86687e-25
17.146383	6.09678e-25
17.135039	6.3357e-25
17.123695	6.58399e-25
17.112351	6.842e-25
17.101007	7.11012e-25
17.089663	7.38875e-25
17.078319	7.6783e-25
17.066975	7.97919e-25
17.055630	8.29188e-25
17.044286	8.61681e-25
17.032942	8.95448e-25
17.021598	9.30538e-25
17.010254	9.67003e-25
16.998910	1.0049e-24
16.987566	1.04428e-24
16.976222	1.0852e-24
16.964878	1.12772e-24
16.953534	1.17191e-24
16.942190	1.21784e-24
16.930846	1.26556e-24
16.919501	1.31515e-24
16.908157	1.36669e-24
16.896813	1.42024e-24
16.885469	1.47589e-24
16.874125	1.53373e-24
16.862781	1.59383e-24
16.851437	1.65628e-24
16.840093	1.72119e-24
16.828749	1.78863e-24
16.817405	1.85872e-24
16.806061	1.93155e-24
16.794717	2.00724e-24
16.783373	2.08589e-24
16.772028	2.16763e-24
16.760684	2.25256e-24
16.749340	2.34083e-24
16.737996	2.43255e-24
16.726652	2.52787e-24
16.715308	2.62692e-24
16.703964	2.72986e-24
16.692620	2.83682e-24
16.681276	2.94798e-24
16.669932	3.06349e-24
16.658588	3.18353e-24
16.647244	3.30827e-24
16.635899	3.4379e-24
16.624555	3.57261e-24
16.613211	3.71259e-24
16.601867	3.85806e-24
16.590523	4.00923e-24
16.579179	4.16632e-24
16.567835	4.32957e-24
16.556491	4.49921e-24
16.545147	4.6755e-24
16.533803	4.8587e-24
16.522459	5.04907e-24
16.511115	5.24691e-24
16.499771	5.45249e-24
16.488426	5.66613e-24
16.477082	5.88814e-24
16.465738	6.11884e-24
16.454394	6.35859e-24
16.443050	6.60772e-24
16.431706	6.86662e-24
16.420362	7.13566e-24
16.409018	7.41524e-24
16.397674	7.70578e-24
16.386330	8.0077e-24
16.374986	8.32144e-24
16.363642	8.64748e-24
16.352297	8.98629e-24
16.340953	9.33837e-24
16.329609	9.70425e-24
16.318265	1.00845e-23
16.306921	1.04796e-23
16.295577	1.08902e-23
16.284233	1.13168e-23
16.272889	1.17602e-23
16.261545	1.2221e-23
16.250201	1.26998e-23
16.238857	1.31973e-23
16.227513	1.37144e-23
16.216169	1.42517e-23
16.204824	1.48101e-23
16.193480	1.53903e-23
16.182136	1.59933e-23
16.170792	1.66199e-23
16.159448	1.7271e-23
16.148104	1.79477e-23
16.136760	1.86508e-23
16.125416	1.93815e-23
16.114072	2.01408e-23
16.102728	2.09299e-23
16.091384	2.17499e-23
16.080040	2.2602e-23
16.068695	2.34875e-23
16.057351	2.44076e-23
16.046007	2.53638e-23
16.034663	2.63575e-23
16.023319	2.73901e-23
16.011975	2.84632e-23
16.000631	2.95782e-23
15.989287	3.0737e-23
15.977943	3.19412e-23
15.966599	3.31925e-23
15.955255	3.44928e-23
15.943911	3.58441e-23
15.932567	3.72483e-23
15.921222	3.87076e-23
15.909878	4.02239e-23
15.898534	4.17997e-23
15.887190	4.34372e-23
15.875846	4.51389e-23
15.864502	4.69072e-23
15.853158	4.87448e-23
15.841814	5.06543e-23
15.830470	5.26387e-23
15.819126	5.47008e-23
15.807782	5.68436e-23
15.796438	5.90704e-23
15.785093	6.13845e-23
15.773749	6.37891e-23
15.762405	6.6288e-23
15.751061	6.88847e-23
15.739717	7.15832e-23
15.728373	7.43873e-23
15.717029	7.73013e-23
15.705685	8.03294e-23
15.694341	8.34762e-23
15.682997	8.67462e-23
15.671653	9.01442e-23
15.660309	9.36754e-23
15.648965	9.73449e-23
15.637620	1.01158e-22
15.626276	1.05121e-22
15.614932	1.09238e-22
15.603588	1.13518e-22
15.592244	1.17964e-22
15.580900	1.22585e-22
15.569556	1.27387e-22
15.558212	1.32377e-22
15.546868	1.37562e-22
15.535524	1.42951e-22
15.524180	1.4855e-22
15.512836	1.54369e-22
15.501491	1.60416e-22
15.490147	1.66699e-22
15.478803	1.73229e-22
15.467459	1.80014e-22
15.456115	1.87065e-22
15.444771	1.94393e-22
15.433427	2.02007e-22
15.422083	2.0992e-22
15.410739	2.18142e-22
15.399395	2.26687e-22
15.388051	2.35566e-22
15.376707	2.44793e-22
15.365363	2.54381e-22
15.354018	2.64345e-22
15.342674	2.74699e-22
15.331330	2.85458e-22
15.319986	2.96639e-22
15.308642	3.08258e-22
15.297298	3.20332e-22
15.285954	3.32879e-22
15.274610	3.45917e-22
15.263266	3.59465e-22
15.251922	3.73545e-22
15.240578	3.88176e-22
15.229234	4.03379e-22
15.217889	4.19179e-22
15.206545	4.35596e-22
15.195201	4.52657e-22
15.183857	4.70386e-22
15.172513	4.8881e-22
15.161169	5.07955e-22
15.149825	5.27849e-22
15.138481	5.48523e-22
15.127137	5.70007e-22
15.115793	5.92331e-22
15.104449	6.1553e-22
15.093105	6.39638e-22
15.081761	6.6469e-22
15.070416	6.90722e-22
15.059072	7.17774e-22
15.047728	7.45886e-22
15.036384	7.75099e-22
15.025040	8.05455e-22
15.013696	8.37e-22
15.002352	8.69781e-22
14.991008	9.03845e-22
14.979664	9.39243e-22
14.968320	9.76028e-22
14.956976	1.01425e-21
14.945632	1.05397e-21
14.934287	1.09525e-21
14.922943	1.13815e-21
14.911599	1.18272e-21
14.900255	1.22904e-21
14.888911	1.27717e-21
14.877567	1.32719e-21
14.866223	1.37916e-21
14.854879	1.43317e-21
14.843535	1.4893e-21
14.832191	1.54762e-21
14.820847	1.60823e-21
14.809503	1.67121e-21
14.798159	1.73666e-21
14.786814	1.80467e-21
14.775470	1.87534e-21
14.764126	1.94879e-21
14.752782	2.0251e-21
14.741438	2.10441e-21
14.730094	2.18682e-21
14.718750	2.27245e-21
14.707406	2.36144e-21
14.696062	2.45392e-21
14.684718	2.55001e-21
14.673374	2.64987e-21
14.662030	2.75364e-21
14.650686	2.86147e-21
14.639341	2.97352e-21
14.627997	3.08997e-21
14.616653	3.21097e-21
14.605309	3.3367e-21
14.593965	3.46737e-21
14.582621	3.60314e-21
14.571277	3.74424e-21
14.559933	3.89085e-21
14.548589	4.04321e-21
14.537245	4.20154e-21
14.525901	4.36606e-21
14.514557	4.53703e-21
14.503212	4.71468e-21
14.491868	4.8993e-21
14.480524	5.09114e-21
14.469180	5.2905e-21
14.457836	5.49765e-21
14.446492	5.71292e-21
14.435148	5.93662e-21
14.423804	6.16908e-21
14.412460	6.41064e-21
14.401116	6.66165e-21
14.389772	6.9225e-21
14.378428	7.19355e-21
14.367084	7.47522e-21
14.355739	7.76791e-21
14.344395	8.07207e-21
14.333051	8.38813e-21
14.321707	8.71657e-21
14.310363	9.05786e-21
14.299019	9.41252e-21
14.287675	9.78106e-21
14.276331	1.0164e-20
14.264987	1.0562e-20
14.253643	1.09755e-20
14.242299	1.14053e-20
14.230955	1.18518e-20
14.219610	1.23159e-20
14.208266	1.27981e-20
14.196922	1.32992e-20
14.185578	1.38199e-20
14.174234	1.43609e-20
14.162890	1.49232e-20
14.151546	1.55075e-20
14.140202	1.61146e-20
14.128858	1.67456e-20
14.117514	1.74012e-20
14.106170	1.80825e-20
14.094826	1.87904e-20
14.083482	1.95261e-20
14.072137	2.02906e-20
14.060793	2.1085e-20
14.049449	2.19105e-20
14.038105	2.27683e-20
14.026761	2.36596e-20
14.015417	2.45859e-20
14.004073	2.55485e-20
13.992729	2.65487e-20
13.981385	2.75881e-20
13.970041	2.86681e-20
13.958697	2.97905e-20
13.947353	3.09567e-20
13.936008	3.21687e-20
13.924664	3.3428e-20
13.913320	3.47367e-20
13.901976	3.60966e-20
13.890632	3.75097e-20
13.879288	3.89782e-20
13.867944	4.05041e-20
13.856600	4.20897e-20
13.845256	4.37374e-20
13.833912	4.54496e-20
13.822568	4.72289e-20
13.811224	4.90777e-20
13.799880	5.0999e-20
13.788535	5.29954e-20
13.777191	5.507e-20
13.765847	5.72258e-20
13.754503	5.9466e-20
13.743159	6.17938e-20
13.731815	6.42128e-20
13.720471	6.67265e-20
13.709127	6.93385e-20
13.697783	7.20528e-20
13.686439	7.48733e-20
13.675095	7.78042e-20
13.663751	8.08498e-20
13.652406	8.40146e-20
13.641062	8.73033e-20
13.629718	9.07208e-20
13.618374	9.42719e-20
13.607030	9.79621e-20
13.595686	1.01797e-19
13.584342	1.05781e-19
13.572998	1.09922e-19
13.561654	1.14225e-19
13.550310	1.18696e-19
13.538966	1.23342e-19
13.527622	1.2817e-19
13.516278	1.33187e-19
13.504933	1.384e-19
13.493589	1.43817e-19
13.482245	1.49446e-19
13.470901	1.55296e-19
13.459557	1.61374e-19
13.448213	1.67691e-19
13.436869	1.74254e-19
13.425525	1.81075e-19
13.414181	1.88162e-19
13.402837	1.95527e-19
13.391493	2.0318e-19
13.380149	2.11132e-19
13.368804	2.19396e-19
13.357460	2.27983e-19
13.346116	2.36906e-19
13.334772	2.46178e-19
13.323428	2.55813e-19
13.312084	2.65825e-19
13.300740	2.7623e-19
13.289396	2.87041e-19
13.278052	2.98275e-19
13.266708	3.09949e-19
13.255364	3.2208e-19
13.244020	3.34685e-19
13.232676	3.47784e-19
13.221331	3.61395e-19
13.209987	3.75539e-19
13.198643	3.90236e-19
13.187299	4.05509e-19
13.175955	4.21379e-19
13.164611	4.3787e-19
13.153267	4.55006e-19
13.141923	4.72813e-19
13.130579	4.91317e-19
13.119235	5.10545e-19
13.107891	5.30525e-19
13.096547	5.51287e-19
13.085202	5.72862e-19
13.073858	5.9528e-19
13.062514	6.18576e-19
13.051170	6.42784e-19
13.039826	6.67938e-19
13.028482	6.94077e-19
13.017138	7.21239e-19
13.005794	7.49463e-19
12.994450	7.78792e-19
12.983106	8.09268e-19
12.971762	8.40937e-19
12.960418	8.73845e-19
12.949074	9.08041e-19
12.937729	9.43574e-19
12.926385	9.80498e-19
12.915041	1.01887e-18
12.903697	1.05874e-18
12.892353	1.10017e-18
12.881009	1.14322e-18
12.869665	1.18795e-18
12.858321	1.23444e-18
12.846977	1.28274e-18
12.835633	1.33293e-18
12.824289	1.38509e-18
12.812945	1.43929e-18
12.801600	1.49561e-18
12.790256	1.55413e-18
12.778912	1.61494e-18
12.767568	1.67813e-18
12.756224	1.74379e-18
12.744880	1.81203e-18
12.733536	1.88293e-18
12.722192	1.9566e-18
12.710848	2.03316e-18
12.699504	2.11271e-18
12.688160	2.19538e-18
12.676816	2.28127e-18
12.665472	2.37053e-18
12.654127	2.46328e-18
12.642783	2.55966e-18
12.631439	2.65981e-18
12.620095	2.76388e-18
12.608751	2.87202e-18
12.597407	2.98439e-18
12.586063	3.10115e-18
12.574719	3.22248e-18
12.563375	3.34856e-18
12.552031	3.47957e-18
12.540687	3.61571e-18
12.529343	3.75717e-18
12.517998	3.90416e-18
12.506654	4.05691e-18
12.495310	4.21563e-18
12.483966	4.38056e-18
12.472622	4.55194e-18
12.461278	4.73002e-18
12.449934	4.91507e-18
12.438590	5.10736e-18
12.427246	5.30717e-18
12.415902	5.51479e-18
12.404558	5.73054e-18
12.393214	5.95473e-18
12.381870	6.18768e-18
12.370525	6.42975e-18
12.359181	6.68128e-18
12.347837	6.94266e-18
12.336493	7.21425e-18
12.325149	7.49647e-18
12.313805	7.78973e-18
12.302461	8.09446e-18
12.291117	8.41111e-18
12.279773	8.74014e-18
12.268429	9.08204e-18
12.257085	9.43732e-18
12.245741	9.80649e-18
12.234396	1.01901e-17
12.223052	1.05887e-17
12.211708	1.10029e-17
12.200364	1.14333e-17
12.189020	1.18805e-17
12.177676	1.23453e-17
12.166332	1.28282e-17
12.154988	1.333e-17
12.143644	1.38514e-17
12.132300	1.43932e-17
12.120956	1.49562e-17
12.109612	1.55412e-17
12.098268	1.61491e-17
12.086923	1.67807e-17
12.075579	1.74371e-17
12.064235	1.81192e-17
12.052891	1.88279e-17
12.041547	1.95643e-17
12.030203	2.03295e-17
12.018859	2.11247e-17
12.007515	2.19509e-17
11.996171	2.28095e-17
11.984827	2.37016e-17
11.973483	2.46286e-17
11.962139	2.55919e-17
11.950795	2.65928e-17
11.939450	2.76329e-17
11.928106	2.87137e-17
11.916762	2.98367e-17
11.905418	3.10036e-17
11.894074	3.22162e-17
11.882730	3.34761e-17
11.871386	3.47854e-17
11.860042	3.61458e-17
11.848698	3.75594e-17
11.837354	3.90284e-17
11.826010	4.05547e-17
11.814666	4.21407e-17
11.803321	4.37888e-17
11.791977	4.55013e-17
11.780633	4.72807e-17
11.769289	4.91297e-17
11.757945	5.1051e-17
11.746601	5.30475e-17
11.735257	5.5122e-17
11.723913	5.72776e-17
11.712569	5.95175e-17
11.701225	6.1845e-17
11.689881	6.42634e-17
11.678537	6.67765e-17
11.667193	6.93878e-17
11.655848	7.21011e-17
11.644504	7.49206e-17
11.633160	7.78503e-17
11.621816	8.08946e-17
11.610472	8.40578e-17
11.599128	8.73447e-17
11.587784	9.07602e-17
11.576440	9.43091e-17
11.565096	9.79969e-17
11.553752	1.01829e-16
11.542408	1.0581e-16
11.531064	1.09948e-16
11.519719	1.14247e-16
11.508375	1.18714e-16
11.497031	1.23356e-16
11.485687	1.28179e-16
11.474343	1.33191e-16
11.462999	1.38399e-16
11.451655	1.4381e-16
11.440311	1.49433e-16
11.428967	1.55275e-16
11.417623	1.61347e-16
11.406279	1.67655e-16
11.394935	1.7421e-16
11.383591	1.81021e-16
11.372246	1.88099e-16
11.360902	1.95453e-16
11.349558	2.03094e-16
11.338214	2.11035e-16
11.326870	2.19285e-16
11.315526	2.27858e-16
11.304182	2.36767e-16
11.292838	2.46023e-16
11.281494	2.55641e-16
11.270150	2.65636e-16
11.258806	2.76021e-16
11.247462	2.86811e-16
11.236117	2.98024e-16
11.224773	3.09675e-16
11.213429	3.21781e-16
11.202085	3.3436e-16
11.190741	3.47431e-16
11.179397	3.61013e-16
11.168053	3.75126e-16
11.156709	3.8979e-16
11.145365	4.05028e-16
11.134021	4.20861e-16
11.122677	4.37313e-16
11.111333	4.54408e-16
11.099989	4.7217e-16
11.088644	4.90627e-16
11.077300	5.09806e-16
11.065956	5.29734e-16
11.054612	5.50441e-16
11.043268	5.71957e-16
11.031924	5.94313e-16
11.020580	6.17544e-16
11.009236	6.41682e-16
10.997892	6.66764e-16
10.986548	6.92826e-16
10.975204	7.19906e-16
10.963860	7.48044e-16
10.952515	7.77283e-16
10.941171	8.07663e-16
10.929827	8.39231e-16
10.918483	8.72032e-16
10.907139	9.06116e-16
10.895795	9.41531e-16
10.884451	9.78329e-16
10.873107	1.01657e-15
10.861763	1.0563e-15
10.850419	1.09758e-15
10.839075	1.14048e-15
10.827731	1.18505e-15
10.816387	1.23136e-15
10.805042	1.27949e-15
10.793698	1.32949e-15
10.782354	1.38145e-15
10.771010	1.43544e-15
10.759666	1.49154e-15
10.748322	1.54982e-15
10.736978	1.61039e-15
10.725634	1.67332e-15
10.714290	1.73872e-15
10.702946	1.80666e-15
10.691602	1.87727e-15
10.680258	1.95062e-15
10.668913	2.02685e-15
10.657569	2.10605e-15
10.646225	2.18835e-15
10.634881	2.27387e-15
10.623537	2.36272e-15
10.612193	2.45505e-15
10.600849	2.55098e-15
10.589505	2.65066e-15
10.578161	2.75423e-15
10.566817	2.86185e-15
10.555473	2.97368e-15
10.544129	3.08987e-15
10.532785	3.2106e-15
10.521440	3.33605e-15
10.510096	3.4664e-15
10.498752	3.60184e-15
10.487408	3.74257e-15
10.476064	3.8888e-15
10.464720	4.04074e-15
10.453376	4.19861e-15
10.442032	4.36266e-15
10.430688	4.53311e-15
10.419344	4.71021e-15
10.408000	4.89424e-15
10.396656	5.08545e-15
10.385311	5.28413e-15
10.373967	5.49058e-15
10.362623	5.70508e-15
10.351279	5.92797e-15
10.339935	6.15956e-15
10.328591	6.40019e-15
10.317247	6.65022e-15
10.305903	6.91002e-15
10.294559	7.17997e-15
10.283215	7.46045e-15
10.271871	7.75189e-15
10.260527	8.05472e-15
10.249183	8.36937e-15
10.237838	8.69631e-15
10.226494	9.03602e-15
10.215150	9.38899e-15
10.203806	9.75575e-15
10.192462	1.01368e-14
10.181118	1.05328e-14
10.169774	1.09442e-14
10.158430	1.13717e-14
10.147086	1.18159e-14
10.135742	1.22774e-14
10.124398	1.2757e-14
10.113054	1.32553e-14
10.101709	1.3773e-14
10.090365	1.4311e-14
10.079021	1.48699e-14
10.067677	1.54507e-14
10.056333	1.60542e-14
10.044989	1.66812e-14
10.033645	1.73327e-14
10.022301	1.80097e-14
10.010957	1.8713e-14
9.999613	1.94439e-14
9.988269	2.02033e-14
9.976925	2.09923e-14
9.965581	2.18121e-14
9.954236	2.2664e-14
9.942892	2.35491e-14
9.931548	2.44687e-14
9.920204	2.54243e-14
9.908860	2.64172e-14
9.897516	2.74488e-14
9.886172	2.85207e-14
9.874828	2.96345e-14
9.863484	3.07917e-14
9.852140	3.19941e-14
9.840796	3.32435e-14
9.829452	3.45416e-14
9.818107	3.58904e-14
9.806763	3.72919e-14
9.795419	3.8748e-14
9.784075	4.02611e-14
9.772731	4.18331e-14
9.761387	4.34666e-14
9.750043	4.51638e-14
9.738699	4.69272e-14
9.727355	4.87595e-14
9.716011	5.06633e-14
9.704667	5.26414e-14
9.693323	5.46967e-14
9.681979	5.68323e-14
9.670634	5.90512e-14
9.659290	6.13567e-14
9.647946	6.37522e-14
9.636602	6.62411e-14
9.625258	6.88273e-14
9.613914	7.15143e-14
9.602570	7.43063e-14
9.591226	7.72072e-14
9.579882	8.02213e-14
9.568538	8.3353e-14
9.557194	8.6607e-14
9.545850	8.99879e-14
9.534505	9.35008e-14
9.523161	9.71508e-14
9.511817	1.00943e-13
9.500473	1.04884e-13
9.489129	1.08978e-13
9.477785	1.13232e-13
9.466441	1.17652e-13
9.455097	1.22244e-13
9.443753	1.27016e-13
9.432409	1.31974e-13
9.421065	1.37125e-13
9.409721	1.42477e-13
9.398377	1.48038e-13
9.387032	1.53817e-13
9.375688	1.5982e-13
9.364344	1.66058e-13
9.353000	1.72539e-13
9.341656	1.79273e-13
9.330312	1.8627e-13
9.318968	1.9354e-13
9.307624	2.01093e-13
9.296280	2.08941e-13
9.284936	2.17096e-13
9.273592	2.25568e-13
9.262248	2.34371e-13
9.250903	2.43517e-13
9.239559	2.53021e-13
9.228215	2.62895e-13
9.216871	2.73154e-13
9.205527	2.83813e-13
9.194183	2.94888e-13
9.182839	3.06395e-13
9.171495	3.18352e-13
9.160151	3.30774e-13
9.148807	3.43681e-13
9.137463	3.57091e-13
9.126119	3.71025e-13
9.114775	3.85502e-13
9.103430	4.00544e-13
9.092086	4.16172e-13
9.080742	4.3241e-13
9.069398	4.49282e-13
9.058054	4.66811e-13
9.046710	4.85024e-13
9.035366	5.03947e-13
9.024022	5.23609e-13
9.012678	5.44037e-13
9.001334	5.65262e-13
8.989990	5.87314e-13
8.978646	6.10227e-13
8.967302	6.34033e-13
8.955957	6.58768e-13
8.944613	6.84467e-13
8.933269	7.11168e-13
8.921925	7.38911e-13
8.910581	7.67735e-13
8.899237	7.97683e-13
8.887893	8.288e-13
8.876549	8.61129e-13
8.865205	8.94719e-13
8.853861	9.29619e-13
8.842517	9.65879e-13
8.831173	1.00355e-12
8.819828	1.0427e-12
8.808484	1.08337e-12
8.797140	1.12562e-12
8.785796	1.16952e-12
8.774452	1.21514e-12
8.763108	1.26253e-12
8.751764	1.31177e-12
8.740420	1.36293e-12
8.729076	1.41609e-12
8.717732	1.47131e-12
8.706388	1.52869e-12
8.695044	1.58831e-12
8.683700	1.65025e-12
8.672355	1.7146e-12
8.661011	1.78147e-12
8.649667	1.85094e-12
8.638323	1.92311e-12
8.626979	1.9981e-12
8.615635	2.07602e-12
8.604291	2.15697e-12
8.592947	2.24107e-12
8.581603	2.32846e-12
8.570259	2.41925e-12
8.558915	2.51358e-12
8.547571	2.61158e-12
8.536226	2.71341e-12
8.524882	2.8192e-12
8.513538	2.92912e-12
8.502194	3.04331e-12
8.490850	3.16196e-12
8.479506	3.28524e-12
8.468162	3.41332e-12
8.456818	3.54638e-12
8.445474	3.68464e-12
8.434130	3.82828e-12
8.422786	3.97752e-12
8.411442	4.13257e-12
8.400098	4.29366e-12
8.388753	4.46104e-12
8.377409	4.63493e-12
8.366065	4.8156e-12
8.354721	5.00331e-12
8.343377	5.19833e-12
8.332033	5.40095e-12
8.320689	5.61146e-12
8.309345	5.83017e-12
8.298001	6.05741e-12
8.286657	6.2935e-12
8.275313	6.53878e-12
8.263969	6.79362e-12
8.252624	7.05839e-12
8.241280	7.33347e-12
8.229936	7.61927e-12
8.218592	7.9162e-12
8.207248	8.22469e-12
8.195904	8.5452e-12
8.184560	8.8782e-12
8.173216	9.22416e-12
8.161872	9.5836e-12
8.150528	9.95704e-12
8.139184	1.0345e-11
8.127840	1.07481e-11
8.116496	1.11669e-11
8.105151	1.1602e-11
8.093807	1.20541e-11
8.082463	1.25237e-11
8.071119	1.30117e-11
8.059775	1.35186e-11
8.048431	1.40453e-11
8.037087	1.45925e-11
8.025743	1.5161e-11
8.014399	1.57516e-11
8.003055	1.63653e-11
7.991711	1.70028e-11
7.980367	1.76651e-11
7.969022	1.83533e-11
7.957678	1.90682e-11
7.946334	1.9811e-11
7.934990	2.05826e-11
7.923646	2.13844e-11
7.912302	2.22173e-11
7.900958	2.30827e-11
7.889614	2.39817e-11
7.878270	2.49158e-11
7.866926	2.58862e-11
7.855582	2.68944e-11
7.844238	2.79418e-11
7.832894	2.903e-11
7.821549	3.01605e-11
7.810205	3.13351e-11
7.798861	3.25554e-11
7.787517	3.38231e-11
7.776173	3.51402e-11
7.764829	3.65086e-11
7.753485	3.79302e-11
7.742141	3.94072e-11
7.730797	4.09416e-11
7.719453	4.25357e-11
7.708109	4.41919e-11
7.696765	4.59125e-11
7.685420	4.77001e-11
7.674076	4.95572e-11
7.662732	5.14866e-11
7.651388	5.3491e-11
7.640044	5.55735e-11
7.628700	5.7737e-11
7.617356	5.99846e-11
7.606012	6.23197e-11
7.594668	6.47456e-11
7.583324	6.7266e-11
7.571980	6.98843e-11
7.560636	7.26045e-11
7.549292	7.54306e-11
7.537947	7.83665e-11
7.526603	8.14167e-11
7.515259	8.45855e-11
7.503915	8.78776e-11
7.492571	9.12977e-11
7.481227	9.48509e-11
7.469883	9.85422e-11
7.458539	1.02377e-10
7.447195	1.06361e-10
7.435851	1.105e-10
7.424507	1.148e-10
7.413163	1.19267e-10
7.401818	1.23908e-10
7.390474	1.28729e-10
7.379130	1.33738e-10
7.367786	1.38942e-10
7.356442	1.44348e-10
7.345098	1.49964e-10
7.333754	1.55798e-10
7.322410	1.6186e-10
7.311066	1.68157e-10
7.299722	1.74698e-10
7.288378	1.81494e-10
7.277034	1.88555e-10
7.265690	1.95889e-10
7.254345	2.03509e-10
7.243001	2.11425e-10
7.231657	2.19649e-10
7.220313	2.28192e-10
7.208969	2.37068e-10
7.197625	2.46288e-10
7.186281	2.55867e-10
7.174937	2.65818e-10
7.163593	2.76156e-10
7.152249	2.86895e-10
7.140905	2.98052e-10
7.129561	3.09643e-10
7.118216	3.21683e-10
7.106872	3.34192e-10
7.095528	3.47187e-10
7.084184	3.60686e-10
7.072840	3.7471e-10
7.061496	3.89279e-10
7.050152	4.04414e-10
7.038808	4.20137e-10
7.027464	4.36471e-10
7.016120	4.5344e-10
7.004776	4.71067e-10
6.993432	4.89379e-10
6.982088	5.08403e-10
6.970743	5.28165e-10
6.959399	5.48695e-10
6.948055	5.70023e-10
6.936711	5.92178e-10
6.925367	6.15194e-10
6.914023	6.39104e-10
6.902679	6.63943e-10
6.891335	6.89746e-10
6.879991	7.16551e-10
6.868647	7.44397e-10
6.857303	7.73324e-10
6.845959	8.03374e-10
6.834614	8.34591e-10
6.823270	8.6702e-10
6.811926	9.00708e-10
6.800582	9.35704e-10
6.789238	9.72058e-10
6.777894	1.00982e-09
6.766550	1.04906e-09
6.755206	1.08981e-09
6.743862	1.13215e-09
6.732518	1.17613e-09
6.721174	1.22181e-09
6.709830	1.26927e-09
6.698486	1.31857e-09
6.687141	1.36979e-09
6.675797	1.42299e-09
6.664453	1.47825e-09
6.653109	1.53567e-09
6.641765	1.5953e-09
6.630421	1.65726e-09
6.619077	1.72161e-09
6.607733	1.78846e-09
6.596389	1.85791e-09
6.585045	1.93005e-09
6.573701	2.00499e-09
6.562357	2.08284e-09
6.551012	2.1637e-09
6.539668	2.2477e-09
6.528324	2.33496e-09
6.516980	2.42561e-09
6.505636	2.51976e-09
6.494292	2.61758e-09
6.482948	2.71918e-09
6.471604	2.82472e-09
6.460260	2.93436e-09
6.448916	3.04825e-09
6.437572	3.16655e-09
6.426228	3.28944e-09
6.414884	3.41709e-09
6.403539	3.54969e-09
6.392195	3.68744e-09
6.380851	3.83052e-09
6.369507	3.97915e-09
6.358163	4.13354e-09
6.346819	4.29391e-09
6.335475	4.4605e-09
6.324131	4.63354e-09
6.312787	4.81329e-09
6.301443	5e-09
6.290099	5.19395e-09
6.278755	5.39542e-09
6.267410	5.60469e-09
6.256066	5.82207e-09
6.244722	6.04787e-09
6.233378	6.28242e-09
6.222034	6.52605e-09
6.210690	6.77912e-09
6.199346	7.042e-09
6.188002	7.31505e-09
6.176658	7.59868e-09
6.165314	7.8933e-09
6.153970	8.19932e-09
6.142626	8.51719e-09
6.131282	8.84737e-09
6.119937	9.19034e-09
6.108593	9.54659e-09
6.097249	9.91663e-09
6.085905	1.0301e-08
6.074561	1.07002e-08
6.063217	1.11149e-08
6.051873	1.15457e-08
6.040529	1.19931e-08
6.029185	1.24578e-08
6.017841	1.29406e-08
6.006497	1.3442e-08
5.995153	1.39628e-08
5.983809	1.45037e-08
5.972464	1.50656e-08
5.961120	1.56492e-08
5.949776	1.62555e-08
5.938432	1.68851e-08
5.927088	1.75391e-08
5.915744	1.82184e-08
5.904400	1.8924e-08
5.893056	1.96569e-08
5.881712	2.04181e-08
5.870368	2.12088e-08
5.859024	2.203e-08
5.847680	2.2883e-08
5.836335	2.3769e-08
5.824991	2.46892e-08
5.813647	2.5645e-08
5.802303	2.66377e-08
5.790959	2.76688e-08
5.779615	2.87398e-08
5.768271	2.98522e-08
5.756927	3.10075e-08
5.745583	3.22075e-08
5.734239	3.34539e-08
5.722895	3.47484e-08
5.711551	3.60929e-08
5.700207	3.74894e-08
5.688862	3.89398e-08
5.677518	4.04463e-08
5.666174	4.20109e-08
5.654830	4.3636e-08
5.643486	4.53238e-08
5.632142	4.70769e-08
5.620798	4.88976e-08
5.609454	5.07886e-08
5.598110	5.27526e-08
5.586766	5.47924e-08
5.575422	5.6911e-08
5.564078	5.91113e-08
5.552733	6.13966e-08
5.541389	6.37701e-08
5.530045	6.62352e-08
5.518701	6.87954e-08
5.507357	7.14544e-08
5.496013	7.42159e-08
5.484669	7.7084e-08
5.473325	8.00628e-08
5.461981	8.31564e-08
5.450637	8.63694e-08
5.439293	8.97063e-08
5.427949	9.31718e-08
5.416605	9.6771e-08
5.405260	1.00509e-07
5.393916	1.04391e-07
5.382572	1.08423e-07
5.371228	1.1261e-07
5.359884	1.16958e-07
5.348540	1.21475e-07
5.337196	1.26165e-07
5.325852	1.31036e-07
5.314508	1.36094e-07
5.303164	1.41348e-07
5.291820	1.46803e-07
5.280476	1.52469e-07
5.269131	1.58353e-07
5.257787	1.64464e-07
5.246443	1.7081e-07
5.235099	1.77401e-07
5.223755	1.84245e-07
5.212411	1.91353e-07
5.201067	1.98734e-07
5.189723	2.06399e-07
5.178379	2.1436e-07
5.167035	2.22626e-07
5.155691	2.31211e-07
5.144347	2.40126e-07
5.133003	2.49384e-07
5.121658	2.58998e-07
5.110314	2.68982e-07
5.098970	2.79349e-07
5.087626	2.90116e-07
5.076282	3.01296e-07
5.064938	3.12906e-07
5.053594	3.24963e-07
5.042250	3.37483e-07
5.030906	3.50484e-07
5.019562	3.63984e-07
5.008218	3.78004e-07
4.996874	3.92562e-07
4.985529	4.07679e-07
4.974185	4.23376e-07
4.962841	4.39677e-07
4.951497	4.56603e-07
4.940153	4.7418e-07
4.928809	4.92431e-07
4.917465	5.11382e-07
4.906121	5.31061e-07
4.894777	5.51495e-07
4.883433	5.72713e-07
4.872089	5.94745e-07
4.860745	6.17623e-07
4.849401	6.41377e-07
4.838056	6.66043e-07
4.826712	6.91654e-07
4.815368	7.18247e-07
4.804024	7.4586e-07
4.792680	7.74531e-07
4.781336	8.043e-07
4.769992	8.3521e-07
4.758648	8.67305e-07
4.747304	9.00628e-07
4.735960	9.35228e-07
4.724616	9.71153e-07
4.713272	1.00845e-06
4.701927	1.04718e-06
4.690583	1.08739e-06
4.679239	1.12914e-06
4.667895	1.17249e-06
4.656551	1.21749e-06
4.645207	1.26422e-06
4.633863	1.31273e-06
4.622519	1.3631e-06
4.611175	1.41539e-06
4.599831	1.46968e-06
4.588487	1.52605e-06
4.577143	1.58457e-06
4.565799	1.64533e-06
4.554454	1.7084e-06
4.543110	1.77389e-06
4.531766	1.84188e-06
4.520422	1.91246e-06
4.509078	1.98573e-06
4.497734	2.0618e-06
4.486390	2.14078e-06
4.475046	2.22276e-06
4.463702	2.30787e-06
4.452358	2.39623e-06
4.441014	2.48796e-06
4.429670	2.58318e-06
4.418325	2.68203e-06
4.406981	2.78464e-06
4.395637	2.89116e-06
4.384293	3.00174e-06
4.372949	3.11653e-06
4.361605	3.23569e-06
4.350261	3.35938e-06
4.338917	3.48778e-06
4.327573	3.62106e-06
4.316229	3.75941e-06
4.304885	3.90302e-06
4.293541	4.05208e-06
4.282197	4.20681e-06
4.270852	4.36742e-06
4.259508	4.53412e-06
4.248164	4.70716e-06
4.236820	4.88676e-06
4.225476	5.07318e-06
4.214132	5.26666e-06
4.202788	5.46749e-06
4.191444	5.67593e-06
4.180100	5.89227e-06
4.168756	6.11681e-06
4.157412	6.34985e-06
4.146068	6.59171e-06
4.134723	6.84274e-06
4.123379	7.10326e-06
4.112035	7.37363e-06
4.100691	7.65423e-06
4.089347	7.94544e-06
4.078003	8.24766e-06
4.066659	8.56129e-06
4.055315	8.88676e-06
4.043971	9.22453e-06
4.032627	9.57504e-06
4.021283	9.93877e-06
4.009939	1.03162e-05
3.998595	1.07079e-05
3.987250	1.11143e-05
3.975906	1.15361e-05
3.964562	1.19737e-05
3.953218	1.24278e-05
3.941874	1.2899e-05
3.930530	1.33878e-05
3.919186	1.38951e-05
3.907842	1.44214e-05
3.896498	1.49675e-05
3.885154	1.55341e-05
3.873810	1.61219e-05
3.862466	1.67318e-05
3.851121	1.73645e-05
3.839777	1.8021e-05
3.828433	1.8702e-05
3.817089	1.94085e-05
3.805745	2.01414e-05
3.794401	2.09017e-05
3.783057	2.16905e-05
3.771713	2.25086e-05
3.760369	2.33573e-05
3.749025	2.42377e-05
3.737681	2.51508e-05
3.726337	2.6098e-05
3.714993	2.70804e-05
3.703648	2.80994e-05
3.692304	2.91562e-05
3.680960	3.02523e-05
3.669616	3.13891e-05
3.658272	3.2568e-05
3.646928	3.37907e-05
3.635584	3.50586e-05
3.624240	3.63734e-05
3.612896	3.77369e-05
3.601552	3.91507e-05
3.590208	4.06167e-05
3.578864	4.21367e-05
3.567519	4.37128e-05
3.556175	4.53469e-05
3.544831	4.70411e-05
3.533487	4.87975e-05
3.522143	5.06184e-05
3.510799	5.25061e-05
3.499455	5.44629e-05
3.488111	5.64913e-05
3.476767	5.85937e-05
3.465423	6.0773e-05
3.454079	6.30316e-05
3.442735	6.53725e-05
3.431391	6.77985e-05
3.420046	7.03126e-05
3.408702	7.29178e-05
3.397358	7.56174e-05
3.386014	7.84145e-05
3.374670	8.13126e-05
3.363326	8.43152e-05
3.351982	8.74257e-05
3.340638	9.06479e-05
3.329294	9.39857e-05
3.317950	9.74428e-05
3.306606	0.000101023
3.295262	0.000104732
3.283917	0.000108572
3.272573	0.000112548
3.261229	0.000116665
3.249885	0.000120927
3.238541	0.000125339
3.227197	0.000129907
3.215853	0.000134634
3.204509	0.000139526
3.193165	0.000144589
3.181821	0.000149827
3.170477	0.000155246
3.159133	0.000160852
3.147789	0.00016665
3.136444	0.000172646
3.125100	0.000178846
3.113756	0.000185256
3.102412	0.000191882
3.091068	0.000198729
3.079724	0.000205805
3.068380	0.000213115
3.057036	0.000220664
3.045692	0.000228461
3.034348	0.000236509
3.023004	0.000244816
3.011660	0.000253387
3.000316	0.000262228
2.988971	0.000271344
2.977627	0.000280739
2.966283	0.00029042
2.954939	0.000300389
2.943595	0.00031065
2.932251	0.000321205
2.920907	0.000332057
2.909563	0.000343204
2.898219	0.000354647
2.886875	0.00036638
2.875531	0.000378399
2.864187	0.000390693
2.852842	0.000403249
2.841498	0.000416048
2.830154	0.000429062
2.818810	0.000442254
2.807466	0.000455569
2.796122	0.00046893
2.784778	0.000482217
2.773434	0.000495232
2.762090	0.000507581
&
```
