## Supplementary material for "All-at-once RNA folding with 3D motif prediction framed by evolutionary information": RF00036_RRE.cacofold.power

```
# Power analysis of CaCoFold structure
#
# Powertype = SINGLE SUBSTITUTIONS
# covary left_pos right_pos substitutions power
#----------------------------------------------------------------
2		339		2		0.00
3		338		4		0.07
4		337		2		0.00
5		336		5		0.11
6		335		0		0.00
7		334		2		0.00
8		333		1		0.00
9		332		0		0.00
11		330		4		0.07
12		329		5		0.11
18		327		0		0.00
19		326		0		0.00
20		325		0		0.00
21		324		2		0.00
22		323		0		0.00
23		322		1		0.00
24		321		2		0.00
25		320		0		0.00
26		319		1		0.00
27		318		18		0.55
28		317		0		0.00
29		315		2		0.00
30		314		1		0.00
31		313		1		0.00
37		306		3		0.02
38		305		0		0.00
39		304		0		0.00
40		303		0		0.00
41		302		0		0.00
42		301		0		0.00
43		300		5		0.11
44		299		3		0.02
46		295		4		0.07
47		294		6		0.16
48		293		1		0.00
52		289		10		0.32
53		288		7		0.20
54		287		2		0.00
55		286		0		0.00
56		285		0		0.00
57		284		0		0.00
58		283		0		0.00
59		282		1		0.00
60		281		1		0.00
61		280		14		0.45
62		279		1		0.00
63		276		5		0.11
64		275		4		0.07
65		274		0		0.00
66		273		0		0.00
67		272		7		0.20
68		271		4		0.07
69		270		1		0.00
70		269		0		0.00
71		268		0		0.00
72		267		0		0.00
73		266		0		0.00
74		264		0		0.00
75		263		0		0.00
76		262		0		0.00
77		261		1		0.00
82		257		0		0.00
83		256		1		0.00
84		255		0		0.00
85		254		0		0.00
86		252		1		0.00
87		251		1		0.00
88		250		0		0.00
89		249		0		0.00
90		248		0		0.00
92		157		0		0.00
93		156		0		0.00
94		155		0		0.00
95		154		0		0.00
96		153		0		0.00
97		152		0		0.00
98		151		0		0.00
102		123		0		0.00
103		122		1		0.00
104		120		0		0.00
105		119		2		0.00
106		118		5		0.11
107		117		2		0.00
108		116		1		0.00
109		115		2		0.00
130		150		0		0.00
131		149		1		0.00
132		148		0		0.00
133		147		0		0.00
134		146		0		0.00
135		145		0		0.00
136		144		1		0.00
137		143		8		0.24
160		177		0		0.00
161		176		0		0.00
162		175		0		0.00
163		174		0		0.00
164		173		0		0.00
186		214		0		0.00
187		213		0		0.00
188		212		0		0.00
189		211		3		0.02
192		208		1		0.00
193		207		0		0.00
194		206		0		0.00
195		205		0		0.00
196		204		0		0.00
197		203		0		0.00
217		242		0		0.00
218		241		0		0.00
219		240		8		0.24
220		239		0		0.00
221		238		0		0.00
222		237		0		0.00
223		236		0		0.00
224		235		0		0.00
225		234		0		0.00
#
# BPAIRS 117
# avg substitutions per BP 1.5
# BPAIRS expected to covary 3.3 +/- 1.5
# BPAIRS observed to covary 0
#
```
