## Supplementary material for "All-at-once RNA folding with 3D motif prediction framed by evolutionary information": RF00036_RRE.surv

```
2.400000	0.00862069
1.300000	0.0172414
0.000000	0.112069
-0.050000	0.913793
-0.150000	0.939655
-0.200000	0.948276
-0.250000	0.956897
-0.300000	0.965517
-0.400000	0.974138
-0.800000	0.982759
-0.900000	0.991379
-2.000000	1
&
14.452972	1.73871e-05
14.450000	5.21612e-05
14.150000	6.95483e-05
12.850000	8.69354e-05
12.550000	0.000139097
11.800000	0.000173871
11.550000	0.000226032
11.400000	0.000260806
11.300000	0.000278193
11.250000	0.000312967
10.700000	0.000347741
10.400000	0.000399903
10.200000	0.00041729
10.050000	0.000434677
9.950000	0.000452064
9.900000	0.000469451
9.500000	0.000504225
9.050000	0.000556386
8.950000	0.00059116
8.900000	0.000608547
8.800000	0.000643322
8.750000	0.000660709
8.400000	0.000678096
8.300000	0.00071287
8.250000	0.000747644
8.150000	0.000765031
8.000000	0.000817192
7.850000	0.000851966
7.750000	0.000869354
7.700000	0.000904128
7.550000	0.000938902
7.400000	0.000973676
7.350000	0.000991063
7.300000	0.00100845
7.250000	0.00102584
7.150000	0.00104322
7.100000	0.00106061
7.050000	0.00111277
7.000000	0.00114755
6.950000	0.00116493
6.800000	0.00118232
6.650000	0.00119971
6.600000	0.00121709
6.550000	0.00126926
6.500000	0.00128664
6.450000	0.00130403
6.350000	0.00132142
6.250000	0.00140835
6.200000	0.00142574
6.150000	0.0014779
6.100000	0.00153006
6.000000	0.00154745
5.950000	0.00156484
5.850000	0.00158222
5.800000	0.001617
5.700000	0.00163438
5.650000	0.00166916
5.400000	0.00170393
5.300000	0.00175609
5.150000	0.00179087
5.050000	0.00182564
5.000000	0.0018778
4.950000	0.00191258
4.900000	0.00194735
4.850000	0.00199951
4.750000	0.00203429
4.700000	0.00208645
4.650000	0.002156
4.600000	0.00224293
4.550000	0.00234725
4.500000	0.00238203
4.450000	0.0024168
4.400000	0.00245158
4.350000	0.00246896
4.300000	0.00257329
4.250000	0.00260806
4.200000	0.00264283
4.150000	0.00274716
4.100000	0.00276454
4.050000	0.00279932
4.000000	0.00283409
3.900000	0.00288625
3.850000	0.00292103
3.800000	0.00297319
3.750000	0.00302535
3.700000	0.00306012
3.650000	0.00307751
3.600000	0.00318183
3.550000	0.003234
3.500000	0.00328616
3.450000	0.00337309
3.350000	0.00340787
3.300000	0.00344264
3.250000	0.0034948
3.200000	0.00354696
3.100000	0.00356435
3.050000	0.00361651
3.000000	0.00372083
2.950000	0.00375561
2.900000	0.00384254
2.850000	0.00387732
2.800000	0.00391209
2.750000	0.00398164
2.700000	0.00405119
2.650000	0.00408596
2.600000	0.00419028
2.550000	0.00429461
2.500000	0.00434677
2.450000	0.00441632
2.400000	0.00446848
2.350000	0.00455541
2.300000	0.00462496
2.250000	0.00476406
2.200000	0.00490315
2.150000	0.0049727
2.050000	0.00521612
2.000000	0.00528567
1.950000	0.00538999
1.900000	0.0055117
1.850000	0.00575512
1.800000	0.00587683
1.750000	0.0059116
1.700000	0.00603331
1.650000	0.00613764
1.600000	0.00615502
1.550000	0.00638106
1.500000	0.00650276
1.450000	0.00662447
1.400000	0.00669402
1.350000	0.00679834
1.300000	0.00693744
1.250000	0.00705915
1.200000	0.00719825
1.150000	0.00733734
1.100000	0.00745905
1.050000	0.00756338
1.000000	0.0076677
0.950000	0.00780679
0.900000	0.00794589
0.850000	0.00810238
0.800000	0.00832841
0.750000	0.00851966
0.700000	0.00876308
0.650000	0.00902389
0.600000	0.0091456
0.550000	0.00935424
0.500000	0.00951073
0.450000	0.00970199
0.400000	0.00998018
0.350000	0.010154
0.300000	0.0103975
0.250000	0.0107974
0.200000	0.011319
0.150000	0.0117537
0.100000	0.0125013
0.050000	0.0131794
0.000000	0.143183
-0.050000	0.932225
-0.100000	0.940588
-0.150000	0.948134
-0.200000	0.954794
-0.250000	0.960949
-0.300000	0.965782
-0.350000	0.970372
-0.400000	0.973954
-0.450000	0.977275
-0.500000	0.980214
-0.550000	0.982456
-0.600000	0.98496
-0.650000	0.98656
-0.700000	0.987742
-0.750000	0.989098
-0.800000	0.990159
-0.850000	0.991202
-0.900000	0.992002
-0.950000	0.992906
-1.000000	0.993445
-1.050000	0.993758
-1.100000	0.994141
-1.150000	0.994697
-1.200000	0.995079
-1.250000	0.995392
-1.300000	0.995671
-1.350000	0.995984
-1.400000	0.996244
-1.450000	0.996575
-1.500000	0.996801
-1.550000	0.997009
-1.600000	0.997149
-1.650000	0.997375
-1.700000	0.997618
-1.750000	0.997844
-1.800000	0.998122
-1.850000	0.998313
-1.900000	0.998487
-1.950000	0.998609
-2.000000	0.998696
-2.050000	0.998766
-2.100000	0.998818
-2.150000	0.99887
-2.200000	0.998922
-2.250000	0.998992
-2.300000	0.999044
-2.350000	0.999148
-2.400000	0.999183
-2.450000	0.99927
-2.500000	0.999357
-2.550000	0.999374
-2.600000	0.999426
-2.650000	0.999478
-2.700000	0.999513
-2.750000	0.999548
-2.900000	0.999565
-3.000000	0.999583
-3.050000	0.999635
-3.150000	0.99967
-3.200000	0.999704
-3.250000	0.999757
-3.300000	0.999774
-3.350000	0.999791
-3.400000	0.999809
-3.450000	0.999844
-3.750000	0.999861
-3.850000	0.999878
-3.950000	0.999896
-4.000000	0.999913
-4.050000	0.99993
-4.700000	0.999948
-4.800000	0.999965
-4.850000	0.999983
-4.900000	1
&
61.200000	8.67604e-07
59.800000	1.73521e-06
57.800000	2.60281e-06
57.000000	3.47041e-06
55.700000	4.33802e-06
53.550000	5.20562e-06
52.900000	6.07323e-06
52.750000	6.94083e-06
52.450000	7.80843e-06
52.300000	8.67604e-06
52.000000	9.54364e-06
51.300000	1.04112e-05
51.200000	1.12788e-05
51.000000	1.21465e-05
50.800000	1.30141e-05
49.550000	1.38817e-05
48.850000	1.47493e-05
48.650000	1.56169e-05
48.100000	1.64845e-05
47.650000	1.73521e-05
47.500000	1.90873e-05
47.200000	1.99549e-05
46.700000	2.08225e-05
46.450000	2.25577e-05
46.200000	2.42929e-05
46.150000	2.60281e-05
45.950000	2.68957e-05
45.850000	2.77633e-05
45.700000	2.86309e-05
45.600000	3.03661e-05
45.550000	3.12337e-05
45.250000	3.21013e-05
44.900000	3.38365e-05
44.800000	3.47041e-05
44.550000	3.55718e-05
44.500000	3.64394e-05
44.450000	3.81746e-05
44.350000	3.90422e-05
44.150000	3.99098e-05
44.000000	4.07774e-05
43.950000	4.25126e-05
43.800000	4.33802e-05
43.600000	4.42478e-05
43.500000	4.51154e-05
43.200000	4.5983e-05
43.150000	4.68506e-05
42.200000	4.77182e-05
42.150000	4.85858e-05
41.950000	4.94534e-05
41.900000	5.11886e-05
41.850000	5.29238e-05
41.800000	5.37914e-05
41.350000	5.4659e-05
41.300000	5.55266e-05
41.250000	5.63942e-05
41.200000	5.72618e-05
41.100000	5.81294e-05
40.900000	5.89971e-05
40.850000	5.98647e-05
40.700000	6.15999e-05
40.650000	6.24675e-05
40.400000	6.33351e-05
40.350000	6.42027e-05
39.550000	6.50703e-05
39.400000	6.59379e-05
39.350000	6.68055e-05
39.300000	6.76731e-05
38.950000	6.85407e-05
38.900000	6.94083e-05
38.850000	7.02759e-05
38.800000	7.11435e-05
38.750000	7.20111e-05
38.650000	7.28787e-05
38.300000	7.46139e-05
38.250000	7.54815e-05
38.200000	7.63491e-05
38.100000	7.72167e-05
38.050000	7.80843e-05
38.000000	7.89519e-05
37.950000	7.98195e-05
37.800000	8.15547e-05
37.700000	8.329e-05
37.650000	8.41576e-05
37.550000	8.50252e-05
37.500000	8.58928e-05
37.400000	8.67604e-05
37.300000	8.7628e-05
37.250000	8.84956e-05
37.100000	8.93632e-05
37.000000	9.02308e-05
36.950000	9.10984e-05
36.800000	9.1966e-05
36.750000	9.28336e-05
36.650000	9.45688e-05
36.600000	9.54364e-05
36.550000	9.71716e-05
36.450000	9.89068e-05
36.400000	9.97744e-05
36.350000	0.000100642
36.200000	0.00010151
36.100000	0.000103245
36.050000	0.000104112
35.900000	0.000105848
35.850000	0.000106715
35.800000	0.00010845
35.750000	0.000109318
35.600000	0.000111921
35.550000	0.000112788
35.500000	0.000113656
35.250000	0.000114524
35.200000	0.000116259
35.100000	0.000117994
35.050000	0.000118862
35.000000	0.000119729
34.950000	0.000120597
34.900000	0.000121465
34.850000	0.000122332
34.750000	0.0001232
34.650000	0.000124067
34.600000	0.000124935
34.550000	0.000125803
34.450000	0.00012667
34.400000	0.000127538
34.200000	0.000128405
34.100000	0.000130141
34.050000	0.000131008
34.000000	0.000132743
33.800000	0.000133611
33.450000	0.000134479
33.350000	0.000135346
33.300000	0.000136214
33.250000	0.000137081
33.150000	0.000137949
33.100000	0.000139684
33.000000	0.000140552
32.900000	0.000141419
32.850000	0.000142287
32.750000	0.000143155
32.600000	0.000144022
32.500000	0.00014489
32.400000	0.000145757
32.300000	0.000146625
32.150000	0.00014836
32.100000	0.000149228
32.050000	0.000151831
32.000000	0.000152698
31.850000	0.000153566
31.800000	0.000155301
31.750000	0.000156169
31.700000	0.000157904
31.550000	0.000158771
31.500000	0.000159639
31.450000	0.000160507
31.250000	0.000162242
31.200000	0.000164845
31.150000	0.000165712
31.100000	0.000169183
31.000000	0.00017005
30.950000	0.000170918
30.900000	0.000171786
30.800000	0.000174388
30.750000	0.000176124
30.700000	0.000177859
30.650000	0.000180462
30.600000	0.0001848
30.550000	0.000190873
30.500000	0.000192608
30.450000	0.000194343
30.400000	0.000197814
30.350000	0.000200416
30.300000	0.000203887
30.250000	0.000204754
30.200000	0.00020649
30.150000	0.00020996
30.100000	0.000212563
30.050000	0.000215166
30.000000	0.000217769
29.950000	0.000219504
29.900000	0.000221239
29.850000	0.000222107
29.800000	0.000224709
29.750000	0.000225577
29.700000	0.000226445
29.650000	0.000229047
29.550000	0.000229915
29.500000	0.00023165
29.450000	0.000232518
29.400000	0.000233385
29.350000	0.000234253
29.300000	0.000236856
29.250000	0.000237723
29.200000	0.000238591
29.150000	0.000242061
29.100000	0.000243797
29.050000	0.000246399
29.000000	0.000248135
28.950000	0.000249002
28.900000	0.000250737
28.800000	0.000251605
28.750000	0.000255075
28.700000	0.000255943
28.650000	0.000256811
28.600000	0.000258546
28.550000	0.000260281
28.450000	0.000261149
28.400000	0.000262016
28.350000	0.000263752
28.250000	0.000264619
28.200000	0.000267222
28.100000	0.000270692
28.050000	0.00027156
28.000000	0.000275898
27.950000	0.000276766
27.900000	0.000278501
27.850000	0.000281104
27.800000	0.000285442
27.700000	0.000288044
27.650000	0.000290647
27.600000	0.00029325
27.550000	0.00029672
27.500000	0.000297588
27.450000	0.000301058
27.400000	0.000301926
27.350000	0.000303661
27.300000	0.000304529
27.250000	0.000307132
27.200000	0.000309735
27.150000	0.000312337
27.000000	0.000314073
26.900000	0.000316675
26.850000	0.000319278
26.800000	0.000320146
26.750000	0.000321881
26.700000	0.000325351
26.650000	0.000326219
26.600000	0.000327087
26.550000	0.000328822
26.500000	0.000330557
26.450000	0.000334895
26.400000	0.000337498
26.350000	0.000341836
26.300000	0.000344439
26.250000	0.000347041
26.200000	0.000349644
26.150000	0.000350512
26.100000	0.000351379
26.050000	0.000353982
26.000000	0.00035832
25.950000	0.000360923
25.900000	0.000365261
25.850000	0.000366129
25.800000	0.000366996
25.750000	0.000367864
25.650000	0.000369599
25.600000	0.00037307
25.550000	0.000373937
25.500000	0.000374805
25.450000	0.000377408
25.400000	0.000379143
25.350000	0.000382613
25.300000	0.000383481
25.250000	0.000385216
25.200000	0.000386084
25.150000	0.000387819
25.100000	0.000390422
25.050000	0.000391289
25.000000	0.000393024
24.950000	0.000393892
24.900000	0.000395627
24.850000	0.000397362
24.750000	0.00039823
24.650000	0.000399965
24.600000	0.000401701
24.550000	0.000403436
24.450000	0.000407774
24.350000	0.000410377
24.300000	0.000411244
24.200000	0.000412112
24.150000	0.000414715
24.100000	0.000417317
24.050000	0.000418185
24.000000	0.000420788
23.950000	0.000423391
23.900000	0.000424258
23.850000	0.000427729
23.800000	0.000431199
23.750000	0.000435537
23.700000	0.000439875
23.650000	0.000442478
23.600000	0.000445081
23.500000	0.000446816
23.400000	0.000448551
23.350000	0.000449419
23.300000	0.000451154
23.250000	0.000454624
23.200000	0.000457227
23.150000	0.000458095
23.100000	0.000460698
23.050000	0.0004633
23.000000	0.000465036
22.950000	0.000466771
22.900000	0.000469374
22.850000	0.000471109
22.800000	0.000474579
22.750000	0.000476314
22.700000	0.000478917
22.650000	0.000479785
22.600000	0.00048152
22.550000	0.000485858
22.500000	0.000489328
22.450000	0.000492799
22.400000	0.000494534
22.300000	0.000497137
22.250000	0.000498872
22.200000	0.000500607
22.150000	0.000502343
22.100000	0.000504078
22.050000	0.000506681
22.000000	0.000507548
21.950000	0.000509283
21.900000	0.000511019
21.850000	0.000513621
21.800000	0.000517092
21.750000	0.000518827
21.700000	0.000519695
21.650000	0.00052143
21.600000	0.000526635
21.550000	0.000529238
21.500000	0.000534444
21.450000	0.000538782
21.400000	0.000540517
21.350000	0.000542252
21.300000	0.00054312
21.250000	0.000543988
21.200000	0.000547458
21.150000	0.000549193
21.100000	0.000550928
21.050000	0.000553531
21.000000	0.000557869
20.950000	0.000560472
20.900000	0.00056134
20.850000	0.000567413
20.800000	0.000570016
20.750000	0.000571751
20.700000	0.000576089
20.600000	0.000578692
20.550000	0.000581294
20.500000	0.000582162
20.450000	0.00058303
20.400000	0.000588235
20.350000	0.000592573
20.300000	0.000596911
20.250000	0.000602117
20.200000	0.000605587
20.150000	0.000609925
20.100000	0.000617734
20.050000	0.000627277
20.000000	0.000628145
19.950000	0.000632483
19.900000	0.000641159
19.850000	0.00064463
19.800000	0.0006481
19.750000	0.000650703
19.700000	0.000656776
19.650000	0.000661982
19.600000	0.000665452
19.550000	0.000670658
19.450000	0.000674128
19.400000	0.000678466
19.350000	0.000683672
19.300000	0.000687142
19.250000	0.00069148
19.200000	0.000693215
19.150000	0.000698421
19.050000	0.000703627
19.000000	0.000704494
18.950000	0.000708832
18.900000	0.000712303
18.850000	0.000719243
18.800000	0.000722714
18.750000	0.000723581
18.700000	0.000730522
18.650000	0.000732258
18.600000	0.000733125
18.550000	0.000738331
18.500000	0.000742669
18.450000	0.000747007
18.400000	0.000752212
18.350000	0.000757418
18.300000	0.000759153
18.250000	0.000763491
18.200000	0.000767829
18.150000	0.000769564
18.100000	0.000775638
18.050000	0.000782579
18.000000	0.000787784
17.950000	0.000791255
17.900000	0.000794725
17.850000	0.000797328
17.800000	0.000799931
17.750000	0.000805136
17.700000	0.000809474
17.650000	0.000816415
17.600000	0.000819885
17.550000	0.000825091
17.500000	0.000829429
17.450000	0.000835502
17.400000	0.000841576
17.350000	0.000847649
17.300000	0.000849384
17.250000	0.000851987
17.200000	0.000856325
17.150000	0.000859795
17.100000	0.000862398
17.050000	0.000865001
17.000000	0.000869339
16.950000	0.000875412
16.900000	0.000878883
16.850000	0.000880618
16.800000	0.000885823
16.750000	0.000890161
16.700000	0.000892764
16.650000	0.000897102
16.600000	0.000898837
16.550000	0.000905778
16.500000	0.000908381
16.450000	0.000910984
16.400000	0.000914454
16.350000	0.000917925
16.300000	0.000920528
16.250000	0.000926601
16.200000	0.000934409
16.150000	0.000939615
16.100000	0.00094482
16.050000	0.000947423
16.000000	0.000952629
15.950000	0.000961305
15.900000	0.000968246
15.850000	0.000971716
15.800000	0.000976054
15.750000	0.000982995
15.700000	0.000985598
15.650000	0.000990803
15.600000	0.000997744
15.550000	0.000999479
15.500000	0.00100816
15.450000	0.00101336
15.400000	0.00101596
15.350000	0.00102377
15.300000	0.00102724
15.250000	0.00103505
15.200000	0.00104459
15.150000	0.00105501
15.100000	0.00106021
15.050000	0.00106455
15.000000	0.0010767
14.950000	0.00108103
14.900000	0.00108711
14.850000	0.00109058
14.800000	0.00109492
14.750000	0.0011088
14.700000	0.00112528
14.650000	0.00114437
14.600000	0.00117213
14.550000	0.00119296
14.500000	0.00121985
14.450000	0.00124328
14.400000	0.00125803
14.350000	0.00127191
14.300000	0.00128405
14.250000	0.0012988
14.200000	0.00130921
14.150000	0.0013257
14.100000	0.00134045
14.050000	0.00136127
14.000000	0.0013847
13.950000	0.00139511
13.900000	0.00141159
13.850000	0.00142808
13.800000	0.00144196
13.750000	0.00147059
13.700000	0.00148621
13.650000	0.00150356
13.600000	0.00152438
13.550000	0.00154433
13.500000	0.00156342
13.450000	0.00158685
13.400000	0.00160507
13.350000	0.00162849
13.300000	0.00164498
13.250000	0.00166059
13.200000	0.00167361
13.150000	0.00169964
13.100000	0.0017274
13.050000	0.00173868
13.000000	0.00176644
12.950000	0.00178726
12.900000	0.00180809
12.850000	0.0018237
12.800000	0.0018532
12.750000	0.0018801
12.700000	0.00190526
12.650000	0.00191914
12.600000	0.00195037
12.550000	0.00196425
12.500000	0.00197553
12.450000	0.00198161
12.400000	0.00199375
12.350000	0.0020085
12.300000	0.00203453
12.250000	0.00205622
12.200000	0.00207791
12.150000	0.00210394
12.100000	0.00212476
12.050000	0.00214645
12.000000	0.00217248
11.950000	0.00220979
11.900000	0.00224709
11.850000	0.00228267
11.800000	0.0023139
11.750000	0.0023434
11.700000	0.00237723
11.650000	0.00241541
11.600000	0.00245966
11.550000	0.00252646
11.500000	0.00260628
11.450000	0.00267569
11.400000	0.00272081
11.350000	0.00275811
11.300000	0.00280149
11.250000	0.00283359
11.200000	0.0028735
11.150000	0.00291255
11.100000	0.00294898
11.050000	0.00298716
11.000000	0.00301319
10.950000	0.00304963
10.900000	0.00310082
10.850000	0.00317109
10.800000	0.00321968
10.750000	0.00325525
10.700000	0.00332813
10.650000	0.00336891
10.600000	0.0034227
10.550000	0.00344786
10.500000	0.00348343
10.450000	0.00353201
10.400000	0.003578
10.350000	0.00362138
10.300000	0.00365868
10.250000	0.00370467
10.200000	0.00374197
10.150000	0.00377928
10.100000	0.00383134
10.050000	0.00387645
10.000000	0.00393024
9.950000	0.00397362
9.900000	0.0040144
9.850000	0.00406299
9.800000	0.00410203
9.750000	0.00412719
9.700000	0.00415409
9.650000	0.00419486
9.600000	0.00423217
9.550000	0.00426514
9.500000	0.00431546
9.450000	0.00435277
9.400000	0.00438834
9.350000	0.00442131
9.300000	0.00447163
9.250000	0.00451414
9.200000	0.00454885
9.150000	0.00458702
9.100000	0.00463127
9.050000	0.00467118
9.000000	0.0047215
8.950000	0.00476661
8.900000	0.00481173
8.850000	0.00486292
8.800000	0.00490109
8.750000	0.00494968
8.700000	0.00499826
8.650000	0.00504772
8.600000	0.00510585
8.550000	0.00516137
8.500000	0.00521517
8.450000	0.00527677
8.400000	0.00533142
8.350000	0.00539216
8.300000	0.00543727
8.250000	0.00549627
8.200000	0.00557435
8.150000	0.00566111
8.100000	0.00576262
8.050000	0.0058598
8.000000	0.00596478
7.950000	0.00603939
7.900000	0.00610619
7.850000	0.00618168
7.800000	0.00623373
7.750000	0.00631095
7.700000	0.00637689
7.650000	0.00646452
7.600000	0.00652178
7.550000	0.00658338
7.500000	0.00665192
7.450000	0.00670918
7.400000	0.00676124
7.350000	0.00682284
7.300000	0.00690092
7.250000	0.00696078
7.200000	0.00701718
7.150000	0.00709787
7.100000	0.00721152
7.050000	0.00730175
7.000000	0.00738591
6.950000	0.00748221
6.900000	0.00755683
6.850000	0.00764619
6.800000	0.00772948
6.750000	0.00781451
6.700000	0.00789172
6.650000	0.00796981
6.600000	0.00804963
6.550000	0.00814853
6.500000	0.00824831
6.450000	0.00832726
6.400000	0.00840795
6.350000	0.00847562
6.300000	0.00855631
6.250000	0.00866563
6.200000	0.00876714
6.150000	0.00886951
6.100000	0.00896235
6.050000	0.00903696
6.000000	0.00912979
5.950000	0.00920875
5.900000	0.00930071
5.850000	0.00940049
5.800000	0.00949419
5.750000	0.00958529
5.700000	0.00968159
5.650000	0.00978657
5.600000	0.0098499
5.550000	0.00994708
5.500000	0.0100347
5.450000	0.0101223
5.400000	0.0101995
5.350000	0.0102872
5.300000	0.010387
5.250000	0.0105023
5.200000	0.0106143
5.150000	0.0106993
5.100000	0.0108138
5.050000	0.0109092
5.000000	0.011029
4.950000	0.0111617
4.900000	0.0112676
4.850000	0.0113873
4.800000	0.0115053
4.750000	0.0116129
4.700000	0.0117265
4.650000	0.0118376
4.600000	0.0119365
4.550000	0.0120389
4.500000	0.0121569
4.450000	0.0122428
4.400000	0.0123321
4.350000	0.0124189
4.300000	0.0125108
4.250000	0.0126098
4.200000	0.0126913
4.150000	0.0127946
4.100000	0.0128909
4.050000	0.0129984
4.000000	0.0130999
3.950000	0.0131876
3.900000	0.0132795
3.850000	0.0133715
3.800000	0.0134721
3.750000	0.0135554
3.700000	0.0136526
3.650000	0.0137307
3.600000	0.0138339
3.550000	0.0139372
3.500000	0.0140257
3.450000	0.0141142
3.400000	0.0142287
3.350000	0.0143068
3.300000	0.0143753
3.250000	0.0144577
3.200000	0.0145636
3.150000	0.0147189
3.100000	0.0148135
3.050000	0.0149124
3.000000	0.0150425
2.950000	0.0151718
2.900000	0.0153193
2.850000	0.0154798
2.800000	0.0157192
2.750000	0.0159257
2.700000	0.0161322
2.650000	0.0163205
2.600000	0.0165192
2.550000	0.0166988
2.500000	0.0168497
2.450000	0.0170493
2.400000	0.0172679
2.350000	0.0174675
2.300000	0.0177451
2.250000	0.018001
2.200000	0.0182908
2.150000	0.0185511
2.100000	0.0189172
2.050000	0.0191749
2.000000	0.0194014
1.950000	0.0196504
1.900000	0.0199627
1.850000	0.0202195
1.800000	0.0204876
1.750000	0.0207687
1.700000	0.0210403
1.650000	0.0213057
1.600000	0.0216242
1.550000	0.0218853
1.500000	0.0221525
1.450000	0.0224727
1.400000	0.0227746
1.350000	0.0230401
1.300000	0.0232787
1.250000	0.0236066
1.200000	0.023886
1.150000	0.0241905
1.100000	0.0244534
1.050000	0.0247527
1.000000	0.0250226
0.950000	0.0252603
0.900000	0.0255405
0.850000	0.0257947
0.800000	0.0260698
0.750000	0.0263283
0.700000	0.0266823
0.650000	0.0270406
0.600000	0.027425
0.550000	0.0278605
0.500000	0.0282952
0.450000	0.0287073
0.400000	0.0291636
0.350000	0.029705
0.300000	0.0302238
0.250000	0.0308164
0.200000	0.0315365
0.150000	0.0322644
0.100000	0.0329499
0.050000	0.0336292
0.000000	0.233312
-0.050000	0.70557
-0.100000	0.752507
-0.150000	0.786478
-0.200000	0.815331
-0.250000	0.84011
-0.300000	0.860589
-0.350000	0.877919
-0.400000	0.892639
-0.450000	0.904736
-0.500000	0.914944
-0.550000	0.923936
-0.600000	0.931402
-0.650000	0.937944
-0.700000	0.943503
-0.750000	0.948511
-0.800000	0.952864
-0.850000	0.956626
-0.900000	0.959881
-0.950000	0.962906
-1.000000	0.965737
-1.050000	0.968057
-1.100000	0.970296
-1.150000	0.972352
-1.200000	0.974284
-1.250000	0.975915
-1.300000	0.977448
-1.350000	0.978909
-1.400000	0.980245
-1.450000	0.981446
-1.500000	0.982562
-1.550000	0.983562
-1.600000	0.984533
-1.650000	0.985463
-1.700000	0.986272
-1.750000	0.986998
-1.800000	0.987689
-1.850000	0.988337
-1.900000	0.988957
-1.950000	0.989563
-2.000000	0.990131
-2.050000	0.990631
-2.100000	0.991124
-2.150000	0.991552
-2.200000	0.991951
-2.250000	0.992342
-2.300000	0.992719
-2.350000	0.993062
-2.400000	0.993391
-2.450000	0.99369
-2.500000	0.993968
-2.550000	0.99426
-2.600000	0.994502
-2.650000	0.994773
-2.700000	0.995005
-2.750000	0.995212
-2.800000	0.995429
-2.850000	0.995645
-2.900000	0.995841
-2.950000	0.996023
-3.000000	0.996189
-3.050000	0.996332
-3.100000	0.99651
-3.150000	0.996668
-3.200000	0.996794
-3.250000	0.996913
-3.300000	0.997038
-3.350000	0.997166
-3.400000	0.997277
-3.450000	0.997376
-3.500000	0.997473
-3.550000	0.99757
-3.600000	0.997677
-3.650000	0.997784
-3.700000	0.997894
-3.750000	0.997974
-3.800000	0.998061
-3.850000	0.998133
-3.900000	0.998211
-3.950000	0.998284
-4.000000	0.998353
-4.050000	0.99843
-4.100000	0.998501
-4.150000	0.998573
-4.200000	0.998633
-4.250000	0.998685
-4.300000	0.99874
-4.350000	0.998788
-4.400000	0.998837
-4.450000	0.998897
-4.500000	0.998932
-4.550000	0.998982
-4.600000	0.999014
-4.650000	0.999052
-4.700000	0.999086
-4.750000	0.999124
-4.800000	0.999167
-4.850000	0.999196
-4.900000	0.999224
-4.950000	0.999254
-5.000000	0.999287
-5.050000	0.999309
-5.100000	0.999339
-5.150000	0.999365
-5.200000	0.999388
-5.250000	0.999404
-5.300000	0.999417
-5.350000	0.999435
-5.400000	0.999458
-5.450000	0.999478
-5.500000	0.9995
-5.550000	0.999516
-5.600000	0.999531
-5.650000	0.999541
-5.700000	0.999561
-5.750000	0.99957
-5.800000	0.999578
-5.850000	0.99959
-5.900000	0.9996
-5.950000	0.999612
-6.000000	0.999628
-6.050000	0.999641
-6.100000	0.999652
-6.150000	0.999666
-6.200000	0.999682
-6.250000	0.999686
-6.300000	0.999697
-6.350000	0.999708
-6.400000	0.99972
-6.450000	0.999732
-6.500000	0.999738
-6.550000	0.99975
-6.600000	0.999761
-6.650000	0.999767
-6.700000	0.999774
-6.750000	0.999777
-6.800000	0.999787
-6.850000	0.999795
-6.900000	0.999804
-6.950000	0.999814
-7.000000	0.999824
-7.050000	0.999832
-7.100000	0.999836
-7.150000	0.999839
-7.200000	0.999845
-7.250000	0.999851
-7.300000	0.999853
-7.350000	0.999859
-7.400000	0.999861
-7.450000	0.999869
-7.500000	0.999872
-7.550000	0.999875
-7.600000	0.999881
-7.650000	0.999886
-7.700000	0.999888
-7.750000	0.999893
-7.800000	0.999899
-7.850000	0.999902
-7.900000	0.999903
-7.950000	0.999907
-8.000000	0.99991
-8.050000	0.999912
-8.100000	0.999912
-8.150000	0.999916
-8.200000	0.999918
-8.250000	0.999923
-8.300000	0.999925
-8.350000	0.999927
-8.400000	0.99993
-8.450000	0.999933
-8.500000	0.999934
-8.550000	0.999937
-8.600000	0.999941
-8.650000	0.999945
-8.700000	0.999947
-8.750000	0.999948
-8.850000	0.999952
-8.900000	0.999954
-9.000000	0.999957
-9.050000	0.999959
-9.100000	0.999961
-9.150000	0.999963
-9.250000	0.999966
-9.300000	0.999969
-9.350000	0.99997
-9.650000	0.999971
-9.750000	0.999972
-9.800000	0.999973
-9.850000	0.999976
-9.900000	0.999977
-9.950000	1
&
132.850000	1.35158e-10
132.800000	1.36119e-10
132.750000	1.37087e-10
132.700000	1.38062e-10
132.650000	1.39044e-10
132.600000	1.40032e-10
132.550000	1.41028e-10
132.500000	1.42031e-10
132.450000	1.4304e-10
132.400000	1.44057e-10
132.350000	1.45082e-10
132.300000	1.46113e-10
132.250000	1.47152e-10
132.200000	1.48198e-10
132.150000	1.49252e-10
132.100000	1.50313e-10
132.050000	1.51382e-10
132.000000	1.52458e-10
131.950000	1.53542e-10
131.900000	1.54634e-10
131.850000	1.55733e-10
131.800000	1.5684e-10
131.750000	1.57955e-10
131.700000	1.59078e-10
131.650000	1.60209e-10
131.600000	1.61348e-10
131.550000	1.62495e-10
131.500000	1.63651e-10
131.450000	1.64814e-10
131.400000	1.65986e-10
131.350000	1.67166e-10
131.300000	1.68354e-10
131.250000	1.69551e-10
131.200000	1.70756e-10
131.150000	1.7197e-10
131.100000	1.73193e-10
131.050000	1.74424e-10
131.000000	1.75664e-10
130.950000	1.76913e-10
130.900000	1.7817e-10
130.850000	1.79437e-10
130.800000	1.80712e-10
130.750000	1.81997e-10
130.700000	1.83291e-10
130.650000	1.84593e-10
130.600000	1.85906e-10
130.550000	1.87227e-10
130.500000	1.88558e-10
130.450000	1.89898e-10
130.400000	1.91248e-10
130.350000	1.92608e-10
130.300000	1.93977e-10
130.250000	1.95355e-10
130.200000	1.96744e-10
130.150000	1.98143e-10
130.100000	1.99551e-10
130.050000	2.00969e-10
130.000000	2.02398e-10
129.950000	2.03836e-10
129.900000	2.05285e-10
129.850000	2.06744e-10
129.800000	2.08214e-10
129.750000	2.09694e-10
129.700000	2.11184e-10
129.650000	2.12685e-10
129.600000	2.14197e-10
129.550000	2.15719e-10
129.500000	2.17252e-10
129.450000	2.18796e-10
129.400000	2.20351e-10
129.350000	2.21918e-10
129.300000	2.23495e-10
129.250000	2.25083e-10
129.200000	2.26683e-10
129.150000	2.28294e-10
129.100000	2.29916e-10
129.050000	2.3155e-10
129.000000	2.33196e-10
128.950000	2.34853e-10
128.900000	2.36522e-10
128.850000	2.38203e-10
128.800000	2.39896e-10
128.750000	2.41601e-10
128.700000	2.43318e-10
128.650000	2.45047e-10
128.600000	2.46789e-10
128.550000	2.48542e-10
128.500000	2.50309e-10
128.450000	2.52087e-10
128.400000	2.53879e-10
128.350000	2.55683e-10
128.300000	2.575e-10
128.250000	2.5933e-10
128.200000	2.61172e-10
128.150000	2.63028e-10
128.100000	2.64897e-10
128.050000	2.6678e-10
128.000000	2.68676e-10
127.950000	2.70585e-10
127.900000	2.72507e-10
127.850000	2.74444e-10
127.800000	2.76394e-10
127.750000	2.78358e-10
127.700000	2.80336e-10
127.650000	2.82328e-10
127.600000	2.84334e-10
127.550000	2.86354e-10
127.500000	2.88389e-10
127.450000	2.90438e-10
127.400000	2.92502e-10
127.350000	2.9458e-10
127.300000	2.96673e-10
127.250000	2.98781e-10
127.200000	3.00904e-10
127.150000	3.03042e-10
127.100000	3.05195e-10
127.050000	3.07363e-10
127.000000	3.09547e-10
126.950000	3.11746e-10
126.900000	3.13961e-10
126.850000	3.16192e-10
126.800000	3.18438e-10
126.750000	3.20701e-10
126.700000	3.22979e-10
126.650000	3.25274e-10
126.600000	3.27585e-10
126.550000	3.29912e-10
126.500000	3.32256e-10
126.450000	3.34616e-10
126.400000	3.36994e-10
126.350000	3.39388e-10
126.300000	3.41799e-10
126.250000	3.44227e-10
126.200000	3.46672e-10
126.150000	3.49135e-10
126.100000	3.51615e-10
126.050000	3.54113e-10
126.000000	3.56629e-10
125.950000	3.59162e-10
125.900000	3.61714e-10
125.850000	3.64283e-10
125.800000	3.66871e-10
125.750000	3.69477e-10
125.700000	3.72102e-10
125.650000	3.74745e-10
125.600000	3.77407e-10
125.550000	3.80088e-10
125.500000	3.82788e-10
125.450000	3.85507e-10
125.400000	3.88245e-10
125.350000	3.91003e-10
125.300000	3.93781e-10
125.250000	3.96578e-10
125.200000	3.99395e-10
125.150000	4.02232e-10
125.100000	4.05089e-10
125.050000	4.07966e-10
125.000000	4.10864e-10
124.950000	4.13782e-10
124.900000	4.16721e-10
124.850000	4.19681e-10
124.800000	4.22662e-10
124.750000	4.25664e-10
124.700000	4.28687e-10
124.650000	4.31732e-10
124.600000	4.34798e-10
124.550000	4.37886e-10
124.500000	4.40996e-10
124.450000	4.44128e-10
124.400000	4.47283e-10
124.350000	4.50459e-10
124.300000	4.53659e-10
124.250000	4.56881e-10
124.200000	4.60125e-10
124.150000	4.63393e-10
124.100000	4.66684e-10
124.050000	4.69999e-10
124.000000	4.73336e-10
123.950000	4.76698e-10
123.900000	4.80083e-10
123.850000	4.83493e-10
123.800000	4.86926e-10
123.750000	4.90384e-10
123.700000	4.93867e-10
123.650000	4.97374e-10
123.600000	5.00906e-10
123.550000	5.04463e-10
123.500000	5.08045e-10
123.450000	5.11653e-10
123.400000	5.15287e-10
123.350000	5.18946e-10
123.300000	5.22631e-10
123.250000	5.26342e-10
123.200000	5.3008e-10
123.150000	5.33844e-10
123.100000	5.37634e-10
123.050000	5.41452e-10
123.000000	5.45297e-10
122.950000	5.49169e-10
122.900000	5.53068e-10
122.850000	5.56995e-10
122.800000	5.6095e-10
122.750000	5.64933e-10
122.700000	5.68945e-10
122.650000	5.72984e-10
122.600000	5.77053e-10
122.550000	5.8115e-10
122.500000	5.85276e-10
122.450000	5.89432e-10
122.400000	5.93617e-10
122.350000	5.97832e-10
122.300000	6.02076e-10
122.250000	6.06351e-10
122.200000	6.10656e-10
122.150000	6.14992e-10
122.100000	6.19358e-10
122.050000	6.23755e-10
122.000000	6.28184e-10
121.950000	6.32644e-10
121.900000	6.37135e-10
121.850000	6.41658e-10
121.800000	6.46214e-10
121.750000	6.50802e-10
121.700000	6.55422e-10
121.650000	6.60075e-10
121.600000	6.64761e-10
121.550000	6.6948e-10
121.500000	6.74233e-10
121.450000	6.79019e-10
121.400000	6.8384e-10
121.350000	6.88694e-10
121.300000	6.93583e-10
121.250000	6.98507e-10
121.200000	7.03466e-10
121.150000	7.08459e-10
121.100000	7.13488e-10
121.050000	7.18553e-10
121.000000	7.23654e-10
120.950000	7.28791e-10
120.900000	7.33964e-10
120.850000	7.39174e-10
120.800000	7.44421e-10
120.750000	7.49705e-10
120.700000	7.55027e-10
120.650000	7.60386e-10
120.600000	7.65783e-10
120.550000	7.71219e-10
120.500000	7.76693e-10
120.450000	7.82206e-10
120.400000	7.87758e-10
120.350000	7.9335e-10
120.300000	7.98981e-10
120.250000	8.04652e-10
120.200000	8.10363e-10
120.150000	8.16114e-10
120.100000	8.21907e-10
120.050000	8.2774e-10
120.000000	8.33615e-10
119.950000	8.39532e-10
119.900000	8.4549e-10
119.850000	8.51491e-10
119.800000	8.57534e-10
119.750000	8.6362e-10
119.700000	8.69749e-10
119.650000	8.75922e-10
119.600000	8.82138e-10
119.550000	8.88399e-10
119.500000	8.94704e-10
119.450000	9.01053e-10
119.400000	9.07448e-10
119.350000	9.13888e-10
119.300000	9.20373e-10
119.250000	9.26905e-10
119.200000	9.33483e-10
119.150000	9.40107e-10
119.100000	9.46778e-10
119.050000	9.53497e-10
119.000000	9.60263e-10
118.950000	9.67078e-10
118.900000	9.7394e-10
118.850000	9.80852e-10
118.800000	9.87812e-10
118.750000	9.94821e-10
118.700000	1.00188e-09
118.650000	1.00899e-09
118.600000	1.01615e-09
118.550000	1.02336e-09
118.500000	1.03062e-09
118.450000	1.03793e-09
118.400000	1.0453e-09
118.350000	1.05272e-09
118.300000	1.06019e-09
118.250000	1.06771e-09
118.200000	1.07528e-09
118.150000	1.08291e-09
118.100000	1.0906e-09
118.050000	1.09833e-09
118.000000	1.10613e-09
117.950000	1.11398e-09
117.900000	1.12188e-09
117.850000	1.12984e-09
117.800000	1.13786e-09
117.750000	1.14593e-09
117.700000	1.15406e-09
117.650000	1.16225e-09
117.600000	1.17049e-09
117.550000	1.1788e-09
117.500000	1.18716e-09
117.450000	1.19558e-09
117.400000	1.20406e-09
117.350000	1.2126e-09
117.300000	1.22121e-09
117.250000	1.22987e-09
117.200000	1.2386e-09
117.150000	1.24738e-09
117.100000	1.25623e-09
117.050000	1.26514e-09
117.000000	1.27412e-09
116.950000	1.28316e-09
116.900000	1.29226e-09
116.850000	1.30143e-09
116.800000	1.31066e-09
116.750000	1.31996e-09
116.700000	1.32932e-09
116.650000	1.33875e-09
116.600000	1.34824e-09
116.550000	1.35781e-09
116.500000	1.36744e-09
116.450000	1.37714e-09
116.400000	1.38691e-09
116.350000	1.39675e-09
116.300000	1.40665e-09
116.250000	1.41663e-09
116.200000	1.42668e-09
116.150000	1.4368e-09
116.100000	1.44699e-09
116.050000	1.45725e-09
116.000000	1.46759e-09
115.950000	1.478e-09
115.900000	1.48848e-09
115.850000	1.49904e-09
115.800000	1.50967e-09
115.750000	1.52038e-09
115.700000	1.53116e-09
115.650000	1.54202e-09
115.600000	1.55295e-09
115.550000	1.56397e-09
115.500000	1.57506e-09
115.450000	1.58623e-09
115.400000	1.59748e-09
115.350000	1.60881e-09
115.300000	1.62022e-09
115.250000	1.63171e-09
115.200000	1.64328e-09
115.150000	1.65493e-09
115.100000	1.66667e-09
115.050000	1.67849e-09
115.000000	1.69039e-09
114.950000	1.70238e-09
114.900000	1.71445e-09
114.850000	1.72661e-09
114.800000	1.73885e-09
114.750000	1.75118e-09
114.700000	1.7636e-09
114.650000	1.77611e-09
114.600000	1.7887e-09
114.550000	1.80138e-09
114.500000	1.81416e-09
114.450000	1.82702e-09
114.400000	1.83998e-09
114.350000	1.85302e-09
114.300000	1.86616e-09
114.250000	1.87939e-09
114.200000	1.89272e-09
114.150000	1.90614e-09
114.100000	1.91966e-09
114.050000	1.93327e-09
114.000000	1.94697e-09
113.950000	1.96078e-09
113.900000	1.97468e-09
113.850000	1.98868e-09
113.800000	2.00278e-09
113.750000	2.01698e-09
113.700000	2.03128e-09
113.650000	2.04568e-09
113.600000	2.06018e-09
113.550000	2.07479e-09
113.500000	2.0895e-09
113.450000	2.10431e-09
113.400000	2.11923e-09
113.350000	2.13425e-09
113.300000	2.14939e-09
113.250000	2.16462e-09
113.200000	2.17997e-09
113.150000	2.19542e-09
113.100000	2.21099e-09
113.050000	2.22666e-09
113.000000	2.24244e-09
112.950000	2.25834e-09
112.900000	2.27435e-09
112.850000	2.29047e-09
112.800000	2.30671e-09
112.750000	2.32306e-09
112.700000	2.33953e-09
112.650000	2.35611e-09
112.600000	2.37281e-09
112.550000	2.38963e-09
112.500000	2.40657e-09
112.450000	2.42363e-09
112.400000	2.4408e-09
112.350000	2.45811e-09
112.300000	2.47553e-09
112.250000	2.49307e-09
112.200000	2.51075e-09
112.150000	2.52854e-09
112.100000	2.54646e-09
112.050000	2.56451e-09
112.000000	2.58269e-09
111.950000	2.60099e-09
111.900000	2.61943e-09
111.850000	2.63799e-09
111.800000	2.65669e-09
111.750000	2.67552e-09
111.700000	2.69448e-09
111.650000	2.71357e-09
111.600000	2.73281e-09
111.550000	2.75217e-09
111.500000	2.77168e-09
111.450000	2.79132e-09
111.400000	2.8111e-09
111.350000	2.83102e-09
111.300000	2.85108e-09
111.250000	2.87129e-09
111.200000	2.89164e-09
111.150000	2.91213e-09
111.100000	2.93276e-09
111.050000	2.95355e-09
111.000000	2.97448e-09
110.950000	2.99555e-09
110.900000	3.01678e-09
110.850000	3.03816e-09
110.800000	3.05969e-09
110.750000	3.08137e-09
110.700000	3.1032e-09
110.650000	3.12519e-09
110.600000	3.14733e-09
110.550000	3.16963e-09
110.500000	3.19209e-09
110.450000	3.21471e-09
110.400000	3.23749e-09
110.350000	3.26043e-09
110.300000	3.28353e-09
110.250000	3.30679e-09
110.200000	3.33022e-09
110.150000	3.35382e-09
110.100000	3.37758e-09
110.050000	3.40151e-09
110.000000	3.42561e-09
109.950000	3.44988e-09
109.900000	3.47432e-09
109.850000	3.49893e-09
109.800000	3.52372e-09
109.750000	3.54868e-09
109.700000	3.57382e-09
109.650000	3.59914e-09
109.600000	3.62464e-09
109.550000	3.65032e-09
109.500000	3.67618e-09
109.450000	3.70222e-09
109.400000	3.72845e-09
109.350000	3.75486e-09
109.300000	3.78146e-09
109.250000	3.80824e-09
109.200000	3.83522e-09
109.150000	3.86239e-09
109.100000	3.88975e-09
109.050000	3.9173e-09
109.000000	3.94505e-09
108.950000	3.97299e-09
108.900000	4.00113e-09
108.850000	4.02948e-09
108.800000	4.05802e-09
108.750000	4.08676e-09
108.700000	4.11571e-09
108.650000	4.14486e-09
108.600000	4.17422e-09
108.550000	4.20378e-09
108.500000	4.23355e-09
108.450000	4.26354e-09
108.400000	4.29374e-09
108.350000	4.32415e-09
108.300000	4.35477e-09
108.250000	4.38561e-09
108.200000	4.41667e-09
108.150000	4.44795e-09
108.100000	4.47946e-09
108.050000	4.51118e-09
108.000000	4.54313e-09
107.950000	4.5753e-09
107.900000	4.6077e-09
107.850000	4.64033e-09
107.800000	4.6732e-09
107.750000	4.70629e-09
107.700000	4.73962e-09
107.650000	4.77318e-09
107.600000	4.80698e-09
107.550000	4.84102e-09
107.500000	4.8753e-09
107.450000	4.90982e-09
107.400000	4.94459e-09
107.350000	4.9796e-09
107.300000	5.01486e-09
107.250000	5.05037e-09
107.200000	5.08614e-09
107.150000	5.12215e-09
107.100000	5.15842e-09
107.050000	5.19494e-09
107.000000	5.23172e-09
106.950000	5.26877e-09
106.900000	5.30607e-09
106.850000	5.34364e-09
106.800000	5.38148e-09
106.750000	5.41958e-09
106.700000	5.45795e-09
106.650000	5.49659e-09
106.600000	5.53551e-09
106.550000	5.5747e-09
106.500000	5.61416e-09
106.450000	5.65391e-09
106.400000	5.69394e-09
106.350000	5.73425e-09
106.300000	5.77484e-09
106.250000	5.81573e-09
106.200000	5.8569e-09
106.150000	5.89836e-09
106.100000	5.94012e-09
106.050000	5.98217e-09
106.000000	6.02451e-09
105.950000	6.06716e-09
105.900000	6.11011e-09
105.850000	6.15336e-09
105.800000	6.19692e-09
105.750000	6.24079e-09
105.700000	6.28496e-09
105.650000	6.32945e-09
105.600000	6.37425e-09
105.550000	6.41937e-09
105.500000	6.46481e-09
105.450000	6.51057e-09
105.400000	6.55665e-09
105.350000	6.60306e-09
105.300000	6.6498e-09
105.250000	6.69686e-09
105.200000	6.74426e-09
105.150000	6.79199e-09
105.100000	6.84007e-09
105.050000	6.88848e-09
105.000000	6.93723e-09
104.950000	6.98633e-09
104.900000	7.03577e-09
104.850000	7.08557e-09
104.800000	7.13571e-09
104.750000	7.18621e-09
104.700000	7.23707e-09
104.650000	7.28828e-09
104.600000	7.33986e-09
104.550000	7.39181e-09
104.500000	7.44411e-09
104.450000	7.49679e-09
104.400000	7.54985e-09
104.350000	7.60327e-09
104.300000	7.65708e-09
104.250000	7.71126e-09
104.200000	7.76583e-09
104.150000	7.82078e-09
104.100000	7.87612e-09
104.050000	7.93185e-09
104.000000	7.98797e-09
103.950000	8.0445e-09
103.900000	8.10142e-09
103.850000	8.15874e-09
103.800000	8.21647e-09
103.750000	8.2746e-09
103.700000	8.33315e-09
103.650000	8.39211e-09
103.600000	8.45149e-09
103.550000	8.51128e-09
103.500000	8.5715e-09
103.450000	8.63214e-09
103.400000	8.69322e-09
103.350000	8.75472e-09
103.300000	8.81666e-09
103.250000	8.87903e-09
103.200000	8.94185e-09
103.150000	9.00511e-09
103.100000	9.06881e-09
103.050000	9.13297e-09
103.000000	9.19758e-09
102.950000	9.26264e-09
102.900000	9.32817e-09
102.850000	9.39416e-09
102.800000	9.46061e-09
102.750000	9.52753e-09
102.700000	9.59493e-09
102.650000	9.6628e-09
102.600000	9.73115e-09
102.550000	9.79999e-09
102.500000	9.86931e-09
102.450000	9.93912e-09
102.400000	1.00094e-08
102.350000	1.00802e-08
102.300000	1.01515e-08
102.250000	1.02233e-08
102.200000	1.02956e-08
102.150000	1.03684e-08
102.100000	1.04418e-08
102.050000	1.05156e-08
102.000000	1.059e-08
101.950000	1.06649e-08
101.900000	1.07403e-08
101.850000	1.08163e-08
101.800000	1.08928e-08
101.750000	1.09698e-08
101.700000	1.10474e-08
101.650000	1.11255e-08
101.600000	1.12042e-08
101.550000	1.12834e-08
101.500000	1.13632e-08
101.450000	1.14436e-08
101.400000	1.15245e-08
101.350000	1.1606e-08
101.300000	1.16881e-08
101.250000	1.17707e-08
101.200000	1.1854e-08
101.150000	1.19378e-08
101.100000	1.20222e-08
101.050000	1.21072e-08
101.000000	1.21928e-08
100.950000	1.2279e-08
100.900000	1.23659e-08
100.850000	1.24533e-08
100.800000	1.25414e-08
100.750000	1.263e-08
100.700000	1.27193e-08
100.650000	1.28093e-08
100.600000	1.28998e-08
100.550000	1.2991e-08
100.500000	1.30829e-08
100.450000	1.31754e-08
100.400000	1.32685e-08
100.350000	1.33623e-08
100.300000	1.34568e-08
100.250000	1.35519e-08
100.200000	1.36477e-08
100.150000	1.37442e-08
100.100000	1.38414e-08
100.050000	1.39392e-08
100.000000	1.40378e-08
99.950000	1.4137e-08
99.900000	1.42369e-08
99.850000	1.43376e-08
99.800000	1.44389e-08
99.750000	1.4541e-08
99.700000	1.46438e-08
99.650000	1.47473e-08
99.600000	1.48515e-08
99.550000	1.49565e-08
99.500000	1.50622e-08
99.450000	1.51687e-08
99.400000	1.52759e-08
99.350000	1.53839e-08
99.300000	1.54926e-08
99.250000	1.56021e-08
99.200000	1.57124e-08
99.150000	1.58234e-08
99.100000	1.59353e-08
99.050000	1.60479e-08
99.000000	1.61613e-08
98.950000	1.62755e-08
98.900000	1.63906e-08
98.850000	1.65064e-08
98.800000	1.66231e-08
98.750000	1.67405e-08
98.700000	1.68588e-08
98.650000	1.6978e-08
98.600000	1.70979e-08
98.550000	1.72188e-08
98.500000	1.73405e-08
98.450000	1.7463e-08
98.400000	1.75864e-08
98.350000	1.77107e-08
98.300000	1.78358e-08
98.250000	1.79618e-08
98.200000	1.80888e-08
98.150000	1.82166e-08
98.100000	1.83453e-08
98.050000	1.84749e-08
98.000000	1.86054e-08
97.950000	1.87369e-08
97.900000	1.88693e-08
97.850000	1.90026e-08
97.800000	1.91369e-08
97.750000	1.92721e-08
97.700000	1.94082e-08
97.650000	1.95453e-08
97.600000	1.96834e-08
97.550000	1.98225e-08
97.500000	1.99625e-08
97.450000	2.01036e-08
97.400000	2.02456e-08
97.350000	2.03886e-08
97.300000	2.05326e-08
97.250000	2.06777e-08
97.200000	2.08238e-08
97.150000	2.09709e-08
97.100000	2.1119e-08
97.050000	2.12682e-08
97.000000	2.14184e-08
96.950000	2.15697e-08
96.900000	2.17221e-08
96.850000	2.18755e-08
96.800000	2.203e-08
96.750000	2.21856e-08
96.700000	2.23423e-08
96.650000	2.25001e-08
96.600000	2.26591e-08
96.550000	2.28191e-08
96.500000	2.29803e-08
96.450000	2.31426e-08
96.400000	2.3306e-08
96.350000	2.34706e-08
96.300000	2.36364e-08
96.250000	2.38033e-08
96.200000	2.39714e-08
96.150000	2.41407e-08
96.100000	2.43112e-08
96.050000	2.44829e-08
96.000000	2.46558e-08
95.950000	2.48299e-08
95.900000	2.50052e-08
95.850000	2.51818e-08
95.800000	2.53596e-08
95.750000	2.55387e-08
95.700000	2.5719e-08
95.650000	2.59006e-08
95.600000	2.60835e-08
95.550000	2.62677e-08
95.500000	2.64532e-08
95.450000	2.66399e-08
95.400000	2.6828e-08
95.350000	2.70175e-08
95.300000	2.72082e-08
95.250000	2.74003e-08
95.200000	2.75938e-08
95.150000	2.77886e-08
95.100000	2.79848e-08
95.050000	2.81824e-08
95.000000	2.83813e-08
94.950000	2.85817e-08
94.900000	2.87835e-08
94.850000	2.89867e-08
94.800000	2.91913e-08
94.750000	2.93974e-08
94.700000	2.96049e-08
94.650000	2.98139e-08
94.600000	3.00244e-08
94.550000	3.02363e-08
94.500000	3.04497e-08
94.450000	3.06647e-08
94.400000	3.08811e-08
94.350000	3.10991e-08
94.300000	3.13186e-08
94.250000	3.15397e-08
94.200000	3.17623e-08
94.150000	3.19865e-08
94.100000	3.22123e-08
94.050000	3.24396e-08
94.000000	3.26686e-08
93.950000	3.28991e-08
93.900000	3.31313e-08
93.850000	3.33652e-08
93.800000	3.36006e-08
93.750000	3.38378e-08
93.700000	3.40766e-08
93.650000	3.43171e-08
93.600000	3.45592e-08
93.550000	3.48031e-08
93.500000	3.50487e-08
93.450000	3.52961e-08
93.400000	3.55451e-08
93.350000	3.5796e-08
93.300000	3.60486e-08
93.250000	3.63029e-08
93.200000	3.65591e-08
93.150000	3.68171e-08
93.100000	3.70769e-08
93.050000	3.73385e-08
93.000000	3.76019e-08
92.950000	3.78672e-08
92.900000	3.81344e-08
92.850000	3.84035e-08
92.800000	3.86744e-08
92.750000	3.89473e-08
92.700000	3.92221e-08
92.650000	3.94988e-08
92.600000	3.97775e-08
92.550000	4.00581e-08
92.500000	4.03407e-08
92.450000	4.06253e-08
92.400000	4.09119e-08
92.350000	4.12005e-08
92.300000	4.14911e-08
92.250000	4.17838e-08
92.200000	4.20786e-08
92.150000	4.23754e-08
92.100000	4.26743e-08
92.050000	4.29753e-08
92.000000	4.32785e-08
91.950000	4.35837e-08
91.900000	4.38912e-08
91.850000	4.42007e-08
91.800000	4.45125e-08
91.750000	4.48265e-08
91.700000	4.51426e-08
91.650000	4.5461e-08
91.600000	4.57817e-08
91.550000	4.61045e-08
91.500000	4.64297e-08
91.450000	4.67572e-08
91.400000	4.70869e-08
91.350000	4.7419e-08
91.300000	4.77534e-08
91.250000	4.80902e-08
91.200000	4.84293e-08
91.150000	4.87708e-08
91.100000	4.91147e-08
91.050000	4.94611e-08
91.000000	4.98099e-08
90.950000	5.01611e-08
90.900000	5.05148e-08
90.850000	5.0871e-08
90.800000	5.12297e-08
90.750000	5.15909e-08
90.700000	5.19547e-08
90.650000	5.2321e-08
90.600000	5.26899e-08
90.550000	5.30614e-08
90.500000	5.34355e-08
90.450000	5.38123e-08
90.400000	5.41917e-08
90.350000	5.45737e-08
90.300000	5.49585e-08
90.250000	5.53459e-08
90.200000	5.57361e-08
90.150000	5.6129e-08
90.100000	5.65247e-08
90.050000	5.69232e-08
90.000000	5.73244e-08
89.950000	5.77285e-08
89.900000	5.81355e-08
89.850000	5.85453e-08
89.800000	5.8958e-08
89.750000	5.93735e-08
89.700000	5.97921e-08
89.650000	6.02135e-08
89.600000	6.06379e-08
89.550000	6.10653e-08
89.500000	6.14957e-08
89.450000	6.19291e-08
89.400000	6.23656e-08
89.350000	6.28052e-08
89.300000	6.32478e-08
89.250000	6.36936e-08
89.200000	6.41424e-08
89.150000	6.45945e-08
89.100000	6.50497e-08
89.050000	6.55081e-08
89.000000	6.59698e-08
88.950000	6.64347e-08
88.900000	6.69028e-08
88.850000	6.73743e-08
88.800000	6.7849e-08
88.750000	6.83271e-08
88.700000	6.88086e-08
88.650000	6.92934e-08
88.600000	6.97817e-08
88.550000	7.02734e-08
88.500000	7.07685e-08
88.450000	7.12671e-08
88.400000	7.17692e-08
88.350000	7.22749e-08
88.300000	7.27841e-08
88.250000	7.32969e-08
88.200000	7.38133e-08
88.150000	7.43333e-08
88.100000	7.4857e-08
88.050000	7.53844e-08
88.000000	7.59154e-08
87.950000	7.64502e-08
87.900000	7.69888e-08
87.850000	7.75311e-08
87.800000	7.80773e-08
87.750000	7.86272e-08
87.700000	7.91811e-08
87.650000	7.97388e-08
87.600000	8.03005e-08
87.550000	8.08661e-08
87.500000	8.14357e-08
87.450000	8.20093e-08
87.400000	8.25869e-08
87.350000	8.31686e-08
87.300000	8.37543e-08
87.250000	8.43442e-08
87.200000	8.49382e-08
87.150000	8.55364e-08
87.100000	8.61388e-08
87.050000	8.67455e-08
87.000000	8.73564e-08
86.950000	8.79715e-08
86.900000	8.8591e-08
86.850000	8.92149e-08
86.800000	8.98431e-08
86.750000	9.04758e-08
86.700000	9.11129e-08
86.650000	9.17544e-08
86.600000	9.24005e-08
86.550000	9.30511e-08
86.500000	9.37063e-08
86.450000	9.43661e-08
86.400000	9.50305e-08
86.350000	9.56996e-08
86.300000	9.63734e-08
86.250000	9.70519e-08
86.200000	9.77352e-08
86.150000	9.84233e-08
86.100000	9.91162e-08
86.050000	9.98139e-08
86.000000	1.00517e-07
85.950000	1.01224e-07
85.900000	1.01937e-07
85.850000	1.02654e-07
85.800000	1.03377e-07
85.750000	1.04105e-07
85.700000	1.04837e-07
85.650000	1.05575e-07
85.600000	1.06319e-07
85.550000	1.07067e-07
85.500000	1.07821e-07
85.450000	1.08579e-07
85.400000	1.09344e-07
85.350000	1.10113e-07
85.300000	1.10888e-07
85.250000	1.11669e-07
85.200000	1.12455e-07
85.150000	1.13246e-07
85.100000	1.14043e-07
85.050000	1.14845e-07
85.000000	1.15654e-07
84.950000	1.16468e-07
84.900000	1.17287e-07
84.850000	1.18112e-07
84.800000	1.18944e-07
84.750000	1.19781e-07
84.700000	1.20623e-07
84.650000	1.21472e-07
84.600000	1.22327e-07
84.550000	1.23188e-07
84.500000	1.24054e-07
84.450000	1.24927e-07
84.400000	1.25806e-07
84.350000	1.26691e-07
84.300000	1.27583e-07
84.250000	1.2848e-07
84.200000	1.29384e-07
84.150000	1.30294e-07
84.100000	1.31211e-07
84.050000	1.32134e-07
84.000000	1.33063e-07
83.950000	1.33999e-07
83.900000	1.34942e-07
83.850000	1.35891e-07
83.800000	1.36847e-07
83.750000	1.3781e-07
83.700000	1.38779e-07
83.650000	1.39755e-07
83.600000	1.40738e-07
83.550000	1.41728e-07
83.500000	1.42725e-07
83.450000	1.43729e-07
83.400000	1.4474e-07
83.350000	1.45757e-07
83.300000	1.46783e-07
83.250000	1.47815e-07
83.200000	1.48854e-07
83.150000	1.49901e-07
83.100000	1.50955e-07
83.050000	1.52017e-07
83.000000	1.53086e-07
82.950000	1.54162e-07
82.900000	1.55246e-07
82.850000	1.56338e-07
82.800000	1.57437e-07
82.750000	1.58544e-07
82.700000	1.59659e-07
82.650000	1.60781e-07
82.600000	1.61912e-07
82.550000	1.6305e-07
82.500000	1.64197e-07
82.450000	1.65351e-07
82.400000	1.66513e-07
82.350000	1.67684e-07
82.300000	1.68863e-07
82.250000	1.7005e-07
82.200000	1.71245e-07
82.150000	1.72449e-07
82.100000	1.73661e-07
82.050000	1.74882e-07
82.000000	1.76111e-07
81.950000	1.77349e-07
81.900000	1.78596e-07
81.850000	1.79851e-07
81.800000	1.81115e-07
81.750000	1.82388e-07
81.700000	1.8367e-07
81.650000	1.84961e-07
81.600000	1.86261e-07
81.550000	1.8757e-07
81.500000	1.88888e-07
81.450000	1.90215e-07
81.400000	1.91552e-07
81.350000	1.92898e-07
81.300000	1.94254e-07
81.250000	1.95619e-07
81.200000	1.96993e-07
81.150000	1.98378e-07
81.100000	1.99771e-07
81.050000	2.01175e-07
81.000000	2.02589e-07
80.950000	2.04012e-07
80.900000	2.05445e-07
80.850000	2.06889e-07
80.800000	2.08342e-07
80.750000	2.09806e-07
80.700000	2.1128e-07
80.650000	2.12764e-07
80.600000	2.14259e-07
80.550000	2.15764e-07
80.500000	2.1728e-07
80.450000	2.18806e-07
80.400000	2.20343e-07
80.350000	2.21891e-07
80.300000	2.2345e-07
80.250000	2.25019e-07
80.200000	2.266e-07
80.150000	2.28191e-07
80.100000	2.29794e-07
80.050000	2.31408e-07
80.000000	2.33033e-07
79.950000	2.3467e-07
79.900000	2.36318e-07
79.850000	2.37977e-07
79.800000	2.39649e-07
79.750000	2.41332e-07
79.700000	2.43026e-07
79.650000	2.44733e-07
79.600000	2.46452e-07
79.550000	2.48182e-07
79.500000	2.49925e-07
79.450000	2.5168e-07
79.400000	2.53447e-07
79.350000	2.55226e-07
79.300000	2.57018e-07
79.250000	2.58823e-07
79.200000	2.6064e-07
79.150000	2.6247e-07
79.100000	2.64313e-07
79.050000	2.66168e-07
79.000000	2.68037e-07
78.950000	2.69918e-07
78.900000	2.71813e-07
78.850000	2.73721e-07
78.800000	2.75643e-07
78.750000	2.77577e-07
78.700000	2.79526e-07
78.650000	2.81488e-07
78.600000	2.83464e-07
78.550000	2.85453e-07
78.500000	2.87457e-07
78.450000	2.89474e-07
78.400000	2.91506e-07
78.350000	2.93552e-07
78.300000	2.95612e-07
78.250000	2.97686e-07
78.200000	2.99776e-07
78.150000	3.01879e-07
78.100000	3.03998e-07
78.050000	3.06131e-07
78.000000	3.08279e-07
77.950000	3.10442e-07
77.900000	3.1262e-07
77.850000	3.14814e-07
77.800000	3.17023e-07
77.750000	3.19247e-07
77.700000	3.21487e-07
77.650000	3.23743e-07
77.600000	3.26014e-07
77.550000	3.28301e-07
77.500000	3.30604e-07
77.450000	3.32924e-07
77.400000	3.35259e-07
77.350000	3.37611e-07
77.300000	3.39979e-07
77.250000	3.42364e-07
77.200000	3.44765e-07
77.150000	3.47184e-07
77.100000	3.49619e-07
77.050000	3.52071e-07
77.000000	3.5454e-07
76.950000	3.57027e-07
76.900000	3.59531e-07
76.850000	3.62053e-07
76.800000	3.64592e-07
76.750000	3.67149e-07
76.700000	3.69723e-07
76.650000	3.72316e-07
76.600000	3.74927e-07
76.550000	3.77556e-07
76.500000	3.80203e-07
76.450000	3.82869e-07
76.400000	3.85554e-07
76.350000	3.88257e-07
76.300000	3.9098e-07
76.250000	3.93721e-07
76.200000	3.96481e-07
76.150000	3.99261e-07
76.100000	4.0206e-07
76.050000	4.04879e-07
76.000000	4.07717e-07
75.950000	4.10575e-07
75.900000	4.13454e-07
75.850000	4.16352e-07
75.800000	4.1927e-07
75.750000	4.22209e-07
75.700000	4.25169e-07
75.650000	4.28149e-07
75.600000	4.3115e-07
75.550000	4.34172e-07
75.500000	4.37215e-07
75.450000	4.40279e-07
75.400000	4.43364e-07
75.350000	4.46472e-07
75.300000	4.496e-07
75.250000	4.52751e-07
75.200000	4.55924e-07
75.150000	4.59119e-07
75.100000	4.62336e-07
75.050000	4.65575e-07
75.000000	4.68838e-07
74.950000	4.72123e-07
74.900000	4.75431e-07
74.850000	4.78762e-07
74.800000	4.82116e-07
74.750000	4.85494e-07
74.700000	4.88895e-07
74.650000	4.9232e-07
74.600000	4.95769e-07
74.550000	4.99242e-07
74.500000	5.02739e-07
74.450000	5.06261e-07
74.400000	5.09807e-07
74.350000	5.13378e-07
74.300000	5.16974e-07
74.250000	5.20595e-07
74.200000	5.24241e-07
74.150000	5.27913e-07
74.100000	5.3161e-07
74.050000	5.35334e-07
74.000000	5.39083e-07
73.950000	5.42858e-07
73.900000	5.4666e-07
73.850000	5.50488e-07
73.800000	5.54342e-07
73.750000	5.58224e-07
73.700000	5.62133e-07
73.650000	5.66069e-07
73.600000	5.70033e-07
73.550000	5.74024e-07
73.500000	5.78043e-07
73.450000	5.8209e-07
73.400000	5.86165e-07
73.350000	5.90269e-07
73.300000	5.94401e-07
73.250000	5.98562e-07
73.200000	6.02752e-07
73.150000	6.06971e-07
73.100000	6.1122e-07
73.050000	6.15499e-07
73.000000	6.19807e-07
72.950000	6.24145e-07
72.900000	6.28514e-07
72.850000	6.32913e-07
72.800000	6.37342e-07
72.750000	6.41803e-07
72.700000	6.46294e-07
72.650000	6.50817e-07
72.600000	6.55372e-07
72.550000	6.59958e-07
72.500000	6.64576e-07
72.450000	6.69226e-07
72.400000	6.73909e-07
72.350000	6.78624e-07
72.300000	6.83373e-07
72.250000	6.88154e-07
72.200000	6.92969e-07
72.150000	6.97817e-07
72.100000	7.02699e-07
72.050000	7.07615e-07
72.000000	7.12565e-07
71.950000	7.1755e-07
71.900000	7.22569e-07
71.850000	7.27624e-07
71.800000	7.32713e-07
71.750000	7.37838e-07
71.700000	7.42999e-07
71.650000	7.48196e-07
71.600000	7.53429e-07
71.550000	7.58698e-07
71.500000	7.64004e-07
71.450000	7.69347e-07
71.400000	7.74728e-07
71.350000	7.80145e-07
71.300000	7.85601e-07
71.250000	7.91094e-07
71.200000	7.96626e-07
71.150000	8.02196e-07
71.100000	8.07805e-07
71.050000	8.13453e-07
71.000000	8.19141e-07
70.950000	8.24868e-07
70.900000	8.30634e-07
70.850000	8.36441e-07
70.800000	8.42289e-07
70.750000	8.48177e-07
70.700000	8.54106e-07
70.650000	8.60076e-07
70.600000	8.66088e-07
70.550000	8.72142e-07
70.500000	8.78238e-07
70.450000	8.84376e-07
70.400000	8.90557e-07
70.350000	8.96782e-07
70.300000	9.03049e-07
70.250000	9.0936e-07
70.200000	9.15715e-07
70.150000	9.22114e-07
70.100000	9.28558e-07
70.050000	9.35046e-07
70.000000	9.4158e-07
69.950000	9.48159e-07
69.900000	9.54784e-07
69.850000	9.61454e-07
69.800000	9.68172e-07
69.750000	9.74936e-07
69.700000	9.81747e-07
69.650000	9.88605e-07
69.600000	9.95511e-07
69.550000	1.00247e-06
69.500000	1.00947e-06
69.450000	1.01652e-06
69.400000	1.02362e-06
69.350000	1.03077e-06
69.300000	1.03797e-06
69.250000	1.04522e-06
69.200000	1.05252e-06
69.150000	1.05987e-06
69.100000	1.06727e-06
69.050000	1.07472e-06
69.000000	1.08223e-06
68.950000	1.08979e-06
68.900000	1.0974e-06
68.850000	1.10506e-06
68.800000	1.11277e-06
68.750000	1.12054e-06
68.700000	1.12837e-06
68.650000	1.13624e-06
68.600000	1.14418e-06
68.550000	1.15216e-06
68.500000	1.16021e-06
68.450000	1.16831e-06
68.400000	1.17646e-06
68.350000	1.18467e-06
68.300000	1.19294e-06
68.250000	1.20127e-06
68.200000	1.20965e-06
68.150000	1.2181e-06
68.100000	1.2266e-06
68.050000	1.23516e-06
68.000000	1.24378e-06
67.950000	1.25246e-06
67.900000	1.2612e-06
67.850000	1.27e-06
67.800000	1.27886e-06
67.750000	1.28778e-06
67.700000	1.29677e-06
67.650000	1.30582e-06
67.600000	1.31493e-06
67.550000	1.3241e-06
67.500000	1.33334e-06
67.450000	1.34264e-06
67.400000	1.352e-06
67.350000	1.36143e-06
67.300000	1.37093e-06
67.250000	1.38049e-06
67.200000	1.39012e-06
67.150000	1.39982e-06
67.100000	1.40958e-06
67.050000	1.41941e-06
67.000000	1.42931e-06
66.950000	1.43928e-06
66.900000	1.44932e-06
66.850000	1.45942e-06
66.800000	1.4696e-06
66.750000	1.47985e-06
66.700000	1.49016e-06
66.650000	1.50055e-06
66.600000	1.51102e-06
66.550000	1.52155e-06
66.500000	1.53216e-06
66.450000	1.54284e-06
66.400000	1.55359e-06
66.350000	1.56442e-06
66.300000	1.57533e-06
66.250000	1.58631e-06
66.200000	1.59737e-06
66.150000	1.6085e-06
66.100000	1.61971e-06
66.050000	1.631e-06
66.000000	1.64236e-06
65.950000	1.65381e-06
65.900000	1.66533e-06
65.850000	1.67694e-06
65.800000	1.68862e-06
65.750000	1.70039e-06
65.700000	1.71224e-06
65.650000	1.72417e-06
65.600000	1.73618e-06
65.550000	1.74828e-06
65.500000	1.76046e-06
65.450000	1.77272e-06
65.400000	1.78507e-06
65.350000	1.7975e-06
65.300000	1.81002e-06
65.250000	1.82263e-06
65.200000	1.83533e-06
65.150000	1.84811e-06
65.100000	1.86098e-06
65.050000	1.87394e-06
65.000000	1.88699e-06
64.950000	1.90013e-06
64.900000	1.91336e-06
64.850000	1.92668e-06
64.800000	1.9401e-06
64.750000	1.95361e-06
64.700000	1.96721e-06
64.650000	1.98091e-06
64.600000	1.9947e-06
64.550000	2.00858e-06
64.500000	2.02257e-06
64.450000	2.03665e-06
64.400000	2.05082e-06
64.350000	2.0651e-06
64.300000	2.07947e-06
64.250000	2.09394e-06
64.200000	2.10852e-06
64.150000	2.12319e-06
64.100000	2.13797e-06
64.050000	2.15285e-06
64.000000	2.16783e-06
63.950000	2.18291e-06
63.900000	2.1981e-06
63.850000	2.2134e-06
63.800000	2.2288e-06
63.750000	2.2443e-06
63.700000	2.25992e-06
63.650000	2.27564e-06
63.600000	2.29147e-06
63.550000	2.30741e-06
63.500000	2.32346e-06
63.450000	2.33962e-06
63.400000	2.35589e-06
63.350000	2.37228e-06
63.300000	2.38878e-06
63.250000	2.40539e-06
63.200000	2.42212e-06
63.150000	2.43896e-06
63.100000	2.45592e-06
63.050000	2.473e-06
63.000000	2.49019e-06
62.950000	2.50751e-06
62.900000	2.52494e-06
62.850000	2.5425e-06
62.800000	2.56017e-06
62.750000	2.57797e-06
62.700000	2.59589e-06
62.650000	2.61394e-06
62.600000	2.6321e-06
62.550000	2.6504e-06
62.500000	2.66882e-06
62.450000	2.68737e-06
62.400000	2.70605e-06
62.350000	2.72485e-06
62.300000	2.74379e-06
62.250000	2.76285e-06
62.200000	2.78205e-06
62.150000	2.80138e-06
62.100000	2.82085e-06
62.050000	2.84044e-06
62.000000	2.86018e-06
61.950000	2.88005e-06
61.900000	2.90006e-06
61.850000	2.9202e-06
61.800000	2.94049e-06
61.750000	2.96091e-06
61.700000	2.98148e-06
61.650000	3.00218e-06
61.600000	3.02303e-06
61.550000	3.04403e-06
61.500000	3.06517e-06
61.450000	3.08645e-06
61.400000	3.10788e-06
61.350000	3.12946e-06
61.300000	3.15119e-06
61.250000	3.17307e-06
61.200000	3.1951e-06
61.150000	3.21728e-06
61.100000	3.23962e-06
61.050000	3.2621e-06
61.000000	3.28475e-06
60.950000	3.30755e-06
60.900000	3.33051e-06
60.850000	3.35362e-06
60.800000	3.3769e-06
60.750000	3.40033e-06
60.700000	3.42393e-06
60.650000	3.44769e-06
60.600000	3.47161e-06
60.550000	3.4957e-06
60.500000	3.51995e-06
60.450000	3.54437e-06
60.400000	3.56896e-06
60.350000	3.59372e-06
60.300000	3.61865e-06
60.250000	3.64375e-06
60.200000	3.66903e-06
60.150000	3.69448e-06
60.100000	3.7201e-06
60.050000	3.7459e-06
60.000000	3.77188e-06
59.950000	3.79804e-06
59.900000	3.82437e-06
59.850000	3.85089e-06
59.800000	3.87759e-06
59.750000	3.90448e-06
59.700000	3.93155e-06
59.650000	3.95881e-06
59.600000	3.98625e-06
59.550000	4.01389e-06
59.500000	4.04171e-06
59.450000	4.06972e-06
59.400000	4.09793e-06
59.350000	4.12633e-06
59.300000	4.15493e-06
59.250000	4.18373e-06
59.200000	4.21272e-06
59.150000	4.24191e-06
59.100000	4.2713e-06
59.050000	4.3009e-06
59.000000	4.3307e-06
58.950000	4.3607e-06
58.900000	4.39091e-06
58.850000	4.42133e-06
58.800000	4.45196e-06
58.750000	4.4828e-06
58.700000	4.51385e-06
58.650000	4.54511e-06
58.600000	4.57659e-06
58.550000	4.60828e-06
58.500000	4.6402e-06
58.450000	4.67233e-06
58.400000	4.70468e-06
58.350000	4.73726e-06
58.300000	4.77006e-06
58.250000	4.80308e-06
58.200000	4.83633e-06
58.150000	4.86981e-06
58.100000	4.90352e-06
58.050000	4.93747e-06
58.000000	4.97164e-06
57.950000	5.00605e-06
57.900000	5.0407e-06
57.850000	5.07558e-06
57.800000	5.11071e-06
57.750000	5.14607e-06
57.700000	5.18168e-06
57.650000	5.21753e-06
57.600000	5.25363e-06
57.550000	5.28998e-06
57.500000	5.32657e-06
57.450000	5.36342e-06
57.400000	5.40052e-06
57.350000	5.43787e-06
57.300000	5.47549e-06
57.250000	5.51336e-06
57.200000	5.55149e-06
57.150000	5.58988e-06
57.100000	5.62853e-06
57.050000	5.66745e-06
57.000000	5.70664e-06
56.950000	5.74609e-06
56.900000	5.78582e-06
56.850000	5.82582e-06
56.800000	5.86609e-06
56.750000	5.90664e-06
56.700000	5.94747e-06
56.650000	5.98857e-06
56.600000	6.02996e-06
56.550000	6.07163e-06
56.500000	6.11359e-06
56.450000	6.15584e-06
56.400000	6.19837e-06
56.350000	6.2412e-06
56.300000	6.28432e-06
56.250000	6.32774e-06
56.200000	6.37145e-06
56.150000	6.41547e-06
56.100000	6.45978e-06
56.050000	6.5044e-06
56.000000	6.54932e-06
55.950000	6.59455e-06
55.900000	6.6401e-06
55.850000	6.68595e-06
55.800000	6.73212e-06
55.750000	6.7786e-06
55.700000	6.8254e-06
55.650000	6.87252e-06
55.600000	6.91997e-06
55.550000	6.96774e-06
55.500000	7.01583e-06
55.450000	7.06426e-06
55.400000	7.11302e-06
55.350000	7.16211e-06
55.300000	7.21153e-06
55.250000	7.2613e-06
55.200000	7.3114e-06
55.150000	7.36185e-06
55.100000	7.41264e-06
55.050000	7.46378e-06
55.000000	7.51527e-06
54.950000	7.56712e-06
54.900000	7.61931e-06
54.850000	7.67187e-06
54.800000	7.72478e-06
54.750000	7.77805e-06
54.700000	7.83169e-06
54.650000	7.8857e-06
54.600000	7.94007e-06
54.550000	7.99482e-06
54.500000	8.04994e-06
54.450000	8.10543e-06
54.400000	8.16131e-06
54.350000	8.21757e-06
54.300000	8.27421e-06
54.250000	8.33124e-06
54.200000	8.38866e-06
54.150000	8.44647e-06
54.100000	8.50467e-06
54.050000	8.56327e-06
54.000000	8.62228e-06
53.950000	8.68168e-06
53.900000	8.74149e-06
53.850000	8.80171e-06
53.800000	8.86234e-06
53.750000	8.92339e-06
53.700000	8.98485e-06
53.650000	9.04673e-06
53.600000	9.10903e-06
53.550000	9.17175e-06
53.500000	9.23491e-06
53.450000	9.29849e-06
53.400000	9.36251e-06
53.350000	9.42697e-06
53.300000	9.49186e-06
53.250000	9.5572e-06
53.200000	9.62298e-06
53.150000	9.68921e-06
53.100000	9.7559e-06
53.050000	9.82303e-06
53.000000	9.89063e-06
52.950000	9.95868e-06
52.900000	1.00272e-05
52.850000	1.00962e-05
52.800000	1.01656e-05
52.750000	1.02356e-05
52.700000	1.0306e-05
52.650000	1.03769e-05
52.600000	1.04482e-05
52.550000	1.05201e-05
52.500000	1.05924e-05
52.450000	1.06653e-05
52.400000	1.07386e-05
52.350000	1.08124e-05
52.300000	1.08867e-05
52.250000	1.09616e-05
52.200000	1.10369e-05
52.150000	1.11128e-05
52.100000	1.11892e-05
52.050000	1.12661e-05
52.000000	1.13435e-05
51.950000	1.14214e-05
51.900000	1.14999e-05
51.850000	1.15789e-05
51.800000	1.16585e-05
51.750000	1.17385e-05
51.700000	1.18192e-05
51.650000	1.19003e-05
51.600000	1.19821e-05
51.550000	1.20644e-05
51.500000	1.21472e-05
51.450000	1.22306e-05
51.400000	1.23146e-05
51.350000	1.23991e-05
51.300000	1.24842e-05
51.250000	1.25699e-05
51.200000	1.26562e-05
51.150000	1.27431e-05
51.100000	1.28305e-05
51.050000	1.29186e-05
51.000000	1.30072e-05
50.950000	1.30965e-05
50.900000	1.31863e-05
50.850000	1.32768e-05
50.800000	1.33679e-05
50.750000	1.34596e-05
50.700000	1.35519e-05
50.650000	1.36448e-05
50.600000	1.37384e-05
50.550000	1.38326e-05
50.500000	1.39274e-05
50.450000	1.40229e-05
50.400000	1.4119e-05
50.350000	1.42158e-05
50.300000	1.43133e-05
50.250000	1.44114e-05
50.200000	1.45101e-05
50.150000	1.46096e-05
50.100000	1.47097e-05
50.050000	1.48105e-05
50.000000	1.49119e-05
49.950000	1.50141e-05
49.900000	1.51169e-05
49.850000	1.52205e-05
49.800000	1.53247e-05
49.750000	1.54297e-05
49.700000	1.55353e-05
49.650000	1.56417e-05
49.600000	1.57488e-05
49.550000	1.58566e-05
49.500000	1.59652e-05
49.450000	1.60744e-05
49.400000	1.61845e-05
49.350000	1.62952e-05
49.300000	1.64067e-05
49.250000	1.6519e-05
49.200000	1.6632e-05
49.150000	1.67458e-05
49.100000	1.68604e-05
49.050000	1.69757e-05
49.000000	1.70918e-05
48.950000	1.72087e-05
48.900000	1.73264e-05
48.850000	1.74449e-05
48.800000	1.75642e-05
48.750000	1.76842e-05
48.700000	1.78051e-05
48.650000	1.79269e-05
48.600000	1.80494e-05
48.550000	1.81727e-05
48.500000	1.82969e-05
48.450000	1.8422e-05
48.400000	1.85478e-05
48.350000	1.86746e-05
48.300000	1.88021e-05
48.250000	1.89306e-05
48.200000	1.90599e-05
48.150000	1.919e-05
48.100000	1.93211e-05
48.050000	1.9453e-05
48.000000	1.95858e-05
47.950000	1.97196e-05
47.900000	1.98542e-05
47.850000	1.99897e-05
47.800000	2.01261e-05
47.750000	2.02635e-05
47.700000	2.04018e-05
47.650000	2.0541e-05
47.600000	2.06811e-05
47.550000	2.08222e-05
47.500000	2.09642e-05
47.450000	2.11072e-05
47.400000	2.12512e-05
47.350000	2.13961e-05
47.300000	2.1542e-05
47.250000	2.16889e-05
47.200000	2.18368e-05
47.150000	2.19856e-05
47.100000	2.21355e-05
47.050000	2.22863e-05
47.000000	2.24382e-05
46.950000	2.25911e-05
46.900000	2.27451e-05
46.850000	2.29e-05
46.800000	2.3056e-05
46.750000	2.32131e-05
46.700000	2.33712e-05
46.650000	2.35303e-05
46.600000	2.36906e-05
46.550000	2.38519e-05
46.500000	2.40143e-05
46.450000	2.41777e-05
46.400000	2.43423e-05
46.350000	2.4508e-05
46.300000	2.46748e-05
46.250000	2.48427e-05
46.200000	2.50117e-05
46.150000	2.51819e-05
46.100000	2.53532e-05
46.050000	2.55256e-05
46.000000	2.56992e-05
45.950000	2.5874e-05
45.900000	2.60499e-05
45.850000	2.62271e-05
45.800000	2.64054e-05
45.750000	2.65848e-05
45.700000	2.67655e-05
45.650000	2.69474e-05
45.600000	2.71306e-05
45.550000	2.73149e-05
45.500000	2.75005e-05
45.450000	2.76873e-05
45.400000	2.78754e-05
45.350000	2.80647e-05
45.300000	2.82553e-05
45.250000	2.84471e-05
45.200000	2.86403e-05
45.150000	2.88347e-05
45.100000	2.90304e-05
45.050000	2.92275e-05
45.000000	2.94258e-05
44.950000	2.96255e-05
44.900000	2.98265e-05
44.850000	3.00289e-05
44.800000	3.02326e-05
44.750000	3.04376e-05
44.700000	3.0644e-05
44.650000	3.08518e-05
44.600000	3.1061e-05
44.550000	3.12716e-05
44.500000	3.14836e-05
44.450000	3.1697e-05
44.400000	3.19118e-05
44.350000	3.2128e-05
44.300000	3.23457e-05
44.250000	3.25649e-05
44.200000	3.27854e-05
44.150000	3.30075e-05
44.100000	3.3231e-05
44.050000	3.34561e-05
44.000000	3.36826e-05
43.950000	3.39106e-05
43.900000	3.41401e-05
43.850000	3.43712e-05
43.800000	3.46038e-05
43.750000	3.4838e-05
43.700000	3.50737e-05
43.650000	3.53109e-05
43.600000	3.55498e-05
43.550000	3.57902e-05
43.500000	3.60322e-05
43.450000	3.62758e-05
43.400000	3.65211e-05
43.350000	3.6768e-05
43.300000	3.70165e-05
43.250000	3.72666e-05
43.200000	3.75184e-05
43.150000	3.77719e-05
43.100000	3.80271e-05
43.050000	3.82839e-05
43.000000	3.85425e-05
42.950000	3.88027e-05
42.900000	3.90647e-05
42.850000	3.93285e-05
42.800000	3.95939e-05
42.750000	3.98611e-05
42.700000	4.01301e-05
42.650000	4.04009e-05
42.600000	4.06735e-05
42.550000	4.09478e-05
42.500000	4.1224e-05
42.450000	4.1502e-05
42.400000	4.17818e-05
42.350000	4.20635e-05
42.300000	4.2347e-05
42.250000	4.26324e-05
42.200000	4.29197e-05
42.150000	4.32089e-05
42.100000	4.35e-05
42.050000	4.3793e-05
42.000000	4.4088e-05
41.950000	4.43849e-05
41.900000	4.46837e-05
41.850000	4.49846e-05
41.800000	4.52874e-05
41.750000	4.55921e-05
41.700000	4.58989e-05
41.650000	4.62078e-05
41.600000	4.65186e-05
41.550000	4.68315e-05
41.500000	4.71465e-05
41.450000	4.74635e-05
41.400000	4.77826e-05
41.350000	4.81038e-05
41.300000	4.84271e-05
41.250000	4.87526e-05
41.200000	4.90801e-05
41.150000	4.94099e-05
41.100000	4.97417e-05
41.050000	5.00758e-05
41.000000	5.04121e-05
40.950000	5.07505e-05
40.900000	5.10912e-05
40.850000	5.14341e-05
40.800000	5.17793e-05
40.750000	5.21267e-05
40.700000	5.24764e-05
40.650000	5.28284e-05
40.600000	5.31827e-05
40.550000	5.35393e-05
40.500000	5.38982e-05
40.450000	5.42595e-05
40.400000	5.46232e-05
40.350000	5.49892e-05
40.300000	5.53576e-05
40.250000	5.57285e-05
40.200000	5.61017e-05
40.150000	5.64774e-05
40.100000	5.68555e-05
40.050000	5.72362e-05
40.000000	5.76192e-05
39.950000	5.80048e-05
39.900000	5.83929e-05
39.850000	5.87836e-05
39.800000	5.91767e-05
39.750000	5.95725e-05
39.700000	5.99708e-05
39.650000	6.03717e-05
39.600000	6.07752e-05
39.550000	6.11813e-05
39.500000	6.15901e-05
39.450000	6.20016e-05
39.400000	6.24157e-05
39.350000	6.28325e-05
39.300000	6.3252e-05
39.250000	6.36742e-05
39.200000	6.40992e-05
39.150000	6.45269e-05
39.100000	6.49574e-05
39.050000	6.53907e-05
39.000000	6.58268e-05
38.950000	6.62657e-05
38.900000	6.67075e-05
38.850000	6.71521e-05
38.800000	6.75996e-05
38.750000	6.80501e-05
38.700000	6.85034e-05
38.650000	6.89596e-05
38.600000	6.94188e-05
38.550000	6.9881e-05
38.500000	7.03461e-05
38.450000	7.08143e-05
38.400000	7.12855e-05
38.350000	7.17597e-05
38.300000	7.2237e-05
38.250000	7.27173e-05
38.200000	7.32008e-05
38.150000	7.36874e-05
38.100000	7.41771e-05
38.050000	7.46699e-05
38.000000	7.51659e-05
37.950000	7.56651e-05
37.900000	7.61676e-05
37.850000	7.66732e-05
37.800000	7.71821e-05
37.750000	7.76943e-05
37.700000	7.82098e-05
37.650000	7.87285e-05
37.600000	7.92506e-05
37.550000	7.97761e-05
37.500000	8.03049e-05
37.450000	8.08371e-05
37.400000	8.13727e-05
37.350000	8.19118e-05
37.300000	8.24543e-05
37.250000	8.30002e-05
37.200000	8.35497e-05
37.150000	8.41026e-05
37.100000	8.46591e-05
37.050000	8.52192e-05
37.000000	8.57828e-05
36.950000	8.635e-05
36.900000	8.69209e-05
36.850000	8.74953e-05
36.800000	8.80735e-05
36.750000	8.86553e-05
36.700000	8.92408e-05
36.650000	8.98301e-05
36.600000	9.04231e-05
36.550000	9.10198e-05
36.500000	9.16204e-05
36.450000	9.22248e-05
36.400000	9.2833e-05
36.350000	9.34451e-05
36.300000	9.4061e-05
36.250000	9.46809e-05
36.200000	9.53047e-05
36.150000	9.59324e-05
36.100000	9.65641e-05
36.050000	9.71998e-05
36.000000	9.78395e-05
35.950000	9.84833e-05
35.900000	9.91311e-05
35.850000	9.97831e-05
35.800000	0.000100439
35.750000	0.000101099
35.700000	0.000101764
35.650000	0.000102432
35.600000	0.000103105
35.550000	0.000103782
35.500000	0.000104463
35.450000	0.000105149
35.400000	0.000105838
35.350000	0.000106533
35.300000	0.000107231
35.250000	0.000107934
35.200000	0.000108641
35.150000	0.000109353
35.100000	0.000110069
35.050000	0.00011079
35.000000	0.000111515
34.950000	0.000112245
34.900000	0.000112979
34.850000	0.000113718
34.800000	0.000114461
34.750000	0.000115209
34.700000	0.000115962
34.650000	0.000116719
34.600000	0.000117482
34.550000	0.000118249
34.500000	0.00011902
34.450000	0.000119797
34.400000	0.000120578
34.350000	0.000121364
34.300000	0.000122155
34.250000	0.000122951
34.200000	0.000123752
34.150000	0.000124557
34.100000	0.000125368
34.050000	0.000126184
34.000000	0.000127005
33.950000	0.000127831
33.900000	0.000128662
33.850000	0.000129498
33.800000	0.000130339
33.750000	0.000131185
33.700000	0.000132037
33.650000	0.000132894
33.600000	0.000133756
33.550000	0.000134623
33.500000	0.000135496
33.450000	0.000136374
33.400000	0.000137257
33.350000	0.000138146
33.300000	0.00013904
33.250000	0.00013994
33.200000	0.000140845
33.150000	0.000141756
33.100000	0.000142672
33.050000	0.000143594
33.000000	0.000144521
32.950000	0.000145454
32.900000	0.000146393
32.850000	0.000147337
32.800000	0.000148288
32.750000	0.000149243
32.700000	0.000150205
32.650000	0.000151173
32.600000	0.000152146
32.550000	0.000153125
32.500000	0.00015411
32.450000	0.000155101
32.400000	0.000156098
32.350000	0.000157101
32.300000	0.00015811
32.250000	0.000159125
32.200000	0.000160146
32.150000	0.000161173
32.100000	0.000162206
32.050000	0.000163246
32.000000	0.000164291
31.950000	0.000165343
31.900000	0.000166402
31.850000	0.000167466
31.800000	0.000168537
31.750000	0.000169614
31.700000	0.000170697
31.650000	0.000171787
31.600000	0.000172884
31.550000	0.000173986
31.500000	0.000175096
31.450000	0.000176212
31.400000	0.000177334
31.350000	0.000178463
31.300000	0.000179599
31.250000	0.000180741
31.200000	0.00018189
31.150000	0.000183046
31.100000	0.000184208
31.050000	0.000185377
31.000000	0.000186553
30.950000	0.000187736
30.900000	0.000188926
30.850000	0.000190123
30.800000	0.000191326
30.750000	0.000192537
30.700000	0.000193754
30.650000	0.000194979
30.600000	0.00019621
30.550000	0.000197449
30.500000	0.000198695
30.450000	0.000199948
30.400000	0.000201208
30.350000	0.000202475
30.300000	0.00020375
30.250000	0.000205031
30.200000	0.00020632
30.150000	0.000207617
30.100000	0.00020892
30.050000	0.000210232
30.000000	0.00021155
29.950000	0.000212876
29.900000	0.000214209
29.850000	0.00021555
29.800000	0.000216899
29.750000	0.000218254
29.700000	0.000219618
29.650000	0.000220989
29.600000	0.000222368
29.550000	0.000223754
29.500000	0.000225148
29.450000	0.00022655
29.400000	0.000227959
29.350000	0.000229377
29.300000	0.000230802
29.250000	0.000232235
29.200000	0.000233675
29.150000	0.000235124
29.100000	0.00023658
29.050000	0.000238045
29.000000	0.000239517
28.950000	0.000240997
28.900000	0.000242485
28.850000	0.000243981
28.800000	0.000245486
28.750000	0.000246998
28.700000	0.000248518
28.650000	0.000250047
28.600000	0.000251583
28.550000	0.000253128
28.500000	0.000254681
28.450000	0.000256242
28.400000	0.000257811
28.350000	0.000259389
28.300000	0.000260974
28.250000	0.000262568
28.200000	0.00026417
28.150000	0.000265781
28.100000	0.000267399
28.050000	0.000269026
28.000000	0.000270662
27.950000	0.000272305
27.900000	0.000273957
27.850000	0.000275618
27.800000	0.000277287
27.750000	0.000278964
27.700000	0.000280649
27.650000	0.000282343
27.600000	0.000284046
27.550000	0.000285756
27.500000	0.000287475
27.450000	0.000289203
27.400000	0.000290939
27.350000	0.000292683
27.300000	0.000294436
27.250000	0.000296198
27.200000	0.000297967
27.150000	0.000299745
27.100000	0.000301532
27.050000	0.000303327
27.000000	0.00030513
26.950000	0.000306942
26.900000	0.000308762
26.850000	0.000310591
26.800000	0.000312428
26.750000	0.000314273
26.700000	0.000316127
26.650000	0.000317989
26.600000	0.000319859
26.550000	0.000321737
26.500000	0.000323624
26.450000	0.000325519
26.400000	0.000327422
26.350000	0.000329334
26.300000	0.000331253
26.250000	0.000333181
26.200000	0.000335117
26.150000	0.000337061
26.100000	0.000339013
26.050000	0.000340972
26.000000	0.00034294
25.950000	0.000344916
25.900000	0.000346899
25.850000	0.00034889
25.800000	0.000350889
25.750000	0.000352895
25.700000	0.00035491
25.650000	0.000356931
25.600000	0.00035896
25.550000	0.000360996
25.500000	0.00036304
25.450000	0.000365091
25.400000	0.000367149
25.350000	0.000369213
25.300000	0.000371285
25.250000	0.000373364
25.200000	0.000375449
25.150000	0.000377541
25.100000	0.000379639
25.050000	0.000381744
25.000000	0.000383855
24.950000	0.000385972
24.900000	0.000388094
24.850000	0.000390223
24.800000	0.000392357
24.750000	0.000394497
24.700000	0.000396641
24.650000	0.000398791
24.600000	0.000400946
24.550000	0.000403105
24.500000	0.000405269
24.450000	0.000407437
24.400000	0.000409609
24.350000	0.000411785
24.300000	0.000413964
24.250000	0.000416146
24.200000	0.000418332
24.150000	0.00042052
24.100000	0.00042271
24.050000	0.000424902
24.000000	0.000427095
23.950000	0.00042929
23.900000	0.000431485
23.850000	0.000433681
23.800000	0.000435876
23.750000	0.000438071
23.700000	0.000440265
23.650000	0.000442457
23.600000	0.000444647
23.550000	0.000446834
23.500000	0.000449018
23.450000	0.000451197
23.400000	0.000453371
23.350000	0.00045554
23.300000	0.000457701
23.250000	0.000459856
23.200000	0.000462001
23.150000	0.000464137
23.100000	0.000466262
23.050000	0.000468374
23.000000	0.000470473
22.950000	0.000472556
22.900000	0.000474623
22.850000	0.00047667
22.800000	0.000478696
22.750000	0.000480699
22.700000	0.000482675
22.650000	0.00048462
22.600000	0.000486533
22.550000	0.000488406
22.500000	0.000490236
22.450000	0.000492015
22.400000	0.000493735
22.350000	0.000495383
22.300000	0.000496943
22.250000	0.000498388
22.200000	0.000499668
&
```
