## Supplementary material for "All-at-once RNA folding with 3D motif prediction framed by evolutionary information": RF00037_IRE_I.cacofold.helixcov

```
# RMs = 2 L = 38

# RM_HELIX NESTED 14-18 25-29, nbp = 5 nbp_cov = 0
# pvals: 0.339365,0.410302,0.339365,0.339365,0.410302
# aggregated NONE
NESTED  :::::::::::<<<<<______>>>>>:::::::::
        ::::::::::::::::::::::::::::::::::::

# RM_HELIX NESTED 1-10 31-38, nbp = 8 nbp_cov = 0
# pvals: 0.159302,0.527698,0.17809,0.873439,0.281926,0.201265,0.686646,0.281926
# aggregated NONE
NESTED  <<<<<<<<____________________>>>>>>>>
        ::::::::::::::::::::::::::::::::::::
```
