## Supplementary material for "All-at-once RNA folding with 3D motif prediction framed by evolutionary information": RF00037_IRE_I.cacofold.power

```
# Power analysis of CaCoFold structure 
#
# Powertype = SINGLE SUBSTITUTIONS
# covary  left_pos      right_pos    substitutions      power
#----------------------------------------------------------------
          1		38		33		0.77
          2		37		41		0.82
          4		36		13		0.42
          6		35		23		0.64
          7		34		23		0.64
          8		33		12		0.39
          9		32		6		0.16
          10		31		14		0.45
          14		29		3		0.02
          15		28		11		0.35
          16		27		0		0.00
          17		26		0		0.00
          18		25		3		0.02
#
# BPAIRS 13
# avg substitutions per BP  14.0
# BPAIRS expected to covary 4.7 +/- 1.4
# BPAIRS observed to covary 0
#
```
