## Supplementary material for "All-at-once RNA folding with 3D motif prediction framed by evolutionary information": RF00037_IRE_I.helixcov

```
# RMs = 1 L = 38

# RM_HELIX NESTED 1-19 23-38, nbp = 15 nbp_cov = 0
# pvals: 0.159302,0.527698,0.17809,0.873439,0.281926,0.201265,0.686646,0.281926,0.410302,0.339365,0.410302,0.339365,0.339365,0.410302,0.339365
# aggregated NONE
NESTED  <<<<<<<<-<-<<<<<<___>->>>>>>>>>>>>>>
        ::::::::::::::::::::::::::::::::::::
```
