## Supplementary material for "All-at-once RNA folding with 3D motif prediction framed by evolutionary information": RF00037_IRE_I.surv

```
0.256547	0.0666667
0.195496	0.133333
0.134445	0.2
0.012343	0.333333
-0.018182	0.6
-0.048708	0.8
-0.109758	0.866667
-0.231860	0.933333
-0.537115	1
&
2.545955	0.00162602
2.240700	0.00325203
2.210175	0.00487805
1.721768	0.00650407
1.141784	0.00813008
1.080734	0.0097561
0.989157	0.0113821
0.928106	0.0146341
0.897581	0.0162602
0.806005	0.0195122
0.775479	0.0211382
0.714428	0.0227642
0.622852	0.0243902
0.592327	0.0276423
0.561801	0.0292683
0.531276	0.0357724
0.500750	0.0439024
0.470225	0.0455285
0.439699	0.0471545
0.409174	0.0487805
0.378648	0.0504065
0.348123	0.0520325
0.317598	0.0569106
0.287072	0.0601626
0.256547	0.0699187
0.226021	0.0731707
0.195496	0.0829268
0.164970	0.0894309
0.134445	0.095935
0.103920	0.097561
0.073394	0.110569
0.042869	0.133333
0.012343	0.164228
-0.018182	0.619512
-0.048708	0.726829
-0.079233	0.765854
-0.109758	0.801626
-0.140284	0.847154
-0.170809	0.869919
-0.201335	0.897561
-0.231860	0.925203
-0.262386	0.949593
-0.292911	0.95935
-0.323437	0.970732
-0.353962	0.972358
-0.384487	0.977236
-0.415013	0.985366
-0.445538	0.99187
-0.506589	0.995122
-0.537115	0.998374
-0.842369	1
&
25.623185	5.29101e-06
19.640199	1.0582e-05
18.174978	1.5873e-05
18.052876	2.1164e-05
17.991826	2.6455e-05
17.625520	3.1746e-05
17.533944	3.7037e-05
17.503419	4.2328e-05
17.228690	4.7619e-05
17.198164	5.29101e-05
17.167639	5.82011e-05
17.045537	6.34921e-05
16.648706	6.87831e-05
16.618181	7.40741e-05
16.557130	7.93651e-05
16.099248	8.46561e-05
15.946621	8.99471e-05
15.916096	9.52381e-05
15.855045	0.000100529
15.671892	0.00010582
15.458214	0.000111111
15.397163	0.000116402
15.336113	0.000121693
15.152960	0.000126984
15.091909	0.000132275
15.030858	0.000137566
15.000333	0.000142857
14.969807	0.000148148
14.786655	0.000153439
14.572977	0.00015873
14.542451	0.000164021
14.420349	0.000169312
14.389824	0.000174603
14.328773	0.000185185
14.237197	0.000190476
14.054044	0.000195767
13.840366	0.000201058
13.687739	0.000206349
13.657213	0.00021164
13.596163	0.000216931
13.382485	0.000222222
13.199332	0.000227513
13.107756	0.000232804
13.016179	0.000238095
12.955128	0.000248677
12.863552	0.000253968
12.710925	0.000269841
12.680400	0.000275132
12.649874	0.000285714
12.619349	0.000291005
12.558298	0.000296296
12.497247	0.000301587
12.466721	0.000312169
12.375145	0.00031746
12.344620	0.000322751
12.161467	0.000333333
12.130942	0.000338624
12.069891	0.000343915
12.008840	0.000365079
11.947789	0.000375661
11.917264	0.000380952
11.856213	0.000386243
11.795162	0.000391534
11.764636	0.000402116
11.734111	0.000407407
11.642535	0.00042328
11.612009	0.000428571
11.581484	0.000433862
11.550958	0.000439153
11.520433	0.000444444
11.489907	0.000449735
11.459382	0.000455026
11.428857	0.000460317
11.398331	0.000465608
11.367806	0.000470899
11.337280	0.000492063
11.276229	0.000497354
11.245704	0.000502646
11.215179	0.000513228
11.154128	0.000518519
11.093077	0.000539683
11.062551	0.000544974
11.001500	0.000555556
10.970975	0.000566138
10.940450	0.00057672
10.848873	0.000587302
10.818348	0.000592593
10.787822	0.000603175
10.757297	0.000613757
10.726772	0.000624339
10.696246	0.00062963
10.665721	0.000645503
10.635195	0.000650794
10.604670	0.000671958
10.543619	0.000677249
10.513093	0.000687831
10.452043	0.000693122
10.421517	0.000703704
10.360466	0.000708995
10.329941	0.000719577
10.299415	0.000724868
10.268890	0.00073545
10.238365	0.000746032
10.207839	0.000751323
10.146788	0.000756614
10.116263	0.000767196
10.085737	0.000772487
10.055212	0.00078836
9.963636	0.000798942
9.933110	0.000809524
9.902585	0.000814815
9.872059	0.000835979
9.841534	0.000846561
9.811008	0.000851852
9.780483	0.000857143
9.749958	0.000873016
9.719432	0.000888889
9.688907	0.000899471
9.658381	0.000904762
9.627856	0.000920635
9.597330	0.000941799
9.566805	0.000952381
9.536280	0.000989418
9.505754	0.001
9.475229	0.00102116
9.444703	0.00103175
9.414178	0.00104762
9.383652	0.00106349
9.353127	0.00107407
9.322601	0.00108995
9.292076	0.00111111
9.261551	0.00113757
9.231025	0.00114286
9.200500	0.00118519
9.169974	0.00119048
9.108923	0.00121164
9.078398	0.00121693
9.017347	0.00124868
8.986822	0.00125926
8.956296	0.00127513
8.925771	0.00128042
8.895245	0.00129101
8.864720	0.00130688
8.834194	0.00132804
8.803669	0.00133333
8.742618	0.00134921
8.712093	0.00137037
8.681567	0.00139683
8.651042	0.00142328
8.620516	0.00143915
8.589991	0.00146032
8.559466	0.00146561
8.528940	0.00148677
8.498415	0.00151852
8.467889	0.00153968
8.437364	0.00154497
8.406838	0.00155026
8.376313	0.00157672
8.345787	0.00159788
8.315262	0.00161905
8.284737	0.00162963
8.254211	0.00165079
8.223686	0.00167725
8.193160	0.00170899
8.162635	0.00171429
8.132109	0.00174074
8.101584	0.0017672
8.071059	0.00178307
8.040533	0.00180423
7.979482	0.00183598
7.948957	0.00184127
7.918431	0.00187302
7.887906	0.00191534
7.857381	0.00194709
7.826855	0.00197884
7.796330	0.00201587
7.765804	0.00203175
7.735279	0.0020582
7.704753	0.00207937
7.674228	0.00210582
7.643702	0.00215873
7.613177	0.00219577
7.582652	0.00221693
7.552126	0.00224339
7.521601	0.00224868
7.491075	0.00228571
7.460550	0.00232804
7.430024	0.00236508
7.399499	0.00240212
7.368974	0.00242857
7.338448	0.00246561
7.307923	0.00248148
7.277397	0.00251323
7.246872	0.00254497
7.216346	0.00256085
7.185821	0.00259788
7.155295	0.00260847
7.124770	0.00262963
7.094245	0.00266138
7.063719	0.00269841
7.033194	0.00274603
7.002668	0.0027619
6.972143	0.00280423
6.941617	0.00283069
6.911092	0.00287302
6.880567	0.00289947
6.850041	0.00293651
6.819516	0.00296825
6.788990	0.003
6.758465	0.00302116
6.727939	0.0030582
6.697414	0.00306878
6.666888	0.00308466
6.636363	0.00310053
6.605838	0.00314815
6.575312	0.00321164
6.544787	0.00324868
6.514261	0.00330688
6.483736	0.00337037
6.453210	0.00340212
6.422685	0.00342328
6.392160	0.00344444
6.361634	0.00349206
6.331109	0.00351852
6.300583	0.00359788
6.270058	0.00365079
6.239532	0.00369312
6.209007	0.00374074
6.178481	0.00379365
6.147956	0.00384656
6.117431	0.00391534
6.086905	0.00396825
6.056380	0.00402646
6.025854	0.00407407
5.995329	0.00414286
5.964803	0.00416402
5.934278	0.00422222
5.903753	0.00428042
5.873227	0.00433862
5.842702	0.00439683
5.812176	0.00443386
5.781651	0.00452381
5.751125	0.00458201
5.720600	0.00462434
5.690074	0.00466138
5.659549	0.00469841
5.629024	0.00477778
5.598498	0.00484127
5.567973	0.00487831
5.537447	0.00494709
5.506922	0.00499471
5.476396	0.00504762
5.445871	0.00513757
5.415346	0.00519577
5.384820	0.00524868
5.354295	0.00530159
5.323769	0.0053545
5.293244	0.00546561
5.262718	0.00551323
5.232193	0.00561905
5.201668	0.00568254
5.171142	0.00571958
5.140617	0.00577249
5.110091	0.00584127
5.079566	0.00592593
5.049040	0.00601058
5.018515	0.00606349
4.987989	0.00615873
4.957464	0.00624339
4.926939	0.00635979
4.896413	0.0064127
4.865888	0.00652381
4.835362	0.0066455
4.804837	0.00678307
4.774311	0.00686243
4.743786	0.00695767
4.713261	0.00704762
4.682735	0.00711111
4.652210	0.00717989
4.621684	0.00730688
4.591159	0.00743915
4.560633	0.00757143
4.530108	0.00770899
4.499582	0.00787302
4.469057	0.00793651
4.438532	0.00804762
4.408006	0.00815873
4.377481	0.00832804
4.346955	0.00846032
4.316430	0.00862434
4.285904	0.00877778
4.255379	0.00891534
4.224854	0.00908466
4.194328	0.00919048
4.163803	0.00933862
4.133277	0.00948148
4.102752	0.00961905
4.072226	0.00977249
4.041701	0.0099418
4.011175	0.0100582
3.980650	0.0102169
3.950125	0.0103492
3.919599	0.0104921
3.889074	0.0106561
3.858548	0.0107937
3.828023	0.0109312
3.797497	0.0111164
3.766972	0.0112487
3.736447	0.0114233
3.705921	0.0115556
3.675396	0.0117619
3.644870	0.0119841
3.614345	0.0121111
3.583819	0.0122963
3.553294	0.0124868
3.522768	0.0126825
3.492243	0.0128624
3.461718	0.0130529
3.431192	0.0132063
3.400667	0.013381
3.370141	0.0136032
3.339616	0.0138254
3.309090	0.0140529
3.278565	0.0143333
3.248040	0.014545
3.217514	0.0147725
3.186989	0.0150106
3.156463	0.0152222
3.125938	0.0154603
3.095412	0.0156614
3.064887	0.0159577
3.034361	0.0162646
3.003836	0.0164921
2.973311	0.0168466
2.942785	0.0170952
2.912260	0.0173862
2.881734	0.0176878
2.851209	0.0180265
2.820683	0.0183439
2.790158	0.018619
2.759633	0.0189365
2.729107	0.0192275
2.698582	0.0195661
2.668056	0.0199101
2.637531	0.0202222
2.607005	0.0206243
2.576480	0.0209153
2.545955	0.0213439
2.515429	0.0217725
2.484904	0.0221323
2.454378	0.0225556
2.423853	0.0230053
2.393327	0.0234444
2.362802	0.0238783
2.332276	0.0244021
2.301751	0.0247989
2.271226	0.0252857
2.240700	0.0258095
2.210175	0.0262857
2.179649	0.0268466
2.149124	0.0273492
2.118598	0.0278836
2.088073	0.0284286
2.057548	0.0289947
2.027022	0.0294974
1.996497	0.0300741
1.965971	0.0306772
1.935446	0.0313492
1.904920	0.0320476
1.874395	0.0327249
1.843869	0.0333492
1.813344	0.0340317
1.782819	0.0347725
1.752293	0.0354497
1.721768	0.036291
1.691242	0.0370265
1.660717	0.037836
1.630191	0.0386614
1.599666	0.0395185
1.569141	0.040418
1.538615	0.0413492
1.508090	0.0422328
1.477564	0.0431852
1.447039	0.0441852
1.416513	0.0452434
1.385988	0.0462963
1.355462	0.0475132
1.324937	0.0486296
1.294412	0.0498042
1.263886	0.0510212
1.233361	0.0522963
1.202835	0.0536614
1.172310	0.0550212
1.141784	0.0563439
1.111259	0.0579048
1.080734	0.0593122
1.050208	0.0609048
1.019683	0.0627249
0.989157	0.064545
0.958632	0.0665291
0.928106	0.068418
0.897581	0.0701905
0.867055	0.0723386
0.836530	0.0746349
0.806005	0.0768942
0.775479	0.0794127
0.744954	0.0822328
0.714428	0.0850476
0.683903	0.0879153
0.653377	0.0910688
0.622852	0.0943915
0.592327	0.0977989
0.561801	0.101487
0.531276	0.105354
0.500750	0.109646
0.470225	0.114185
0.439699	0.118741
0.409174	0.124265
0.378648	0.130138
0.348123	0.136593
0.317598	0.143503
0.287072	0.151079
0.256547	0.159302
0.226021	0.168455
0.195496	0.17809
0.164970	0.188905
0.134445	0.201265
0.103920	0.215894
0.073394	0.233323
0.042869	0.253937
0.012343	0.281926
-0.018182	0.339365
-0.048708	0.410302
-0.079233	0.473222
-0.109758	0.527698
-0.140284	0.57482
-0.170809	0.617106
-0.201335	0.653524
-0.231860	0.686646
-0.262386	0.715508
-0.292911	0.741423
-0.323437	0.764254
-0.353962	0.78528
-0.384487	0.80436
-0.415013	0.821503
-0.445538	0.836672
-0.476064	0.850566
-0.506589	0.862312
-0.537115	0.873439
-0.567640	0.883698
-0.598165	0.893106
-0.628691	0.901709
-0.659216	0.90954
-0.689742	0.916608
-0.720267	0.922788
-0.750793	0.928767
-0.781318	0.934069
-0.811844	0.938889
-0.842369	0.943772
-0.872894	0.947852
-0.903420	0.95182
-0.933945	0.955249
-0.964471	0.958455
-0.994996	0.961466
-1.025522	0.96418
-1.056047	0.966915
-1.086572	0.969116
-1.117098	0.97119
-1.147623	0.973286
-1.178149	0.975042
-1.208674	0.97682
-1.239200	0.978471
-1.269725	0.979947
-1.300251	0.981312
-1.330776	0.982487
-1.361301	0.983677
-1.391827	0.984757
-1.422352	0.985799
-1.452878	0.986778
-1.483403	0.987603
-1.513929	0.988407
-1.544454	0.989143
-1.574979	0.98991
-1.605505	0.99055
-1.636030	0.991259
-1.666556	0.991778
-1.697081	0.992354
-1.727607	0.992772
-1.758132	0.993153
-1.788658	0.993577
-1.819183	0.993984
-1.849708	0.994323
-1.880234	0.994661
-1.910759	0.994958
-1.941285	0.995233
-1.971810	0.995524
-2.002336	0.995825
-2.032861	0.996138
-2.063386	0.996323
-2.093912	0.996598
-2.124437	0.996783
-2.154963	0.996963
-2.185488	0.997095
-2.216014	0.997286
-2.246539	0.99746
-2.277065	0.997566
-2.307590	0.997672
-2.338115	0.997778
-2.368641	0.99791
-2.399166	0.998026
-2.429692	0.998175
-2.460217	0.998238
-2.490743	0.998339
-2.521268	0.998429
-2.551793	0.998497
-2.582319	0.998603
-2.612844	0.998646
-2.643370	0.998714
-2.673895	0.998767
-2.704421	0.998857
-2.734946	0.998921
-2.765471	0.999
-2.795997	0.999042
-2.826522	0.999074
-2.857048	0.999148
-2.887573	0.99919
-2.918099	0.999228
-2.948624	0.999243
-2.979150	0.999275
-3.009675	0.999323
-3.040200	0.999349
-3.070726	0.999392
-3.101251	0.999439
-3.131777	0.999466
-3.162302	0.999497
-3.192828	0.999524
-3.223353	0.99954
-3.253878	0.999566
-3.284404	0.999582
-3.314929	0.999603
-3.345455	0.999608
-3.375980	0.99964
-3.406506	0.999656
-3.437031	0.999683
-3.467557	0.999714
-3.498082	0.999725
-3.528607	0.999741
-3.589658	0.999751
-3.620184	0.999767
-3.650709	0.999788
-3.681235	0.999799
-3.711760	0.99981
-3.742285	0.999815
-3.772811	0.999825
-3.803336	0.999836
-3.833862	0.999852
-3.894913	0.999857
-3.955964	0.999862
-3.986489	0.999868
-4.017014	0.999878
-4.078065	0.999889
-4.108591	0.999894
-4.169642	0.999905
-4.200167	0.99991
-4.230692	0.999915
-4.291743	0.999921
-4.352794	0.999926
-4.413845	0.999931
-4.444371	0.999942
-4.535947	0.999947
-4.596998	0.999952
-4.688574	0.999958
-4.810676	0.999963
-5.054879	0.999968
-5.115930	0.999974
-5.451710	0.999979
-5.848541	0.999984
-5.940117	0.999989
-6.397998	0.999995
-6.703253	1
&
61.521098	9.71649e-13
61.490573	9.83598e-13
61.460047	9.95695e-13
61.429522	1.00794e-12
61.398997	1.02034e-12
61.368471	1.03288e-12
61.337946	1.04559e-12
61.307420	1.05845e-12
61.276895	1.07146e-12
61.246369	1.08464e-12
61.215844	1.09798e-12
61.185319	1.11148e-12
61.154793	1.12515e-12
61.124268	1.13899e-12
61.093742	1.153e-12
61.063217	1.16718e-12
61.032691	1.18153e-12
61.002166	1.19606e-12
60.971640	1.21077e-12
60.941115	1.22566e-12
60.910590	1.24074e-12
60.880064	1.25599e-12
60.849539	1.27144e-12
60.819013	1.28708e-12
60.788488	1.30291e-12
60.757962	1.31893e-12
60.727437	1.33515e-12
60.696912	1.35157e-12
60.666386	1.36819e-12
60.635861	1.38502e-12
60.605335	1.40205e-12
60.574810	1.41929e-12
60.544284	1.43675e-12
60.513759	1.45442e-12
60.483233	1.4723e-12
60.452708	1.49041e-12
60.422183	1.50874e-12
60.391657	1.52729e-12
60.361132	1.54608e-12
60.330606	1.56509e-12
60.300081	1.58434e-12
60.269555	1.60382e-12
60.239030	1.62355e-12
60.208505	1.64351e-12
60.177979	1.66372e-12
60.147454	1.68418e-12
60.116928	1.7049e-12
60.086403	1.72586e-12
60.055877	1.74709e-12
60.025352	1.76857e-12
59.994826	1.79032e-12
59.964301	1.81234e-12
59.933776	1.83463e-12
59.903250	1.85719e-12
59.872725	1.88003e-12
59.842199	1.90315e-12
59.811674	1.92655e-12
59.781148	1.95025e-12
59.750623	1.97423e-12
59.720098	1.99851e-12
59.689572	2.02309e-12
59.659047	2.04796e-12
59.628521	2.07315e-12
59.597996	2.09864e-12
59.567470	2.12445e-12
59.536945	2.15058e-12
59.506419	2.17703e-12
59.475894	2.2038e-12
59.445369	2.2309e-12
59.414843	2.25834e-12
59.384318	2.28611e-12
59.353792	2.31422e-12
59.323267	2.34268e-12
59.292741	2.37149e-12
59.262216	2.40065e-12
59.231691	2.43018e-12
59.201165	2.46006e-12
59.170640	2.49031e-12
59.140114	2.52094e-12
59.109589	2.55194e-12
59.079063	2.58332e-12
59.048538	2.61509e-12
59.018012	2.64725e-12
58.987487	2.67981e-12
58.956962	2.71276e-12
58.926436	2.74612e-12
58.895911	2.77989e-12
58.865385	2.81408e-12
58.834860	2.84868e-12
58.804334	2.88371e-12
58.773809	2.91918e-12
58.743284	2.95507e-12
58.712758	2.99141e-12
58.682233	3.0282e-12
58.651707	3.06544e-12
58.621182	3.10314e-12
58.590656	3.1413e-12
58.560131	3.17993e-12
58.529606	3.21903e-12
58.499080	3.25862e-12
58.468555	3.29869e-12
58.438029	3.33925e-12
58.407504	3.38032e-12
58.376978	3.42189e-12
58.346453	3.46397e-12
58.315927	3.50656e-12
58.285402	3.54968e-12
58.254877	3.59334e-12
58.224351	3.63752e-12
58.193826	3.68226e-12
58.163300	3.72754e-12
58.132775	3.77337e-12
58.102249	3.81978e-12
58.071724	3.86675e-12
58.041199	3.9143e-12
58.010673	3.96243e-12
57.980148	4.01116e-12
57.949622	4.06049e-12
57.919097	4.11042e-12
57.888571	4.16096e-12
57.858046	4.21213e-12
57.827520	4.26393e-12
57.796995	4.31636e-12
57.766470	4.36944e-12
57.735944	4.42317e-12
57.705419	4.47756e-12
57.674893	4.53263e-12
57.644368	4.58836e-12
57.613842	4.64479e-12
57.583317	4.7019e-12
57.552792	4.75972e-12
57.522266	4.81825e-12
57.491741	4.8775e-12
57.461215	4.93748e-12
57.430690	4.9982e-12
57.400164	5.05966e-12
57.369639	5.12188e-12
57.339113	5.18486e-12
57.308588	5.24862e-12
57.278063	5.31316e-12
57.247537	5.37849e-12
57.217012	5.44463e-12
57.186486	5.51158e-12
57.155961	5.57936e-12
57.125435	5.64797e-12
57.094910	5.71742e-12
57.064385	5.78772e-12
57.033859	5.85889e-12
57.003334	5.93094e-12
56.972808	6.00387e-12
56.942283	6.0777e-12
56.911757	6.15243e-12
56.881232	6.22809e-12
56.850706	6.30467e-12
56.820181	6.3822e-12
56.789656	6.46068e-12
56.759130	6.54012e-12
56.728605	6.62055e-12
56.698079	6.70196e-12
56.667554	6.78437e-12
56.637028	6.86779e-12
56.606503	6.95224e-12
56.575978	7.03773e-12
56.545452	7.12427e-12
56.514927	7.21187e-12
56.484401	7.30056e-12
56.453876	7.39033e-12
56.423350	7.4812e-12
56.392825	7.5732e-12
56.362299	7.66632e-12
56.331774	7.76059e-12
56.301249	7.85602e-12
56.270723	7.95262e-12
56.240198	8.0504e-12
56.209672	8.1494e-12
56.179147	8.2496e-12
56.148621	8.35104e-12
56.118096	8.45373e-12
56.087571	8.55768e-12
56.057045	8.66291e-12
56.026520	8.76943e-12
55.995994	8.87726e-12
55.965469	8.98642e-12
55.934943	9.09692e-12
55.904418	9.20878e-12
55.873893	9.32201e-12
55.843367	9.43664e-12
55.812842	9.55268e-12
55.782316	9.67014e-12
55.751791	9.78904e-12
55.721265	9.90941e-12
55.690740	1.00313e-11
55.660214	1.01546e-11
55.629689	1.02795e-11
55.599164	1.04059e-11
55.568638	1.05338e-11
55.538113	1.06633e-11
55.507587	1.07945e-11
55.477062	1.09272e-11
55.446536	1.10616e-11
55.416011	1.11976e-11
55.385486	1.13353e-11
55.354960	1.14746e-11
55.324435	1.16157e-11
55.293909	1.17586e-11
55.263384	1.19031e-11
55.232858	1.20495e-11
55.202333	1.21977e-11
55.171807	1.23476e-11
55.141282	1.24995e-11
55.110757	1.26532e-11
55.080231	1.28087e-11
55.049706	1.29662e-11
55.019180	1.31257e-11
54.988655	1.32871e-11
54.958129	1.34504e-11
54.927604	1.36158e-11
54.897079	1.37832e-11
54.866553	1.39527e-11
54.836028	1.41243e-11
54.805502	1.42979e-11
54.774977	1.44737e-11
54.744451	1.46517e-11
54.713926	1.48319e-11
54.683400	1.50142e-11
54.652875	1.51989e-11
54.622350	1.53857e-11
54.591824	1.55749e-11
54.561299	1.57664e-11
54.530773	1.59603e-11
54.500248	1.61565e-11
54.469722	1.63552e-11
54.439197	1.65563e-11
54.408672	1.67598e-11
54.378146	1.69659e-11
54.347621	1.71745e-11
54.317095	1.73857e-11
54.286570	1.75995e-11
54.256044	1.78159e-11
54.225519	1.80349e-11
54.194993	1.82567e-11
54.164468	1.84811e-11
54.133943	1.87084e-11
54.103417	1.89384e-11
54.072892	1.91713e-11
54.042366	1.9407e-11
54.011841	1.96456e-11
53.981315	1.98871e-11
53.950790	2.01317e-11
53.920265	2.03792e-11
53.889739	2.06298e-11
53.859214	2.08834e-11
53.828688	2.11402e-11
53.798163	2.14001e-11
53.767637	2.16632e-11
53.737112	2.19296e-11
53.706587	2.21992e-11
53.676061	2.24722e-11
53.645536	2.27485e-11
53.615010	2.30282e-11
53.584485	2.33113e-11
53.553959	2.35979e-11
53.523434	2.38881e-11
53.492908	2.41818e-11
53.462383	2.44791e-11
53.431858	2.47801e-11
53.401332	2.50847e-11
53.370807	2.53932e-11
53.340281	2.57054e-11
53.309756	2.60214e-11
53.279230	2.63414e-11
53.248705	2.66652e-11
53.218180	2.69931e-11
53.187654	2.7325e-11
53.157129	2.76609e-11
53.126603	2.8001e-11
53.096078	2.83453e-11
53.065552	2.86938e-11
53.035027	2.90466e-11
53.004501	2.94037e-11
52.973976	2.97652e-11
52.943451	3.01312e-11
52.912925	3.05017e-11
52.882400	3.08767e-11
52.851874	3.12563e-11
52.821349	3.16406e-11
52.790823	3.20296e-11
52.760298	3.24234e-11
52.729773	3.2822e-11
52.699247	3.32256e-11
52.668722	3.36341e-11
52.638196	3.40476e-11
52.607671	3.44662e-11
52.577145	3.489e-11
52.546620	3.53189e-11
52.516094	3.57532e-11
52.485569	3.61928e-11
52.455044	3.66377e-11
52.424518	3.70882e-11
52.393993	3.75442e-11
52.363467	3.80058e-11
52.332942	3.8473e-11
52.302416	3.8946e-11
52.271891	3.94249e-11
52.241366	3.99096e-11
52.210840	4.04003e-11
52.180315	4.0897e-11
52.149789	4.13998e-11
52.119264	4.19088e-11
52.088738	4.2424e-11
52.058213	4.29456e-11
52.027687	4.34736e-11
51.997162	4.40081e-11
51.966637	4.45491e-11
51.936111	4.50968e-11
51.905586	4.56513e-11
51.875060	4.62125e-11
51.844535	4.67807e-11
51.814009	4.73558e-11
51.783484	4.7938e-11
51.752959	4.85274e-11
51.722433	4.9124e-11
51.691908	4.9728e-11
51.661382	5.03393e-11
51.630857	5.09582e-11
51.600331	5.15847e-11
51.569806	5.22189e-11
51.539280	5.28609e-11
51.508755	5.35108e-11
51.478230	5.41687e-11
51.447704	5.48346e-11
51.417179	5.55088e-11
51.386653	5.61912e-11
51.356128	5.6882e-11
51.325602	5.75814e-11
51.295077	5.82893e-11
51.264552	5.90059e-11
51.234026	5.97313e-11
51.203501	6.04657e-11
51.172975	6.1209e-11
51.142450	6.19615e-11
51.111924	6.27233e-11
51.081399	6.34944e-11
51.050874	6.4275e-11
51.020348	6.50652e-11
50.989823	6.58651e-11
50.959297	6.66749e-11
50.928772	6.74946e-11
50.898246	6.83243e-11
50.867721	6.91643e-11
50.837195	7.00146e-11
50.806670	7.08754e-11
50.776145	7.17467e-11
50.745619	7.26287e-11
50.715094	7.35216e-11
50.684568	7.44255e-11
50.654043	7.53404e-11
50.623517	7.62667e-11
50.592992	7.72043e-11
50.562467	7.81534e-11
50.531941	7.91142e-11
50.501416	8.00868e-11
50.470890	8.10714e-11
50.440365	8.2068e-11
50.409839	8.30769e-11
50.379314	8.40983e-11
50.348788	8.51321e-11
50.318263	8.61787e-11
50.287738	8.72382e-11
50.257212	8.83106e-11
50.226687	8.93963e-11
50.196161	9.04953e-11
50.165636	9.16078e-11
50.135110	9.2734e-11
50.104585	9.3874e-11
50.074060	9.5028e-11
50.043534	9.61963e-11
50.013009	9.73788e-11
49.982483	9.8576e-11
49.951958	9.97878e-11
49.921432	1.01015e-10
49.890907	1.02256e-10
49.860381	1.03513e-10
49.829856	1.04786e-10
49.799331	1.06074e-10
49.768805	1.07378e-10
49.738280	1.08698e-10
49.707754	1.10034e-10
49.677229	1.11387e-10
49.646703	1.12756e-10
49.616178	1.14143e-10
49.585653	1.15546e-10
49.555127	1.16966e-10
49.524602	1.18404e-10
49.494076	1.1986e-10
49.463551	1.21333e-10
49.433025	1.22825e-10
49.402500	1.24334e-10
49.371974	1.25863e-10
49.341449	1.2741e-10
49.310924	1.28976e-10
49.280398	1.30562e-10
49.249873	1.32167e-10
49.219347	1.33792e-10
49.188822	1.35436e-10
49.158296	1.37101e-10
49.127771	1.38787e-10
49.097246	1.40493e-10
49.066720	1.4222e-10
49.036195	1.43968e-10
49.005669	1.45738e-10
48.975144	1.47529e-10
48.944618	1.49343e-10
48.914093	1.51179e-10
48.883567	1.53037e-10
48.853042	1.54919e-10
48.822517	1.56823e-10
48.791991	1.58751e-10
48.761466	1.60702e-10
48.730940	1.62678e-10
48.700415	1.64677e-10
48.669889	1.66702e-10
48.639364	1.68751e-10
48.608839	1.70825e-10
48.578313	1.72925e-10
48.547788	1.75051e-10
48.517262	1.77203e-10
48.486737	1.79381e-10
48.456211	1.81586e-10
48.425686	1.83818e-10
48.395161	1.86078e-10
48.364635	1.88365e-10
48.334110	1.90681e-10
48.303584	1.93025e-10
48.273059	1.95397e-10
48.242533	1.97799e-10
48.212008	2.00231e-10
48.181482	2.02692e-10
48.150957	2.05184e-10
48.120432	2.07706e-10
48.089906	2.10259e-10
48.059381	2.12843e-10
48.028855	2.1546e-10
47.998330	2.18108e-10
47.967804	2.20789e-10
47.937279	2.23503e-10
47.906754	2.26251e-10
47.876228	2.29032e-10
47.845703	2.31847e-10
47.815177	2.34697e-10
47.784652	2.37582e-10
47.754126	2.40502e-10
47.723601	2.43459e-10
47.693075	2.46451e-10
47.662550	2.49481e-10
47.632025	2.52547e-10
47.601499	2.55652e-10
47.570974	2.58794e-10
47.540448	2.61975e-10
47.509923	2.65195e-10
47.479397	2.68455e-10
47.448872	2.71755e-10
47.418347	2.75095e-10
47.387821	2.78477e-10
47.357296	2.819e-10
47.326770	2.85365e-10
47.296245	2.88873e-10
47.265719	2.92423e-10
47.235194	2.96018e-10
47.204668	2.99656e-10
47.174143	3.0334e-10
47.143618	3.07068e-10
47.113092	3.10843e-10
47.082567	3.14663e-10
47.052041	3.18531e-10
47.021516	3.22446e-10
46.990990	3.2641e-10
46.960465	3.30422e-10
46.929940	3.34483e-10
46.899414	3.38595e-10
46.868889	3.42756e-10
46.838363	3.46969e-10
46.807838	3.51234e-10
46.777312	3.55551e-10
46.746787	3.59922e-10
46.716261	3.64346e-10
46.685736	3.68824e-10
46.655211	3.73357e-10
46.624685	3.77946e-10
46.594160	3.82592e-10
46.563634	3.87295e-10
46.533109	3.92055e-10
46.502583	3.96874e-10
46.472058	4.01752e-10
46.441533	4.0669e-10
46.411007	4.11689e-10
46.380482	4.16749e-10
46.349956	4.21871e-10
46.319431	4.27056e-10
46.288905	4.32306e-10
46.258380	4.37619e-10
46.227854	4.42998e-10
46.197329	4.48443e-10
46.166804	4.53955e-10
46.136278	4.59534e-10
46.105753	4.65182e-10
46.075227	4.709e-10
46.044702	4.76688e-10
46.014176	4.82547e-10
45.983651	4.88478e-10
45.953126	4.94482e-10
45.922600	5.00559e-10
45.892075	5.06712e-10
45.861549	5.1294e-10
45.831024	5.19244e-10
45.800498	5.25626e-10
45.769973	5.32086e-10
45.739448	5.38626e-10
45.708922	5.45246e-10
45.678397	5.51948e-10
45.647871	5.58732e-10
45.617346	5.65599e-10
45.586820	5.72551e-10
45.556295	5.79588e-10
45.525769	5.86711e-10
45.495244	5.93922e-10
45.464719	6.01222e-10
45.434193	6.08611e-10
45.403668	6.16091e-10
45.373142	6.23664e-10
45.342617	6.31329e-10
45.312091	6.39088e-10
45.281566	6.46943e-10
45.251041	6.54894e-10
45.220515	6.62943e-10
45.189990	6.71091e-10
45.159464	6.79339e-10
45.128939	6.87688e-10
45.098413	6.9614e-10
45.067888	7.04696e-10
45.037362	7.13357e-10
45.006837	7.22124e-10
44.976312	7.30999e-10
44.945786	7.39983e-10
44.915261	7.49078e-10
44.884735	7.58284e-10
44.854210	7.67604e-10
44.823684	7.77038e-10
44.793159	7.86588e-10
44.762634	7.96255e-10
44.732108	8.06041e-10
44.701583	8.15947e-10
44.671057	8.25975e-10
44.640532	8.36127e-10
44.610006	8.46403e-10
44.579481	8.56805e-10
44.548955	8.67335e-10
44.518430	8.77994e-10
44.487905	8.88785e-10
44.457379	8.99708e-10
44.426854	9.10765e-10
44.396328	9.21958e-10
44.365803	9.33289e-10
44.335277	9.44759e-10
44.304752	9.5637e-10
44.274227	9.68124e-10
44.243701	9.80022e-10
44.213176	9.92066e-10
44.182650	1.00426e-09
44.152125	1.0166e-09
44.121599	1.02909e-09
44.091074	1.04174e-09
44.060548	1.05454e-09
44.030023	1.0675e-09
43.999498	1.08062e-09
43.968972	1.0939e-09
43.938447	1.10735e-09
43.907921	1.12096e-09
43.877396	1.13473e-09
43.846870	1.14868e-09
43.816345	1.16279e-09
43.785820	1.17708e-09
43.755294	1.19155e-09
43.724769	1.20619e-09
43.694243	1.22101e-09
43.663718	1.23602e-09
43.633192	1.25121e-09
43.602667	1.26659e-09
43.572142	1.28215e-09
43.541616	1.29791e-09
43.511091	1.31386e-09
43.480565	1.33001e-09
43.450040	1.34635e-09
43.419514	1.3629e-09
43.388989	1.37964e-09
43.358463	1.3966e-09
43.327938	1.41376e-09
43.297413	1.43114e-09
43.266887	1.44872e-09
43.236362	1.46653e-09
43.205836	1.48455e-09
43.175311	1.50279e-09
43.144785	1.52126e-09
43.114260	1.53995e-09
43.083735	1.55888e-09
43.053209	1.57803e-09
43.022684	1.59743e-09
42.992158	1.61706e-09
42.961633	1.63693e-09
42.931107	1.65704e-09
42.900582	1.67741e-09
42.870056	1.69802e-09
42.839531	1.71889e-09
42.809006	1.74001e-09
42.778480	1.76139e-09
42.747955	1.78304e-09
42.717429	1.80495e-09
42.686904	1.82713e-09
42.656378	1.84958e-09
42.625853	1.87231e-09
42.595328	1.89532e-09
42.564802	1.91861e-09
42.534277	1.94218e-09
42.503751	1.96605e-09
42.473226	1.99021e-09
42.442700	2.01467e-09
42.412175	2.03942e-09
42.381649	2.06448e-09
42.351124	2.08985e-09
42.320599	2.11553e-09
42.290073	2.14153e-09
42.259548	2.16784e-09
42.229022	2.19448e-09
42.198497	2.22145e-09
42.167971	2.24875e-09
42.137446	2.27638e-09
42.106921	2.30435e-09
42.076395	2.33267e-09
42.045870	2.36133e-09
42.015344	2.39035e-09
41.984819	2.41972e-09
41.954293	2.44945e-09
41.923768	2.47955e-09
41.893242	2.51002e-09
41.862717	2.54086e-09
41.832192	2.57208e-09
41.801666	2.60369e-09
41.771141	2.63568e-09
41.740615	2.66807e-09
41.710090	2.70085e-09
41.679564	2.73404e-09
41.649039	2.76764e-09
41.618514	2.80164e-09
41.587988	2.83607e-09
41.557463	2.87092e-09
41.526937	2.90619e-09
41.496412	2.9419e-09
41.465886	2.97805e-09
41.435361	3.01465e-09
41.404835	3.05169e-09
41.374310	3.08919e-09
41.343785	3.12714e-09
41.313259	3.16557e-09
41.282734	3.20446e-09
41.252208	3.24384e-09
41.221683	3.2837e-09
41.191157	3.32404e-09
41.160632	3.36489e-09
41.130107	3.40623e-09
41.099581	3.44808e-09
41.069056	3.49045e-09
41.038530	3.53334e-09
41.008005	3.57675e-09
40.977479	3.6207e-09
40.946954	3.66519e-09
40.916429	3.71022e-09
40.885903	3.75581e-09
40.855378	3.80196e-09
40.824852	3.84867e-09
40.794327	3.89596e-09
40.763801	3.94383e-09
40.733276	3.99229e-09
40.702750	4.04134e-09
40.672225	4.09099e-09
40.641700	4.14126e-09
40.611174	4.19214e-09
40.580649	4.24365e-09
40.550123	4.29579e-09
40.519598	4.34857e-09
40.489072	4.402e-09
40.458547	4.45608e-09
40.428022	4.51083e-09
40.397496	4.56626e-09
40.366971	4.62236e-09
40.336445	4.67915e-09
40.305920	4.73664e-09
40.275394	4.79484e-09
40.244869	4.85375e-09
40.214343	4.91338e-09
40.183818	4.97375e-09
40.153293	5.03486e-09
40.122767	5.09672e-09
40.092242	5.15934e-09
40.061716	5.22273e-09
40.031191	5.2869e-09
40.000665	5.35185e-09
39.970140	5.4176e-09
39.939615	5.48417e-09
39.909089	5.55154e-09
39.878564	5.61975e-09
39.848038	5.6888e-09
39.817513	5.75869e-09
39.786987	5.82944e-09
39.756462	5.90106e-09
39.725936	5.97356e-09
39.695411	6.04695e-09
39.664886	6.12124e-09
39.634360	6.19644e-09
39.603835	6.27257e-09
39.573309	6.34963e-09
39.542784	6.42764e-09
39.512258	6.50661e-09
39.481733	6.58655e-09
39.451208	6.66747e-09
39.420682	6.74938e-09
39.390157	6.8323e-09
39.359631	6.91624e-09
39.329106	7.00121e-09
39.298580	7.08722e-09
39.268055	7.17429e-09
39.237529	7.26243e-09
39.207004	7.35165e-09
39.176479	7.44197e-09
39.145953	7.5334e-09
39.115428	7.62595e-09
39.084902	7.71963e-09
39.054377	7.81447e-09
39.023851	7.91047e-09
38.993326	8.00765e-09
38.962801	8.10603e-09
38.932275	8.20561e-09
38.901750	8.30642e-09
38.871224	8.40846e-09
38.840699	8.51176e-09
38.810173	8.61633e-09
38.779648	8.72218e-09
38.749122	8.82933e-09
38.718597	8.93779e-09
38.688072	9.04759e-09
38.657546	9.15874e-09
38.627021	9.27125e-09
38.596495	9.38515e-09
38.565970	9.50044e-09
38.535444	9.61715e-09
38.504919	9.73529e-09
38.474394	9.85489e-09
38.443868	9.97595e-09
38.413343	1.00985e-08
38.382817	1.02226e-08
38.352292	1.03481e-08
38.321766	1.04753e-08
38.291241	1.06039e-08
38.260716	1.07342e-08
38.230190	1.08661e-08
38.199665	1.09995e-08
38.169139	1.11347e-08
38.138614	1.12714e-08
38.108088	1.14099e-08
38.077563	1.15501e-08
38.047037	1.16919e-08
38.016512	1.18356e-08
37.985987	1.1981e-08
37.955461	1.21281e-08
37.924936	1.22771e-08
37.894410	1.24279e-08
37.863885	1.25806e-08
37.833359	1.27351e-08
37.802834	1.28916e-08
37.772309	1.30499e-08
37.741783	1.32102e-08
37.711258	1.33725e-08
37.680732	1.35368e-08
37.650207	1.3703e-08
37.619681	1.38714e-08
37.589156	1.40418e-08
37.558630	1.42142e-08
37.528105	1.43888e-08
37.497580	1.45656e-08
37.467054	1.47445e-08
37.436529	1.49256e-08
37.406003	1.5109e-08
37.375478	1.52945e-08
37.344952	1.54824e-08
37.314427	1.56726e-08
37.283902	1.58651e-08
37.253376	1.606e-08
37.222851	1.62572e-08
37.192325	1.64569e-08
37.161800	1.66591e-08
37.131274	1.68637e-08
37.100749	1.70708e-08
37.070223	1.72805e-08
37.039698	1.74928e-08
37.009173	1.77076e-08
36.978647	1.79251e-08
36.948122	1.81453e-08
36.917596	1.83682e-08
36.887071	1.85938e-08
36.856545	1.88222e-08
36.826020	1.90534e-08
36.795495	1.92874e-08
36.764969	1.95243e-08
36.734444	1.97641e-08
36.703918	2.00069e-08
36.673393	2.02526e-08
36.642867	2.05013e-08
36.612342	2.07531e-08
36.581816	2.1008e-08
36.551291	2.12661e-08
36.520766	2.15273e-08
36.490240	2.17917e-08
36.459715	2.20593e-08
36.429189	2.23303e-08
36.398664	2.26045e-08
36.368138	2.28822e-08
36.337613	2.31632e-08
36.307088	2.34477e-08
36.276562	2.37357e-08
36.246037	2.40272e-08
36.215511	2.43223e-08
36.184986	2.4621e-08
36.154460	2.49234e-08
36.123935	2.52295e-08
36.093409	2.55394e-08
36.062884	2.58531e-08
36.032359	2.61706e-08
36.001833	2.6492e-08
35.971308	2.68174e-08
35.940782	2.71467e-08
35.910257	2.74801e-08
35.879731	2.78176e-08
35.849206	2.81593e-08
35.818681	2.85051e-08
35.788155	2.88552e-08
35.757630	2.92096e-08
35.727104	2.95683e-08
35.696579	2.99314e-08
35.666053	3.0299e-08
35.635528	3.06711e-08
35.605003	3.10478e-08
35.574477	3.14291e-08
35.543952	3.18151e-08
35.513426	3.22058e-08
35.482901	3.26013e-08
35.452375	3.30017e-08
35.421850	3.3407e-08
35.391324	3.38173e-08
35.360799	3.42326e-08
35.330274	3.4653e-08
35.299748	3.50786e-08
35.269223	3.55093e-08
35.238697	3.59454e-08
35.208172	3.63869e-08
35.177646	3.68337e-08
35.147121	3.7286e-08
35.116596	3.77439e-08
35.086070	3.82075e-08
35.055545	3.86767e-08
35.025019	3.91516e-08
34.994494	3.96324e-08
34.963968	4.01191e-08
34.933443	4.06118e-08
34.902917	4.11105e-08
34.872392	4.16154e-08
34.841867	4.21264e-08
34.811341	4.26437e-08
34.780816	4.31674e-08
34.750290	4.36975e-08
34.719765	4.42341e-08
34.689239	4.47773e-08
34.658714	4.53271e-08
34.628189	4.58837e-08
34.597663	4.64472e-08
34.567138	4.70175e-08
34.536612	4.75949e-08
34.506087	4.81794e-08
34.475561	4.8771e-08
34.445036	4.93699e-08
34.414510	4.99761e-08
34.383985	5.05898e-08
34.353460	5.1211e-08
34.322934	5.18398e-08
34.292409	5.24764e-08
34.261883	5.31208e-08
34.231358	5.37731e-08
34.200832	5.44333e-08
34.170307	5.51017e-08
34.139782	5.57783e-08
34.109256	5.64633e-08
34.078731	5.71566e-08
34.048205	5.78584e-08
34.017680	5.85688e-08
33.987154	5.9288e-08
33.956629	6.0016e-08
33.926103	6.07529e-08
33.895578	6.14989e-08
33.865053	6.2254e-08
33.834527	6.30184e-08
33.804002	6.37922e-08
33.773476	6.45755e-08
33.742951	6.53684e-08
33.712425	6.6171e-08
33.681900	6.69835e-08
33.651375	6.78059e-08
33.620849	6.86384e-08
33.590324	6.94812e-08
33.559798	7.03343e-08
33.529273	7.11979e-08
33.498747	7.20721e-08
33.468222	7.2957e-08
33.437696	7.38528e-08
33.407171	7.47595e-08
33.376646	7.56774e-08
33.346120	7.66066e-08
33.315595	7.75471e-08
33.285069	7.84993e-08
33.254544	7.9463e-08
33.224018	8.04387e-08
33.193493	8.14263e-08
33.162968	8.2426e-08
33.132442	8.3438e-08
33.101917	8.44624e-08
33.071391	8.54994e-08
33.040866	8.65491e-08
33.010340	8.76117e-08
32.979815	8.86873e-08
32.949290	8.97762e-08
32.918764	9.08784e-08
32.888239	9.19941e-08
32.857713	9.31235e-08
32.827188	9.42668e-08
32.796662	9.54241e-08
32.766137	9.65957e-08
32.735611	9.77816e-08
32.705086	9.8982e-08
32.674561	1.00197e-07
32.644035	1.01427e-07
32.613510	1.02672e-07
32.582984	1.03933e-07
32.552459	1.05209e-07
32.521933	1.06501e-07
32.491408	1.07808e-07
32.460883	1.09131e-07
32.430357	1.10471e-07
32.399832	1.11827e-07
32.369306	1.132e-07
32.338781	1.1459e-07
32.308255	1.15997e-07
32.277730	1.17421e-07
32.247204	1.18862e-07
32.216679	1.20321e-07
32.186154	1.21798e-07
32.155628	1.23294e-07
32.125103	1.24807e-07
32.094577	1.26339e-07
32.064052	1.2789e-07
32.033526	1.2946e-07
32.003001	1.31049e-07
31.972476	1.32658e-07
31.941950	1.34286e-07
31.911425	1.35935e-07
31.880899	1.37603e-07
31.850374	1.39293e-07
31.819848	1.41002e-07
31.789323	1.42733e-07
31.758797	1.44485e-07
31.728272	1.46259e-07
31.697747	1.48054e-07
31.667221	1.49872e-07
31.636696	1.51711e-07
31.606170	1.53574e-07
31.575645	1.55459e-07
31.545119	1.57367e-07
31.514594	1.59299e-07
31.484069	1.61254e-07
31.453543	1.63233e-07
31.423018	1.65237e-07
31.392492	1.67265e-07
31.361967	1.69318e-07
31.331441	1.71397e-07
31.300916	1.735e-07
31.270390	1.7563e-07
31.239865	1.77786e-07
31.209340	1.79968e-07
31.178814	1.82177e-07
31.148289	1.84413e-07
31.117763	1.86676e-07
31.087238	1.88968e-07
31.056712	1.91287e-07
31.026187	1.93635e-07
30.995662	1.96012e-07
30.965136	1.98417e-07
30.934611	2.00853e-07
30.904085	2.03318e-07
30.873560	2.05813e-07
30.843034	2.08339e-07
30.812509	2.10896e-07
30.781984	2.13485e-07
30.751458	2.16105e-07
30.720933	2.18757e-07
30.690407	2.21442e-07
30.659882	2.2416e-07
30.629356	2.26911e-07
30.598831	2.29696e-07
30.568305	2.32515e-07
30.537780	2.35369e-07
30.507255	2.38257e-07
30.476729	2.41181e-07
30.446204	2.44141e-07
30.415678	2.47138e-07
30.385153	2.50171e-07
30.354627	2.53241e-07
30.324102	2.56349e-07
30.293577	2.59495e-07
30.263051	2.62679e-07
30.232526	2.65903e-07
30.202000	2.69166e-07
30.171475	2.7247e-07
30.140949	2.75813e-07
30.110424	2.79198e-07
30.079898	2.82624e-07
30.049373	2.86093e-07
30.018848	2.89604e-07
29.988322	2.93158e-07
29.957797	2.96755e-07
29.927271	3.00397e-07
29.896746	3.04083e-07
29.866220	3.07815e-07
29.835695	3.11592e-07
29.805170	3.15416e-07
29.774644	3.19286e-07
29.744119	3.23204e-07
29.713593	3.2717e-07
29.683068	3.31185e-07
29.652542	3.35249e-07
29.622017	3.39363e-07
29.591491	3.43527e-07
29.560966	3.47743e-07
29.530441	3.5201e-07
29.499915	3.56329e-07
29.469390	3.60701e-07
29.438864	3.65128e-07
29.408339	3.69608e-07
29.377813	3.74143e-07
29.347288	3.78734e-07
29.316763	3.83381e-07
29.286237	3.88085e-07
29.255712	3.92847e-07
29.225186	3.97667e-07
29.194661	4.02547e-07
29.164135	4.07486e-07
29.133610	4.12486e-07
29.103084	4.17547e-07
29.072559	4.2267e-07
29.042034	4.27856e-07
29.011508	4.33106e-07
28.980983	4.3842e-07
28.950457	4.43799e-07
28.919932	4.49244e-07
28.889406	4.54756e-07
28.858881	4.60336e-07
28.828356	4.65983e-07
28.797830	4.71701e-07
28.767305	4.77488e-07
28.736779	4.83346e-07
28.706254	4.89276e-07
28.675728	4.95279e-07
28.645203	5.01356e-07
28.614677	5.07507e-07
28.584152	5.13733e-07
28.553627	5.20036e-07
28.523101	5.26416e-07
28.492576	5.32874e-07
28.462050	5.39411e-07
28.431525	5.46029e-07
28.400999	5.52728e-07
28.370474	5.59509e-07
28.339949	5.66373e-07
28.309423	5.73321e-07
28.278898	5.80354e-07
28.248372	5.87474e-07
28.217847	5.94681e-07
28.187321	6.01976e-07
28.156796	6.09361e-07
28.126271	6.16836e-07
28.095745	6.24403e-07
28.065220	6.32063e-07
28.034694	6.39816e-07
28.004169	6.47665e-07
27.973643	6.5561e-07
27.943118	6.63652e-07
27.912592	6.71793e-07
27.882067	6.80034e-07
27.851542	6.88376e-07
27.821016	6.9682e-07
27.790491	7.05368e-07
27.759965	7.1402e-07
27.729440	7.22778e-07
27.698914	7.31644e-07
27.668389	7.40619e-07
27.637864	7.49703e-07
27.607338	7.58899e-07
27.576813	7.68208e-07
27.546287	7.77631e-07
27.515762	7.87169e-07
27.485236	7.96824e-07
27.454711	8.06598e-07
27.424185	8.16491e-07
27.393660	8.26506e-07
27.363135	8.36643e-07
27.332609	8.46905e-07
27.302084	8.57292e-07
27.271558	8.67807e-07
27.241033	8.78451e-07
27.210507	8.89225e-07
27.179982	9.00131e-07
27.149457	9.11171e-07
27.118931	9.22346e-07
27.088406	9.33658e-07
27.057880	9.45109e-07
27.027355	9.567e-07
26.996829	9.68434e-07
26.966304	9.80311e-07
26.935778	9.92333e-07
26.905253	1.0045e-06
26.874728	1.01682e-06
26.844202	1.02929e-06
26.813677	1.04192e-06
26.783151	1.05469e-06
26.752626	1.06763e-06
26.722100	1.08072e-06
26.691575	1.09397e-06
26.661050	1.10739e-06
26.630524	1.12097e-06
26.599999	1.13472e-06
26.569473	1.14863e-06
26.538948	1.16272e-06
26.508422	1.17698e-06
26.477897	1.19141e-06
26.447371	1.20602e-06
26.416846	1.22081e-06
26.386321	1.23578e-06
26.355795	1.25093e-06
26.325270	1.26627e-06
26.294744	1.2818e-06
26.264219	1.29752e-06
26.233693	1.31343e-06
26.203168	1.32953e-06
26.172643	1.34583e-06
26.142117	1.36234e-06
26.111592	1.37904e-06
26.081066	1.39595e-06
26.050541	1.41307e-06
26.020015	1.43039e-06
25.989490	1.44793e-06
25.958964	1.46568e-06
25.928439	1.48365e-06
25.897914	1.50184e-06
25.867388	1.52026e-06
25.836863	1.5389e-06
25.806337	1.55777e-06
25.775812	1.57687e-06
25.745286	1.5962e-06
25.714761	1.61577e-06
25.684236	1.63558e-06
25.653710	1.65563e-06
25.623185	1.67593e-06
25.592659	1.69647e-06
25.562134	1.71727e-06
25.531608	1.73833e-06
25.501083	1.75964e-06
25.470558	1.78121e-06
25.440032	1.80305e-06
25.409507	1.82515e-06
25.378981	1.84753e-06
25.348456	1.87017e-06
25.317930	1.8931e-06
25.287405	1.91631e-06
25.256879	1.9398e-06
25.226354	1.96358e-06
25.195829	1.98765e-06
25.165303	2.01201e-06
25.134778	2.03668e-06
25.104252	2.06164e-06
25.073727	2.08692e-06
25.043201	2.1125e-06
25.012676	2.13839e-06
24.982151	2.1646e-06
24.951625	2.19114e-06
24.921100	2.21799e-06
24.890574	2.24518e-06
24.860049	2.2727e-06
24.829523	2.30056e-06
24.798998	2.32876e-06
24.768472	2.3573e-06
24.737947	2.38619e-06
24.707422	2.41544e-06
24.676896	2.44504e-06
24.646371	2.47501e-06
24.615845	2.50535e-06
24.585320	2.53605e-06
24.554794	2.56713e-06
24.524269	2.5986e-06
24.493744	2.63044e-06
24.463218	2.66268e-06
24.432693	2.69532e-06
24.402167	2.72835e-06
24.371642	2.76178e-06
24.341116	2.79563e-06
24.310591	2.82989e-06
24.280065	2.86457e-06
24.249540	2.89968e-06
24.219015	2.93521e-06
24.188489	2.97118e-06
24.157964	3.00759e-06
24.127438	3.04445e-06
24.096913	3.08176e-06
24.066387	3.11952e-06
24.035862	3.15775e-06
24.005337	3.19644e-06
23.974811	3.23561e-06
23.944286	3.27526e-06
23.913760	3.31539e-06
23.883235	3.35601e-06
23.852709	3.39714e-06
23.822184	3.43876e-06
23.791658	3.4809e-06
23.761133	3.52355e-06
23.730608	3.56672e-06
23.700082	3.61042e-06
23.669557	3.65466e-06
23.639031	3.69944e-06
23.608506	3.74476e-06
23.577980	3.79064e-06
23.547455	3.83709e-06
23.516930	3.8841e-06
23.486404	3.93168e-06
23.455879	3.97985e-06
23.425353	4.02861e-06
23.394828	4.07796e-06
23.364302	4.12792e-06
23.333777	4.17849e-06
23.303251	4.22968e-06
23.272726	4.2815e-06
23.242201	4.33395e-06
23.211675	4.38704e-06
23.181150	4.44078e-06
23.150624	4.49518e-06
23.120099	4.55025e-06
23.089573	4.60599e-06
23.059048	4.66241e-06
23.028523	4.71952e-06
22.997997	4.77733e-06
22.967472	4.83585e-06
22.936946	4.89509e-06
22.906421	4.95504e-06
22.875895	5.01574e-06
22.845370	5.07717e-06
22.814845	5.13936e-06
22.784319	5.20231e-06
22.753794	5.26603e-06
22.723268	5.33052e-06
22.692743	5.39581e-06
22.662217	5.4619e-06
22.631692	5.52879e-06
22.601166	5.5965e-06
22.570641	5.66504e-06
22.540116	5.73442e-06
22.509590	5.80465e-06
22.479065	5.87574e-06
22.448539	5.9477e-06
22.418014	6.02053e-06
22.387488	6.09426e-06
22.356963	6.16889e-06
22.326438	6.24444e-06
22.295912	6.3209e-06
22.265387	6.39831e-06
22.234861	6.47666e-06
22.204336	6.55596e-06
22.173810	6.63624e-06
22.143285	6.7175e-06
22.112759	6.79975e-06
22.082234	6.88301e-06
22.051709	6.96729e-06
22.021183	7.0526e-06
21.990658	7.13895e-06
21.960132	7.22636e-06
21.929607	7.31484e-06
21.899081	7.40439e-06
21.868556	7.49505e-06
21.838031	7.58681e-06
21.807505	7.6797e-06
21.776980	7.77372e-06
21.746454	7.86889e-06
21.715929	7.96522e-06
21.685403	8.06273e-06
21.654878	8.16144e-06
21.624352	8.26135e-06
21.593827	8.36248e-06
21.563302	8.46485e-06
21.532776	8.56847e-06
21.502251	8.67335e-06
21.471725	8.77952e-06
21.441200	8.88699e-06
21.410674	8.99577e-06
21.380149	9.10588e-06
21.349624	9.21734e-06
21.319098	9.33016e-06
21.288573	9.44436e-06
21.258047	9.55995e-06
21.227522	9.67696e-06
21.196996	9.7954e-06
21.166471	9.91528e-06
21.135945	1.00366e-05
21.105420	1.01595e-05
21.074895	1.02838e-05
21.044369	1.04097e-05
21.013844	1.0537e-05
20.983318	1.0666e-05
20.952793	1.07965e-05
20.922267	1.09286e-05
20.891742	1.10624e-05
20.861217	1.11977e-05
20.830691	1.13348e-05
20.800166	1.14735e-05
20.769640	1.16139e-05
20.739115	1.1756e-05
20.708589	1.18998e-05
20.678064	1.20454e-05
20.647538	1.21928e-05
20.617013	1.2342e-05
20.586488	1.2493e-05
20.555962	1.26458e-05
20.525437	1.28005e-05
20.494911	1.29571e-05
20.464386	1.31157e-05
20.433860	1.32761e-05
20.403335	1.34385e-05
20.372810	1.36029e-05
20.342284	1.37693e-05
20.311759	1.39378e-05
20.281233	1.41083e-05
20.250708	1.42808e-05
20.220182	1.44555e-05
20.189657	1.46324e-05
20.159132	1.48113e-05
20.128606	1.49925e-05
20.098081	1.51759e-05
20.067555	1.53615e-05
20.037030	1.55494e-05
20.006504	1.57395e-05
19.975979	1.5932e-05
19.945453	1.61269e-05
19.914928	1.63241e-05
19.884403	1.65238e-05
19.853877	1.67258e-05
19.823352	1.69304e-05
19.792826	1.71374e-05
19.762301	1.7347e-05
19.731775	1.75591e-05
19.701250	1.77738e-05
19.670725	1.79911e-05
19.640199	1.82111e-05
19.609674	1.84338e-05
19.579148	1.86592e-05
19.548623	1.88873e-05
19.518097	1.91182e-05
19.487572	1.9352e-05
19.457046	1.95886e-05
19.426521	1.98281e-05
19.395996	2.00705e-05
19.365470	2.03158e-05
19.334945	2.05642e-05
19.304419	2.08156e-05
19.273894	2.107e-05
19.243368	2.13276e-05
19.212843	2.15883e-05
19.182318	2.18522e-05
19.151792	2.21192e-05
19.121267	2.23896e-05
19.090741	2.26633e-05
19.060216	2.29403e-05
19.029690	2.32206e-05
18.999165	2.35044e-05
18.968639	2.37917e-05
18.938114	2.40824e-05
18.907589	2.43767e-05
18.877063	2.46746e-05
18.846538	2.49761e-05
18.816012	2.52813e-05
18.785487	2.55902e-05
18.754961	2.59029e-05
18.724436	2.62194e-05
18.693911	2.65398e-05
18.663385	2.68641e-05
18.632860	2.71923e-05
18.602334	2.75245e-05
18.571809	2.78608e-05
18.541283	2.82011e-05
18.510758	2.85456e-05
18.480232	2.88943e-05
18.449707	2.92473e-05
18.419182	2.96046e-05
18.388656	2.99662e-05
18.358131	3.03322e-05
18.327605	3.07027e-05
18.297080	3.10777e-05
18.266554	3.14573e-05
18.236029	3.18415e-05
18.205504	3.22303e-05
18.174978	3.2624e-05
18.144453	3.30224e-05
18.113927	3.34256e-05
18.083402	3.38338e-05
18.052876	3.42469e-05
18.022351	3.46651e-05
17.991826	3.50884e-05
17.961300	3.55168e-05
17.930775	3.59505e-05
17.900249	3.63894e-05
17.869724	3.68336e-05
17.839198	3.72833e-05
17.808673	3.77385e-05
17.778147	3.81992e-05
17.747622	3.86655e-05
17.717097	3.91374e-05
17.686571	3.96152e-05
17.656046	4.00987e-05
17.625520	4.05881e-05
17.594995	4.10835e-05
17.564469	4.15849e-05
17.533944	4.20924e-05
17.503419	4.26061e-05
17.472893	4.3126e-05
17.442368	4.36523e-05
17.411842	4.4185e-05
17.381317	4.47241e-05
17.350791	4.52698e-05
17.320266	4.58221e-05
17.289740	4.63812e-05
17.259215	4.69471e-05
17.228690	4.75198e-05
17.198164	4.80995e-05
17.167639	4.86863e-05
17.137113	4.92802e-05
17.106588	4.98813e-05
17.076062	5.04897e-05
17.045537	5.11055e-05
17.015012	5.17288e-05
16.984486	5.23597e-05
16.953961	5.29982e-05
16.923435	5.36445e-05
16.892910	5.42987e-05
16.862384	5.49608e-05
16.831859	5.5631e-05
16.801333	5.63093e-05
16.770808	5.69958e-05
16.740283	5.76907e-05
16.709757	5.8394e-05
16.679232	5.91058e-05
16.648706	5.98264e-05
16.618181	6.05556e-05
16.587655	6.12937e-05
16.557130	6.20408e-05
16.526605	6.27969e-05
16.496079	6.35623e-05
16.465554	6.43369e-05
16.435028	6.51209e-05
16.404503	6.59144e-05
16.373977	6.67176e-05
16.343452	6.75305e-05
16.312926	6.83533e-05
16.282401	6.91861e-05
16.251876	7.00289e-05
16.221350	7.0882e-05
16.190825	7.17455e-05
16.160299	7.26194e-05
16.129774	7.35039e-05
16.099248	7.43991e-05
16.068723	7.53052e-05
16.038198	7.62223e-05
16.007672	7.71504e-05
15.977147	7.80899e-05
15.946621	7.90407e-05
15.916096	8.00031e-05
15.885570	8.09771e-05
15.855045	8.19629e-05
15.824519	8.29607e-05
15.793994	8.39705e-05
15.763469	8.49926e-05
15.732943	8.6027e-05
15.702418	8.7074e-05
15.671892	8.81337e-05
15.641367	8.92061e-05
15.610841	9.02916e-05
15.580316	9.13902e-05
15.549791	9.25021e-05
15.519265	9.36275e-05
15.488740	9.47664e-05
15.458214	9.59192e-05
15.427689	9.70859e-05
15.397163	9.82667e-05
15.366638	9.94618e-05
15.336113	0.000100671
15.305587	0.000101895
15.275062	0.000103134
15.244536	0.000104388
15.214011	0.000105657
15.183485	0.000106942
15.152960	0.000108242
15.122434	0.000109557
15.091909	0.000110889
15.061384	0.000112237
15.030858	0.0001136
15.000333	0.000114981
14.969807	0.000116378
14.939282	0.000117792
14.908756	0.000119223
14.878231	0.000120671
14.847706	0.000122136
14.817180	0.00012362
14.786655	0.000125121
14.756129	0.00012664
14.725604	0.000128178
14.695078	0.000129734
14.664553	0.000131309
14.634027	0.000132903
14.603502	0.000134516
14.572977	0.000136148
14.542451	0.0001378
14.511926	0.000139473
14.481400	0.000141165
14.450875	0.000142877
14.420349	0.00014461
14.389824	0.000146364
14.359299	0.000148139
14.328773	0.000149936
14.298248	0.000151754
14.267722	0.000153593
14.237197	0.000155455
14.206671	0.000157339
14.176146	0.000159246
14.145620	0.000161176
14.115095	0.000163129
14.084570	0.000165105
14.054044	0.000167105
14.023519	0.000169129
13.992993	0.000171177
13.962468	0.00017325
13.931942	0.000175348
13.901417	0.000177471
13.870892	0.000179619
13.840366	0.000181793
13.809841	0.000183992
13.779315	0.000186219
13.748790	0.000188471
13.718264	0.000190751
13.687739	0.000193058
13.657213	0.000195392
13.626688	0.000197755
13.596163	0.000200145
13.565637	0.000202564
13.535112	0.000205012
13.504586	0.000207489
13.474061	0.000209995
13.443535	0.000212532
13.413010	0.000215098
13.382485	0.000217695
13.351959	0.000220323
13.321434	0.000222982
13.290908	0.000225673
13.260383	0.000228395
13.229857	0.00023115
13.199332	0.000233938
13.168806	0.000236758
13.138281	0.000239612
13.107756	0.0002425
13.077230	0.000245422
13.046705	0.000248378
13.016179	0.000251369
12.985654	0.000254396
12.955128	0.000257458
12.924603	0.000260556
12.894078	0.000263691
12.863552	0.000266863
12.833027	0.000270072
12.802501	0.000273318
12.771976	0.000276603
12.741450	0.000279926
12.710925	0.000283288
12.680400	0.00028669
12.649874	0.000290131
12.619349	0.000293612
12.588823	0.000297134
12.558298	0.000300697
12.527772	0.000304301
12.497247	0.000307947
12.466721	0.000311635
12.436196	0.000315366
12.405671	0.00031914
12.375145	0.000322958
12.344620	0.000326819
12.314094	0.000330725
12.283569	0.000334676
12.253043	0.000338672
12.222518	0.000342713
12.191993	0.000346801
12.161467	0.000350935
12.130942	0.000355116
12.100416	0.000359344
12.069891	0.000363619
12.039365	0.000367943
12.008840	0.000372315
11.978314	0.000376736
11.947789	0.000381206
11.917264	0.000385725
11.886738	0.000390294
11.856213	0.000394912
11.825687	0.000399581
11.795162	0.000404301
11.764636	0.00040907
11.734111	0.000413891
11.703586	0.000418762
11.673060	0.000423684
11.642535	0.000428656
11.612009	0.000433679
11.581484	0.000438752
11.550958	0.000443875
11.520433	0.000449046
11.489907	0.000454265
11.459382	0.000459531
11.428857	0.000464841
11.398331	0.000470194
11.367806	0.000475585
11.337280	0.00048101
11.306755	0.00048646
11.276229	0.00049192
11.245704	0.000497361
&
```
