## Supplementary material for "All-at-once RNA folding with 3D motif prediction framed by evolutionary information": RF00038_PrfA.cacofold.helixcov

```
# RMs = 5 L = 135

# RM_HELIX NESTED 57-60 90-93, nbp = 4 nbp_cov = 0
# pvals: 0.779615,0.876849,0.779615,0.779615
# aggregated NONE
NESTED  ::::::::::::::::::::::::::::::::::::::::::::::::::::::::<<<<_____________________________>>>>:::::::::::::::::::::::::::::::::::::::::
        ::::::::::::::::::::::::::::::::::::::::::::::::::::::::::::::::::::::::::::::::::::::::::::::::::::::::::::::::::::::::::::::::::::::

# RM_HELIX NESTED 52-54 96-98, nbp = 3 nbp_cov = 0
# pvals: 0.779615,0.779615,0.779615
# aggregated NONE
NESTED  :::::::::::::::::::::::::::::::::::::::::::::::::::<<<_________________________________________>>>::::::::::::::::::::::::::::::::::::
        ::::::::::::::::::::::::::::::::::::::::::::::::::::::::::::::::::::::::::::::::::::::::::::::::::::::::::::::::::::::::::::::::::::::

# RM_HELIX NESTED 43-50 101-108, nbp = 8 nbp_cov = 0
# pvals: 0.779615,0.779615,0.779615,0.779615,0.779615,0.779615,0.779615,0.779615
# aggregated NONE
NESTED  ::::::::::::::::::::::::::::::::::::::::::<<<<<<<<__________________________________________________>>>>>>>>::::::::::::::::::::::::::
        ::::::::::::::::::::::::::::::::::::::::::::::::::::::::::::::::::::::::::::::::::::::::::::::::::::::::::::::::::::::::::::::::::::::

# RM_HELIX NESTED 26-30 116-121, nbp = 5 nbp_cov = 0
# pvals: 0.779615,0.779615,0.779615,0.779615,0.779615
# aggregated NONE
NESTED  :::::::::::::::::::::::::<<<<<_____________________________________________________________________________________>>>>>::::::::::::::
        ::::::::::::::::::::::::::::::::::::::::::::::::::::::::::::::::::::::::::::::::::::::::::::::::::::::::::::::::::::::::::::::::::::::

# RM_HELIX NESTED 15-22 125-132, nbp = 8 nbp_cov = 0
# pvals: 0.779615,0.779615,0.890691,0.779615,0.779615,0.876849,0.779615,0.779615
# aggregated NONE
NESTED  ::::::::::::::<<<<<<<<_____________________________________________________________________________________________________>>>>>>>>:::
        ::::::::::::::::::::::::::::::::::::::::::::::::::::::::::::::::::::::::::::::::::::::::::::::::::::::::::::::::::::::::::::::::::::::
```
