## Supplementary material for "All-at-once RNA folding with 3D motif prediction framed by evolutionary information": RF00038_PrfA.surv

```
0.000034	0.0714286
-0.030702	0.857143
-0.499059	1
&
7.730630	0.000112397
6.292107	0.000786782
6.258653	0.00101158
6.191745	0.00112397
6.158291	0.00179836
6.024475	0.00280994
5.857205	0.00314713
5.823751	0.0042711
5.756843	0.0043835
5.656481	0.0044959
5.623027	0.00460829
5.388849	0.00494549
5.255033	0.00505788
5.221579	0.00517028
4.987400	0.00539508
4.920492	0.00561987
4.686314	0.00595706
4.619406	0.00606946
4.251412	0.00640665
4.117596	0.00651905
3.783056	0.00663145
3.716148	0.00674385
3.548878	0.00685624
3.381607	0.00708104
3.281245	0.00719344
3.147429	0.00730583
3.013613	0.00741823
2.946705	0.00753063
2.745981	0.00764303
2.712527	0.00775542
2.511803	0.00786782
2.177263	0.00809262
1.809269	0.00842981
1.775815	0.00854221
1.708907	0.0086546
1.575090	0.008767
1.541636	0.00944138
1.441274	0.00966618
1.407820	0.00977858
1.340912	0.0101158
1.274004	0.0103406
1.240550	0.0109026
1.207096	0.0116893
1.173642	0.0121389
1.140188	0.0134877
1.106734	0.0136001
1.073280	0.0151737
1.039826	0.0167472
1.006372	0.0179836
0.972918	0.0184332
0.939464	0.0201191
0.906010	0.0211307
0.872556	0.0216927
0.839102	0.0224795
0.738740	0.0229291
0.705286	0.0233787
0.671832	0.0239407
0.638378	0.0254018
0.604924	0.0265258
0.571470	0.0278746
0.538016	0.0283242
0.504562	0.0293357
0.471108	0.0313589
0.437654	0.0318085
0.404200	0.0331572
0.370746	0.0341688
0.337292	0.0352928
0.303838	0.0373159
0.270384	0.0397887
0.236930	0.0430482
0.203476	0.0452962
0.170022	0.0478813
0.136568	0.0488929
0.103114	0.0511408
0.069660	0.0549623
0.036206	0.0564235
0.002752	0.0586715
-0.030702	0.889064
-0.064156	0.892211
-0.097610	0.895808
-0.131064	0.898842
-0.164518	0.90154
-0.197973	0.904237
-0.231427	0.907272
-0.264881	0.911094
-0.298335	0.913342
-0.331789	0.916489
-0.365243	0.919074
-0.398697	0.921547
-0.432151	0.926492
-0.465605	0.931775
-0.499059	0.937844
-0.532513	0.942565
-0.565967	0.947173
-0.599421	0.951107
-0.632875	0.954929
-0.666329	0.958413
-0.699783	0.96156
-0.733237	0.965944
-0.766691	0.970327
-0.800145	0.975273
-0.833599	0.977183
-0.867053	0.980892
-0.900507	0.98314
-0.933961	0.98404
-0.967415	0.988648
-1.000869	0.988873
-1.034323	0.989322
-1.067777	0.989659
-1.101231	0.991121
-1.134685	0.99202
-1.168139	0.992469
-1.201593	0.992582
-1.235047	0.992807
-1.268501	0.993256
-1.301955	0.994493
-1.368863	0.994605
-1.402317	0.995616
-1.435771	0.995954
-1.502679	0.996066
-1.536133	0.996403
-1.569587	0.99674
-1.603041	0.99719
-1.636495	0.997415
-1.703403	0.997527
-1.736857	0.997752
-1.770311	0.998314
-1.803765	0.998426
-1.837219	0.998651
-1.904127	0.998988
-2.004490	0.999213
-2.037944	0.99955
-2.071398	0.999663
-2.205214	0.999775
-2.272122	0.999888
-2.573208	1
&
12.012744	5.61104e-06
11.845474	1.12221e-05
10.440405	1.68331e-05
10.373497	2.80552e-05
10.306589	3.36663e-05
10.273135	3.92773e-05
10.239681	4.48883e-05
10.105865	5.04994e-05
10.038957	5.61104e-05
10.005503	6.73325e-05
9.938595	8.41656e-05
9.905141	8.97767e-05
9.871687	0.000112221
9.838233	0.000117832
9.804779	0.000123443
9.704417	0.000129054
9.670963	0.000145887
9.637509	0.00016272
9.604055	0.000168331
9.570601	0.000196386
9.537147	0.000201998
9.503693	0.00021322
9.470239	0.000252497
9.436785	0.000258108
9.403331	0.000263719
9.369877	0.000274941
9.269515	0.000291774
9.236061	0.000336663
9.202607	0.000342274
9.169153	0.000353496
9.135699	0.000370329
9.102245	0.000398384
9.068791	0.000448883
9.035337	0.000465717
8.868067	0.00048255
8.834613	0.000488161
8.801159	0.000516216
8.767705	0.000533049
8.734250	0.000549882
8.700796	0.000572326
8.667342	0.000617215
8.633888	0.000628437
8.600434	0.000634048
8.566980	0.000639659
8.533526	0.000678936
8.500072	0.000684547
8.466618	0.000690158
8.433164	0.000695769
8.399710	0.00070138
8.366256	0.000718213
8.332802	0.000723824
8.265894	0.000740658
8.232440	0.000774324
8.198986	0.000796768
8.165532	0.000802379
8.132078	0.00080799
8.098624	0.000824823
8.031716	0.000830434
7.998262	0.000847267
7.964808	0.000875323
7.931354	0.000908989
7.897900	0.000931433
7.864446	0.00097071
7.830992	0.000981932
7.797538	0.00100999
7.764084	0.00108854
7.730630	0.00113904
7.697176	0.00115587
7.663722	0.00120076
7.630268	0.00123443
7.596814	0.00124004
7.563360	0.00127932
7.529906	0.00131298
7.496452	0.00135226
7.462998	0.00139715
7.429544	0.00141398
7.396090	0.00145887
7.362636	0.00147009
7.329182	0.00150376
7.295728	0.0015262
7.262274	0.00158231
7.228820	0.00159354
7.161912	0.00164404
7.095004	0.00164965
7.028096	0.00166648
6.994642	0.00167209
6.961187	0.00170015
6.927733	0.00170576
6.894279	0.00172259
6.860825	0.00176187
6.827371	0.00178431
6.793917	0.00180114
6.760463	0.00180676
6.727009	0.00185164
6.693555	0.00186848
6.660101	0.0018797
6.626647	0.00189092
6.593193	0.00191898
6.559739	0.0019302
6.526285	0.00200314
6.492831	0.00209853
6.459377	0.00214342
6.425923	0.00218831
6.392469	0.00232297
6.359015	0.00250814
6.325561	0.00260913
6.292107	0.0027438
6.258653	0.00285602
6.225199	0.00312535
6.191745	0.00331613
6.158291	0.00336663
6.124837	0.00356301
6.091383	0.00372573
6.057929	0.00397823
6.024475	0.00420267
5.991021	0.0045225
5.957567	0.00463472
5.924113	0.00474133
5.890659	0.00497138
5.857205	0.00505555
5.823751	0.00532488
5.790297	0.00549321
5.756843	0.00562226
5.723389	0.00578498
5.689935	0.0060487
5.656481	0.00636853
5.623027	0.00659859
5.589573	0.00675008
5.556119	0.00697453
5.522665	0.00730558
5.489211	0.00740658
5.455757	0.00768152
5.422303	0.00789474
5.388849	0.00807429
5.355395	0.0083829
5.321941	0.00846706
5.288487	0.00866906
5.255033	0.00880934
5.221579	0.00886545
5.188125	0.00901133
5.154670	0.009247
5.121216	0.00942094
5.087762	0.00961733
5.054308	0.00977444
5.020854	0.0099091
4.987400	0.0100662
4.953946	0.0102009
4.920492	0.0102738
4.887038	0.010386
4.853584	0.0105039
4.820130	0.0106161
4.786676	0.0107508
4.753222	0.0109752
4.719768	0.0111379
4.686314	0.0112109
4.652860	0.0113231
4.619406	0.0114577
4.585952	0.0115139
4.552498	0.0116541
4.519044	0.0118393
4.485590	0.0119908
4.452136	0.0121423
4.418682	0.0122657
4.385228	0.0124004
4.351774	0.0125687
4.318320	0.0126753
4.284866	0.0127539
4.251412	0.0128437
4.217958	0.0129615
4.184504	0.0130737
4.151050	0.0132308
4.117596	0.0133318
4.084142	0.0134553
4.050688	0.0135956
4.017234	0.01382
3.983780	0.0139378
3.950326	0.0140444
3.916872	0.014151
3.883418	0.0142801
3.849964	0.0143643
3.816510	0.0145326
3.783056	0.0146729
3.749602	0.0147963
3.716148	0.0149478
3.682694	0.0150881
3.649240	0.0152957
3.615786	0.0153574
3.582332	0.0154977
3.548878	0.0155819
3.515424	0.0157502
3.481970	0.0158624
3.448516	0.0159802
3.415062	0.0161317
3.381607	0.0163337
3.348153	0.0164235
3.314699	0.0165357
3.281245	0.0166367
3.247791	0.0167882
3.214337	0.0169117
3.180883	0.0170407
3.147429	0.0172035
3.113975	0.0174391
3.080521	0.0175233
3.047067	0.017658
3.013613	0.017888
2.980159	0.01809
2.946705	0.0183874
2.913251	0.0186567
2.879797	0.0189822
2.846343	0.0193469
2.812889	0.019605
2.779435	0.0198126
2.745981	0.0202222
2.712527	0.020615
2.679073	0.0208899
2.645619	0.0211312
2.612165	0.0214959
2.578711	0.0217484
2.545257	0.0219953
2.511803	0.0223656
2.478349	0.0227135
2.444895	0.0230446
2.411441	0.0235439
2.377987	0.0237179
2.344533	0.0239816
2.311079	0.0245371
2.277625	0.0248457
2.244171	0.0251262
2.210717	0.0255246
2.177263	0.0258501
2.143809	0.0260465
2.110355	0.0262765
2.076901	0.0265683
2.043447	0.0269274
2.009993	0.0276288
1.976539	0.028375
1.943085	0.0290371
1.909631	0.0297217
1.876177	0.0301032
1.842723	0.030771
1.809269	0.0311974
1.775815	0.0317473
1.742361	0.0322354
1.708907	0.0328583
1.675453	0.0333296
1.641999	0.0337055
1.608544	0.0340085
1.575090	0.034435
1.541636	0.0348951
1.508182	0.035546
1.474728	0.0359331
1.441274	0.0364157
1.407820	0.0372517
1.374366	0.0378409
1.340912	0.0383571
1.307458	0.0391146
1.274004	0.040119
1.240550	0.0408652
1.207096	0.0415049
1.173642	0.0420379
1.140188	0.0423914
1.106734	0.0428852
1.073280	0.0434014
1.039826	0.0440523
1.006372	0.0446807
0.972918	0.0454438
0.939464	0.0465604
0.906010	0.0471552
0.872556	0.0476714
0.839102	0.0482606
0.805648	0.0488553
0.772194	0.049467
0.738740	0.0503591
0.705286	0.0510156
0.671832	0.0515767
0.638378	0.0523342
0.604924	0.0529065
0.571470	0.053636
0.538016	0.0543037
0.504562	0.0551229
0.471108	0.0556728
0.437654	0.0563236
0.404200	0.0570306
0.370746	0.0579116
0.337292	0.0587083
0.303838	0.05978
0.270384	0.0606329
0.236930	0.0617776
0.203476	0.0626529
0.170022	0.0636292
0.136568	0.0646673
0.103114	0.0656829
0.069660	0.0667826
0.036206	0.0677926
0.002752	0.068926
-0.030702	0.779615
-0.064156	0.784946
-0.097610	0.791179
-0.131064	0.798709
-0.164518	0.806554
-0.197973	0.81336
-0.231427	0.8208
-0.264881	0.828066
-0.298335	0.83535
-0.331789	0.842756
-0.365243	0.850404
-0.398697	0.856728
-0.432151	0.864224
-0.465605	0.870329
-0.499059	0.876849
-0.532513	0.883565
-0.565967	0.890691
-0.599421	0.897868
-0.632875	0.904696
-0.666329	0.911424
-0.699783	0.917456
-0.733237	0.92176
-0.766691	0.925816
-0.800145	0.929099
-0.833599	0.93329
-0.867053	0.937089
-0.900507	0.940158
-0.933961	0.944383
-0.967415	0.947879
-1.000869	0.95078
-1.034323	0.954983
-1.067777	0.958153
-1.101231	0.961789
-1.134685	0.964207
-1.168139	0.967501
-1.201593	0.96928
-1.235047	0.971485
-1.268501	0.973449
-1.301955	0.975906
-1.335409	0.977662
-1.368863	0.97897
-1.402317	0.980479
-1.435771	0.981714
-1.469225	0.982954
-1.502679	0.984351
-1.536133	0.985383
-1.569587	0.986186
-1.603041	0.986988
-1.636495	0.987858
-1.669949	0.988851
-1.703403	0.989749
-1.736857	0.990523
-1.770311	0.991135
-1.803765	0.99164
-1.837219	0.992156
-1.870673	0.992655
-1.904127	0.993171
-1.937581	0.993716
-1.971036	0.994075
-2.004490	0.994569
-2.037944	0.994905
-2.071398	0.995219
-2.104852	0.995646
-2.138306	0.995921
-2.171760	0.99614
-2.205214	0.996392
-2.238668	0.996645
-2.272122	0.996953
-2.305576	0.997099
-2.339030	0.997385
-2.372484	0.997554
-2.405938	0.997756
-2.439392	0.99784
-2.472846	0.997946
-2.506300	0.998148
-2.539754	0.998244
-2.573208	0.99839
-2.606662	0.998507
-2.640116	0.99862
-2.673570	0.998715
-2.707024	0.998799
-2.740478	0.998934
-2.773932	0.998984
-2.807386	0.999041
-2.840840	0.999125
-2.874294	0.999248
-2.907748	0.999344
-2.941202	0.999383
-2.974656	0.999411
-3.008110	0.99945
-3.041564	0.999512
-3.075018	0.999534
-3.108472	0.999562
-3.141926	0.999579
-3.175380	0.999641
-3.208834	0.999663
-3.242288	0.999697
-3.275742	0.999708
-3.309196	0.999748
-3.342650	0.999776
-3.376104	0.999826
-3.409558	0.999832
-3.443012	0.999849
-3.509920	0.999865
-3.543374	0.999888
-3.576828	0.999927
-3.610282	0.999944
-3.677190	0.99995
-3.744098	0.999955
-3.777553	0.999961
-3.811007	0.999972
-3.844461	0.999978
-3.877915	0.999983
-3.978277	0.999989
-4.078639	0.999994
-4.179001	1
&
34.326575	6.01878e-35
34.293121	6.64137e-35
34.259667	7.32836e-35
34.226213	8.08638e-35
34.192759	8.9228e-35
34.159305	9.84572e-35
34.125851	1.08641e-34
34.092397	1.19877e-34
34.058943	1.32276e-34
34.025489	1.45956e-34
33.992035	1.61051e-34
33.958581	1.77707e-34
33.925127	1.96085e-34
33.891673	2.16363e-34
33.858219	2.38738e-34
33.824765	2.63426e-34
33.791311	2.90666e-34
33.757856	3.20723e-34
33.724402	3.53886e-34
33.690948	3.90479e-34
33.657494	4.30853e-34
33.624040	4.75402e-34
33.590586	5.24556e-34
33.557132	5.7879e-34
33.523678	6.38631e-34
33.490224	7.04657e-34
33.456770	7.77507e-34
33.423316	8.57888e-34
33.389862	9.46576e-34
33.356408	1.04443e-33
33.322954	1.1524e-33
33.289500	1.27152e-33
33.256046	1.40296e-33
33.222592	1.54798e-33
33.189138	1.70799e-33
33.155684	1.88453e-33
33.122230	2.07932e-33
33.088776	2.29423e-33
33.055322	2.53135e-33
33.021868	2.79297e-33
32.988414	3.08163e-33
32.954960	3.4001e-33
32.921506	3.75149e-33
32.888052	4.13918e-33
32.854598	4.56692e-33
32.821144	5.03886e-33
32.787690	5.55955e-33
32.754236	6.13403e-33
32.720782	6.76786e-33
32.687328	7.46717e-33
32.653874	8.23871e-33
32.620420	9.08996e-33
32.586966	1.00291e-32
32.553512	1.10653e-32
32.520058	1.22085e-32
32.486604	1.34698e-32
32.453150	1.48614e-32
32.419696	1.63967e-32
32.386242	1.80905e-32
32.352788	1.99593e-32
32.319334	2.20211e-32
32.285880	2.42958e-32
32.252426	2.68054e-32
32.218972	2.95741e-32
32.185518	3.26288e-32
32.152064	3.59989e-32
32.118610	3.9717e-32
32.085156	4.3819e-32
32.051702	4.83445e-32
32.018248	5.33373e-32
31.984794	5.88456e-32
31.951339	6.49225e-32
31.917885	7.16269e-32
31.884431	7.90234e-32
31.850977	8.71835e-32
31.817523	9.6186e-32
31.784069	1.06118e-31
31.750615	1.17075e-31
31.717161	1.29163e-31
31.683707	1.42499e-31
31.650253	1.57211e-31
31.616799	1.73442e-31
31.583345	1.91348e-31
31.549891	2.11102e-31
31.516437	2.32895e-31
31.482983	2.56937e-31
31.449529	2.8346e-31
31.416075	3.1272e-31
31.382621	3.45e-31
31.349167	3.80611e-31
31.315713	4.19897e-31
31.282259	4.63236e-31
31.248805	5.11047e-31
31.215351	5.63791e-31
31.181897	6.21978e-31
31.148443	6.86167e-31
31.114989	7.5698e-31
31.081535	8.35097e-31
31.048081	9.21274e-31
31.014627	1.01634e-30
30.981173	1.12122e-30
30.947719	1.23691e-30
30.914265	1.36454e-30
30.880811	1.50533e-30
30.847357	1.66064e-30
30.813903	1.83197e-30
30.780449	2.02098e-30
30.746995	2.22948e-30
30.713541	2.45948e-30
30.680087	2.7132e-30
30.646633	2.99309e-30
30.613179	3.30184e-30
30.579725	3.64243e-30
30.546271	4.01815e-30
30.512817	4.4326e-30
30.479363	4.88979e-30
30.445909	5.39413e-30
30.412455	5.95046e-30
30.379001	6.56415e-30
30.345547	7.24111e-30
30.312093	7.98787e-30
30.278639	8.81161e-30
30.245185	9.72027e-30
30.211731	1.07226e-29
30.178276	1.18283e-29
30.144822	1.30479e-29
30.111368	1.43932e-29
30.077914	1.58773e-29
30.044460	1.75142e-29
30.011006	1.93199e-29
29.977552	2.13117e-29
29.944098	2.35088e-29
29.910644	2.59323e-29
29.877190	2.86056e-29
29.843736	3.15543e-29
29.810282	3.48069e-29
29.776828	3.83946e-29
29.743374	4.23521e-29
29.709920	4.67173e-29
29.676466	5.15323e-29
29.643012	5.68433e-29
29.609558	6.27016e-29
29.576104	6.91633e-29
29.542650	7.62908e-29
29.509196	8.41525e-29
29.475742	9.28241e-29
29.442288	1.02389e-28
29.408834	1.12939e-28
29.375380	1.24576e-28
29.341926	1.37411e-28
29.308472	1.51568e-28
29.275018	1.67184e-28
29.241564	1.84407e-28
29.208110	2.03405e-28
29.174656	2.24359e-28
29.141202	2.4747e-28
29.107748	2.72962e-28
29.074294	3.01078e-28
29.040840	3.32089e-28
29.007386	3.66294e-28
28.973932	4.0402e-28
28.940478	4.4563e-28
28.907024	4.91524e-28
28.873570	5.42143e-28
28.840116	5.97973e-28
28.806662	6.5955e-28
28.773208	7.27465e-28
28.739754	8.02372e-28
28.706300	8.84988e-28
28.672846	9.76108e-28
28.639392	1.07661e-27
28.605938	1.18745e-27
28.572484	1.3097e-27
28.539030	1.44452e-27
28.505576	1.59323e-27
28.472122	1.75724e-27
28.438668	1.93812e-27
28.405213	2.13761e-27
28.371759	2.35763e-27
28.338305	2.60029e-27
28.304851	2.86791e-27
28.271397	3.16307e-27
28.237943	3.48859e-27
28.204489	3.8476e-27
28.171035	4.24354e-27
28.137581	4.68021e-27
28.104127	5.16179e-27
28.070673	5.69291e-27
28.037219	6.27865e-27
28.003765	6.92464e-27
27.970311	7.63706e-27
27.936857	8.42275e-27
27.903403	9.28923e-27
27.869949	1.02448e-26
27.836495	1.12987e-26
27.803041	1.24609e-26
27.769587	1.37426e-26
27.736133	1.51561e-26
27.702679	1.67149e-26
27.669225	1.84339e-26
27.635771	2.03297e-26
27.602317	2.24204e-26
27.568863	2.4726e-26
27.535409	2.72686e-26
27.501955	3.00725e-26
27.468501	3.31646e-26
27.435047	3.65745e-26
27.401593	4.03348e-26
27.368139	4.44816e-26
27.334685	4.90546e-26
27.301231	5.40975e-26
27.267777	5.96585e-26
27.234323	6.5791e-26
27.200869	7.25535e-26
27.167415	8.00108e-26
27.133961	8.82343e-26
27.100507	9.73027e-26
27.067053	1.07303e-25
27.033599	1.1833e-25
27.000145	1.3049e-25
26.966691	1.43899e-25
26.933237	1.58685e-25
26.899783	1.74989e-25
26.866329	1.92969e-25
26.832875	2.12794e-25
26.799421	2.34656e-25
26.765967	2.58763e-25
26.732513	2.85345e-25
26.699059	3.14656e-25
26.665605	3.46977e-25
26.632151	3.82617e-25
26.598696	4.21915e-25
26.565242	4.65248e-25
26.531788	5.13029e-25
26.498334	5.65715e-25
26.464880	6.23809e-25
26.431426	6.87865e-25
26.397972	7.58497e-25
26.364518	8.36377e-25
26.331064	9.2225e-25
26.297610	1.01694e-24
26.264156	1.12134e-24
26.230702	1.23645e-24
26.197248	1.36338e-24
26.163794	1.50333e-24
26.130340	1.65764e-24
26.096886	1.82777e-24
26.063432	2.01537e-24
26.029978	2.2222e-24
25.996524	2.45026e-24
25.963070	2.7017e-24
25.929616	2.97894e-24
25.896162	3.28461e-24
25.862708	3.62163e-24
25.829254	3.99321e-24
25.795800	4.4029e-24
25.762346	4.85459e-24
25.728892	5.3526e-24
25.695438	5.90168e-24
25.661984	6.50704e-24
25.628530	7.17448e-24
25.595076	7.91033e-24
25.561622	8.72162e-24
25.528168	9.61606e-24
25.494714	1.06022e-23
25.461260	1.16894e-23
25.427806	1.2888e-23
25.394352	1.42095e-23
25.360898	1.56664e-23
25.327444	1.72726e-23
25.293990	1.90433e-23
25.260536	2.09955e-23
25.227082	2.31478e-23
25.193628	2.55205e-23
25.160174	2.81363e-23
25.126720	3.102e-23
25.093266	3.41992e-23
25.059812	3.77039e-23
25.026358	4.15677e-23
24.992904	4.58272e-23
24.959450	5.05229e-23
24.925996	5.56994e-23
24.892542	6.14061e-23
24.859088	6.76971e-23
24.825633	7.46322e-23
24.792179	8.22773e-23
24.758725	9.07051e-23
24.725271	9.99957e-23
24.691817	1.10237e-22
24.658363	1.21527e-22
24.624909	1.33973e-22
24.591455	1.47692e-22
24.558001	1.62816e-22
24.524547	1.79487e-22
24.491093	1.97864e-22
24.457639	2.18121e-22
24.424185	2.40451e-22
24.390731	2.65066e-22
24.357277	2.92199e-22
24.323823	3.22108e-22
24.290369	3.55076e-22
24.256915	3.91416e-22
24.223461	4.31473e-22
24.190007	4.75627e-22
24.156553	5.24297e-22
24.123099	5.77943e-22
24.089645	6.37076e-22
24.056191	7.02254e-22
24.022737	7.74097e-22
23.989283	8.53285e-22
23.955829	9.40567e-22
23.922375	1.03677e-21
23.888921	1.14281e-21
23.855467	1.25969e-21
23.822013	1.38851e-21
23.788559	1.5305e-21
23.755105	1.687e-21
23.721651	1.85949e-21
23.688197	2.0496e-21
23.654743	2.25914e-21
23.621289	2.49008e-21
23.587835	2.74462e-21
23.554381	3.02516e-21
23.520927	3.33436e-21
23.487473	3.67513e-21
23.454019	4.05071e-21
23.420565	4.46464e-21
23.387111	4.92084e-21
23.353657	5.42363e-21
23.320203	5.97774e-21
23.286749	6.58844e-21
23.253295	7.26147e-21
23.219841	8.00321e-21
23.186387	8.82066e-21
23.152933	9.72155e-21
23.119479	1.07144e-20
23.086025	1.18085e-20
23.052571	1.30143e-20
23.019116	1.43432e-20
22.985662	1.58076e-20
22.952208	1.74214e-20
22.918754	1.91999e-20
22.885300	2.11597e-20
22.851846	2.33195e-20
22.818392	2.56996e-20
22.784938	2.83223e-20
22.751484	3.12126e-20
22.718030	3.43976e-20
22.684576	3.79073e-20
22.651122	4.17748e-20
22.617668	4.60367e-20
22.584214	5.07329e-20
22.550760	5.59079e-20
22.517306	6.16103e-20
22.483852	6.78939e-20
22.450398	7.48178e-20
22.416944	8.24473e-20
22.383490	9.08541e-20
22.350036	1.00117e-19
22.316582	1.10325e-19
22.283128	1.21571e-19
22.249674	1.33964e-19
22.216220	1.47618e-19
22.182766	1.62663e-19
22.149312	1.79241e-19
22.115858	1.97506e-19
22.082404	2.17631e-19
22.048950	2.39805e-19
22.015496	2.64236e-19
21.982042	2.91154e-19
21.948588	3.20812e-19
21.915134	3.53488e-19
21.881680	3.8949e-19
21.848226	4.29155e-19
21.814772	4.72856e-19
21.781318	5.21003e-19
21.747864	5.74048e-19
21.714410	6.32489e-19
21.680956	6.96875e-19
21.647502	7.67808e-19
21.614048	8.45955e-19
21.580594	9.32049e-19
21.547140	1.0269e-18
21.513686	1.13139e-18
21.480232	1.2465e-18
21.446778	1.37331e-18
21.413324	1.51302e-18
21.379870	1.66692e-18
21.346416	1.83646e-18
21.312962	2.02323e-18
21.279508	2.22897e-18
21.246053	2.45562e-18
21.212599	2.70529e-18
21.179145	2.98032e-18
21.145691	3.28328e-18
21.112237	3.61701e-18
21.078783	3.98463e-18
21.045329	4.38957e-18
21.011875	4.83563e-18
20.978421	5.32697e-18
20.944967	5.86818e-18
20.911513	6.46432e-18
20.878059	7.12096e-18
20.844605	7.84423e-18
20.811151	8.64089e-18
20.777697	9.51837e-18
20.744243	1.04849e-17
20.710789	1.15494e-17
20.677335	1.27219e-17
20.643881	1.40133e-17
20.610427	1.54357e-17
20.576973	1.70022e-17
20.543519	1.87276e-17
20.510065	2.06279e-17
20.476611	2.27208e-17
20.443157	2.50258e-17
20.409703	2.75644e-17
20.376249	3.03602e-17
20.342795	3.34393e-17
20.309341	3.68303e-17
20.275887	4.05648e-17
20.242433	4.46775e-17
20.208979	4.92067e-17
20.175525	5.41945e-17
20.142071	5.96874e-17
20.108617	6.57363e-17
20.075163	7.23975e-17
20.041709	7.97328e-17
20.008255	8.78106e-17
19.974801	9.67056e-17
19.941347	1.06501e-16
19.907893	1.17287e-16
19.874439	1.29164e-16
19.840985	1.42242e-16
19.807531	1.56643e-16
19.774077	1.725e-16
19.740623	1.8996e-16
19.707169	2.09185e-16
19.673715	2.30354e-16
19.640261	2.53662e-16
19.606807	2.79325e-16
19.573353	3.07582e-16
19.539899	3.38693e-16
19.506445	3.72946e-16
19.472990	4.1066e-16
19.439536	4.52182e-16
19.406082	4.97897e-16
19.372628	5.48227e-16
19.339174	6.03639e-16
19.305720	6.64643e-16
19.272266	7.31804e-16
19.238812	8.05742e-16
19.205358	8.87141e-16
19.171904	9.76751e-16
19.138450	1.0754e-15
19.104996	1.184e-15
19.071542	1.30355e-15
19.038088	1.43515e-15
19.004634	1.58002e-15
18.971180	1.73949e-15
18.937726	1.91504e-15
18.904272	2.10827e-15
18.870818	2.32098e-15
18.837364	2.55511e-15
18.803910	2.81282e-15
18.770456	3.09649e-15
18.737002	3.40873e-15
18.703548	3.7524e-15
18.670094	4.13066e-15
18.636640	4.547e-15
18.603186	5.00524e-15
18.569732	5.50958e-15
18.536278	6.06467e-15
18.502824	6.67559e-15
18.469370	7.34795e-15
18.435916	8.08792e-15
18.402462	8.90229e-15
18.369008	9.79853e-15
18.335554	1.07848e-14
18.302100	1.18703e-14
18.268646	1.30648e-14
18.235192	1.43793e-14
18.201738	1.58258e-14
18.168284	1.74176e-14
18.134830	1.91692e-14
18.101376	2.10967e-14
18.067922	2.32176e-14
18.034468	2.55514e-14
18.001014	2.81194e-14
17.967560	3.0945e-14
17.934106	3.4054e-14
17.900652	3.74748e-14
17.867198	4.12387e-14
17.833744	4.53798e-14
17.800290	4.99361e-14
17.766836	5.4949e-14
17.733382	6.04641e-14
17.699928	6.65317e-14
17.666473	7.32071e-14
17.633019	8.0551e-14
17.599565	8.86301e-14
17.566111	9.7518e-14
17.532657	1.07295e-13
17.499203	1.18051e-13
17.465749	1.29883e-13
17.432295	1.42898e-13
17.398841	1.57215e-13
17.365387	1.72964e-13
17.331933	1.90287e-13
17.298479	2.09341e-13
17.265025	2.30299e-13
17.231571	2.53351e-13
17.198117	2.78705e-13
17.164663	3.06591e-13
17.131209	3.37262e-13
17.097755	3.70994e-13
17.064301	4.08092e-13
17.030847	4.48893e-13
16.997393	4.93763e-13
16.963939	5.43108e-13
16.930485	5.97373e-13
16.897031	6.57048e-13
16.863577	7.22671e-13
16.830123	7.94832e-13
16.796669	8.74182e-13
16.763215	9.61435e-13
16.729761	1.05738e-12
16.696307	1.16287e-12
16.662853	1.27886e-12
16.629399	1.40639e-12
16.595945	1.54661e-12
16.562491	1.70078e-12
16.529037	1.87027e-12
16.495583	2.05662e-12
16.462129	2.26148e-12
16.428675	2.4867e-12
16.395221	2.73428e-12
16.361767	3.00646e-12
16.328313	3.30565e-12
16.294859	3.63454e-12
16.261405	3.99607e-12
16.227951	4.39346e-12
16.194497	4.83025e-12
16.161043	5.31036e-12
16.127589	5.83805e-12
16.094135	6.41804e-12
16.060681	7.05548e-12
16.027227	7.75605e-12
15.993773	8.52598e-12
15.960319	9.37211e-12
15.926865	1.0302e-11
15.893410	1.13238e-11
15.859956	1.24467e-11
15.826502	1.36806e-11
15.793048	1.50365e-11
15.759594	1.65263e-11
15.726140	1.81633e-11
15.692686	1.99619e-11
15.659232	2.19381e-11
15.625778	2.41092e-11
15.592324	2.64946e-11
15.558870	2.91152e-11
15.525416	3.19941e-11
15.491962	3.51567e-11
15.458508	3.8631e-11
15.425054	4.24474e-11
15.391600	4.66395e-11
15.358146	5.12442e-11
15.324692	5.63019e-11
15.291238	6.1857e-11
15.257784	6.79583e-11
15.224330	7.46592e-11
15.190876	8.20185e-11
15.157422	9.01004e-11
15.123968	9.89758e-11
15.090514	1.08722e-10
15.057060	1.19425e-10
15.023606	1.31176e-10
14.990152	1.4408e-10
14.956698	1.58249e-10
14.923244	1.73804e-10
14.889790	1.90883e-10
14.856336	2.09634e-10
14.822882	2.30218e-10
14.789428	2.52816e-10
14.755974	2.77622e-10
14.722520	3.04852e-10
14.689066	3.34741e-10
14.655612	3.67548e-10
14.622158	4.03556e-10
14.588704	4.43076e-10
14.555250	4.86449e-10
14.521796	5.34048e-10
14.488342	5.86283e-10
14.454888	6.43604e-10
14.421434	7.06502e-10
14.387980	7.75518e-10
14.354526	8.51244e-10
14.321072	9.34327e-10
14.287618	1.02548e-09
14.254164	1.12548e-09
14.220710	1.23518e-09
14.187256	1.35553e-09
14.153802	1.48753e-09
14.120348	1.63232e-09
14.086893	1.79113e-09
14.053439	1.96531e-09
14.019985	2.15633e-09
13.986531	2.36582e-09
13.953077	2.59555e-09
13.919623	2.84745e-09
13.886169	3.12367e-09
13.852715	3.42652e-09
13.819261	3.75855e-09
13.785807	4.12258e-09
13.752353	4.52164e-09
13.718899	4.9591e-09
13.685445	5.43861e-09
13.651991	5.9642e-09
13.618537	6.54025e-09
13.585083	7.17158e-09
13.551629	7.86345e-09
13.518175	8.62162e-09
13.484721	9.4524e-09
13.451267	1.03627e-08
13.417813	1.136e-08
13.384359	1.24526e-08
13.350905	1.36496e-08
13.317451	1.49608e-08
13.283997	1.6397e-08
13.250543	1.79701e-08
13.217089	1.96929e-08
13.183635	2.15796e-08
13.150181	2.36456e-08
13.116727	2.59079e-08
13.083273	2.83849e-08
13.049819	3.10967e-08
13.016365	3.40654e-08
12.982911	3.73152e-08
12.949457	4.08723e-08
12.916003	4.47655e-08
12.882549	4.90262e-08
12.849095	5.36888e-08
12.815641	5.87907e-08
12.782187	6.43729e-08
12.748733	7.04801e-08
12.715279	7.71612e-08
12.681825	8.44692e-08
12.648371	9.24625e-08
12.614917	1.01205e-07
12.581463	1.10764e-07
12.548009	1.21218e-07
12.514555	1.32647e-07
12.481101	1.45143e-07
12.447647	1.58802e-07
12.414193	1.73732e-07
12.380739	1.90049e-07
12.347285	2.07881e-07
12.313830	2.27366e-07
12.280376	2.48655e-07
12.246922	2.71913e-07
12.213468	2.97318e-07
12.180014	3.25066e-07
12.146560	3.5537e-07
12.113106	3.8846e-07
12.079652	4.2459e-07
12.046198	4.64032e-07
12.012744	5.07086e-07
11.979290	5.54076e-07
11.945836	6.05355e-07
11.912382	6.61308e-07
11.878928	7.22352e-07
11.845474	7.8894e-07
11.812020	8.61567e-07
11.778566	9.40769e-07
11.745112	1.02713e-06
11.711658	1.12127e-06
11.678204	1.2239e-06
11.644750	1.33574e-06
11.611296	1.45762e-06
11.577842	1.5904e-06
11.544388	1.73504e-06
11.510934	1.89257e-06
11.477480	2.06411e-06
11.444026	2.25087e-06
11.410572	2.45416e-06
11.377118	2.67541e-06
11.343664	2.91614e-06
11.310210	3.17804e-06
11.276756	3.46288e-06
11.243302	3.77264e-06
11.209848	4.10939e-06
11.176394	4.47543e-06
11.142940	4.87319e-06
11.109486	5.30533e-06
11.076032	5.77471e-06
11.042578	6.28441e-06
11.009124	6.83774e-06
10.975670	7.43828e-06
10.942216	8.08988e-06
10.908762	8.79668e-06
10.875308	9.56313e-06
10.841854	1.0394e-05
10.808400	1.12945e-05
10.774946	1.227e-05
10.741492	1.33266e-05
10.708038	1.44705e-05
10.674584	1.57085e-05
10.641130	1.70478e-05
10.607676	1.84963e-05
10.574222	2.00621e-05
10.540767	2.17541e-05
10.507313	2.35817e-05
10.473859	2.55549e-05
10.440405	2.76844e-05
10.406951	2.99812e-05
10.373497	3.24576e-05
10.340043	3.51259e-05
10.306589	3.79997e-05
10.273135	4.1093e-05
10.239681	4.44205e-05
10.206227	4.79979e-05
10.172773	5.18414e-05
10.139319	5.59681e-05
10.105865	6.03956e-05
10.072411	6.51425e-05
10.038957	7.02277e-05
10.005503	7.56709e-05
9.972049	8.14923e-05
9.938595	8.77126e-05
9.905141	9.43525e-05
9.871687	0.000101433
9.838233	0.000108976
9.804779	0.000117001
9.771325	0.00012553
9.737871	0.000134581
9.704417	0.000144174
9.670963	0.000154326
9.637509	0.000165052
9.604055	0.000176365
9.570601	0.000188274
9.537147	0.000200787
9.503693	0.000213903
9.470239	0.000227621
9.436785	0.000241929
9.403331	0.000256809
9.369877	0.000272236
9.336423	0.000288172
9.302969	0.000304569
9.269515	0.000321365
9.236061	0.000338483
9.202607	0.000355828
9.169153	0.000373285
9.135699	0.00039072
9.102245	0.000407972
9.068791	0.000424855
9.035337	0.000441154
9.001883	0.000456625
8.968429	0.000470994
8.934975	0.000483956
8.901521	0.000495181
8.868067	0.00050432
8.834613	0.00051103
8.801159	0.00051502
&
```
