## Supplementary material for "All-at-once RNA folding with 3D motif prediction framed by evolutionary information": RF00039_DicF.cacofold.helixcov

```
# RMs = 1 L = 55

# RM_HELIX NESTED 15-29 35-54, nbp = 15 nbp_cov = 0
# pvals: 0.382191,0.382191,0.771312,0.382191,0.382191,0.860415,0.382191,0.382191,0.382191,0.767892,0.382191,0.767892,0.820026,0.852489,0.795645
# aggregated NONE
NESTED  ::::::::::::::<<<<<<<<<<<<<<<_____>>>>>>>>>-->>>>>>:
        ::::::::::::::::::::::::::::::::::::::::::::::::::::
```
