## Supplementary material for "All-at-once RNA folding with 3D motif prediction framed by evolutionary information": RF00039_DicF.cacofold.power

```
# Power analysis of CaCoFold structure 
#
# Powertype = SINGLE SUBSTITUTIONS
# covary  left_pos      right_pos    substitutions      power
#----------------------------------------------------------------
          15		54		0		0.00
          16		53		0		0.00
          17		52		2		0.00
          18		51		0		0.00
          19		50		0		0.00
          20		49		2		0.00
          21		46		0		0.00
          22		45		2		0.00
          23		44		0		0.00
          24		43		0		0.00
          25		42		0		0.00
          26		41		2		0.00
          27		37		3		0.02
          28		36		1		0.00
          29		35		1		0.00
#
# BPAIRS 15
# avg substitutions per BP  0.9
# BPAIRS expected to covary 0.0 +/- 0.1
# BPAIRS observed to covary 0
#
```
