## Supplementary material for "All-at-once RNA folding with 3D motif prediction framed by evolutionary information": RF00039_DicF.helixcov

```
# RMs = 2 L = 55

# RM_HELIX NESTED 23-26 41-44, nbp = 4 nbp_cov = 0
# pvals: 0.382191,0.767892,0.382191,0.767892
# aggregated NONE
NESTED  ::::::::::::::::::::::<<<<___________>>>>:::::::::::
        ::::::::::::::::::::::::::::::::::::::::::::::::::::

# RM_HELIX NESTED 15-21 48-54, nbp = 7 nbp_cov = 0
# pvals: 0.382191,0.382191,0.771312,0.382191,0.382191,0.860415,0.382191
# aggregated NONE
NESTED  ::::::::::::::<<<<<<<_______________________>>>>>>>:
        ::::::::::::::::::::::::::::::::::::::::::::::::::::
```
