## Supplementary material for "All-at-once RNA folding with 3D motif prediction framed by evolutionary information": RF00039_DicF.surv

```
-0.000004	0.0909091
-0.000093	0.636364
-0.011600	0.818182
-0.023108	0.909091
-0.161196	1
&
4.948078	0.000760456
3.072376	0.00152091
3.026346	0.00228137
1.864102	0.00304183
1.599432	0.00380228
1.541895	0.00684411
1.507373	0.00760456
1.495866	0.00912548
1.461344	0.00988593
1.426821	0.0106464
1.346270	0.0114068
1.334762	0.0121673
1.300240	0.0129278
1.277226	0.0136882
1.242704	0.0144487
1.139137	0.0152091
0.978034	0.0159696
0.932004	0.01673
0.920497	0.0174905
0.816931	0.018251
0.724872	0.0190114
0.690350	0.0197719
0.678842	0.0205323
0.667335	0.0228137
0.644320	0.0258555
0.575276	0.0273764
0.552261	0.0281369
0.540754	0.0296578
0.506232	0.0311787
0.494724	0.0326996
0.483217	0.0334601
0.448695	0.0342205
0.425680	0.034981
0.414173	0.0357414
0.368143	0.0365019
0.345128	0.0372624
0.322114	0.0380228
0.299099	0.0395437
0.287592	0.0410646
0.276084	0.0425856
0.241562	0.0441065
0.230055	0.0471483
0.218547	0.0479087
0.207040	0.0494297
0.184025	0.0501901
0.172518	0.0509506
0.161010	0.0570342
0.149503	0.0577947
0.137996	0.0593156
0.114981	0.0623574
0.103474	0.0631179
0.091966	0.0638783
0.080459	0.0653992
0.068951	0.0661597
0.057444	0.0669202
0.045937	0.0692015
0.011415	0.0745247
-0.000093	0.380989
-0.011600	0.787833
-0.023108	0.790114
-0.034615	0.796958
-0.046122	0.8
-0.057630	0.818251
-0.069137	0.838023
-0.080644	0.847148
-0.092152	0.853992
-0.103659	0.869962
-0.115167	0.876046
-0.126674	0.887452
-0.138181	0.892015
-0.149689	0.902662
-0.161196	0.907224
-0.172703	0.914829
-0.184211	0.923194
-0.195718	0.926996
-0.207225	0.932319
-0.218733	0.937643
-0.230240	0.939924
-0.241748	0.942966
-0.253255	0.945247
-0.264762	0.947529
-0.276270	0.95057
-0.287777	0.952852
-0.299284	0.957414
-0.310792	0.959696
-0.322299	0.963498
-0.345314	0.965779
-0.356821	0.96654
-0.368329	0.968821
-0.379836	0.969582
-0.391343	0.971863
-0.402851	0.972624
-0.425866	0.973384
-0.437373	0.974144
-0.448880	0.975665
-0.460388	0.977186
-0.494910	0.980228
-0.506417	0.980989
-0.517925	0.981749
-0.540939	0.98251
-0.552447	0.98403
-0.563954	0.986312
-0.621491	0.987072
-0.656013	0.987833
-0.667520	0.989354
-0.679028	0.991635
-0.690535	0.992395
-0.713550	0.994677
-0.725057	0.995437
-0.759579	0.996198
-0.794102	0.996958
-0.886161	0.997719
-1.001234	0.998479
-1.070278	0.99924
-1.162337	1
&
6.156352	3.77074e-06
5.926204	7.54148e-06
5.753594	1.13122e-05
5.569476	1.88537e-05
5.534954	2.26244e-05
5.488924	2.63952e-05
5.477417	3.01659e-05
5.442895	3.39367e-05
5.431387	3.77074e-05
5.373850	4.14781e-05
5.362343	4.52489e-05
5.293299	4.90196e-05
5.258777	5.27903e-05
5.235762	5.65611e-05
5.224255	6.41026e-05
5.189732	6.78733e-05
5.178225	7.1644e-05
5.166718	7.54148e-05
5.143703	7.91855e-05
5.120688	8.29563e-05
5.097673	8.6727e-05
5.074659	9.04977e-05
5.051644	9.42685e-05
4.994107	9.80392e-05
4.948078	0.00010181
4.936570	0.000109351
4.879033	0.000113122
4.856019	0.000116893
4.809989	0.000124434
4.752452	0.000128205
4.729438	0.000131976
4.717930	0.000135747
4.706423	0.000139517
4.683408	0.000143288
4.591349	0.000147059
4.579842	0.00015083
4.556827	0.0001546
4.510797	0.000158371
4.499290	0.000162142
4.453261	0.000165913
4.430246	0.000169683
4.407231	0.000177225
4.384216	0.000180995
4.361202	0.000184766
4.315172	0.000199849
4.303665	0.00020362
4.292157	0.000207391
4.269143	0.000211161
4.188591	0.000214932
4.165576	0.000218703
4.131054	0.000230015
4.062010	0.000233786
4.038995	0.000237557
4.027488	0.000241327
3.946936	0.000245098
3.900907	0.00025641
3.889399	0.000260181
3.843370	0.000263952
3.831862	0.000271493
3.820355	0.000275264
3.808848	0.000286576
3.797340	0.000297888
3.785833	0.000301659
3.762818	0.000309201
3.751311	0.000316742
3.739803	0.000335596
3.728296	0.000339367
3.716789	0.000343137
3.705281	0.000346908
3.693774	0.000350679
3.670759	0.00035822
3.659252	0.000377074
3.647744	0.000388386
3.636237	0.000395928
3.624730	0.00040724
3.590208	0.000411011
3.578700	0.000429864
3.567193	0.000433635
3.555686	0.000448718
3.532671	0.00046003
3.521163	0.000463801
3.509656	0.000478884
3.498149	0.000497738
3.486641	0.000520362
3.475134	0.000531674
3.463627	0.00056184
3.452119	0.000584465
3.440612	0.000595777
3.429104	0.000629713
3.417597	0.000659879
3.406090	0.000690045
3.394582	0.000708899
3.383075	0.000739065
3.371568	0.00076546
3.360060	0.000803167
3.348553	0.000837104
3.337045	0.000878582
3.325538	0.00092006
3.314031	0.000942685
3.302523	0.000991704
3.291016	0.00104072
3.279509	0.00107089
3.268001	0.00113499
3.256494	0.00116893
3.244986	0.00119532
3.233479	0.00126697
3.221972	0.0013273
3.210464	0.00139894
3.198957	0.00144042
3.187450	0.0014819
3.175942	0.00153092
3.164435	0.0015724
3.152927	0.00160633
3.141420	0.00168552
3.129913	0.00173831
3.118405	0.00179864
3.106898	0.00182504
3.095391	0.00187783
3.083883	0.00198341
3.072376	0.00203997
3.060868	0.00208522
3.049361	0.00213801
3.037854	0.00220211
3.026346	0.00228507
3.014839	0.0023454
3.003332	0.00242081
2.991824	0.00246983
2.980317	0.00254148
2.968809	0.00259427
2.957302	0.00267345
2.945795	0.00273002
2.934287	0.00280166
2.922780	0.00283937
2.911273	0.00289216
2.899765	0.00296003
2.888258	0.00302036
2.876750	0.00309201
2.865243	0.0031448
2.853736	0.00322775
2.842228	0.00327677
2.830721	0.0033635
2.819214	0.00343137
2.807706	0.00350679
2.796199	0.00359729
2.784692	0.00370287
2.773184	0.0038009
2.761677	0.00391026
2.750169	0.00397813
2.738662	0.00407994
2.727155	0.00412896
2.715647	0.0042006
2.704140	0.00426471
2.692633	0.00433258
2.681125	0.00440799
2.669618	0.00446078
2.658110	0.00454751
2.646603	0.00468703
2.635096	0.00478884
2.623588	0.00487179
2.612081	0.00499623
2.600574	0.00508673
2.589066	0.00520362
2.577559	0.00528658
2.566051	0.00535445
2.554544	0.00543363
2.543037	0.00551282
2.531529	0.00558446
2.520022	0.0056825
2.508515	0.00576923
2.497007	0.00583333
2.485500	0.00588612
2.473992	0.005954
2.462485	0.00607466
2.450978	0.00614253
2.439470	0.0062632
2.427963	0.00631599
2.416456	0.00638763
2.404948	0.00645173
2.393441	0.00651961
2.381933	0.00656863
2.370426	0.00660256
2.358919	0.00670437
2.347411	0.00675716
2.335904	0.00680995
2.324397	0.00685143
2.312889	0.00690045
2.301382	0.00696456
2.289874	0.00706637
2.278367	0.00713801
2.266860	0.00716817
2.255352	0.00720211
2.243845	0.00726244
2.232338	0.00731146
2.220830	0.00740196
2.209323	0.00746983
2.197815	0.00753394
2.186308	0.00758296
2.174801	0.00765837
2.163293	0.0077187
2.151786	0.00776772
2.140279	0.00782805
2.128771	0.00788462
2.117264	0.00793741
2.105756	0.00800528
2.094249	0.00806561
2.082742	0.00812217
2.071234	0.00817119
2.059727	0.00824661
2.048220	0.00827677
2.036712	0.00831448
2.025205	0.00834087
2.013698	0.00837858
2.002190	0.00843137
1.990683	0.00847285
1.979175	0.00850302
1.967668	0.00854449
1.956161	0.00858597
1.944653	0.00861237
1.933146	0.00866139
1.921639	0.00870287
1.910131	0.00872172
1.898624	0.00875189
1.887116	0.00878205
1.875609	0.00881599
1.864102	0.00886124
1.852594	0.00889517
1.841087	0.00894419
1.829580	0.00900452
1.818072	0.00903846
1.806565	0.0090724
1.795057	0.00908371
1.783550	0.00914404
1.772043	0.00918175
1.760535	0.00926094
1.749028	0.0093175
1.737521	0.00940045
1.726013	0.00947964
1.714506	0.00953243
1.702998	0.00961538
1.691491	0.00969457
1.679984	0.009819
1.668476	0.00994344
1.656969	0.0100943
1.645462	0.0102225
1.633954	0.0104676
1.622447	0.0106825
1.610939	0.0108937
1.599432	0.0111388
1.587925	0.0113462
1.576417	0.0115422
1.564910	0.0117911
1.553403	0.011991
1.541895	0.0122398
1.530388	0.0126131
1.518880	0.0129789
1.507373	0.0132466
1.495866	0.0134842
1.484358	0.0137858
1.472851	0.0140498
1.461344	0.0143929
1.449836	0.014736
1.438329	0.0150226
1.426821	0.0152715
1.415314	0.0155279
1.403807	0.0158258
1.392299	0.0161161
1.380792	0.0165913
1.369285	0.0169457
1.357777	0.0173529
1.346270	0.0177149
1.334762	0.0180204
1.323255	0.0183673
1.311748	0.0187066
1.300240	0.0191063
1.288733	0.0195437
1.277226	0.0198869
1.265718	0.0202262
1.254211	0.0205241
1.242704	0.0208371
1.231196	0.0212029
1.219689	0.0216063
1.208181	0.0219683
1.196674	0.022319
1.185167	0.0226471
1.173659	0.0231109
1.162152	0.0234653
1.150645	0.0238047
1.139137	0.0240385
1.127630	0.0243665
1.116122	0.0246569
1.104615	0.0249208
1.093108	0.0252376
1.081600	0.0254864
1.070093	0.025675
1.058586	0.025856
1.047078	0.0260671
1.035571	0.026233
1.024063	0.0263989
1.012556	0.0265535
1.001049	0.0267345
0.989541	0.0269268
0.978034	0.0271078
0.966527	0.0272888
0.955019	0.0275151
0.943512	0.0276735
0.932004	0.027862
0.920497	0.027994
0.908990	0.0281599
0.897482	0.0282994
0.885975	0.0284502
0.874468	0.0285935
0.862960	0.0287255
0.851453	0.0288801
0.839945	0.0290309
0.828438	0.0291893
0.816931	0.0293967
0.805423	0.0295814
0.793916	0.0298002
0.782409	0.0300528
0.770901	0.0302715
0.759394	0.0304751
0.747886	0.0307164
0.736379	0.030905
0.724872	0.0311802
0.713364	0.031463
0.701857	0.0317421
0.690350	0.032089
0.678842	0.0323831
0.667335	0.0326998
0.655827	0.0330694
0.644320	0.0334012
0.632813	0.0338386
0.621305	0.0342195
0.609798	0.0347097
0.598291	0.0352602
0.586783	0.0359804
0.575276	0.0364442
0.563769	0.0369721
0.552261	0.0374434
0.540754	0.0378733
0.529246	0.0383597
0.517739	0.0388612
0.506232	0.0392722
0.494724	0.0396719
0.483217	0.0400943
0.471710	0.0405958
0.460202	0.0410935
0.448695	0.0415422
0.437187	0.0421003
0.425680	0.0425641
0.414173	0.0431222
0.402665	0.043537
0.391158	0.0441026
0.379651	0.0447624
0.368143	0.0452903
0.356636	0.0459314
0.345128	0.0465422
0.333621	0.0471569
0.322114	0.0478318
0.310606	0.0486199
0.299099	0.0495513
0.287592	0.0505317
0.276084	0.0515045
0.264577	0.0525528
0.253069	0.0536275
0.241562	0.0547285
0.230055	0.0558597
0.218547	0.056859
0.207040	0.0578771
0.195533	0.0588876
0.184025	0.0598718
0.172518	0.0609653
0.161010	0.0620551
0.149503	0.0633861
0.137996	0.0646418
0.126488	0.0659653
0.114981	0.0674095
0.103474	0.0687368
0.091966	0.0700603
0.080459	0.0715649
0.068951	0.0733673
0.057444	0.0747964
0.045937	0.0762594
0.034429	0.0778733
0.022922	0.0796569
0.011415	0.0899397
-0.000093	0.382191
-0.011600	0.767892
-0.023108	0.771312
-0.034615	0.775524
-0.046122	0.78109
-0.057630	0.788612
-0.069137	0.795645
-0.080644	0.803541
-0.092152	0.811693
-0.103659	0.820026
-0.115167	0.828039
-0.126674	0.836124
-0.138181	0.844302
-0.149689	0.852489
-0.161196	0.860415
-0.172703	0.868062
-0.184211	0.87537
-0.195718	0.881953
-0.207225	0.888375
-0.218733	0.893929
-0.230240	0.899302
-0.241748	0.904216
-0.253255	0.909223
-0.264762	0.913665
-0.276270	0.917934
-0.287777	0.92233
-0.299284	0.926293
-0.310792	0.930117
-0.322299	0.933925
-0.333807	0.937459
-0.345314	0.940539
-0.356821	0.943714
-0.368329	0.946738
-0.379836	0.949446
-0.391343	0.952213
-0.402851	0.954736
-0.414358	0.956938
-0.425866	0.959076
-0.437373	0.961173
-0.448880	0.963047
-0.460388	0.96491
-0.471895	0.966678
-0.483402	0.96825
-0.494910	0.96977
-0.506417	0.970867
-0.517925	0.97221
-0.529432	0.973277
-0.540939	0.974521
-0.552447	0.97549
-0.563954	0.976554
-0.575461	0.977575
-0.586969	0.978477
-0.598476	0.979231
-0.609984	0.980049
-0.621491	0.980879
-0.632998	0.981587
-0.644506	0.982221
-0.656013	0.982934
-0.667520	0.983578
-0.679028	0.984133
-0.690535	0.984679
-0.702043	0.985305
-0.713550	0.985784
-0.725057	0.986399
-0.736565	0.986953
-0.748072	0.9875
-0.759579	0.988118
-0.771087	0.988503
-0.782594	0.989046
-0.794102	0.989491
-0.805609	0.989906
-0.817116	0.99026
-0.828624	0.990724
-0.840131	0.991139
-0.851638	0.991603
-0.863146	0.991998
-0.874653	0.992338
-0.886161	0.992624
-0.897668	0.992941
-0.909175	0.993318
-0.920683	0.993627
-0.932190	0.99391
-0.943697	0.99425
-0.955205	0.994563
-0.966712	0.994883
-0.978219	0.995151
-0.989727	0.995456
-1.001234	0.995716
-1.012742	0.995935
-1.024249	0.996086
-1.035756	0.99629
-1.047264	0.996486
-1.058771	0.996727
-1.070278	0.996946
-1.081786	0.997134
-1.093293	0.997342
-1.104801	0.997511
-1.116308	0.997662
-1.127815	0.997787
-1.139323	0.997888
-1.150830	0.998028
-1.162337	0.998133
-1.173845	0.998277
-1.185352	0.998386
-1.196860	0.998469
-1.208367	0.998601
-1.219874	0.998692
-1.231382	0.99879
-1.242889	0.998861
-1.254396	0.998929
-1.265904	0.998989
-1.277411	0.999114
-1.288919	0.999227
-1.300426	0.999284
-1.311933	0.999329
-1.323441	0.999378
-1.334948	0.999408
-1.346455	0.999449
-1.357963	0.999476
-1.369470	0.999529
-1.380978	0.999563
-1.392485	0.999589
-1.403992	0.999615
-1.415500	0.999642
-1.427007	0.999661
-1.438514	0.999698
-1.450022	0.999729
-1.461529	0.999744
-1.473037	0.999785
-1.484544	0.999789
-1.496051	0.999804
-1.507559	0.999819
-1.519066	0.999827
-1.530573	0.99983
-1.542081	0.999845
-1.553588	0.999864
-1.565096	0.999879
-1.576603	0.999894
-1.599618	0.999906
-1.634140	0.99991
-1.645647	0.999913
-1.680169	0.999917
-1.691677	0.999921
-1.703184	0.999925
-1.714691	0.99994
-1.749213	0.999947
-1.760721	0.999955
-1.772228	0.999966
-1.795243	0.999974
-1.818258	0.999977
-1.841272	0.999981
-1.864287	0.999985
-1.898809	0.999989
-1.933331	0.999992
-1.990868	0.999996
-2.013883	1
&
22.416270	2.86914e-14
22.404763	2.91025e-14
22.393255	2.95196e-14
22.381748	2.99425e-14
22.370241	3.03716e-14
22.358733	3.08068e-14
22.347226	3.12482e-14
22.335718	3.1696e-14
22.324211	3.21502e-14
22.312704	3.26109e-14
22.301196	3.30782e-14
22.289689	3.35522e-14
22.278182	3.40329e-14
22.266674	3.45206e-14
22.255167	3.50153e-14
22.243659	3.5517e-14
22.232152	3.6026e-14
22.220645	3.65422e-14
22.209137	3.70658e-14
22.197630	3.7597e-14
22.186123	3.81357e-14
22.174615	3.86822e-14
22.163108	3.92365e-14
22.151600	3.97988e-14
22.140093	4.03691e-14
22.128586	4.09475e-14
22.117078	4.15343e-14
22.105571	4.21295e-14
22.094064	4.27332e-14
22.082556	4.33456e-14
22.071049	4.39667e-14
22.059541	4.45967e-14
22.048034	4.52358e-14
22.036527	4.5884e-14
22.025019	4.65416e-14
22.013512	4.72085e-14
22.002005	4.7885e-14
21.990497	4.85712e-14
21.978990	4.92672e-14
21.967482	4.99732e-14
21.955975	5.06893e-14
21.944468	5.14157e-14
21.932960	5.21525e-14
21.921453	5.28999e-14
21.909946	5.3658e-14
21.898438	5.44269e-14
21.886931	5.52068e-14
21.875423	5.5998e-14
21.863916	5.68004e-14
21.852409	5.76144e-14
21.840901	5.844e-14
21.829394	5.92775e-14
21.817887	6.0127e-14
21.806379	6.09886e-14
21.794872	6.18626e-14
21.783364	6.27492e-14
21.771857	6.36484e-14
21.760350	6.45605e-14
21.748842	6.54857e-14
21.737335	6.64242e-14
21.725828	6.73761e-14
21.714320	6.83416e-14
21.702813	6.9321e-14
21.691306	7.03144e-14
21.679798	7.13221e-14
21.668291	7.23442e-14
21.656783	7.33809e-14
21.645276	7.44325e-14
21.633769	7.54992e-14
21.622261	7.65812e-14
21.610754	7.76787e-14
21.599247	7.87919e-14
21.587739	7.9921e-14
21.576232	8.10664e-14
21.564724	8.22281e-14
21.553217	8.34066e-14
21.541710	8.46019e-14
21.530202	8.58143e-14
21.518695	8.70441e-14
21.507188	8.82916e-14
21.495680	8.95569e-14
21.484173	9.08403e-14
21.472665	9.21422e-14
21.461158	9.34627e-14
21.449651	9.48022e-14
21.438143	9.61608e-14
21.426636	9.75389e-14
21.415129	9.89368e-14
21.403621	1.00355e-13
21.392114	1.01793e-13
21.380606	1.03252e-13
21.369099	1.04731e-13
21.357592	1.06232e-13
21.346084	1.07755e-13
21.334577	1.09299e-13
21.323070	1.10866e-13
21.311562	1.12455e-13
21.300055	1.14066e-13
21.288547	1.15701e-13
21.277040	1.17359e-13
21.265533	1.19041e-13
21.254025	1.20747e-13
21.242518	1.22478e-13
21.231011	1.24233e-13
21.219503	1.26014e-13
21.207996	1.2782e-13
21.196488	1.29651e-13
21.184981	1.3151e-13
21.173474	1.33394e-13
21.161966	1.35306e-13
21.150459	1.37245e-13
21.138952	1.39212e-13
21.127444	1.41208e-13
21.115937	1.43231e-13
21.104429	1.45284e-13
21.092922	1.47366e-13
21.081415	1.49479e-13
21.069907	1.51621e-13
21.058400	1.53794e-13
21.046893	1.55998e-13
21.035385	1.58234e-13
21.023878	1.60502e-13
21.012370	1.62802e-13
21.000863	1.65136e-13
20.989356	1.67502e-13
20.977848	1.69903e-13
20.966341	1.72338e-13
20.954834	1.74808e-13
20.943326	1.77314e-13
20.931819	1.79855e-13
20.920312	1.82433e-13
20.908804	1.85048e-13
20.897297	1.877e-13
20.885789	1.9039e-13
20.874282	1.93119e-13
20.862775	1.95887e-13
20.851267	1.98694e-13
20.839760	2.01542e-13
20.828253	2.04431e-13
20.816745	2.07361e-13
20.805238	2.10333e-13
20.793730	2.13348e-13
20.782223	2.16406e-13
20.770716	2.19507e-13
20.759208	2.22653e-13
20.747701	2.25845e-13
20.736194	2.29082e-13
20.724686	2.32365e-13
20.713179	2.35696e-13
20.701671	2.39074e-13
20.690164	2.42501e-13
20.678657	2.45976e-13
20.667149	2.49502e-13
20.655642	2.53078e-13
20.644135	2.56706e-13
20.632627	2.60385e-13
20.621120	2.64117e-13
20.609612	2.67903e-13
20.598105	2.71743e-13
20.586598	2.75638e-13
20.575090	2.79589e-13
20.563583	2.83596e-13
20.552076	2.87661e-13
20.540568	2.91784e-13
20.529061	2.95967e-13
20.517553	3.00209e-13
20.506046	3.04512e-13
20.494539	3.08877e-13
20.483031	3.13304e-13
20.471524	3.17795e-13
20.460017	3.2235e-13
20.448509	3.26971e-13
20.437002	3.31658e-13
20.425494	3.36411e-13
20.413987	3.41234e-13
20.402480	3.46125e-13
20.390972	3.51086e-13
20.379465	3.56118e-13
20.367958	3.61223e-13
20.356450	3.66401e-13
20.344943	3.71653e-13
20.333435	3.7698e-13
20.321928	3.82384e-13
20.310421	3.87865e-13
20.298913	3.93425e-13
20.287406	3.99064e-13
20.275899	4.04784e-13
20.264391	4.10587e-13
20.252884	4.16472e-13
20.241376	4.22442e-13
20.229869	4.28498e-13
20.218362	4.3464e-13
20.206854	4.4087e-13
20.195347	4.4719e-13
20.183840	4.536e-13
20.172332	4.60102e-13
20.160825	4.66697e-13
20.149318	4.73387e-13
20.137810	4.80173e-13
20.126303	4.87056e-13
20.114795	4.94038e-13
20.103288	5.0112e-13
20.091781	5.08303e-13
20.080273	5.1559e-13
20.068766	5.22981e-13
20.057259	5.30477e-13
20.045751	5.38082e-13
20.034244	5.45795e-13
20.022736	5.53619e-13
20.011229	5.61555e-13
19.999722	5.69605e-13
19.988214	5.7777e-13
19.976707	5.86053e-13
19.965200	5.94454e-13
19.953692	6.02975e-13
19.942185	6.11619e-13
19.930677	6.20387e-13
19.919170	6.2928e-13
19.907663	6.38301e-13
19.896155	6.47451e-13
19.884648	6.56733e-13
19.873141	6.66147e-13
19.861633	6.75697e-13
19.850126	6.85383e-13
19.838618	6.95208e-13
19.827111	7.05174e-13
19.815604	7.15284e-13
19.804096	7.25537e-13
19.792589	7.35938e-13
19.781082	7.46489e-13
19.769574	7.5719e-13
19.758067	7.68045e-13
19.746559	7.79055e-13
19.735052	7.90224e-13
19.723545	8.01552e-13
19.712037	8.13043e-13
19.700530	8.24699e-13
19.689023	8.36521e-13
19.677515	8.48514e-13
19.666008	8.60678e-13
19.654500	8.73016e-13
19.642993	8.85532e-13
19.631486	8.98227e-13
19.619978	9.11104e-13
19.608471	9.24166e-13
19.596964	9.37415e-13
19.585456	9.50854e-13
19.573949	9.64485e-13
19.562441	9.78312e-13
19.550934	9.92338e-13
19.539427	1.00656e-12
19.527919	1.02099e-12
19.516412	1.03563e-12
19.504905	1.05048e-12
19.493397	1.06554e-12
19.481890	1.08082e-12
19.470382	1.09631e-12
19.458875	1.11203e-12
19.447368	1.12797e-12
19.435860	1.14414e-12
19.424353	1.16054e-12
19.412846	1.17718e-12
19.401338	1.19406e-12
19.389831	1.21118e-12
19.378324	1.22854e-12
19.366816	1.24616e-12
19.355309	1.26402e-12
19.343801	1.28214e-12
19.332294	1.30053e-12
19.320787	1.31917e-12
19.309279	1.33809e-12
19.297772	1.35727e-12
19.286265	1.37673e-12
19.274757	1.39647e-12
19.263250	1.41649e-12
19.251742	1.4368e-12
19.240235	1.4574e-12
19.228728	1.47829e-12
19.217220	1.49949e-12
19.205713	1.52098e-12
19.194206	1.54279e-12
19.182698	1.56491e-12
19.171191	1.58735e-12
19.159683	1.61011e-12
19.148176	1.63319e-12
19.136669	1.65661e-12
19.125161	1.68036e-12
19.113654	1.70445e-12
19.102147	1.72889e-12
19.090639	1.75368e-12
19.079132	1.77882e-12
19.067624	1.80432e-12
19.056117	1.83019e-12
19.044610	1.85644e-12
19.033102	1.88305e-12
19.021595	1.91005e-12
19.010088	1.93744e-12
18.998580	1.96522e-12
18.987073	1.99339e-12
18.975565	2.02197e-12
18.964058	2.05097e-12
18.952551	2.08037e-12
18.941043	2.1102e-12
18.929536	2.14046e-12
18.918029	2.17115e-12
18.906521	2.20228e-12
18.895014	2.23386e-12
18.883506	2.26588e-12
18.871999	2.29837e-12
18.860492	2.33133e-12
18.848984	2.36476e-12
18.837477	2.39866e-12
18.825970	2.43306e-12
18.814462	2.46794e-12
18.802955	2.50333e-12
18.791447	2.53922e-12
18.779940	2.57563e-12
18.768433	2.61256e-12
18.756925	2.65002e-12
18.745418	2.68802e-12
18.733911	2.72657e-12
18.722403	2.76566e-12
18.710896	2.80532e-12
18.699388	2.84554e-12
18.687881	2.88634e-12
18.676374	2.92773e-12
18.664866	2.96971e-12
18.653359	3.01229e-12
18.641852	3.05549e-12
18.630344	3.0993e-12
18.618837	3.14374e-12
18.607330	3.18882e-12
18.595822	3.23455e-12
18.584315	3.28093e-12
18.572807	3.32797e-12
18.561300	3.37569e-12
18.549793	3.4241e-12
18.538285	3.4732e-12
18.526778	3.523e-12
18.515271	3.57352e-12
18.503763	3.62476e-12
18.492256	3.67674e-12
18.480748	3.72946e-12
18.469241	3.78294e-12
18.457734	3.83719e-12
18.446226	3.89221e-12
18.434719	3.94803e-12
18.423212	4.00464e-12
18.411704	4.06207e-12
18.400197	4.12032e-12
18.388689	4.1794e-12
18.377182	4.23933e-12
18.365675	4.30012e-12
18.354167	4.36179e-12
18.342660	4.42434e-12
18.331153	4.48778e-12
18.319645	4.55214e-12
18.308138	4.61742e-12
18.296630	4.68363e-12
18.285123	4.7508e-12
18.273616	4.81892e-12
18.262108	4.88803e-12
18.250601	4.95812e-12
18.239094	5.02923e-12
18.227586	5.10135e-12
18.216079	5.1745e-12
18.204571	5.24871e-12
18.193064	5.32398e-12
18.181557	5.40033e-12
18.170049	5.47777e-12
18.158542	5.55633e-12
18.147035	5.63601e-12
18.135527	5.71683e-12
18.124020	5.79882e-12
18.112512	5.88198e-12
18.101005	5.96633e-12
18.089498	6.05189e-12
18.077990	6.13868e-12
18.066483	6.22672e-12
18.054976	6.31601e-12
18.043468	6.40659e-12
18.031961	6.49847e-12
18.020453	6.59166e-12
18.008946	6.6862e-12
17.997439	6.78209e-12
17.985931	6.87935e-12
17.974424	6.97801e-12
17.962917	7.07808e-12
17.951409	7.17959e-12
17.939902	7.28256e-12
17.928394	7.387e-12
17.916887	7.49294e-12
17.905380	7.6004e-12
17.893872	7.7094e-12
17.882365	7.81997e-12
17.870858	7.93212e-12
17.859350	8.04588e-12
17.847843	8.16127e-12
17.836336	8.27832e-12
17.824828	8.39705e-12
17.813321	8.51748e-12
17.801813	8.63963e-12
17.790306	8.76354e-12
17.778799	8.88923e-12
17.767291	9.01672e-12
17.755784	9.14604e-12
17.744277	9.27721e-12
17.732769	9.41027e-12
17.721262	9.54523e-12
17.709754	9.68213e-12
17.698247	9.821e-12
17.686740	9.96185e-12
17.675232	1.01047e-11
17.663725	1.02497e-11
17.652218	1.03967e-11
17.640710	1.05458e-11
17.629203	1.0697e-11
17.617695	1.08505e-11
17.606188	1.10061e-11
17.594681	1.11639e-11
17.583173	1.13241e-11
17.571666	1.14865e-11
17.560159	1.16512e-11
17.548651	1.18183e-11
17.537144	1.19878e-11
17.525636	1.21598e-11
17.514129	1.23342e-11
17.502622	1.25111e-11
17.491114	1.26906e-11
17.479607	1.28726e-11
17.468100	1.30572e-11
17.456592	1.32445e-11
17.445085	1.34345e-11
17.433577	1.36272e-11
17.422070	1.38226e-11
17.410563	1.40209e-11
17.399055	1.4222e-11
17.387548	1.4426e-11
17.376041	1.46329e-11
17.364533	1.48428e-11
17.353026	1.50557e-11
17.341518	1.52716e-11
17.330011	1.54907e-11
17.318504	1.57129e-11
17.306996	1.59383e-11
17.295489	1.61669e-11
17.283982	1.63988e-11
17.272474	1.6634e-11
17.260967	1.68726e-11
17.249459	1.71146e-11
17.237952	1.73601e-11
17.226445	1.76091e-11
17.214937	1.78617e-11
17.203430	1.81179e-11
17.191923	1.83778e-11
17.180415	1.86414e-11
17.168908	1.89088e-11
17.157401	1.91801e-11
17.145893	1.94552e-11
17.134386	1.97343e-11
17.122878	2.00174e-11
17.111371	2.03045e-11
17.099864	2.05958e-11
17.088356	2.08912e-11
17.076849	2.11909e-11
17.065342	2.14948e-11
17.053834	2.18032e-11
17.042327	2.2116e-11
17.030819	2.24332e-11
17.019312	2.2755e-11
17.007805	2.30814e-11
16.996297	2.34125e-11
16.984790	2.37484e-11
16.973283	2.40891e-11
16.961775	2.44346e-11
16.950268	2.47851e-11
16.938760	2.51407e-11
16.927253	2.55013e-11
16.915746	2.58672e-11
16.904238	2.62382e-11
16.892731	2.66146e-11
16.881224	2.69964e-11
16.869716	2.73837e-11
16.858209	2.77766e-11
16.846701	2.8175e-11
16.835194	2.85792e-11
16.823687	2.89892e-11
16.812179	2.94051e-11
16.800672	2.98269e-11
16.789165	3.02548e-11
16.777657	3.06888e-11
16.766150	3.11291e-11
16.754642	3.15757e-11
16.743135	3.20287e-11
16.731628	3.24882e-11
16.720120	3.29542e-11
16.708613	3.3427e-11
16.697106	3.39066e-11
16.685598	3.4393e-11
16.674091	3.48864e-11
16.662583	3.53869e-11
16.651076	3.58946e-11
16.639569	3.64096e-11
16.628061	3.69319e-11
16.616554	3.74618e-11
16.605047	3.79992e-11
16.593539	3.85444e-11
16.582032	3.90974e-11
16.570524	3.96583e-11
16.559017	4.02272e-11
16.547510	4.08044e-11
16.536002	4.13898e-11
16.524495	4.19836e-11
16.512988	4.2586e-11
16.501480	4.31969e-11
16.489973	4.38167e-11
16.478465	4.44453e-11
16.466958	4.5083e-11
16.455451	4.57298e-11
16.443943	4.63859e-11
16.432436	4.70515e-11
16.420929	4.77265e-11
16.409421	4.84113e-11
16.397914	4.91059e-11
16.386407	4.98104e-11
16.374899	5.05251e-11
16.363392	5.125e-11
16.351884	5.19853e-11
16.340377	5.27312e-11
16.328870	5.34878e-11
16.317362	5.42552e-11
16.305855	5.50337e-11
16.294348	5.58233e-11
16.282840	5.66243e-11
16.271333	5.74367e-11
16.259825	5.82608e-11
16.248318	5.90968e-11
16.236811	5.99447e-11
16.225303	6.08048e-11
16.213796	6.16773e-11
16.202289	6.25622e-11
16.190781	6.34599e-11
16.179274	6.43705e-11
16.167766	6.52941e-11
16.156259	6.6231e-11
16.144752	6.71813e-11
16.133244	6.81453e-11
16.121737	6.91231e-11
16.110230	7.01149e-11
16.098722	7.1121e-11
16.087215	7.21415e-11
16.075707	7.31766e-11
16.064200	7.42267e-11
16.052693	7.52917e-11
16.041185	7.63721e-11
16.029678	7.7468e-11
16.018171	7.85796e-11
16.006663	7.97072e-11
15.995156	8.08509e-11
15.983648	8.20111e-11
15.972141	8.31879e-11
15.960634	8.43816e-11
15.949126	8.55925e-11
15.937619	8.68207e-11
15.926112	8.80665e-11
15.914604	8.93303e-11
15.903097	9.06122e-11
15.891589	9.19124e-11
15.880082	9.32314e-11
15.868575	9.45692e-11
15.857067	9.59263e-11
15.845560	9.73029e-11
15.834053	9.86992e-11
15.822545	1.00116e-10
15.811038	1.01552e-10
15.799530	1.0301e-10
15.788023	1.04488e-10
15.776516	1.05987e-10
15.765008	1.07508e-10
15.753501	1.09051e-10
15.741994	1.10616e-10
15.730486	1.12203e-10
15.718979	1.13814e-10
15.707471	1.15447e-10
15.695964	1.17104e-10
15.684457	1.18784e-10
15.672949	1.20489e-10
15.661442	1.22218e-10
15.649935	1.23972e-10
15.638427	1.25751e-10
15.626920	1.27556e-10
15.615413	1.29386e-10
15.603905	1.31243e-10
15.592398	1.33127e-10
15.580890	1.35037e-10
15.569383	1.36975e-10
15.557876	1.38941e-10
15.546368	1.40935e-10
15.534861	1.42958e-10
15.523354	1.45009e-10
15.511846	1.4709e-10
15.500339	1.49201e-10
15.488831	1.51343e-10
15.477324	1.53515e-10
15.465817	1.55718e-10
15.454309	1.57953e-10
15.442802	1.6022e-10
15.431295	1.62519e-10
15.419787	1.64852e-10
15.408280	1.67218e-10
15.396772	1.69618e-10
15.385265	1.72052e-10
15.373758	1.74522e-10
15.362250	1.77027e-10
15.350743	1.79567e-10
15.339236	1.82145e-10
15.327728	1.84759e-10
15.316221	1.87411e-10
15.304713	1.90101e-10
15.293206	1.92829e-10
15.281699	1.95597e-10
15.270191	1.98404e-10
15.258684	2.01252e-10
15.247177	2.0414e-10
15.235669	2.0707e-10
15.224162	2.10043e-10
15.212654	2.13057e-10
15.201147	2.16115e-10
15.189640	2.19217e-10
15.178132	2.22364e-10
15.166625	2.25556e-10
15.155118	2.28793e-10
15.143610	2.32077e-10
15.132103	2.35408e-10
15.120595	2.38787e-10
15.109088	2.42215e-10
15.097581	2.45692e-10
15.086073	2.49218e-10
15.074566	2.52796e-10
15.063059	2.56424e-10
15.051551	2.60105e-10
15.040044	2.63839e-10
15.028536	2.67626e-10
15.017029	2.71467e-10
15.005522	2.75364e-10
14.994014	2.79317e-10
14.982507	2.83326e-10
14.971000	2.87393e-10
14.959492	2.91519e-10
14.947985	2.95703e-10
14.936477	2.99948e-10
14.924970	3.04254e-10
14.913463	3.08621e-10
14.901955	3.13052e-10
14.890448	3.17546e-10
14.878941	3.22104e-10
14.867433	3.26728e-10
14.855926	3.31418e-10
14.844419	3.36176e-10
14.832911	3.41002e-10
14.821404	3.45897e-10
14.809896	3.50862e-10
14.798389	3.55899e-10
14.786882	3.61008e-10
14.775374	3.66191e-10
14.763867	3.71448e-10
14.752360	3.7678e-10
14.740852	3.82189e-10
14.729345	3.87676e-10
14.717837	3.93241e-10
14.706330	3.98887e-10
14.694823	4.04613e-10
14.683315	4.10422e-10
14.671808	4.16314e-10
14.660301	4.22291e-10
14.648793	4.28354e-10
14.637286	4.34503e-10
14.625778	4.40741e-10
14.614271	4.47069e-10
14.602764	4.53487e-10
14.591256	4.59998e-10
14.579749	4.66602e-10
14.568242	4.73301e-10
14.556734	4.80096e-10
14.545227	4.86989e-10
14.533719	4.9398e-10
14.522212	5.01073e-10
14.510705	5.08267e-10
14.499197	5.15564e-10
14.487690	5.22966e-10
14.476183	5.30475e-10
14.464675	5.38091e-10
14.453168	5.45817e-10
14.441660	5.53653e-10
14.430153	5.61602e-10
14.418646	5.69666e-10
14.407138	5.77845e-10
14.395631	5.86142e-10
14.384124	5.94557e-10
14.372616	6.03094e-10
14.361109	6.11753e-10
14.349601	6.20537e-10
14.338094	6.29447e-10
14.326587	6.38485e-10
14.315079	6.47652e-10
14.303572	6.56952e-10
14.292065	6.66385e-10
14.280557	6.75953e-10
14.269050	6.85659e-10
14.257542	6.95504e-10
14.246035	7.05491e-10
14.234528	7.15621e-10
14.223020	7.25896e-10
14.211513	7.3632e-10
14.200006	7.46892e-10
14.188498	7.57617e-10
14.176991	7.68496e-10
14.165483	7.79531e-10
14.153976	7.90725e-10
14.142469	8.02079e-10
14.130961	8.13597e-10
14.119454	8.2528e-10
14.107947	8.3713e-10
14.096439	8.49151e-10
14.084932	8.61345e-10
14.073425	8.73714e-10
14.061917	8.86261e-10
14.050410	8.98987e-10
14.038902	9.11897e-10
14.027395	9.24992e-10
14.015888	9.38275e-10
14.004380	9.51749e-10
13.992873	9.65417e-10
13.981366	9.79281e-10
13.969858	9.93344e-10
13.958351	1.00761e-09
13.946843	1.02208e-09
13.935336	1.03676e-09
13.923829	1.05165e-09
13.912321	1.06675e-09
13.900814	1.08207e-09
13.889307	1.09761e-09
13.877799	1.11337e-09
13.866292	1.12936e-09
13.854784	1.14558e-09
13.843277	1.16203e-09
13.831770	1.17872e-09
13.820262	1.19565e-09
13.808755	1.21282e-09
13.797248	1.23024e-09
13.785740	1.24791e-09
13.774233	1.26583e-09
13.762725	1.28401e-09
13.751218	1.30245e-09
13.739711	1.32116e-09
13.728203	1.34013e-09
13.716696	1.35938e-09
13.705189	1.3789e-09
13.693681	1.39871e-09
13.682174	1.41879e-09
13.670666	1.43917e-09
13.659159	1.45984e-09
13.647652	1.48081e-09
13.636144	1.50208e-09
13.624637	1.52365e-09
13.613130	1.54554e-09
13.601622	1.56774e-09
13.590115	1.59025e-09
13.578607	1.61309e-09
13.567100	1.63626e-09
13.555593	1.65977e-09
13.544085	1.68361e-09
13.532578	1.70779e-09
13.521071	1.73232e-09
13.509563	1.7572e-09
13.498056	1.78244e-09
13.486548	1.80805e-09
13.475041	1.83402e-09
13.463534	1.86036e-09
13.452026	1.88708e-09
13.440519	1.91419e-09
13.429012	1.94168e-09
13.417504	1.96958e-09
13.405997	1.99787e-09
13.394490	2.02657e-09
13.382982	2.05568e-09
13.371475	2.08521e-09
13.359967	2.11516e-09
13.348460	2.14554e-09
13.336953	2.17637e-09
13.325445	2.20763e-09
13.313938	2.23934e-09
13.302431	2.27151e-09
13.290923	2.30414e-09
13.279416	2.33724e-09
13.267908	2.37082e-09
13.256401	2.40488e-09
13.244894	2.43942e-09
13.233386	2.47447e-09
13.221879	2.51001e-09
13.210372	2.54607e-09
13.198864	2.58265e-09
13.187357	2.61975e-09
13.175849	2.65739e-09
13.164342	2.69557e-09
13.152835	2.73429e-09
13.141327	2.77357e-09
13.129820	2.81342e-09
13.118313	2.85384e-09
13.106805	2.89484e-09
13.095298	2.93643e-09
13.083790	2.97862e-09
13.072283	3.02141e-09
13.060776	3.06482e-09
13.049268	3.10885e-09
13.037761	3.15352e-09
13.026254	3.19883e-09
13.014746	3.24478e-09
13.003239	3.2914e-09
12.991731	3.33869e-09
12.980224	3.38666e-09
12.968717	3.43532e-09
12.957209	3.48468e-09
12.945702	3.53475e-09
12.934195	3.58554e-09
12.922687	3.63705e-09
12.911180	3.68931e-09
12.899672	3.74232e-09
12.888165	3.79609e-09
12.876658	3.85064e-09
12.865150	3.90597e-09
12.853643	3.96209e-09
12.842136	4.01902e-09
12.830628	4.07677e-09
12.819121	4.13535e-09
12.807613	4.19477e-09
12.796106	4.25504e-09
12.784599	4.31619e-09
12.773091	4.37821e-09
12.761584	4.44112e-09
12.750077	4.50494e-09
12.738569	4.56967e-09
12.727062	4.63534e-09
12.715554	4.70194e-09
12.704047	4.76951e-09
12.692540	4.83805e-09
12.681032	4.90757e-09
12.669525	4.9781e-09
12.658018	5.04963e-09
12.646510	5.1222e-09
12.635003	5.19581e-09
12.623496	5.27047e-09
12.611988	5.34621e-09
12.600481	5.42304e-09
12.588973	5.50098e-09
12.577466	5.58003e-09
12.565959	5.66022e-09
12.554451	5.74157e-09
12.542944	5.82408e-09
12.531437	5.90778e-09
12.519929	5.99269e-09
12.508422	6.07881e-09
12.496914	6.16617e-09
12.485407	6.25479e-09
12.473900	6.34469e-09
12.462392	6.43587e-09
12.450885	6.52837e-09
12.439378	6.6222e-09
12.427870	6.71737e-09
12.416363	6.81392e-09
12.404855	6.91185e-09
12.393348	7.01119e-09
12.381841	7.11196e-09
12.370333	7.21418e-09
12.358826	7.31787e-09
12.347319	7.42305e-09
12.335811	7.52974e-09
12.324304	7.63797e-09
12.312796	7.74775e-09
12.301289	7.85911e-09
12.289782	7.97208e-09
12.278274	8.08666e-09
12.266767	8.2029e-09
12.255260	8.32081e-09
12.243752	8.44041e-09
12.232245	8.56173e-09
12.220737	8.6848e-09
12.209230	8.80964e-09
12.197723	8.93627e-09
12.186215	9.06473e-09
12.174708	9.19503e-09
12.163201	9.3272e-09
12.151693	9.46128e-09
12.140186	9.59729e-09
12.128678	9.73525e-09
12.117171	9.87519e-09
12.105664	1.00172e-08
12.094156	1.01612e-08
12.082649	1.03072e-08
12.071142	1.04554e-08
12.059634	1.06057e-08
12.048127	1.07582e-08
12.036619	1.09128e-08
12.025112	1.10697e-08
12.013605	1.12288e-08
12.002097	1.13903e-08
11.990590	1.1554e-08
11.979083	1.17201e-08
11.967575	1.18886e-08
11.956068	1.20595e-08
11.944560	1.22329e-08
11.933053	1.24088e-08
11.921546	1.25872e-08
11.910038	1.27682e-08
11.898531	1.29517e-08
11.887024	1.31379e-08
11.875516	1.33268e-08
11.864009	1.35184e-08
11.852502	1.37128e-08
11.840994	1.391e-08
11.829487	1.411e-08
11.817979	1.43128e-08
11.806472	1.45186e-08
11.794965	1.47274e-08
11.783457	1.49391e-08
11.771950	1.51539e-08
11.760443	1.53718e-08
11.748935	1.55929e-08
11.737428	1.58171e-08
11.725920	1.60445e-08
11.714413	1.62752e-08
11.702906	1.65092e-08
11.691398	1.67466e-08
11.679891	1.69874e-08
11.668384	1.72317e-08
11.656876	1.74795e-08
11.645369	1.77308e-08
11.633861	1.79858e-08
11.622354	1.82444e-08
11.610847	1.85068e-08
11.599339	1.87729e-08
11.587832	1.90429e-08
11.576325	1.93168e-08
11.564817	1.95945e-08
11.553310	1.98763e-08
11.541802	2.01622e-08
11.530295	2.04521e-08
11.518788	2.07462e-08
11.507280	2.10446e-08
11.495773	2.13472e-08
11.484266	2.16543e-08
11.472758	2.19657e-08
11.461251	2.22816e-08
11.449743	2.2602e-08
11.438236	2.29271e-08
11.426729	2.32568e-08
11.415221	2.35913e-08
11.403714	2.39306e-08
11.392207	2.42748e-08
11.380699	2.46239e-08
11.369192	2.49781e-08
11.357684	2.53374e-08
11.346177	2.57018e-08
11.334670	2.60715e-08
11.323162	2.64465e-08
11.311655	2.68269e-08
11.300148	2.72127e-08
11.288640	2.76041e-08
11.277133	2.80012e-08
11.265625	2.8404e-08
11.254118	2.88125e-08
11.242611	2.9227e-08
11.231103	2.96474e-08
11.219596	3.00738e-08
11.208089	3.05064e-08
11.196581	3.09453e-08
11.185074	3.13904e-08
11.173566	3.1842e-08
11.162059	3.23e-08
11.150552	3.27647e-08
11.139044	3.3236e-08
11.127537	3.37141e-08
11.116030	3.41991e-08
11.104522	3.46911e-08
11.093015	3.51902e-08
11.081508	3.56964e-08
11.070000	3.621e-08
11.058493	3.67309e-08
11.046985	3.72593e-08
11.035478	3.77953e-08
11.023971	3.83391e-08
11.012463	3.88907e-08
11.000956	3.94502e-08
10.989449	4.00178e-08
10.977941	4.05935e-08
10.966434	4.11776e-08
10.954926	4.177e-08
10.943419	4.2371e-08
10.931912	4.29806e-08
10.920404	4.3599e-08
10.908897	4.42264e-08
10.897390	4.48627e-08
10.885882	4.55082e-08
10.874375	4.6163e-08
10.862867	4.68272e-08
10.851360	4.7501e-08
10.839853	4.81845e-08
10.828345	4.88779e-08
10.816838	4.95812e-08
10.805331	5.02946e-08
10.793823	5.10184e-08
10.782316	5.17525e-08
10.770808	5.24972e-08
10.759301	5.32527e-08
10.747794	5.4019e-08
10.736286	5.47963e-08
10.724779	5.55849e-08
10.713272	5.63848e-08
10.701764	5.71962e-08
10.690257	5.80193e-08
10.678749	5.88543e-08
10.667242	5.97013e-08
10.655735	6.05605e-08
10.644227	6.1432e-08
10.632720	6.23161e-08
10.621213	6.3213e-08
10.609705	6.41228e-08
10.598198	6.50456e-08
10.586690	6.59818e-08
10.575183	6.69314e-08
10.563676	6.78948e-08
10.552168	6.8872e-08
10.540661	6.98632e-08
10.529154	7.08688e-08
10.517646	7.18888e-08
10.506139	7.29235e-08
10.494631	7.39732e-08
10.483124	7.50379e-08
10.471617	7.6118e-08
10.460109	7.72137e-08
10.448602	7.83251e-08
10.437095	7.94526e-08
10.425587	8.05962e-08
10.414080	8.17564e-08
10.402572	8.29333e-08
10.391065	8.41271e-08
10.379558	8.53382e-08
10.368050	8.65666e-08
10.356543	8.78128e-08
10.345036	8.90769e-08
10.333528	9.03593e-08
10.322021	9.16601e-08
10.310514	9.29797e-08
10.299006	9.43182e-08
10.287499	9.56761e-08
10.275991	9.70535e-08
10.264484	9.84508e-08
10.252977	9.98682e-08
10.241469	1.01306e-07
10.229962	1.02765e-07
10.218455	1.04244e-07
10.206947	1.05745e-07
10.195440	1.07268e-07
10.183932	1.08812e-07
10.172425	1.10379e-07
10.160918	1.11968e-07
10.149410	1.1358e-07
10.137903	1.15216e-07
10.126396	1.16875e-07
10.114888	1.18557e-07
10.103381	1.20265e-07
10.091873	1.21996e-07
10.080366	1.23753e-07
10.068859	1.25535e-07
10.057351	1.27343e-07
10.045844	1.29177e-07
10.034337	1.31037e-07
10.022829	1.32924e-07
10.011322	1.34838e-07
9.999814	1.3678e-07
9.988307	1.3875e-07
9.976800	1.40748e-07
9.965292	1.42775e-07
9.953785	1.44831e-07
9.942278	1.46917e-07
9.930770	1.49033e-07
9.919263	1.51179e-07
9.907755	1.53356e-07
9.896248	1.55565e-07
9.884741	1.57806e-07
9.873233	1.60079e-07
9.861726	1.62384e-07
9.850219	1.64723e-07
9.838711	1.67096e-07
9.827204	1.69502e-07
9.815696	1.71944e-07
9.804189	1.74421e-07
9.792682	1.76933e-07
9.781174	1.79482e-07
9.769667	1.82067e-07
9.758160	1.8469e-07
9.746652	1.8735e-07
9.735145	1.90049e-07
9.723637	1.92787e-07
9.712130	1.95564e-07
9.700623	1.98381e-07
9.689115	2.01239e-07
9.677608	2.04138e-07
9.666101	2.07079e-07
9.654593	2.10063e-07
9.643086	2.13089e-07
9.631578	2.16159e-07
9.620071	2.19273e-07
9.608564	2.22432e-07
9.597056	2.25637e-07
9.585549	2.28888e-07
9.574042	2.32186e-07
9.562534	2.35531e-07
9.551027	2.38925e-07
9.539520	2.42368e-07
9.528012	2.4586e-07
9.516505	2.49402e-07
9.504997	2.52996e-07
9.493490	2.56642e-07
9.481983	2.6034e-07
9.470475	2.64091e-07
9.458968	2.67897e-07
9.447461	2.71757e-07
9.435953	2.75674e-07
9.424446	2.79646e-07
9.412938	2.83676e-07
9.401431	2.87764e-07
9.389924	2.91912e-07
9.378416	2.96119e-07
9.366909	3.00386e-07
9.355402	3.04715e-07
9.343894	3.09107e-07
9.332387	3.13562e-07
9.320879	3.18081e-07
9.309372	3.22666e-07
9.297865	3.27317e-07
9.286357	3.32034e-07
9.274850	3.3682e-07
9.263343	3.41675e-07
9.251835	3.466e-07
9.240328	3.51596e-07
9.228820	3.56664e-07
9.217313	3.61805e-07
9.205806	3.67021e-07
9.194298	3.72312e-07
9.182791	3.77679e-07
9.171284	3.83123e-07
9.159776	3.88646e-07
9.148269	3.94249e-07
9.136761	3.99933e-07
9.125254	4.05699e-07
9.113747	4.11547e-07
9.102239	4.17481e-07
9.090732	4.235e-07
9.079225	4.29606e-07
9.067717	4.358e-07
9.056210	4.42083e-07
9.044702	4.48457e-07
9.033195	4.54923e-07
9.021688	4.61483e-07
9.010180	4.68137e-07
8.998673	4.74887e-07
8.987166	4.81735e-07
8.975658	4.88681e-07
8.964151	4.95728e-07
8.952643	5.02877e-07
8.941136	5.10129e-07
8.929629	5.17485e-07
8.918121	5.24948e-07
8.906614	5.32518e-07
8.895107	5.40198e-07
8.883599	5.47989e-07
8.872092	5.55892e-07
8.860585	5.63909e-07
8.849077	5.72042e-07
8.837570	5.80293e-07
8.826062	5.88662e-07
8.814555	5.97153e-07
8.803048	6.05766e-07
8.791540	6.14504e-07
8.780033	6.23367e-07
8.768526	6.32359e-07
8.757018	6.41481e-07
8.745511	6.50734e-07
8.734003	6.60121e-07
8.722496	6.69644e-07
8.710989	6.79304e-07
8.699481	6.89103e-07
8.687974	6.99045e-07
8.676467	7.0913e-07
8.664959	7.1936e-07
8.653452	7.29738e-07
8.641944	7.40267e-07
8.630437	7.50947e-07
8.618930	7.61782e-07
8.607422	7.72773e-07
8.595915	7.83923e-07
8.584408	7.95234e-07
8.572900	8.06709e-07
8.561393	8.18349e-07
8.549885	8.30157e-07
8.538378	8.42137e-07
8.526871	8.54289e-07
8.515363	8.66617e-07
8.503856	8.79123e-07
8.492349	8.9181e-07
8.480841	9.0468e-07
8.469334	9.17736e-07
8.457826	9.30981e-07
8.446319	9.44417e-07
8.434812	9.58047e-07
8.423304	9.71875e-07
8.411797	9.85902e-07
8.400290	1.00013e-06
8.388782	1.01457e-06
8.377275	1.02921e-06
8.365767	1.04407e-06
8.354260	1.05914e-06
8.342753	1.07443e-06
8.331245	1.08994e-06
8.319738	1.10567e-06
8.308231	1.12163e-06
8.296723	1.13783e-06
8.285216	1.15425e-06
8.273708	1.17092e-06
8.262201	1.18782e-06
8.250694	1.20497e-06
8.239186	1.22237e-06
8.227679	1.24002e-06
8.216172	1.25792e-06
8.204664	1.27608e-06
8.193157	1.29451e-06
8.181649	1.3132e-06
8.170142	1.33216e-06
8.158635	1.3514e-06
8.147127	1.37091e-06
8.135620	1.39071e-06
8.124113	1.4108e-06
8.112605	1.43117e-06
8.101098	1.45184e-06
8.089591	1.47281e-06
8.078083	1.49408e-06
8.066576	1.51566e-06
8.055068	1.53755e-06
8.043561	1.55975e-06
8.032054	1.58228e-06
8.020546	1.60514e-06
8.009039	1.62832e-06
7.997532	1.65185e-06
7.986024	1.67571e-06
7.974517	1.69991e-06
7.963009	1.72447e-06
7.951502	1.74938e-06
7.939995	1.77466e-06
7.928487	1.80029e-06
7.916980	1.8263e-06
7.905473	1.85269e-06
7.893965	1.87946e-06
7.882458	1.90661e-06
7.870950	1.93416e-06
7.859443	1.96211e-06
7.847936	1.99046e-06
7.836428	2.01922e-06
7.824921	2.0484e-06
7.813414	2.078e-06
7.801906	2.10803e-06
7.790399	2.1385e-06
7.778891	2.1694e-06
7.767384	2.20076e-06
7.755877	2.23256e-06
7.744369	2.26483e-06
7.732862	2.29757e-06
7.721355	2.33077e-06
7.709847	2.36446e-06
7.698340	2.39864e-06
7.686832	2.43331e-06
7.675325	2.46849e-06
7.663818	2.50417e-06
7.652310	2.54037e-06
7.640803	2.5771e-06
7.629296	2.61436e-06
7.617788	2.65215e-06
7.606281	2.6905e-06
7.594773	2.7294e-06
7.583266	2.76886e-06
7.571759	2.8089e-06
7.560251	2.84951e-06
7.548744	2.89072e-06
7.537237	2.93252e-06
7.525729	2.97493e-06
7.514222	3.01795e-06
7.502714	3.06159e-06
7.491207	3.10587e-06
7.479700	3.15079e-06
7.468192	3.19636e-06
7.456685	3.24259e-06
7.445178	3.28949e-06
7.433670	3.33707e-06
7.422163	3.38534e-06
7.410655	3.43431e-06
7.399148	3.48399e-06
7.387641	3.53439e-06
7.376133	3.58552e-06
7.364626	3.63739e-06
7.353119	3.69002e-06
7.341611	3.74341e-06
7.330104	3.79757e-06
7.318597	3.85251e-06
7.307089	3.90826e-06
7.295582	3.96481e-06
7.284074	4.02218e-06
7.272567	4.08039e-06
7.261060	4.13944e-06
7.249552	4.19934e-06
7.238045	4.26012e-06
7.226538	4.32177e-06
7.215030	4.38432e-06
7.203523	4.44778e-06
7.192015	4.51216e-06
7.180508	4.57747e-06
7.169001	4.64373e-06
7.157493	4.71095e-06
7.145986	4.77915e-06
7.134479	4.84834e-06
7.122971	4.91853e-06
7.111464	4.98974e-06
7.099956	5.06198e-06
7.088449	5.13527e-06
7.076942	5.20963e-06
7.065434	5.28506e-06
7.053927	5.36159e-06
7.042420	5.43924e-06
7.030912	5.518e-06
7.019405	5.59792e-06
7.007897	5.67899e-06
6.996390	5.76124e-06
6.984883	5.84468e-06
6.973375	5.92934e-06
6.961868	6.01522e-06
6.950361	6.10236e-06
6.938853	6.19076e-06
6.927346	6.28044e-06
6.915838	6.37142e-06
6.904331	6.46373e-06
6.892824	6.55738e-06
6.881316	6.65239e-06
6.869809	6.74878e-06
6.858302	6.84657e-06
6.846794	6.94578e-06
6.835287	7.04643e-06
6.823779	7.14854e-06
6.812272	7.25214e-06
6.800765	7.35725e-06
6.789257	7.46388e-06
6.777750	7.57207e-06
6.766243	7.68182e-06
6.754735	7.79317e-06
6.743228	7.90614e-06
6.731720	8.02075e-06
6.720213	8.13703e-06
6.708706	8.255e-06
6.697198	8.37469e-06
6.685691	8.49612e-06
6.674184	8.61931e-06
6.662676	8.74429e-06
6.651169	8.8711e-06
6.639661	8.99974e-06
6.628154	9.13026e-06
6.616647	9.26268e-06
6.605139	9.39702e-06
6.593632	9.53332e-06
6.582125	9.6716e-06
6.570617	9.8119e-06
6.559110	9.95424e-06
6.547603	1.00986e-05
6.536095	1.02452e-05
6.524588	1.03938e-05
6.513080	1.05446e-05
6.501573	1.06976e-05
6.490066	1.08528e-05
6.478558	1.10103e-05
6.467051	1.11701e-05
6.455544	1.13322e-05
6.444036	1.14967e-05
6.432529	1.16636e-05
6.421021	1.18329e-05
6.409514	1.20046e-05
6.398007	1.21789e-05
6.386499	1.23557e-05
6.374992	1.25351e-05
6.363485	1.27171e-05
6.351977	1.29017e-05
6.340470	1.30891e-05
6.328962	1.32791e-05
6.317455	1.3472e-05
6.305948	1.36676e-05
6.294440	1.38661e-05
6.282933	1.40675e-05
6.271426	1.42719e-05
6.259918	1.44792e-05
6.248411	1.46895e-05
6.236903	1.49029e-05
6.225396	1.51194e-05
6.213889	1.53391e-05
6.202381	1.5562e-05
6.190874	1.57881e-05
6.179367	1.60176e-05
6.167859	1.62503e-05
6.156352	1.64865e-05
6.144844	1.67261e-05
6.133337	1.69693e-05
6.121830	1.72159e-05
6.110322	1.74662e-05
6.098815	1.77201e-05
6.087308	1.79778e-05
6.075800	1.82392e-05
6.064293	1.85044e-05
6.052785	1.87735e-05
6.041278	1.90465e-05
6.029771	1.93235e-05
6.018263	1.96046e-05
6.006756	1.98897e-05
5.995249	2.01791e-05
5.983741	2.04726e-05
5.972234	2.07705e-05
5.960726	2.10727e-05
5.949219	2.13793e-05
5.937712	2.16904e-05
5.926204	2.2006e-05
5.914697	2.23263e-05
5.903190	2.26513e-05
5.891682	2.2981e-05
5.880175	2.33155e-05
5.868667	2.36549e-05
5.857160	2.39993e-05
5.845653	2.43487e-05
5.834145	2.47033e-05
5.822638	2.5063e-05
5.811131	2.5428e-05
5.799623	2.57983e-05
5.788116	2.61741e-05
5.776609	2.65554e-05
5.765101	2.69422e-05
5.753594	2.73348e-05
5.742086	2.7733e-05
5.730579	2.81371e-05
5.719072	2.85471e-05
5.707564	2.89632e-05
5.696057	2.93853e-05
5.684550	2.98136e-05
5.673042	3.02482e-05
5.661535	3.06892e-05
5.650027	3.11366e-05
5.638520	3.15906e-05
5.627013	3.20513e-05
5.615505	3.25187e-05
5.603998	3.2993e-05
5.592491	3.34742e-05
5.580983	3.39625e-05
5.569476	3.4458e-05
5.557968	3.49608e-05
5.546461	3.54709e-05
5.534954	3.59885e-05
5.523446	3.65137e-05
5.511939	3.70467e-05
5.500432	3.75874e-05
5.488924	3.81361e-05
5.477417	3.86929e-05
5.465909	3.92579e-05
5.454402	3.98311e-05
5.442895	4.04128e-05
5.431387	4.10031e-05
5.419880	4.1602e-05
5.408373	4.22098e-05
5.396865	4.28264e-05
5.385358	4.34522e-05
5.373850	4.40872e-05
5.362343	4.47315e-05
5.350836	4.53853e-05
5.339328	4.60487e-05
5.327821	4.6722e-05
5.316314	4.74051e-05
5.304806	4.80983e-05
5.293299	4.88017e-05
5.281791	4.95155e-05
5.270284	5.02398e-05
5.258777	5.09748e-05
5.247269	5.17206e-05
5.235762	5.24774e-05
5.224255	5.32454e-05
5.212747	5.40247e-05
5.201240	5.48156e-05
5.189732	5.56181e-05
5.178225	5.64325e-05
5.166718	5.72589e-05
5.155210	5.80975e-05
5.143703	5.89485e-05
5.132196	5.9812e-05
5.120688	6.06884e-05
5.109181	6.15777e-05
5.097673	6.24802e-05
5.086166	6.3396e-05
5.074659	6.43253e-05
5.063151	6.52685e-05
5.051644	6.62256e-05
5.040137	6.71968e-05
5.028629	6.81825e-05
5.017122	6.91827e-05
5.005615	7.01978e-05
4.994107	7.1228e-05
4.982600	7.22734e-05
4.971092	7.33343e-05
4.959585	7.4411e-05
4.948078	7.55036e-05
4.936570	7.66125e-05
4.925063	7.77379e-05
4.913556	7.88799e-05
4.902048	8.0039e-05
4.890541	8.12152e-05
4.879033	8.2409e-05
4.867526	8.36205e-05
4.856019	8.485e-05
4.844511	8.60979e-05
4.833004	8.73643e-05
4.821497	8.86496e-05
4.809989	8.9954e-05
4.798482	9.12779e-05
4.786974	9.26215e-05
4.775467	9.39852e-05
4.763960	9.53692e-05
4.752452	9.67739e-05
4.740945	9.81995e-05
4.729438	9.96464e-05
4.717930	0.000101115
4.706423	0.000102606
4.694915	0.000104118
4.683408	0.000105654
4.671901	0.000107212
4.660393	0.000108794
4.648886	0.0001104
4.637379	0.000112029
4.625871	0.000113683
4.614364	0.000115362
4.602856	0.000117066
4.591349	0.000118796
4.579842	0.000120551
4.568334	0.000122333
4.556827	0.000124142
4.545320	0.000125978
4.533812	0.000127842
4.522305	0.000129733
4.510797	0.000131654
4.499290	0.000133603
4.487783	0.000135582
4.476275	0.00013759
4.464768	0.000139629
4.453261	0.000141699
4.441753	0.0001438
4.430246	0.000145933
4.418738	0.000148098
4.407231	0.000150296
4.395724	0.000152527
4.384216	0.000154792
4.372709	0.000157092
4.361202	0.000159427
4.349694	0.000161797
4.338187	0.000164203
4.326680	0.000166646
4.315172	0.000169126
4.303665	0.000171644
4.292157	0.000174201
4.280650	0.000176797
4.269143	0.000179432
4.257635	0.000182108
4.246128	0.000184825
4.234621	0.000187583
4.223113	0.000190384
4.211606	0.000193228
4.200098	0.000196116
4.188591	0.000199049
4.177084	0.000202027
4.165576	0.00020505
4.154069	0.000208121
4.142562	0.000211239
4.131054	0.000214406
4.119547	0.000217622
4.108039	0.000220888
4.096532	0.000224205
4.085025	0.000227573
4.073517	0.000230995
4.062010	0.00023447
4.050503	0.000237999
4.038995	0.000241584
4.027488	0.000245226
4.015980	0.000248925
4.004473	0.000252682
3.992966	0.000256499
3.981458	0.000260377
3.969951	0.000264316
3.958444	0.000268318
3.946936	0.000272384
3.935429	0.000276516
3.923921	0.000280714
3.912414	0.000284979
3.900907	0.000289314
3.889399	0.000293719
3.877892	0.000298195
3.866385	0.000302745
3.854877	0.00030737
3.843370	0.00031207
3.831862	0.000316848
3.820355	0.000321706
3.808848	0.000326644
3.797340	0.000331666
3.785833	0.000336772
3.774326	0.000341964
3.762818	0.000347245
3.751311	0.000352617
3.739803	0.000358081
3.728296	0.000363641
3.716789	0.000369298
3.705281	0.000375056
3.693774	0.000380916
3.682267	0.000386882
3.670759	0.000392958
3.659252	0.000399146
3.647744	0.00040545
3.636237	0.000411874
3.624730	0.000418423
3.613222	0.000425102
3.601715	0.000431917
3.590208	0.000438873
3.578700	0.000445979
3.567193	0.000453244
3.555686	0.000460678
3.544178	0.000468295
3.532671	0.000476112
3.521163	0.000484156
3.509656	0.000492461
3.498149	0.00050109
3.486641	0.000510173
&
```
