## Supplementary material for "All-at-once RNA folding with 3D motif prediction framed by evolutionary information": RF00040_rne5.power

```
# Power analysis of given structure
#
# Powertype = SINGLE SUBSTITUTIONS
# covary left_pos right_pos substitutions power
#----------------------------------------------------------------
3		47		5		0.11
4		46		2		0.00
5		45		3		0.02
6		44		5		0.11
7		43		4		0.07
8		42		0		0.00
16		34		4		0.07
17		33		5		0.11
18		32		5		0.11
19		31		4		0.07
20		30		3		0.02
141		200		2		0.00
142		199		1		0.00
143		198		3		0.02
144		197		4		0.07
145		196		3		0.02
146		195		0		0.00
147		194		0		0.00
148		193		0		0.00
152		188		2		0.00
153		187		6		0.16
154		186		3		0.02
155		185		2		0.00
160		181		0		0.00
161		180		2		0.00
162		179		0		0.00
165		172		0		0.00
166		171		0		0.00
207		446		1		0.00
208		445		1		0.00
209		444		1		0.00
210		443		0		0.00
211		442		2		0.00
212		441		3		0.02
213		440		1		0.00
214		439		0		0.00
215		438		2		0.00
216		437		4		0.07
217		436		0		0.00
226		417		0		0.00
227		416		5		0.11
228		415		3		0.02
229		414		0		0.00
230		413		4		0.07
231		412		0		0.00
232		411		1		0.00
241		281		3		0.02
242		280		1		0.00
243		279		3		0.02
244		278		3		0.02
245		277		5		0.11
250		272		3		0.02
251		271		0		0.00
252		270		3		0.02
253		269		2		0.00
254		268		5		0.11
292		324		5		0.11
293		323		2		0.00
294		322		3		0.02
296		321		0		0.00
297		320		0		0.00
298		319		0		0.00
299		318		4		0.07
301		315		0		0.00
302		314		0		0.00
303		313		0		0.00
304		312		2		0.00
326		403		1		0.00
327		402		0		0.00
328		401		0		0.00
329		400		0		0.00
330		399		0		0.00
340		396		0		0.00
341		395		2		0.00
342		394		0		0.00
343		393		4		0.07
344		392		0		0.00
355		374		0		0.00
356		373		0		0.00
358		371		1		0.00
359		370		2		0.00
360		369		1		0.00
361		368		0		0.00
362		367		0		0.00
#
# BPAIRS 84
# avg substitutions per BP 1.8
# BPAIRS expected to covary 1.8 +/- 1.3
# BPAIRS observed to covary 0
#
```
