## Supplementary material for "All-at-once RNA folding with 3D motif prediction framed by evolutionary information": RF00040_rne5.surv

```
5.008204	0.0119048
3.710423	0.0238095
1.973072	0.0357143
1.931208	0.047619
1.617229	0.0595238
1.533501	0.0714286
1.345114	0.0833333
1.324182	0.0952381
1.261386	0.107143
1.156726	0.119048
0.947407	0.130952
0.884611	0.142857
0.570632	0.154762
0.528768	0.166667
0.340380	0.178571
0.319449	0.190476
0.005469	0.214286
-0.015463	0.690476
-0.036395	0.714286
-0.057326	0.75
-0.078258	0.77381
-0.099190	0.809524
-0.120122	0.821429
-0.161986	0.833333
-0.182918	0.857143
-0.203850	0.880952
-0.224782	0.892857
-0.350374	0.904762
-0.392238	0.916667
-0.434101	0.964286
-0.601557	0.97619
-0.769013	0.988095
-0.873672	1
&
7.234065	1.67782e-05
7.226990	3.35565e-05
7.143262	5.03347e-05
6.431576	6.7113e-05
6.410644	8.38912e-05
6.389712	0.000100669
6.326917	0.000151004
6.305985	0.000167782
6.222257	0.000184561
6.012937	0.000201339
5.950142	0.000218117
5.866414	0.000251674
5.761754	0.000268452
5.740822	0.000302008
5.657094	0.000318787
5.510571	0.000335565
5.447775	0.000352343
5.405911	0.0003859
5.384979	0.000436234
5.364047	0.000453013
5.343115	0.000469791
5.322183	0.000486569
5.301251	0.000503347
5.029136	0.000520126
4.966340	0.000536904
4.882612	0.000553682
4.819817	0.00057046
4.777953	0.000604017
4.736089	0.000620795
4.694225	0.000637573
4.589565	0.00067113
4.568633	0.000687908
4.547701	0.000721464
4.505837	0.000738243
4.443042	0.000755021
4.422110	0.000788577
4.380246	0.000805356
4.338382	0.000822134
4.296518	0.000889247
4.275586	0.000906025
4.254654	0.000922803
4.212790	0.000973138
4.191858	0.000989916
4.170926	0.00100669
4.149994	0.00102347
4.129062	0.00104025
4.108130	0.00107381
4.024403	0.00112414
4.003471	0.00114092
3.982539	0.0011577
3.898811	0.00117448
3.877879	0.00119126
3.856947	0.00120803
3.836015	0.00122481
3.815083	0.00124159
3.794151	0.00125837
3.752287	0.00132548
3.731355	0.00134226
3.710423	0.00140937
3.626696	0.00142615
3.584832	0.00144293
3.563900	0.00151004
3.542968	0.00157715
3.522036	0.00171138
3.501104	0.00172816
3.480172	0.00176172
3.459240	0.00196305
3.438308	0.00197983
3.417376	0.0020805
3.396444	0.00211406
3.375512	0.00226506
3.354580	0.00228184
3.333648	0.00256707
3.312717	0.00265096
3.291785	0.0027013
3.270853	0.00276841
3.249921	0.00290264
3.228989	0.00303686
3.208057	0.00313753
3.187125	0.00317109
3.166193	0.00325498
3.145261	0.00332209
3.124329	0.0034731
3.103397	0.00367443
3.082465	0.003859
3.061533	0.00395967
3.040601	0.00406033
3.019669	0.00422812
2.998737	0.00434556
2.977805	0.00444623
2.956873	0.00464757
2.935942	0.00486569
2.915010	0.00499992
2.894078	0.00518448
2.873146	0.00535226
2.852214	0.00550326
2.831282	0.0057046
2.810350	0.00588916
2.789418	0.00614084
2.768486	0.00629184
2.747554	0.00642607
2.726622	0.00644284
2.705690	0.00649318
2.684758	0.00664418
2.663826	0.00677841
2.642894	0.0068623
2.621962	0.00701331
2.601030	0.0070972
2.580099	0.00728176
2.559167	0.0074831
2.538235	0.00760054
2.496371	0.0076341
2.475439	0.00775155
2.454507	0.00783544
2.433575	0.00785222
2.412643	0.00803678
2.391711	0.00820456
2.370779	0.00837234
2.349847	0.00847301
2.328915	0.00862402
2.307983	0.00870791
2.287051	0.0087918
2.266119	0.00889247
2.245187	0.00904347
2.224255	0.00912736
2.203324	0.00924481
2.182392	0.00944615
2.161460	0.0095636
2.140528	0.00974816
2.119596	0.00999983
2.098664	0.0102012
2.077732	0.0104361
2.056800	0.0105703
2.035868	0.0107381
2.014936	0.0109059
1.994004	0.0113924
1.973072	0.0115267
1.952140	0.0118958
1.931208	0.0121139
1.910276	0.0123823
1.889344	0.0126172
1.868412	0.0128521
1.847480	0.0131206
1.826549	0.0133723
1.805617	0.0135736
1.784685	0.0140266
1.763753	0.0143118
1.742821	0.0145971
1.721889	0.0148991
1.700957	0.0151843
1.680025	0.0156373
1.659093	0.0161742
1.638161	0.0168789
1.617229	0.0174997
1.596297	0.0177178
1.575365	0.0182212
1.554433	0.0188755
1.533501	0.0194963
1.512569	0.020201
1.491637	0.0210399
1.470705	0.0212748
1.449774	0.0218453
1.428842	0.0220634
1.407910	0.0225164
1.386978	0.0227681
1.366046	0.0231204
1.345114	0.0236405
1.324182	0.0241942
1.303250	0.0246976
1.282318	0.0251841
1.261386	0.0257546
1.240454	0.026409
1.219522	0.027013
1.198590	0.0278519
1.177658	0.0286405
1.156726	0.0290096
1.135794	0.029731
1.114862	0.0303854
1.093930	0.0311572
1.072999	0.031778
1.052067	0.0328686
1.031135	0.0336907
1.010203	0.0350497
0.989271	0.0358887
0.968339	0.0365598
0.947407	0.0374155
0.926475	0.0382376
0.905543	0.0392275
0.884611	0.0401336
0.863679	0.0408886
0.842747	0.0419792
0.821815	0.0428684
0.800883	0.0438415
0.779951	0.0448986
0.759019	0.0460227
0.738087	0.0474321
0.717155	0.048573
0.696224	0.0498314
0.675292	0.0507038
0.654360	0.0525662
0.633428	0.0540092
0.612496	0.055536
0.591564	0.057046
0.570632	0.0587406
0.549700	0.0605695
0.528768	0.0623647
0.507836	0.0636734
0.486904	0.0651835
0.465972	0.0664586
0.445040	0.0681029
0.424108	0.0700324
0.403176	0.0718444
0.382244	0.0739249
0.361312	0.0758712
0.340380	0.0778007
0.319449	0.080049
0.298517	0.0824483
0.277585	0.0845456
0.256653	0.0870287
0.235721	0.0897972
0.214789	0.0924817
0.193857	0.0954682
0.172925	0.0988238
0.151993	0.101659
0.131061	0.105518
0.110129	0.108287
0.089197	0.112364
0.068265	0.116777
0.047333	0.121407
0.026401	0.126374
0.005469	0.139947
-0.015463	0.640778
-0.036395	0.647808
-0.057326	0.657925
-0.078258	0.675928
-0.099190	0.695676
-0.120122	0.713797
-0.141054	0.731196
-0.161986	0.750642
-0.182918	0.771732
-0.203850	0.793946
-0.224782	0.814986
-0.245714	0.835154
-0.266646	0.852939
-0.287578	0.867922
-0.308510	0.880539
-0.329442	0.891814
-0.350374	0.901982
-0.371306	0.910656
-0.392238	0.917938
-0.413170	0.925421
-0.434101	0.932149
-0.455033	0.938155
-0.475965	0.943826
-0.496897	0.948944
-0.517829	0.953189
-0.538761	0.957484
-0.559693	0.961192
-0.580625	0.965252
-0.601557	0.968591
-0.622489	0.971745
-0.643421	0.974581
-0.664353	0.977282
-0.685285	0.979933
-0.706217	0.982668
-0.727149	0.984983
-0.748081	0.987249
-0.769013	0.98896
-0.789945	0.990738
-0.810876	0.992198
-0.831808	0.993423
-0.852740	0.994732
-0.873672	0.995671
-0.894604	0.996426
-0.915536	0.997366
-0.936468	0.997869
-0.957400	0.998255
-0.978332	0.998742
-0.999264	0.99896
-1.020196	0.999195
-1.041128	0.999329
-1.062060	0.99953
-1.082992	0.999631
-1.103924	0.999732
-1.124856	0.999765
-1.145788	0.999799
-1.187651	0.999849
-1.208583	0.999883
-1.271379	0.99995
-1.334175	0.999966
-1.376039	0.999983
-1.438835	1
&
9.027137	8.37731e-07
8.420111	1.67546e-06
8.336383	2.51319e-06
8.189860	3.35093e-06
7.980540	4.18866e-06
7.813085	5.02639e-06
7.771221	5.86412e-06
7.708425	6.70185e-06
7.666561	7.53958e-06
7.582833	8.37731e-06
7.499105	9.21505e-06
7.436310	1.00528e-05
7.415378	1.08905e-05
7.394446	1.17282e-05
7.373514	1.34037e-05
7.352582	1.42414e-05
7.247922	1.50792e-05
7.226990	1.59169e-05
7.143262	1.67546e-05
7.101398	1.75924e-05
7.080467	1.84301e-05
7.059535	1.92678e-05
6.996739	2.09433e-05
6.975807	2.34565e-05
6.933943	3.01583e-05
6.913011	3.18338e-05
6.892079	3.35093e-05
6.871147	3.76979e-05
6.850215	4.02111e-05
6.829283	4.60752e-05
6.808351	4.94262e-05
6.787419	5.27771e-05
6.766487	5.44525e-05
6.745555	5.86412e-05
6.724623	6.19921e-05
6.703692	6.36676e-05
6.682760	6.8694e-05
6.661828	7.12072e-05
6.640896	7.45581e-05
6.619964	7.95845e-05
6.599032	8.20977e-05
6.578100	8.54486e-05
6.557168	8.79618e-05
6.536236	9.0475e-05
6.515304	9.21505e-05
6.494372	9.63391e-05
6.473440	0.000104716
6.452508	0.000109743
6.431576	0.000111418
6.410644	0.000114769
6.389712	0.000116445
6.368780	0.000120633
6.347848	0.000123984
6.326917	0.000129011
6.305985	0.000129848
6.285053	0.000133199
6.264121	0.00013655
6.243189	0.000139063
6.222257	0.000151629
6.201325	0.000155818
6.180393	0.000160007
6.159461	0.000168384
6.138529	0.000172573
6.117597	0.000177599
6.096665	0.000185976
6.075733	0.000194354
6.054801	0.000197705
6.033869	0.000204406
6.012937	0.000212784
5.992005	0.000222837
5.971073	0.000231214
5.950142	0.000237078
5.929210	0.000247131
5.908278	0.000250482
5.887346	0.000255508
5.866414	0.00026221
5.845482	0.000278965
5.824550	0.000289017
5.803618	0.000300746
5.782686	0.000309961
5.761754	0.000320851
5.740822	0.000328391
5.719890	0.000333417
5.698958	0.000341794
5.678026	0.000344308
5.657094	0.000345983
5.636162	0.000357711
5.615230	0.000365251
5.594298	0.00037279
5.573367	0.000377817
5.552435	0.000383681
5.531503	0.000392058
5.510571	0.000401273
5.489639	0.000411326
5.468707	0.000415515
5.447775	0.000421379
5.426843	0.00042473
5.405911	0.000432269
5.384979	0.000443998
5.364047	0.00045405
5.343115	0.000474994
5.322183	0.000485046
5.301251	0.00049845
5.280319	0.000515205
5.259387	0.000523582
5.238455	0.000537824
5.217523	0.00055374
5.196592	0.00056882
5.175660	0.000588925
5.154728	0.000602329
5.133796	0.000619921
5.112864	0.000638351
5.091932	0.000657619
5.071000	0.000669347
5.050068	0.000689453
5.029136	0.000702019
5.008204	0.000717098
4.987272	0.000728826
4.966340	0.000748094
4.945408	0.000755634
4.924476	0.000774064
4.903544	0.000784954
4.882612	0.000806735
4.861680	0.000822652
4.840748	0.000838569
4.819817	0.000857837
4.798885	0.000877943
4.777953	0.000894697
4.757021	0.000905588
4.736089	0.000927369
4.715157	0.000938259
4.694225	0.000952501
4.673293	0.000965904
4.652361	0.000980146
4.631429	0.000991036
4.610497	0.00100695
4.589565	0.0010279
4.568633	0.00104549
4.547701	0.00106057
4.526769	0.00107481
4.505837	0.00108486
4.484905	0.00110078
4.463973	0.00110999
4.443042	0.00112842
4.422110	0.00114267
4.401178	0.0011611
4.380246	0.00117785
4.359314	0.00120466
4.338382	0.0012323
4.317450	0.00125241
4.296518	0.00127419
4.275586	0.0012943
4.254654	0.00131608
4.233722	0.00134456
4.212790	0.00136802
4.191858	0.00138393
4.170926	0.00141074
4.149994	0.00143755
4.129062	0.00146352
4.108130	0.0014853
4.087198	0.00150875
4.066267	0.00153389
4.045335	0.00156321
4.024403	0.00159672
4.003471	0.00161682
3.982539	0.00164279
3.961607	0.00167127
3.940675	0.00169138
3.919743	0.00172489
3.898811	0.00174918
3.877879	0.00177515
3.856947	0.00180112
3.836015	0.00182793
3.815083	0.00186144
3.794151	0.00188322
3.773219	0.0019117
3.752287	0.0019427
3.731355	0.00200385
3.710423	0.00205914
3.689492	0.00211946
3.668560	0.00218815
3.647628	0.00224847
3.626696	0.00230209
3.605764	0.00235486
3.584832	0.00239675
3.563900	0.00245874
3.542968	0.00253079
3.522036	0.00260534
3.501104	0.00267488
3.480172	0.00276535
3.459240	0.00288515
3.438308	0.00296724
3.417376	0.00306442
3.396444	0.0031817
3.375512	0.00333836
3.354580	0.00349334
3.333648	0.00367848
3.312717	0.00386613
3.291785	0.00405211
3.270853	0.0042607
3.249921	0.00443998
3.228989	0.00464019
3.208057	0.00484293
3.187125	0.0050155
3.166193	0.0051755
3.145261	0.00532713
3.124329	0.0054662
3.103397	0.00561113
3.082465	0.00577113
3.061533	0.0058926
3.040601	0.00603921
3.019669	0.00616738
2.998737	0.00630309
2.977805	0.00644299
2.956873	0.00663232
2.935942	0.00680322
2.915010	0.00699757
2.894078	0.00716763
2.873146	0.00734188
2.852214	0.00750021
2.831282	0.00766189
2.810350	0.00782357
2.789418	0.00800201
2.768486	0.00818966
2.747554	0.00836475
2.726622	0.0085524
2.705690	0.00867555
2.684758	0.00879702
2.663826	0.00894781
2.642894	0.00909106
2.621962	0.00925693
2.601030	0.00941191
2.580099	0.00956187
2.559167	0.00969758
2.538235	0.00983162
2.517303	0.0099623
2.496371	0.0101014
2.475439	0.010227
2.454507	0.0103602
2.433575	0.0104733
2.412643	0.0105981
2.391711	0.0107163
2.370779	0.0108268
2.349847	0.0109316
2.328915	0.0110438
2.307983	0.0111351
2.287051	0.0112323
2.266119	0.0113395
2.245187	0.0114577
2.224255	0.0115607
2.203324	0.0116696
2.182392	0.0117777
2.161460	0.0118975
2.140528	0.0120055
2.119596	0.0121287
2.098664	0.0122694
2.077732	0.0124571
2.056800	0.0126229
2.035868	0.012793
2.014936	0.0129698
1.994004	0.0131448
1.973072	0.0133233
1.952140	0.0134716
1.931208	0.0137053
1.910276	0.0139507
1.889344	0.0141149
1.868412	0.0143168
1.847480	0.0145656
1.826549	0.0148513
1.805617	0.0151185
1.784685	0.0155952
1.763753	0.0161808
1.742821	0.0167957
1.721889	0.0172539
1.700957	0.0178772
1.680025	0.0186412
1.659093	0.019706
1.638161	0.0205663
1.617229	0.0216336
1.596297	0.0226296
1.575365	0.0237287
1.554433	0.0250415
1.533501	0.0264505
1.512569	0.0274642
1.491637	0.0283271
1.470705	0.0291338
1.449774	0.0297847
1.428842	0.0303477
1.407910	0.0309743
1.386978	0.0315557
1.366046	0.0321345
1.345114	0.0326648
1.324182	0.0331993
1.303250	0.0338913
1.282318	0.0346687
1.261386	0.0354503
1.240454	0.0361808
1.219522	0.0368912
1.198590	0.037651
1.177658	0.0384251
1.156726	0.0392352
1.135794	0.0399765
1.114862	0.0408134
1.093930	0.0415833
1.072999	0.0424009
1.052067	0.0432035
1.031135	0.0439256
1.010203	0.0446528
0.989271	0.0453556
0.968339	0.0461632
0.947407	0.0469054
0.926475	0.0476971
0.905543	0.0485097
0.884611	0.0493633
0.863679	0.0503292
0.842747	0.0511837
0.821815	0.0521563
0.800883	0.053082
0.779951	0.054068
0.759019	0.0550473
0.738087	0.0560467
0.717155	0.0570587
0.696224	0.0581285
0.675292	0.0591782
0.654360	0.0603627
0.633428	0.061585
0.612496	0.0627997
0.591564	0.0641183
0.570632	0.0657711
0.549700	0.0672858
0.528768	0.0687945
0.507836	0.0703368
0.486904	0.0719569
0.465972	0.0735093
0.445040	0.0751194
0.424108	0.0767764
0.403176	0.0783296
0.382244	0.0800168
0.361312	0.0818606
0.340380	0.0836827
0.319449	0.0857602
0.298517	0.0880121
0.277585	0.0905202
0.256653	0.0936735
0.235721	0.0971157
0.214789	0.100759
0.193857	0.104405
0.172925	0.108228
0.151993	0.111779
0.131061	0.115406
0.110129	0.119197
0.089197	0.1233
0.068265	0.127633
0.047333	0.132207
0.026401	0.137372
0.005469	0.164136
-0.015463	0.555237
-0.036395	0.566104
-0.057326	0.587061
-0.078258	0.614096
-0.099190	0.641465
-0.120122	0.669016
-0.141054	0.694941
-0.161986	0.720721
-0.182918	0.746513
-0.203850	0.769857
-0.224782	0.791287
-0.245714	0.810679
-0.266646	0.828491
-0.287578	0.844773
-0.308510	0.858691
-0.329442	0.871257
-0.350374	0.882687
-0.371306	0.892759
-0.392238	0.902357
-0.413170	0.911133
-0.434101	0.919001
-0.455033	0.92658
-0.475965	0.933412
-0.496897	0.939752
-0.517829	0.945823
-0.538761	0.951462
-0.559693	0.956644
-0.580625	0.961241
-0.601557	0.965311
-0.622489	0.969192
-0.643421	0.972491
-0.664353	0.975512
-0.685285	0.978205
-0.706217	0.980674
-0.727149	0.982994
-0.748081	0.98503
-0.769013	0.986882
-0.789945	0.98849
-0.810876	0.989936
-0.831808	0.991178
-0.852740	0.992398
-0.873672	0.993421
-0.894604	0.994315
-0.915536	0.99514
-0.936468	0.995812
-0.957400	0.996446
-0.978332	0.997004
-0.999264	0.997459
-1.020196	0.997876
-1.041128	0.998191
-1.062060	0.998532
-1.082992	0.998777
-1.103924	0.999011
-1.124856	0.999198
-1.145788	0.999347
-1.166720	0.99949
-1.187651	0.99959
-1.208583	0.999679
-1.229515	0.999734
-1.250447	0.999785
-1.271379	0.999828
-1.292311	0.999871
-1.313243	0.999905
-1.334175	0.99993
-1.355107	0.99995
-1.376039	0.999962
-1.396971	0.99997
-1.417903	0.999977
-1.438835	0.999983
-1.459767	0.999989
-1.480699	0.99999
-1.501631	0.999991
-1.522563	0.999997
-1.543495	0.999999
-1.564426	1
&
28.242662	1.60681e-22
28.221730	1.67248e-22
28.200798	1.74082e-22
28.179866	1.81197e-22
28.158934	1.88602e-22
28.138002	1.96309e-22
28.117071	2.04331e-22
28.096139	2.12681e-22
28.075207	2.21372e-22
28.054275	2.30419e-22
28.033343	2.39835e-22
28.012411	2.49635e-22
27.991479	2.59836e-22
27.970547	2.70454e-22
27.949615	2.81505e-22
27.928683	2.93008e-22
27.907751	3.04981e-22
27.886819	3.17443e-22
27.865887	3.30414e-22
27.844955	3.43915e-22
27.824023	3.57968e-22
27.803091	3.72594e-22
27.782159	3.87818e-22
27.761227	4.03664e-22
27.740296	4.20158e-22
27.719364	4.37325e-22
27.698432	4.55193e-22
27.677500	4.73791e-22
27.656568	4.93149e-22
27.635636	5.13297e-22
27.614704	5.34269e-22
27.593772	5.56097e-22
27.572840	5.78817e-22
27.551908	6.02465e-22
27.530976	6.27079e-22
27.510044	6.52698e-22
27.489112	6.79363e-22
27.468180	7.07118e-22
27.447248	7.36006e-22
27.426316	7.66074e-22
27.405384	7.97371e-22
27.384452	8.29945e-22
27.363521	8.6385e-22
27.342589	8.9914e-22
27.321657	9.35871e-22
27.300725	9.74102e-22
27.279793	1.01389e-21
27.258861	1.05531e-21
27.237929	1.09842e-21
27.216997	1.14329e-21
27.196065	1.18999e-21
27.175133	1.2386e-21
27.154201	1.2892e-21
27.133269	1.34186e-21
27.112337	1.39667e-21
27.091405	1.45372e-21
27.070473	1.5131e-21
27.049541	1.5749e-21
27.028609	1.63923e-21
27.007677	1.70618e-21
26.986746	1.77587e-21
26.965814	1.84841e-21
26.944882	1.9239e-21
26.923950	2.00248e-21
26.903018	2.08427e-21
26.882086	2.1694e-21
26.861154	2.258e-21
26.840222	2.35022e-21
26.819290	2.44621e-21
26.798358	2.54611e-21
26.777426	2.6501e-21
26.756494	2.75833e-21
26.735562	2.87098e-21
26.714630	2.98823e-21
26.693698	3.11026e-21
26.672766	3.23728e-21
26.651834	3.36949e-21
26.630902	3.50709e-21
26.609971	3.65031e-21
26.589039	3.79938e-21
26.568107	3.95453e-21
26.547175	4.11602e-21
26.526243	4.2841e-21
26.505311	4.45904e-21
26.484379	4.64113e-21
26.463447	4.83065e-21
26.442515	5.0279e-21
26.421583	5.23321e-21
26.400651	5.4469e-21
26.379719	5.66931e-21
26.358787	5.9008e-21
26.337855	6.14174e-21
26.316923	6.39252e-21
26.295991	6.65353e-21
26.275059	6.9252e-21
26.254127	7.20795e-21
26.233196	7.50225e-21
26.212264	7.80856e-21
26.191332	8.12738e-21
26.170400	8.4592e-21
26.149468	8.80458e-21
26.128536	9.16405e-21
26.107604	9.53819e-21
26.086672	9.9276e-21
26.065740	1.03329e-20
26.044808	1.07548e-20
26.023876	1.11938e-20
26.002944	1.16508e-20
25.982012	1.21264e-20
25.961080	1.26215e-20
25.940148	1.31367e-20
25.919216	1.3673e-20
25.898284	1.42312e-20
25.877352	1.48122e-20
25.856421	1.54168e-20
25.835489	1.60461e-20
25.814557	1.67012e-20
25.793625	1.73829e-20
25.772693	1.80925e-20
25.751761	1.8831e-20
25.730829	1.95997e-20
25.709897	2.03997e-20
25.688965	2.12324e-20
25.668033	2.2099e-20
25.647101	2.30011e-20
25.626169	2.39399e-20
25.605237	2.4917e-20
25.584305	2.5934e-20
25.563373	2.69925e-20
25.542441	2.80942e-20
25.521509	2.92409e-20
25.500577	3.04343e-20
25.479646	3.16765e-20
25.458714	3.29693e-20
25.437782	3.43148e-20
25.416850	3.57153e-20
25.395918	3.71729e-20
25.374986	3.869e-20
25.354054	4.02689e-20
25.333122	4.19123e-20
25.312190	4.36227e-20
25.291258	4.5403e-20
25.270326	4.72558e-20
25.249394	4.91842e-20
25.228462	5.11913e-20
25.207530	5.32803e-20
25.186598	5.54545e-20
25.165666	5.77174e-20
25.144734	6.00726e-20
25.123802	6.25239e-20
25.102871	6.50752e-20
25.081939	6.77306e-20
25.061007	7.04942e-20
25.040075	7.33707e-20
25.019143	7.63644e-20
24.998211	7.94803e-20
24.977279	8.27232e-20
24.956347	8.60985e-20
24.935415	8.96114e-20
24.914483	9.32676e-20
24.893551	9.70729e-20
24.872619	1.01033e-19
24.851687	1.05156e-19
24.830755	1.09446e-19
24.809823	1.13911e-19
24.788891	1.18558e-19
24.767959	1.23395e-19
24.747027	1.28429e-19
24.726096	1.33669e-19
24.705164	1.39122e-19
24.684232	1.44797e-19
24.663300	1.50704e-19
24.642368	1.56852e-19
24.621436	1.6325e-19
24.600504	1.6991e-19
24.579572	1.76841e-19
24.558640	1.84055e-19
24.537708	1.91563e-19
24.516776	1.99377e-19
24.495844	2.07509e-19
24.474912	2.15974e-19
24.453980	2.24783e-19
24.433048	2.33952e-19
24.412116	2.43494e-19
24.391184	2.53426e-19
24.370252	2.63762e-19
24.349321	2.7452e-19
24.328389	2.85717e-19
24.307457	2.9737e-19
24.286525	3.09499e-19
24.265593	3.22122e-19
24.244661	3.35259e-19
24.223729	3.48932e-19
24.202797	3.63163e-19
24.181865	3.77974e-19
24.160933	3.93388e-19
24.140001	4.09431e-19
24.119069	4.26128e-19
24.098137	4.43506e-19
24.077205	4.61592e-19
24.056273	4.80416e-19
24.035341	5.00007e-19
24.014409	5.20396e-19
23.993477	5.41617e-19
23.972546	5.63702e-19
23.951614	5.86688e-19
23.930682	6.10611e-19
23.909750	6.35509e-19
23.888818	6.61422e-19
23.867886	6.88392e-19
23.846954	7.1646e-19
23.826022	7.45673e-19
23.805090	7.76076e-19
23.784158	8.07718e-19
23.763226	8.40651e-19
23.742294	8.74925e-19
23.721362	9.10596e-19
23.700430	9.47722e-19
23.679498	9.8636e-19
23.658566	1.02657e-18
23.637634	1.06842e-18
23.616702	1.11198e-18
23.595771	1.15731e-18
23.574839	1.20449e-18
23.553907	1.2536e-18
23.532975	1.3047e-18
23.512043	1.35789e-18
23.491111	1.41324e-18
23.470179	1.47085e-18
23.449247	1.53081e-18
23.428315	1.59321e-18
23.407383	1.65815e-18
23.386451	1.72574e-18
23.365519	1.79608e-18
23.344587	1.86929e-18
23.323655	1.94548e-18
23.302723	2.02478e-18
23.281791	2.10731e-18
23.260859	2.1932e-18
23.239927	2.28259e-18
23.218996	2.37562e-18
23.198064	2.47244e-18
23.177132	2.57321e-18
23.156200	2.67808e-18
23.135268	2.78722e-18
23.114336	2.90081e-18
23.093404	3.01903e-18
23.072472	3.14207e-18
23.051540	3.27011e-18
23.030608	3.40338e-18
23.009676	3.54207e-18
22.988744	3.68641e-18
22.967812	3.83663e-18
22.946880	3.99297e-18
22.925948	4.15568e-18
22.905016	4.32501e-18
22.884084	4.50125e-18
22.863152	4.68466e-18
22.842221	4.87554e-18
22.821289	5.0742e-18
22.800357	5.28094e-18
22.779425	5.49611e-18
22.758493	5.72005e-18
22.737561	5.9531e-18
22.716629	6.19564e-18
22.695697	6.44807e-18
22.674765	6.71077e-18
22.653833	6.98417e-18
22.632901	7.26871e-18
22.611969	7.56483e-18
22.591037	7.87301e-18
22.570105	8.19374e-18
22.549173	8.52754e-18
22.528241	8.87492e-18
22.507309	9.23645e-18
22.486377	9.6127e-18
22.465446	1.00043e-17
22.444514	1.04118e-17
22.423582	1.08359e-17
22.402650	1.12773e-17
22.381718	1.17366e-17
22.360786	1.22147e-17
22.339854	1.27122e-17
22.318922	1.323e-17
22.297990	1.37688e-17
22.277058	1.43296e-17
22.256126	1.49133e-17
22.235194	1.55206e-17
22.214262	1.61528e-17
22.193330	1.68106e-17
22.172398	1.74952e-17
22.151466	1.82077e-17
22.130534	1.89492e-17
22.109602	1.97209e-17
22.088671	2.0524e-17
22.067739	2.13598e-17
22.046807	2.22296e-17
22.025875	2.31348e-17
22.004943	2.40769e-17
21.984011	2.50573e-17
21.963079	2.60776e-17
21.942147	2.71395e-17
21.921215	2.82445e-17
21.900283	2.93946e-17
21.879351	3.05914e-17
21.858419	3.1837e-17
21.837487	3.31332e-17
21.816555	3.44822e-17
21.795623	3.58861e-17
21.774691	3.73472e-17
21.753759	3.88676e-17
21.732828	4.045e-17
21.711896	4.20968e-17
21.690964	4.38105e-17
21.670032	4.55941e-17
21.649100	4.74501e-17
21.628168	4.93817e-17
21.607236	5.1392e-17
21.586304	5.3484e-17
21.565372	5.56611e-17
21.544440	5.79268e-17
21.523508	6.02847e-17
21.502576	6.27385e-17
21.481644	6.52922e-17
21.460712	6.79497e-17
21.439780	7.07154e-17
21.418848	7.35936e-17
21.397916	7.65889e-17
21.376984	7.9706e-17
21.356053	8.295e-17
21.335121	8.63259e-17
21.314189	8.98391e-17
21.293257	9.34953e-17
21.272325	9.73002e-17
21.251393	1.0126e-16
21.230461	1.05381e-16
21.209529	1.09669e-16
21.188597	1.14132e-16
21.167665	1.18776e-16
21.146733	1.23609e-16
21.125801	1.28639e-16
21.104869	1.33873e-16
21.083937	1.3932e-16
21.063005	1.44989e-16
21.042073	1.50888e-16
21.021141	1.57028e-16
21.000209	1.63416e-16
20.979278	1.70065e-16
20.958346	1.76984e-16
20.937414	1.84185e-16
20.916482	1.91678e-16
20.895550	1.99476e-16
20.874618	2.07591e-16
20.853686	2.16036e-16
20.832754	2.24824e-16
20.811822	2.3397e-16
20.790890	2.43487e-16
20.769958	2.53392e-16
20.749026	2.63699e-16
20.728094	2.74426e-16
20.707162	2.85588e-16
20.686230	2.97204e-16
20.665298	3.09293e-16
20.644366	3.21873e-16
20.623434	3.34964e-16
20.602503	3.48587e-16
20.581571	3.62765e-16
20.560639	3.77518e-16
20.539707	3.92872e-16
20.518775	4.08849e-16
20.497843	4.25476e-16
20.476911	4.42779e-16
20.455979	4.60785e-16
20.435047	4.79522e-16
20.414115	4.99022e-16
20.393183	5.19314e-16
20.372251	5.4043e-16
20.351319	5.62405e-16
20.330387	5.85273e-16
20.309455	6.09071e-16
20.288523	6.33835e-16
20.267591	6.59606e-16
20.246659	6.86424e-16
20.225728	7.14332e-16
20.204796	7.43374e-16
20.183864	7.73595e-16
20.162932	8.05045e-16
20.142000	8.37773e-16
20.121068	8.71831e-16
20.100136	9.07273e-16
20.079204	9.44154e-16
20.058272	9.82534e-16
20.037340	1.02247e-15
20.016408	1.06403e-15
19.995476	1.10729e-15
19.974544	1.15229e-15
19.953612	1.19913e-15
19.932680	1.24787e-15
19.911748	1.29859e-15
19.890816	1.35136e-15
19.869884	1.40629e-15
19.848953	1.46344e-15
19.828021	1.52291e-15
19.807089	1.58481e-15
19.786157	1.64921e-15
19.765225	1.71623e-15
19.744293	1.78597e-15
19.723361	1.85855e-15
19.702429	1.93407e-15
19.681497	2.01266e-15
19.660565	2.09444e-15
19.639633	2.17954e-15
19.618701	2.2681e-15
19.597769	2.36026e-15
19.576837	2.45615e-15
19.555905	2.55594e-15
19.534973	2.65979e-15
19.514041	2.76785e-15
19.493109	2.88029e-15
19.472178	2.99731e-15
19.451246	3.11907e-15
19.430314	3.24578e-15
19.409382	3.37763e-15
19.388450	3.51483e-15
19.367518	3.65761e-15
19.346586	3.80618e-15
19.325654	3.96078e-15
19.304722	4.12166e-15
19.283790	4.28906e-15
19.262858	4.46327e-15
19.241926	4.64454e-15
19.220994	4.83318e-15
19.200062	5.02946e-15
19.179130	5.23372e-15
19.158198	5.44627e-15
19.137266	5.66744e-15
19.116334	5.89759e-15
19.095403	6.13708e-15
19.074471	6.38629e-15
19.053539	6.64561e-15
19.032607	6.91546e-15
19.011675	7.19626e-15
18.990743	7.48845e-15
18.969811	7.7925e-15
18.948879	8.10888e-15
18.927947	8.4381e-15
18.907015	8.78068e-15
18.886083	9.13716e-15
18.865151	9.50811e-15
18.844219	9.8941e-15
18.823287	1.02958e-14
18.802355	1.07137e-14
18.781423	1.11486e-14
18.760491	1.16012e-14
18.739559	1.20721e-14
18.718628	1.25621e-14
18.697696	1.30719e-14
18.676764	1.36025e-14
18.655832	1.41546e-14
18.634900	1.47291e-14
18.613968	1.53269e-14
18.593036	1.59489e-14
18.572104	1.65961e-14
18.551172	1.72696e-14
18.530240	1.79704e-14
18.509308	1.86997e-14
18.488376	1.94585e-14
18.467444	2.02481e-14
18.446512	2.10697e-14
18.425580	2.19246e-14
18.404648	2.28141e-14
18.383716	2.37398e-14
18.362784	2.4703e-14
18.341853	2.57052e-14
18.320921	2.67481e-14
18.299989	2.78332e-14
18.279057	2.89623e-14
18.258125	3.01372e-14
18.237193	3.13598e-14
18.216261	3.26319e-14
18.195329	3.39555e-14
18.174397	3.53329e-14
18.153465	3.6766e-14
18.132533	3.82572e-14
18.111601	3.98089e-14
18.090669	4.14235e-14
18.069737	4.31035e-14
18.048805	4.48516e-14
18.027873	4.66705e-14
18.006941	4.85631e-14
17.986009	5.05325e-14
17.965078	5.25816e-14
17.944146	5.47138e-14
17.923214	5.69324e-14
17.902282	5.92409e-14
17.881350	6.16429e-14
17.860418	6.41422e-14
17.839486	6.67428e-14
17.818554	6.94487e-14
17.797622	7.22643e-14
17.776690	7.51939e-14
17.755758	7.82423e-14
17.734826	8.14141e-14
17.713894	8.47143e-14
17.692962	8.81483e-14
17.672030	9.17214e-14
17.651098	9.54392e-14
17.630166	9.93075e-14
17.609234	1.03333e-13
17.588303	1.07521e-13
17.567371	1.11878e-13
17.546439	1.16412e-13
17.525507	1.2113e-13
17.504575	1.26039e-13
17.483643	1.31146e-13
17.462711	1.36461e-13
17.441779	1.4199e-13
17.420847	1.47744e-13
17.399915	1.5373e-13
17.378983	1.59959e-13
17.358051	1.6644e-13
17.337119	1.73183e-13
17.316187	1.802e-13
17.295255	1.875e-13
17.274323	1.95096e-13
17.253391	2.02999e-13
17.232459	2.11222e-13
17.211528	2.19778e-13
17.190596	2.28681e-13
17.169664	2.37943e-13
17.148732	2.47581e-13
17.127800	2.57608e-13
17.106868	2.68042e-13
17.085936	2.78897e-13
17.065004	2.90192e-13
17.044072	3.01944e-13
17.023140	3.14171e-13
17.002208	3.26893e-13
16.981276	3.4013e-13
16.960344	3.53902e-13
16.939412	3.68232e-13
16.918480	3.83141e-13
16.897548	3.98654e-13
16.876616	4.14794e-13
16.855684	4.31586e-13
16.834753	4.49058e-13
16.813821	4.67237e-13
16.792889	4.86151e-13
16.771957	5.0583e-13
16.751025	5.26305e-13
16.730093	5.47608e-13
16.709161	5.69773e-13
16.688229	5.92833e-13
16.667297	6.16827e-13
16.646365	6.4179e-13
16.625433	6.67763e-13
16.604501	6.94786e-13
16.583569	7.22902e-13
16.562637	7.52154e-13
16.541705	7.82589e-13
16.520773	8.14254e-13
16.499841	8.47199e-13
16.478909	8.81476e-13
16.457978	9.17139e-13
16.437046	9.54243e-13
16.416114	9.92847e-13
16.395182	1.03301e-12
16.374250	1.0748e-12
16.353318	1.11827e-12
16.332386	1.16351e-12
16.311454	1.21057e-12
16.290522	1.25953e-12
16.269590	1.31047e-12
16.248658	1.36347e-12
16.227726	1.41861e-12
16.206794	1.47598e-12
16.185862	1.53567e-12
16.164930	1.59777e-12
16.143998	1.66237e-12
16.123066	1.72959e-12
16.102134	1.79952e-12
16.081203	1.87227e-12
16.060271	1.94797e-12
16.039339	2.02672e-12
16.018407	2.10865e-12
15.997475	2.19389e-12
15.976543	2.28258e-12
15.955611	2.37484e-12
15.934679	2.47083e-12
15.913747	2.5707e-12
15.892815	2.6746e-12
15.871883	2.78269e-12
15.850951	2.89515e-12
15.830019	3.01214e-12
15.809087	3.13386e-12
15.788155	3.2605e-12
15.767223	3.39224e-12
15.746291	3.52931e-12
15.725359	3.6719e-12
15.704428	3.82025e-12
15.683496	3.97459e-12
15.662564	4.13516e-12
15.641632	4.3022e-12
15.620700	4.47599e-12
15.599768	4.65679e-12
15.578836	4.84488e-12
15.557904	5.04057e-12
15.536972	5.24415e-12
15.516040	5.45594e-12
15.495108	5.67627e-12
15.474176	5.9055e-12
15.453244	6.14397e-12
15.432312	6.39206e-12
15.411380	6.65015e-12
15.390448	6.91866e-12
15.369516	7.19799e-12
15.348585	7.48859e-12
15.327653	7.79091e-12
15.306721	8.10542e-12
15.285789	8.43261e-12
15.264857	8.773e-12
15.243925	9.1271e-12
15.222993	9.49549e-12
15.202061	9.87872e-12
15.181129	1.02774e-11
15.160197	1.06922e-11
15.139265	1.11236e-11
15.118333	1.15725e-11
15.097401	1.20394e-11
15.076469	1.25252e-11
15.055537	1.30306e-11
15.034605	1.35563e-11
15.013673	1.41032e-11
14.992741	1.46721e-11
14.971810	1.5264e-11
14.950878	1.58797e-11
14.929946	1.65202e-11
14.909014	1.71865e-11
14.888082	1.78797e-11
14.867150	1.86007e-11
14.846218	1.93508e-11
14.825286	2.01312e-11
14.804354	2.09429e-11
14.783422	2.17874e-11
14.762490	2.26658e-11
14.741558	2.35797e-11
14.720626	2.45303e-11
14.699694	2.55192e-11
14.678762	2.65479e-11
14.657830	2.7618e-11
14.636898	2.87312e-11
14.615966	2.98892e-11
14.595035	3.10939e-11
14.574103	3.2347e-11
14.553171	3.36505e-11
14.532239	3.50066e-11
14.511307	3.64171e-11
14.490375	3.78845e-11
14.469443	3.94109e-11
14.448511	4.09987e-11
14.427579	4.26504e-11
14.406647	4.43685e-11
14.385715	4.61557e-11
14.364783	4.80149e-11
14.343851	4.99488e-11
14.322919	5.19605e-11
14.301987	5.40532e-11
14.281055	5.62299e-11
14.260123	5.84943e-11
14.239191	6.08496e-11
14.218260	6.32997e-11
14.197328	6.58483e-11
14.176396	6.84993e-11
14.155464	7.1257e-11
14.134532	7.41254e-11
14.113600	7.71092e-11
14.092668	8.02129e-11
14.071736	8.34414e-11
14.050804	8.67996e-11
14.029872	9.02927e-11
14.008940	9.39263e-11
13.988008	9.77058e-11
13.967076	1.01637e-10
13.946144	1.05726e-10
13.925212	1.0998e-10
13.904280	1.14405e-10
13.883348	1.19007e-10
13.862416	1.23794e-10
13.841485	1.28773e-10
13.820553	1.33952e-10
13.799621	1.3934e-10
13.778689	1.44943e-10
13.757757	1.50772e-10
13.736825	1.56834e-10
13.715893	1.6314e-10
13.694961	1.69699e-10
13.674029	1.76522e-10
13.653097	1.83618e-10
13.632165	1.90999e-10
13.611233	1.98676e-10
13.590301	2.06661e-10
13.569369	2.14967e-10
13.548437	2.23606e-10
13.527505	2.32592e-10
13.506573	2.41938e-10
13.485641	2.51659e-10
13.464710	2.6177e-10
13.443778	2.72286e-10
13.422846	2.83224e-10
13.401914	2.94601e-10
13.380982	3.06434e-10
13.360050	3.18742e-10
13.339118	3.31543e-10
13.318186	3.44857e-10
13.297254	3.58705e-10
13.276322	3.73108e-10
13.255390	3.88088e-10
13.234458	4.03668e-10
13.213526	4.19873e-10
13.192594	4.36728e-10
13.171662	4.54257e-10
13.150730	4.72489e-10
13.129798	4.91452e-10
13.108866	5.11174e-10
13.087935	5.31686e-10
13.067003	5.5302e-10
13.046071	5.75208e-10
13.025139	5.98284e-10
13.004207	6.22285e-10
12.983275	6.47246e-10
12.962343	6.73207e-10
12.941411	7.00207e-10
12.920479	7.28288e-10
12.899547	7.57493e-10
12.878615	7.87867e-10
12.857683	8.19456e-10
12.836751	8.52309e-10
12.815819	8.86477e-10
12.794887	9.22012e-10
12.773955	9.58968e-10
12.753023	9.97403e-10
12.732091	1.03737e-09
12.711160	1.07895e-09
12.690228	1.12218e-09
12.669296	1.16714e-09
12.648364	1.2139e-09
12.627432	1.26253e-09
12.606500	1.3131e-09
12.585568	1.3657e-09
12.564636	1.42039e-09
12.543704	1.47727e-09
12.522772	1.53643e-09
12.501840	1.59795e-09
12.480908	1.66193e-09
12.459976	1.72846e-09
12.439044	1.79765e-09
12.418112	1.86961e-09
12.397180	1.94443e-09
12.376248	2.02225e-09
12.355316	2.10317e-09
12.334385	2.18733e-09
12.313453	2.27484e-09
12.292521	2.36585e-09
12.271589	2.46049e-09
12.250657	2.55891e-09
12.229725	2.66125e-09
12.208793	2.76768e-09
12.187861	2.87835e-09
12.166929	2.99344e-09
12.145997	3.11312e-09
12.125065	3.23758e-09
12.104133	3.36699e-09
12.083201	3.50157e-09
12.062269	3.64152e-09
12.041337	3.78704e-09
12.020405	3.93836e-09
11.999473	4.09572e-09
11.978541	4.25935e-09
11.957610	4.42949e-09
11.936678	4.60642e-09
11.915746	4.7904e-09
11.894814	4.98171e-09
11.873882	5.18063e-09
11.852950	5.38748e-09
11.832018	5.60257e-09
11.811086	5.82622e-09
11.790154	6.05877e-09
11.769222	6.30059e-09
11.748290	6.55203e-09
11.727358	6.81347e-09
11.706426	7.08532e-09
11.685494	7.36799e-09
11.664562	7.6619e-09
11.643630	7.96751e-09
11.622698	8.28527e-09
11.601766	8.61567e-09
11.580835	8.9592e-09
11.559903	9.3164e-09
11.538971	9.6878e-09
11.518039	1.0074e-08
11.497107	1.04755e-08
11.476175	1.08929e-08
11.455243	1.1327e-08
11.434311	1.17783e-08
11.413379	1.22475e-08
11.392447	1.27354e-08
11.371515	1.32426e-08
11.350583	1.377e-08
11.329651	1.43183e-08
11.308719	1.48884e-08
11.287787	1.54811e-08
11.266855	1.60974e-08
11.245923	1.67381e-08
11.224991	1.74042e-08
11.204060	1.80967e-08
11.183128	1.88167e-08
11.162196	1.95653e-08
11.141264	2.03435e-08
11.120332	2.11526e-08
11.099400	2.19938e-08
11.078468	2.28683e-08
11.057536	2.37775e-08
11.036604	2.47227e-08
11.015672	2.57053e-08
10.994740	2.67269e-08
10.973808	2.7789e-08
10.952876	2.8893e-08
10.931944	3.00408e-08
10.911012	3.12341e-08
10.890080	3.24746e-08
10.869148	3.37641e-08
10.848216	3.51047e-08
10.827285	3.64984e-08
10.806353	3.79471e-08
10.785421	3.94532e-08
10.764489	4.10188e-08
10.743557	4.26463e-08
10.722625	4.43382e-08
10.701693	4.60969e-08
10.680761	4.79251e-08
10.659829	4.98255e-08
10.638897	5.1801e-08
10.617965	5.38546e-08
10.597033	5.59892e-08
10.576101	5.82081e-08
10.555169	6.05146e-08
10.534237	6.29122e-08
10.513305	6.54043e-08
10.492373	6.79948e-08
10.471441	7.06875e-08
10.450510	7.34863e-08
10.429578	7.63955e-08
10.408646	7.94194e-08
10.387714	8.25625e-08
10.366782	8.58295e-08
10.345850	8.92252e-08
10.324918	9.27546e-08
10.303986	9.64231e-08
10.283054	1.00236e-07
10.262122	1.04199e-07
10.241190	1.08318e-07
10.220258	1.12599e-07
10.199326	1.17049e-07
10.178394	1.21673e-07
10.157462	1.2648e-07
10.136530	1.31475e-07
10.115598	1.36667e-07
10.094666	1.42063e-07
10.073735	1.47671e-07
10.052803	1.535e-07
10.031871	1.59557e-07
10.010939	1.65852e-07
9.990007	1.72394e-07
9.969075	1.79193e-07
9.948143	1.86259e-07
9.927211	1.93602e-07
9.906279	2.01233e-07
9.885347	2.09164e-07
9.864415	2.17405e-07
9.843483	2.25969e-07
9.822551	2.34869e-07
9.801619	2.44118e-07
9.780687	2.53729e-07
9.759755	2.63716e-07
9.738823	2.74094e-07
9.717891	2.84879e-07
9.696960	2.96085e-07
9.676028	3.0773e-07
9.655096	3.1983e-07
9.634164	3.32404e-07
9.613232	3.45468e-07
9.592300	3.59044e-07
9.571368	3.73149e-07
9.550436	3.87806e-07
9.529504	4.03035e-07
9.508572	4.18858e-07
9.487640	4.35299e-07
9.466708	4.52381e-07
9.445776	4.70129e-07
9.424844	4.8857e-07
9.403912	5.07729e-07
9.382980	5.27635e-07
9.362048	5.48316e-07
9.341116	5.69802e-07
9.320185	5.92125e-07
9.299253	6.15317e-07
9.278321	6.39411e-07
9.257389	6.64442e-07
9.236457	6.90447e-07
9.215525	7.17462e-07
9.194593	7.45527e-07
9.173661	7.74682e-07
9.152729	8.04969e-07
9.131797	8.36432e-07
9.110865	8.69116e-07
9.089933	9.03068e-07
9.069001	9.38336e-07
9.048069	9.74971e-07
9.027137	1.01303e-06
9.006205	1.05256e-06
8.985273	1.09361e-06
8.964342	1.13626e-06
8.943410	1.18056e-06
8.922478	1.22658e-06
8.901546	1.27437e-06
8.880614	1.32401e-06
8.859682	1.37556e-06
8.838750	1.42911e-06
8.817818	1.48472e-06
8.796886	1.54248e-06
8.775954	1.60247e-06
8.755022	1.66477e-06
8.734090	1.72948e-06
8.713158	1.79667e-06
8.692226	1.86645e-06
8.671294	1.93892e-06
8.650362	2.01418e-06
8.629430	2.09232e-06
8.608498	2.17348e-06
8.587567	2.25775e-06
8.566635	2.34526e-06
8.545703	2.43612e-06
8.524771	2.53047e-06
8.503839	2.62844e-06
8.482907	2.73017e-06
8.461975	2.83579e-06
8.441043	2.94546e-06
8.420111	3.05932e-06
8.399179	3.17754e-06
8.378247	3.30027e-06
8.357315	3.4277e-06
8.336383	3.55999e-06
8.315451	3.69733e-06
8.294519	3.83991e-06
8.273587	3.98793e-06
8.252655	4.14159e-06
8.231723	4.30109e-06
8.210792	4.46667e-06
8.189860	4.63855e-06
8.168928	4.81695e-06
8.147996	5.00214e-06
8.127064	5.19436e-06
8.106132	5.39386e-06
8.085200	5.60094e-06
8.064268	5.81586e-06
8.043336	6.03892e-06
8.022404	6.27041e-06
8.001472	6.51066e-06
7.980540	6.76e-06
7.959608	7.01874e-06
7.938676	7.28725e-06
7.917744	7.56588e-06
7.896812	7.85501e-06
7.875880	8.15503e-06
7.854948	8.46633e-06
7.834017	8.78934e-06
7.813085	9.12448e-06
7.792153	9.47219e-06
7.771221	9.83295e-06
7.750289	1.02072e-05
7.729357	1.05955e-05
7.708425	1.09983e-05
7.687493	1.14162e-05
7.666561	1.18496e-05
7.645629	1.22993e-05
7.624697	1.27657e-05
7.603765	1.32494e-05
7.582833	1.37512e-05
7.561901	1.42715e-05
7.540969	1.48113e-05
7.520037	1.5371e-05
7.499105	1.59515e-05
7.478173	1.65534e-05
7.457242	1.71776e-05
7.436310	1.78248e-05
7.415378	1.84959e-05
7.394446	1.91918e-05
7.373514	1.99132e-05
7.352582	2.06612e-05
7.331650	2.14366e-05
7.310718	2.22405e-05
7.289786	2.30738e-05
7.268854	2.39375e-05
7.247922	2.48328e-05
7.226990	2.57607e-05
7.206058	2.67225e-05
7.185126	2.77192e-05
7.164194	2.87521e-05
7.143262	2.98225e-05
7.122330	3.09316e-05
7.101398	3.20808e-05
7.080467	3.32714e-05
7.059535	3.4505e-05
7.038603	3.57829e-05
7.017671	3.71068e-05
6.996739	3.8478e-05
6.975807	3.98984e-05
6.954875	4.13694e-05
6.933943	4.28929e-05
6.913011	4.44705e-05
6.892079	4.61042e-05
6.871147	4.77957e-05
6.850215	4.9547e-05
6.829283	5.13601e-05
6.808351	5.3237e-05
6.787419	5.51798e-05
6.766487	5.71907e-05
6.745555	5.92718e-05
6.724623	6.14254e-05
6.703692	6.36539e-05
6.682760	6.59596e-05
6.661828	6.8345e-05
6.640896	7.08127e-05
6.619964	7.33651e-05
6.599032	7.6005e-05
6.578100	7.8735e-05
6.557168	8.15579e-05
6.536236	8.44766e-05
6.515304	8.7494e-05
6.494372	9.06129e-05
6.473440	9.38365e-05
6.452508	9.71678e-05
6.431576	0.00010061
6.410644	0.000104166
6.389712	0.00010784
6.368780	0.000111634
6.347848	0.000115552
6.326917	0.000119597
6.305985	0.000123774
6.285053	0.000128084
6.264121	0.000132533
6.243189	0.000137123
6.222257	0.000141857
6.201325	0.000146741
6.180393	0.000151776
6.159461	0.000156967
6.138529	0.000162318
6.117597	0.000167831
6.096665	0.000173511
6.075733	0.00017936
6.054801	0.000185383
6.033869	0.000191582
6.012937	0.000197961
5.992005	0.000204522
5.971073	0.000211269
5.950142	0.000218204
5.929210	0.00022533
5.908278	0.000232649
5.887346	0.000240162
5.866414	0.000247872
5.845482	0.000255779
5.824550	0.000263885
5.803618	0.000272188
5.782686	0.00028069
5.761754	0.000289388
5.740822	0.00029828
5.719890	0.000307364
5.698958	0.000316636
5.678026	0.000326091
5.657094	0.000335722
5.636162	0.000345521
5.615230	0.000355478
5.594298	0.000365581
5.573367	0.000375816
5.552435	0.000386166
5.531503	0.000396609
5.510571	0.000407121
5.489639	0.000417674
5.468707	0.000428231
5.447775	0.00043875
5.426843	0.00044918
5.405911	0.000459459
5.384979	0.000469509
5.364047	0.000479231
5.343115	0.000488498
5.322183	0.000497135
5.301251	0.000504884
5.280319	0.000511308
&
```
