## Supplementary material for "All-at-once RNA folding with 3D motif prediction framed by evolutionary information": RF00041_Entero_OriR.cacofold.helixcov

```
# RMs = 3 L = 129

# RM_HELIX NESTED 28-39 52-63, nbp = 11 nbp_cov = 0
# pvals: 0.121105,0.309969,0.309969,0.242003,0.439378,0.309969,0.309969,0.485219,0.309969,0.986672,0.97567
# aggregated NONE
NESTED  ::::::::::::::::::::::::::<<<<-<<<<<<<________>>>>>>>>>>>::::::::::::::::::::::::::::::::::::::::::::::::::::::::::::::::::
        :::::::::::::::::::::::::::::::::::::::::::::::::::::::::::::::::::::::::::::::::::::::::::::::::::::::::::::::::::::::::::

# RM_HELIX NESTED 66-77 94-105, nbp = 12 nbp_cov = 0
# pvals: 0.309969,0.309969,0.309969,0.309969,0.309969,0.309969,0.417306,0.170392,0.831014,0.417306,0.395515,0.751506
# aggregated NONE
NESTED  :::::::::::::::::::::::::::::::::::::::::::::::::::::::::::<<<<<<<<<<<<________________>>>>>>>>>>>>::::::::::::::::::::::::
        :::::::::::::::::::::::::::::::::::::::::::::::::::::::::::::::::::::::::::::::::::::::::::::::::::::::::::::::::::::::::::

# RM_HELIX NESTED 115-119 125-129, nbp = 5 nbp_cov = 0
# pvals: 0.309969,0.309969,0.309969,0.242003,0.242003
# aggregated NONE
NESTED  ::::::::::::::::::::::::::::::::::::::::::::::::::::::::::::::::::::::::::::::::::::::::::::::::::::::::::::<<<<<_____>>>>>
        :::::::::::::::::::::::::::::::::::::::::::::::::::::::::::::::::::::::::::::::::::::::::::::::::::::::::::::::::::::::::::
```
