## Supplementary material for "All-at-once RNA folding with 3D motif prediction framed by evolutionary information": RF00041_Entero_OriR.cacofold.power

```
# Power analysis of CaCoFold structure 
#
# Powertype = SINGLE SUBSTITUTIONS
# covary  left_pos      right_pos    substitutions      power
#----------------------------------------------------------------
          28		63		8		0.24
          29		62		1		0.00
          30		61		0		0.00
          31		60		5		0.11
          33		59		4		0.07
          34		58		0		0.00
          35		57		0		0.00
          36		55		2		0.00
          37		54		2		0.00
          38		53		28		0.72
          39		52		18		0.55
          66		105		0		0.00
          67		104		0		0.00
          68		103		1		0.00
          69		102		2		0.00
          70		101		0		0.00
          71		100		1		0.00
          72		99		23		0.64
          73		98		12		0.39
          74		97		12		0.39
          75		96		7		0.20
          76		95		9		0.28
          77		94		19		0.57
          115		129		1		0.00
          116		128		0		0.00
          117		127		1		0.00
          118		126		4		0.07
          119		125		5		0.11
#
# BPAIRS 28
# avg substitutions per BP  5.9
# BPAIRS expected to covary 4.3 +/- 1.5
# BPAIRS observed to covary 0
#
```
