## Supplementary material for "All-at-once RNA folding with 3D motif prediction framed by evolutionary information": RF00041_Entero_OriR.helixcov

```
# RMs = 5 L = 129

# RM_HELIX NESTED 33-41 50-59, nbp = 9 nbp_cov = 0
# pvals: 0.439378,0.309969,0.309969,0.485219,0.309969,0.986672,0.97567,0.1502,0.573184
# aggregated NONE
NESTED  :::::::::::::::::::::::::::::::<<<<<<<<<____>>>>>>>>>::::::::::::::::::::::::::::::::::::::::::::::::::::::::::::::::::::::
        :::::::::::::::::::::::::::::::::::::::::::::::::::::::::::::::::::::::::::::::::::::::::::::::::::::::::::::::::::::::::::

# RM_HELIX NESTED 26-30 61-65, nbp = 4 nbp_cov = 0
# pvals: 0.309969,0.121105,0.309969,0.309969
# aggregated NONE
NESTED  ::::::::::::::::::::::::<-<<<_________________________>>>->::::::::::::::::::::::::::::::::::::::::::::::::::::::::::::::::
        :::::::::::::::::::::::::::::::::::::::::::::::::::::::::::::::::::::::::::::::::::::::::::::::::::::::::::::::::::::::::::

# RM_HELIX NESTED 66-77 94-105, nbp = 12 nbp_cov = 0
# pvals: 0.309969,0.309969,0.309969,0.309969,0.309969,0.309969,0.417306,0.170392,0.831014,0.417306,0.395515,0.751506
# aggregated NONE
NESTED  :::::::::::::::::::::::::::::::::::::::::::::::::::::::::::<<<<<<<<<<<<________________>>>>>>>>>>>>::::::::::::::::::::::::
        :::::::::::::::::::::::::::::::::::::::::::::::::::::::::::::::::::::::::::::::::::::::::::::::::::::::::::::::::::::::::::

# RM_HELIX NESTED 115-118 126-129, nbp = 4 nbp_cov = 0
# pvals: 0.309969,0.309969,0.309969,0.242003
# aggregated NONE
NESTED  ::::::::::::::::::::::::::::::::::::::::::::::::::::::::::::::::::::::::::::::::::::::::::::::::::::::::::::<<<<_______>>>>
        :::::::::::::::::::::::::::::::::::::::::::::::::::::::::::::::::::::::::::::::::::::::::::::::::::::::::::::::::::::::::::

# RM_HELIX PK 79-84 120-125, nbp = 6 nbp_cov = 0
# pvals: 0.309969,0.309969,0.309969,0.309969,0.309969,0.309969
# aggregated NONE
PK      ::::::::::::::::::::::::::::::::::::::::::::::::::::::::::::::::::::::::<<<<<<___________________________________>>>>>>::::
        :::::::::::::::::::::::::::::::::::::::::::::::::::::::::::::::::::::::::::::::::::::::::::::::::::::::::::::::::::::::::::
```
