## Supplementary material for "All-at-once RNA folding with 3D motif prediction framed by evolutionary information": RF00041_Entero_OriR.power

```
# Power analysis of given structure 
#
# Powertype = SINGLE SUBSTITUTIONS
# covary  left_pos      right_pos    substitutions      power
#----------------------------------------------------------------
          26		65		0		0.00
          28		63		8		0.24
          29		62		1		0.00
          30		61		0		0.00
          33		59		4		0.07
          34		58		0		0.00
          35		57		0		0.00
          36		55		2		0.00
          37		54		2		0.00
          38		53		28		0.72
          39		52		18		0.55
          40		51		21		0.61
          41		50		19		0.57
          66		105		0		0.00
          67		104		0		0.00
          68		103		1		0.00
          69		102		2		0.00
          70		101		0		0.00
          71		100		1		0.00
          72		99		23		0.64
          73		98		12		0.39
          74		97		12		0.39
          75		96		7		0.20
          76		95		9		0.28
          77		94		19		0.57
          79		125		0		0.00
          80		124		0		0.00
          81		123		0		0.00
          82		122		0		0.00
          83		121		0		0.00
          84		120		0		0.00
          115		129		1		0.00
          116		128		0		0.00
          117		127		1		0.00
          118		126		4		0.07
#
# BPAIRS 35
# avg substitutions per BP  5.6
# BPAIRS expected to covary 5.3 +/- 1.6
# BPAIRS observed to covary 0
#
```
