## Supplementary material for "All-at-once RNA folding with 3D motif prediction framed by evolutionary information": RF00041_Entero_OriR.surv

```
2.350000	0.0285714
1.450000	0.0571429
0.950000	0.0857143
0.000000	0.114286
-0.050000	0.714286
-0.300000	0.742857
-0.350000	0.8
-0.400000	0.828571
-0.500000	0.857143
-0.700000	0.885714
-1.250000	0.914286
-1.650000	0.942857
-3.750000	0.971429
-4.400000	1
&
14.300000	0.000133905
11.850000	0.000267809
11.500000	0.000401714
11.100000	0.000535619
10.700000	0.000669523
10.400000	0.000803428
10.050000	0.000937333
9.850000	0.00107124
9.750000	0.00120514
9.400000	0.00133905
9.050000	0.00147295
9.000000	0.00160686
8.850000	0.00174076
8.800000	0.00187467
8.750000	0.00200857
8.450000	0.00214247
8.200000	0.00227638
8.150000	0.00241028
8.050000	0.00254419
7.650000	0.00267809
7.600000	0.002812
7.300000	0.0029459
7.200000	0.00307981
7.150000	0.00321371
7.050000	0.00334762
6.900000	0.00348152
6.700000	0.00361543
6.550000	0.00374933
6.500000	0.00401714
6.450000	0.00415104
6.400000	0.00428495
6.350000	0.00441885
6.250000	0.00455276
6.150000	0.00482057
6.100000	0.00495447
6.000000	0.00508838
5.850000	0.00535619
5.750000	0.00549009
5.550000	0.00589181
5.500000	0.00602571
5.250000	0.00615961
5.200000	0.00629352
5.150000	0.00642742
5.100000	0.00656133
5.050000	0.00682914
4.800000	0.00696304
4.700000	0.00736476
4.600000	0.00749866
4.450000	0.00763257
4.400000	0.00776647
4.350000	0.00790037
4.300000	0.00830209
4.250000	0.0085699
4.150000	0.00910552
4.100000	0.00950723
4.050000	0.00977504
4.000000	0.0101768
3.900000	0.0103107
3.850000	0.0107124
3.800000	0.0108463
3.750000	0.0116497
3.700000	0.0117836
3.650000	0.0128548
3.600000	0.0132566
3.550000	0.0136583
3.500000	0.01406
3.450000	0.0144617
3.400000	0.0148634
3.350000	0.0152651
3.300000	0.0155329
3.250000	0.0158007
3.200000	0.0163364
3.150000	0.0167381
3.100000	0.016872
3.050000	0.0179432
3.000000	0.0183449
2.950000	0.0192823
2.900000	0.019684
2.850000	0.0199518
2.800000	0.0204874
2.750000	0.021023
2.700000	0.0220943
2.650000	0.0227638
2.600000	0.0237011
2.550000	0.0245046
2.500000	0.0249063
2.450000	0.0263792
2.400000	0.026647
2.350000	0.0273166
2.300000	0.0279861
2.250000	0.0293251
2.200000	0.0301285
2.150000	0.0310659
2.100000	0.0314676
2.050000	0.0320032
2.000000	0.032271
1.950000	0.0330745
1.900000	0.0338779
1.850000	0.0344135
1.800000	0.0353508
1.750000	0.0358864
1.700000	0.0369577
1.650000	0.0377611
1.600000	0.0388324
1.550000	0.0401714
1.500000	0.0408409
1.450000	0.0411087
1.400000	0.0416443
1.350000	0.0424478
1.300000	0.0439207
1.250000	0.0445903
1.200000	0.0457954
1.150000	0.0468666
1.100000	0.0479379
1.050000	0.0487413
1.000000	0.0500803
0.950000	0.0514194
0.900000	0.0528923
0.850000	0.0539636
0.800000	0.0554365
0.750000	0.0571773
0.700000	0.0582485
0.650000	0.0605249
0.600000	0.06173
0.550000	0.0630691
0.500000	0.0641403
0.450000	0.0657472
0.400000	0.0678897
0.350000	0.0698982
0.300000	0.0727102
0.250000	0.0740493
0.200000	0.0776647
0.150000	0.0808784
0.100000	0.0840921
0.050000	0.0879754
0.000000	0.222817
-0.050000	0.823648
-0.100000	0.829405
-0.150000	0.832753
-0.200000	0.836369
-0.250000	0.84293
-0.300000	0.851098
-0.350000	0.861275
-0.400000	0.870782
-0.450000	0.880959
-0.500000	0.889529
-0.550000	0.897429
-0.600000	0.903053
-0.650000	0.909213
-0.700000	0.915238
-0.750000	0.918452
-0.800000	0.922469
-0.850000	0.92729
-0.900000	0.931307
-0.950000	0.936127
-1.000000	0.939475
-1.050000	0.943358
-1.100000	0.946706
-1.150000	0.951928
-1.200000	0.954205
-1.250000	0.957017
-1.300000	0.959695
-1.350000	0.962507
-1.400000	0.964515
-1.450000	0.967461
-1.500000	0.97121
-1.550000	0.973889
-1.600000	0.975763
-1.650000	0.976567
-1.700000	0.978709
-1.750000	0.979513
-1.800000	0.980718
-1.850000	0.981521
-1.900000	0.982325
-1.950000	0.983262
-2.000000	0.984065
-2.050000	0.98527
-2.100000	0.986208
-2.150000	0.987279
-2.200000	0.987949
-2.250000	0.988216
-2.300000	0.989288
-2.350000	0.989689
-2.400000	0.990359
-2.450000	0.990493
-2.500000	0.990761
-2.550000	0.99143
-2.600000	0.992234
-2.650000	0.992769
-2.700000	0.992903
-2.750000	0.993171
-2.800000	0.993706
-2.850000	0.994108
-2.900000	0.99451
-3.000000	0.994644
-3.050000	0.995046
-3.100000	0.995179
-3.150000	0.995313
-3.250000	0.995447
-3.300000	0.995849
-3.350000	0.996117
-3.450000	0.996518
-3.500000	0.99692
-3.550000	0.997054
-3.600000	0.997188
-3.650000	0.997322
-3.700000	0.997456
-3.750000	0.99759
-3.800000	0.997724
-3.850000	0.997858
-3.900000	0.998125
-4.100000	0.998259
-4.150000	0.998527
-4.300000	0.998661
-4.350000	0.998795
-4.400000	0.999063
-4.450000	0.99933
-4.550000	0.999464
-4.750000	0.999598
-5.000000	0.999732
-5.700000	0.999866
-6.650000	1
&
53.700000	6.664e-06
49.950000	1.3328e-05
49.150000	1.9992e-05
46.550000	2.6656e-05
45.700000	3.332e-05
42.600000	3.9984e-05
42.050000	4.6648e-05
41.800000	5.3312e-05
41.300000	5.9976e-05
40.000000	6.664e-05
39.500000	7.3304e-05
38.950000	7.9968e-05
38.100000	8.6632e-05
37.900000	9.3296e-05
37.650000	9.996e-05
37.600000	0.000106624
37.300000	0.000113288
37.200000	0.000119952
36.950000	0.000126616
36.850000	0.00013328
36.050000	0.000139944
35.950000	0.000146608
35.700000	0.000153272
35.150000	0.000159936
34.850000	0.0001666
34.600000	0.000173264
34.550000	0.000179928
34.300000	0.000186592
34.250000	0.000193256
33.350000	0.00019992
33.300000	0.000206584
33.050000	0.000213248
32.600000	0.000219912
32.550000	0.000226576
32.450000	0.00023324
32.350000	0.000239904
32.100000	0.000246568
31.900000	0.000253232
31.650000	0.00026656
31.400000	0.000273224
31.300000	0.000286552
31.100000	0.00029988
30.900000	0.000306544
30.700000	0.000313208
30.550000	0.000319872
30.250000	0.000326536
29.900000	0.000339864
29.750000	0.000346528
29.450000	0.00036652
29.400000	0.000379848
29.250000	0.000393176
29.200000	0.00039984
29.150000	0.000419832
28.950000	0.000439824
28.900000	0.000446488
28.850000	0.000459816
28.750000	0.000473144
28.700000	0.000479808
28.500000	0.000486472
28.450000	0.000493136
28.200000	0.0004998
28.100000	0.000519792
27.950000	0.000526456
27.900000	0.000539784
27.800000	0.000546448
27.750000	0.000553112
27.600000	0.000559776
27.450000	0.000573104
27.400000	0.000579768
27.150000	0.000586432
27.000000	0.00059976
26.900000	0.000606424
26.700000	0.000613088
26.550000	0.000619752
26.500000	0.000626416
26.450000	0.00063308
26.350000	0.000639744
26.250000	0.000646408
26.200000	0.000653072
26.150000	0.000659736
26.100000	0.0006664
26.000000	0.000673064
25.950000	0.000686392
25.800000	0.00069972
25.650000	0.000706384
25.600000	0.000713048
25.550000	0.000726376
25.500000	0.00073304
25.450000	0.000739704
25.400000	0.000753032
25.350000	0.000759696
25.250000	0.00076636
25.200000	0.000779688
25.150000	0.000793016
25.000000	0.00079968
24.850000	0.000806344
24.800000	0.000826336
24.700000	0.000833
24.650000	0.000839664
24.600000	0.000846328
24.550000	0.000859656
24.450000	0.00086632
24.400000	0.000872984
24.350000	0.000879648
24.250000	0.000892976
24.200000	0.00089964
24.150000	0.000919632
24.100000	0.000926296
23.950000	0.00093296
23.850000	0.000946288
23.750000	0.00096628
23.650000	0.000972944
23.600000	0.000979608
23.500000	0.000986272
23.450000	0.00100626
23.400000	0.00101959
23.350000	0.00103292
23.300000	0.00103958
23.200000	0.00105291
23.150000	0.00105958
23.100000	0.00106624
23.050000	0.0010729
23.000000	0.0010929
22.950000	0.00109956
22.900000	0.00111955
22.800000	0.00113288
22.750000	0.00114621
22.700000	0.0011662
22.650000	0.00119952
22.600000	0.00120618
22.550000	0.00121951
22.500000	0.00122618
22.450000	0.0012395
22.400000	0.00124617
22.350000	0.0012595
22.300000	0.00127282
22.250000	0.00128615
22.200000	0.00129282
22.150000	0.00130614
22.100000	0.00131281
22.050000	0.0013328
22.000000	0.00135946
21.900000	0.00137945
21.850000	0.00141277
21.800000	0.0014261
21.750000	0.00143276
21.700000	0.00143942
21.500000	0.0014994
21.450000	0.00150606
21.400000	0.00152606
21.350000	0.00154605
21.300000	0.00156604
21.250000	0.0015727
21.200000	0.00158603
21.150000	0.00161269
21.050000	0.00165267
21.000000	0.00168599
20.950000	0.00171265
20.900000	0.00172598
20.850000	0.0017393
20.800000	0.00176596
20.700000	0.00177929
20.600000	0.00179262
20.550000	0.00180594
20.500000	0.00181261
20.350000	0.00181927
20.300000	0.00183926
20.250000	0.00185259
20.200000	0.00187258
20.150000	0.00187925
20.050000	0.00189258
20.000000	0.00191923
19.950000	0.00195922
19.900000	0.00196588
19.800000	0.00197254
19.750000	0.00198587
19.700000	0.00201919
19.650000	0.00204585
19.600000	0.0020725
19.550000	0.0020925
19.500000	0.00210582
19.450000	0.00214581
19.400000	0.00215914
19.350000	0.00218579
19.300000	0.00223244
19.250000	0.0022591
19.200000	0.00227242
19.150000	0.00231241
19.100000	0.0023324
19.050000	0.00234573
19.000000	0.00236572
18.950000	0.00239238
18.900000	0.00243902
18.850000	0.00245235
18.800000	0.00247234
18.750000	0.002499
18.700000	0.00251899
18.650000	0.00252566
18.600000	0.00255898
18.550000	0.00256564
18.500000	0.00260562
18.450000	0.00261895
18.400000	0.00267893
18.350000	0.00269892
18.300000	0.0027389
18.250000	0.00278555
18.200000	0.00281221
18.150000	0.00281887
18.100000	0.00283886
18.050000	0.00286552
18.000000	0.00287885
17.950000	0.0029055
17.900000	0.0029255
17.850000	0.00294549
17.800000	0.00295215
17.750000	0.0029988
17.700000	0.00304545
17.650000	0.00312542
17.600000	0.00315874
17.550000	0.0031654
17.500000	0.00319206
17.450000	0.00322538
17.400000	0.0032587
17.350000	0.00331867
17.300000	0.00334533
17.250000	0.00335866
17.200000	0.00341863
17.150000	0.00344529
17.100000	0.00348527
17.050000	0.00353858
17.000000	0.00355191
16.900000	0.00357857
16.850000	0.00360522
16.800000	0.0036652
16.750000	0.00369186
16.700000	0.00370518
16.650000	0.00374517
16.600000	0.00377849
16.550000	0.00379182
16.500000	0.00381181
16.450000	0.00383846
16.400000	0.00384513
16.350000	0.00388511
16.300000	0.00393176
16.250000	0.00397841
16.200000	0.0039984
16.150000	0.00403838
16.100000	0.00406504
16.050000	0.00410502
16.000000	0.00413834
15.950000	0.004165
15.900000	0.00422498
15.850000	0.0042383
15.800000	0.00427162
15.750000	0.0043316
15.700000	0.00438491
15.650000	0.0044049
15.600000	0.00443156
15.550000	0.00445822
15.500000	0.0044982
15.450000	0.00454485
15.400000	0.00458483
15.350000	0.00463814
15.300000	0.00469146
15.250000	0.00475143
15.200000	0.00477809
15.150000	0.00483806
15.100000	0.00491137
15.050000	0.00494469
15.000000	0.00498467
14.950000	0.00503132
14.900000	0.0050913
14.850000	0.00511795
14.800000	0.0051646
14.750000	0.0052379
14.700000	0.00531787
14.650000	0.00539118
14.600000	0.00543782
14.550000	0.00551113
14.500000	0.00560442
14.450000	0.0056644
14.400000	0.00568439
14.350000	0.00572438
14.300000	0.0057577
14.250000	0.00579768
14.200000	0.00584433
14.150000	0.0059243
14.100000	0.00596428
14.050000	0.00603092
14.000000	0.0060909
13.950000	0.00613088
13.900000	0.00620418
13.850000	0.00627749
13.800000	0.00633747
13.750000	0.00639744
13.700000	0.00648407
13.650000	0.00653072
13.600000	0.00659736
13.550000	0.00669732
13.500000	0.00673064
13.450000	0.0068306
13.400000	0.00694389
13.350000	0.00701719
13.300000	0.00711049
13.250000	0.00717047
13.200000	0.00723711
13.150000	0.00731707
13.100000	0.00738371
13.050000	0.00745035
13.000000	0.00751033
12.950000	0.0076636
12.900000	0.00771691
12.850000	0.00784353
12.800000	0.00790351
12.750000	0.00797681
12.700000	0.00804345
12.650000	0.00811009
12.600000	0.00817673
12.550000	0.00826336
12.500000	0.00834333
12.450000	0.0084233
12.400000	0.00852992
12.350000	0.00860989
12.300000	0.00870319
12.250000	0.00879648
12.200000	0.0089231
12.150000	0.00900973
12.100000	0.00907637
12.050000	0.00918299
12.000000	0.00926963
11.950000	0.00937625
11.900000	0.00944289
11.850000	0.00951619
11.800000	0.00964947
11.750000	0.00973611
11.700000	0.00984939
11.650000	0.010016
11.600000	0.010116
11.550000	0.0102759
11.500000	0.0103492
11.450000	0.0104891
11.400000	0.0106158
11.350000	0.010769
11.300000	0.0109156
11.250000	0.0110422
11.200000	0.0111289
11.150000	0.0112822
11.100000	0.0114288
11.050000	0.0116287
11.000000	0.0118286
10.950000	0.0119819
10.900000	0.0121418
10.850000	0.0123084
10.800000	0.012495
10.750000	0.0126883
10.700000	0.0128215
10.650000	0.0130415
10.600000	0.0132081
10.550000	0.0134346
10.500000	0.0136545
10.450000	0.0138345
10.400000	0.0140544
10.350000	0.0143209
10.300000	0.0145942
10.250000	0.0147674
10.200000	0.0149673
10.150000	0.0151273
10.100000	0.0153805
10.050000	0.0155938
10.000000	0.0157604
9.950000	0.0160003
9.900000	0.0162002
9.850000	0.0164734
9.800000	0.01666
9.750000	0.0168999
9.700000	0.0171531
9.650000	0.0173664
9.600000	0.0176263
9.550000	0.0179262
9.500000	0.0180994
9.450000	0.0183127
9.400000	0.0185992
9.350000	0.0188858
9.300000	0.0191124
9.250000	0.0193456
9.200000	0.0195722
9.150000	0.0197987
9.100000	0.0200986
9.050000	0.0203719
9.000000	0.0206184
8.950000	0.0208317
8.900000	0.0211116
8.850000	0.0213848
8.800000	0.021598
8.750000	0.0218113
8.700000	0.0221045
8.650000	0.0224444
8.600000	0.0227242
8.550000	0.0230108
8.500000	0.0232507
8.450000	0.0235706
8.400000	0.0238638
8.350000	0.0241437
8.300000	0.0244302
8.250000	0.0246901
8.200000	0.02497
8.150000	0.0252965
8.100000	0.0256297
8.050000	0.0258563
8.000000	0.0261295
7.950000	0.0264094
7.900000	0.0267826
7.850000	0.0272424
7.800000	0.0276423
7.750000	0.0279688
7.700000	0.028342
7.650000	0.0287218
7.600000	0.029155
7.550000	0.0295282
7.500000	0.030088
7.450000	0.0305345
7.400000	0.0308743
7.350000	0.0312808
7.300000	0.0316873
7.250000	0.0320605
7.200000	0.032527
7.150000	0.0330201
7.100000	0.0334333
7.050000	0.0338131
7.000000	0.0342196
6.950000	0.0347461
6.900000	0.0352792
6.850000	0.0357657
6.800000	0.0361655
6.750000	0.0367253
6.700000	0.0371985
6.650000	0.0377782
6.600000	0.0382914
6.550000	0.0389311
6.500000	0.0394309
6.450000	0.0398907
6.400000	0.0404971
6.350000	0.0410769
6.300000	0.0416167
6.250000	0.0422831
6.200000	0.0429362
6.150000	0.0435959
6.100000	0.0444489
6.050000	0.045022
6.000000	0.0457284
5.950000	0.0464281
5.900000	0.0471345
5.850000	0.0478675
5.800000	0.0485406
5.750000	0.0492003
5.700000	0.0498001
5.650000	0.0504398
5.600000	0.0511196
5.550000	0.0517726
5.500000	0.052439
5.450000	0.0531054
5.400000	0.0538718
5.350000	0.0547648
5.300000	0.0556311
5.250000	0.0564841
5.200000	0.0572371
5.150000	0.0581301
5.100000	0.0589631
5.050000	0.0598227
5.000000	0.0605891
4.950000	0.0616287
4.900000	0.0624883
4.850000	0.0632814
4.800000	0.0641877
4.750000	0.0651606
4.700000	0.0659936
4.650000	0.0670465
4.600000	0.0679328
4.550000	0.0688191
4.500000	0.0697588
4.450000	0.070785
4.400000	0.071638
4.350000	0.0726843
4.300000	0.0736505
4.250000	0.0747368
4.200000	0.0757297
4.150000	0.0766827
4.100000	0.0777489
4.050000	0.0787752
4.000000	0.0798014
3.950000	0.080861
3.900000	0.0819472
3.850000	0.0829868
3.800000	0.0840664
3.750000	0.0850926
3.700000	0.0861789
3.650000	0.0872851
3.600000	0.0885046
3.550000	0.0896508
3.500000	0.0907637
3.450000	0.0918499
3.400000	0.0929562
3.350000	0.094229
3.300000	0.0955218
3.250000	0.0967613
3.200000	0.0979342
3.150000	0.099207
3.100000	0.1006
3.050000	0.101973
3.000000	0.103399
2.950000	0.104665
2.900000	0.105991
2.850000	0.10721
2.800000	0.10859
2.750000	0.109943
2.700000	0.111262
2.650000	0.112708
2.600000	0.114014
2.550000	0.115381
2.500000	0.116867
2.450000	0.118226
2.400000	0.119599
2.350000	0.121105
2.300000	0.122304
2.250000	0.12379
2.200000	0.12525
2.150000	0.126636
2.100000	0.128189
2.050000	0.129502
2.000000	0.131054
1.950000	0.132447
1.900000	0.134066
1.850000	0.135619
1.800000	0.137312
1.750000	0.139238
1.700000	0.140964
1.650000	0.142863
1.600000	0.144449
1.550000	0.146381
1.500000	0.148361
1.450000	0.1502
1.400000	0.152179
1.350000	0.154038
1.300000	0.155844
1.250000	0.15797
1.200000	0.159943
1.150000	0.161862
1.100000	0.163928
1.050000	0.16612
1.000000	0.168479
0.950000	0.170392
0.900000	0.172571
0.850000	0.17469
0.800000	0.176876
0.750000	0.178988
0.700000	0.181208
0.650000	0.1835
0.600000	0.185746
0.550000	0.187945
0.500000	0.190244
0.450000	0.192656
0.400000	0.195262
0.350000	0.197834
0.300000	0.200573
0.250000	0.203345
0.200000	0.206344
0.150000	0.209643
0.100000	0.213461
0.050000	0.21722
0.000000	0.242003
-0.050000	0.309969
-0.100000	0.32557
-0.150000	0.339771
-0.200000	0.356704
-0.250000	0.375317
-0.300000	0.395515
-0.350000	0.417306
-0.400000	0.439378
-0.450000	0.463001
-0.500000	0.485219
-0.550000	0.508657
-0.600000	0.531194
-0.650000	0.552679
-0.700000	0.573184
-0.750000	0.593922
-0.800000	0.613928
-0.850000	0.632867
-0.900000	0.6503
-0.950000	0.66738
-1.000000	0.68306
-1.050000	0.698307
-1.100000	0.712802
-1.150000	0.726063
-1.200000	0.738971
-1.250000	0.751506
-1.300000	0.763041
-1.350000	0.774184
-1.400000	0.784906
-1.450000	0.795082
-1.500000	0.804685
-1.550000	0.814141
-1.600000	0.822951
-1.650000	0.831014
-1.700000	0.839091
-1.750000	0.846441
-1.800000	0.853472
-1.850000	0.860396
-1.900000	0.86686
-1.950000	0.873164
-2.000000	0.879122
-2.050000	0.884493
-2.100000	0.889877
-2.150000	0.895075
-2.200000	0.899927
-2.250000	0.904465
-2.300000	0.908956
-2.350000	0.913128
-2.400000	0.917506
-2.450000	0.921331
-2.500000	0.92479
-2.550000	0.928255
-2.600000	0.931767
-2.650000	0.934513
-2.700000	0.937265
-2.750000	0.940051
-2.800000	0.942663
-2.850000	0.945209
-2.900000	0.947801
-2.950000	0.9501
-3.000000	0.952352
-3.050000	0.954578
-3.100000	0.956717
-3.150000	0.95863
-3.200000	0.960323
-3.250000	0.962248
-3.300000	0.963828
-3.350000	0.965367
-3.400000	0.966693
-3.450000	0.968073
-3.500000	0.969605
-3.550000	0.970832
-3.600000	0.972164
-3.650000	0.973504
-3.700000	0.974703
-3.750000	0.97567
-3.800000	0.976863
-3.850000	0.977989
-3.900000	0.978982
-3.950000	0.979921
-4.000000	0.980748
-4.050000	0.981461
-4.100000	0.982387
-4.150000	0.983233
-4.200000	0.98412
-4.250000	0.984753
-4.300000	0.985406
-4.350000	0.985979
-4.400000	0.986672
-4.450000	0.987232
-4.500000	0.987758
-4.550000	0.988205
-4.600000	0.988758
-4.650000	0.989358
-4.700000	0.989751
-4.750000	0.990271
-4.800000	0.990757
-4.850000	0.99121
-4.900000	0.991523
-4.950000	0.991983
-5.000000	0.992336
-5.050000	0.99275
-5.100000	0.993149
-5.150000	0.993489
-5.200000	0.993842
-5.250000	0.994142
-5.300000	0.994396
-5.350000	0.994629
-5.400000	0.994862
-5.450000	0.995055
-5.500000	0.995249
-5.550000	0.995462
-5.600000	0.995655
-5.650000	0.995848
-5.700000	0.996035
-5.750000	0.996261
-5.800000	0.996388
-5.850000	0.996595
-5.900000	0.996741
-5.950000	0.996908
-6.000000	0.997101
-6.050000	0.997194
-6.100000	0.997308
-6.150000	0.997494
-6.200000	0.997621
-6.250000	0.997748
-6.300000	0.997814
-6.350000	0.997954
-6.400000	0.998067
-6.450000	0.998174
-6.500000	0.998301
-6.550000	0.998407
-6.600000	0.998494
-6.650000	0.998554
-6.700000	0.998647
-6.750000	0.998707
-6.800000	0.99876
-6.850000	0.9988
-6.900000	0.99886
-6.950000	0.998934
-7.000000	0.99898
-7.050000	0.999014
-7.100000	0.999047
-7.150000	0.999107
-7.200000	0.999154
-7.250000	0.99916
-7.300000	0.99922
-7.350000	0.99928
-7.400000	0.999307
-7.450000	0.999347
-7.500000	0.999374
-7.550000	0.999387
-7.600000	0.999447
-7.650000	0.999467
-7.700000	0.9995
-7.750000	0.999554
-7.800000	0.999587
-7.850000	0.99962
-7.900000	0.99964
-7.950000	0.999667
-8.000000	0.999673
-8.050000	0.999693
-8.100000	0.99972
-8.150000	0.999727
-8.200000	0.99974
-8.300000	0.99976
-8.350000	0.99978
-8.400000	0.999793
-8.450000	0.999807
-8.550000	0.99982
-8.600000	0.999833
-8.700000	0.99984
-8.750000	0.999847
-8.850000	0.999867
-9.000000	0.999887
-9.050000	0.999893
-9.200000	0.9999
-9.250000	0.999913
-9.350000	0.99992
-9.450000	0.999933
-9.550000	0.99994
-9.750000	0.999947
-9.950000	1
&
117.850000	3.64836e-11
117.800000	3.68235e-11
117.750000	3.71666e-11
117.700000	3.75129e-11
117.650000	3.78623e-11
117.600000	3.82151e-11
117.550000	3.85711e-11
117.500000	3.89304e-11
117.450000	3.92931e-11
117.400000	3.96592e-11
117.350000	4.00287e-11
117.300000	4.04016e-11
117.250000	4.0778e-11
117.200000	4.11579e-11
117.150000	4.15413e-11
117.100000	4.19283e-11
117.050000	4.23189e-11
117.000000	4.27132e-11
116.950000	4.31111e-11
116.900000	4.35127e-11
116.850000	4.39181e-11
116.800000	4.43272e-11
116.750000	4.47402e-11
116.700000	4.5157e-11
116.650000	4.55776e-11
116.600000	4.60022e-11
116.550000	4.64308e-11
116.500000	4.68633e-11
116.450000	4.72999e-11
116.400000	4.77405e-11
116.350000	4.81853e-11
116.300000	4.86342e-11
116.250000	4.90872e-11
116.200000	4.95445e-11
116.150000	5.00061e-11
116.100000	5.04719e-11
116.050000	5.09421e-11
116.000000	5.14166e-11
115.950000	5.18956e-11
115.900000	5.23791e-11
115.850000	5.2867e-11
115.800000	5.33595e-11
115.750000	5.38566e-11
115.700000	5.43583e-11
115.650000	5.48646e-11
115.600000	5.53757e-11
115.550000	5.58916e-11
115.500000	5.64122e-11
115.450000	5.69377e-11
115.400000	5.74681e-11
115.350000	5.80035e-11
115.300000	5.85438e-11
115.250000	5.90891e-11
115.200000	5.96396e-11
115.150000	6.01951e-11
115.100000	6.07559e-11
115.050000	6.13218e-11
115.000000	6.1893e-11
114.950000	6.24696e-11
114.900000	6.30515e-11
114.850000	6.36388e-11
114.800000	6.42316e-11
114.750000	6.483e-11
114.700000	6.54339e-11
114.650000	6.60434e-11
114.600000	6.66586e-11
114.550000	6.72795e-11
114.500000	6.79062e-11
114.450000	6.85388e-11
114.400000	6.91772e-11
114.350000	6.98216e-11
114.300000	7.0472e-11
114.250000	7.11284e-11
114.200000	7.17909e-11
114.150000	7.24597e-11
114.100000	7.31346e-11
114.050000	7.38158e-11
114.000000	7.45034e-11
113.950000	7.51974e-11
113.900000	7.58978e-11
113.850000	7.66048e-11
113.800000	7.73184e-11
113.750000	7.80386e-11
113.700000	7.87654e-11
113.650000	7.94991e-11
113.600000	8.02396e-11
113.550000	8.0987e-11
113.500000	8.17414e-11
113.450000	8.25028e-11
113.400000	8.32712e-11
113.350000	8.40469e-11
113.300000	8.48297e-11
113.250000	8.56198e-11
113.200000	8.64173e-11
113.150000	8.72223e-11
113.100000	8.80347e-11
113.050000	8.88547e-11
113.000000	8.96823e-11
112.950000	9.05176e-11
112.900000	9.13607e-11
112.850000	9.22117e-11
112.800000	9.30705e-11
112.750000	9.39374e-11
112.700000	9.48124e-11
112.650000	9.56955e-11
112.600000	9.65868e-11
112.550000	9.74864e-11
112.500000	9.83944e-11
112.450000	9.93108e-11
112.400000	1.00236e-10
112.350000	1.01169e-10
112.300000	1.02112e-10
112.250000	1.03063e-10
112.200000	1.04023e-10
112.150000	1.04992e-10
112.100000	1.05969e-10
112.050000	1.06956e-10
112.000000	1.07953e-10
111.950000	1.08958e-10
111.900000	1.09973e-10
111.850000	1.10997e-10
111.800000	1.12031e-10
111.750000	1.13074e-10
111.700000	1.14127e-10
111.650000	1.1519e-10
111.600000	1.16263e-10
111.550000	1.17346e-10
111.500000	1.18439e-10
111.450000	1.19542e-10
111.400000	1.20655e-10
111.350000	1.21779e-10
111.300000	1.22913e-10
111.250000	1.24058e-10
111.200000	1.25214e-10
111.150000	1.2638e-10
111.100000	1.27557e-10
111.050000	1.28745e-10
111.000000	1.29944e-10
110.950000	1.31154e-10
110.900000	1.32375e-10
110.850000	1.33608e-10
110.800000	1.34853e-10
110.750000	1.36109e-10
110.700000	1.37376e-10
110.650000	1.38656e-10
110.600000	1.39947e-10
110.550000	1.4125e-10
110.500000	1.42566e-10
110.450000	1.43893e-10
110.400000	1.45233e-10
110.350000	1.46586e-10
110.300000	1.47951e-10
110.250000	1.49329e-10
110.200000	1.5072e-10
110.150000	1.52123e-10
110.100000	1.5354e-10
110.050000	1.5497e-10
110.000000	1.56413e-10
109.950000	1.5787e-10
109.900000	1.5934e-10
109.850000	1.60824e-10
109.800000	1.62322e-10
109.750000	1.63833e-10
109.700000	1.65359e-10
109.650000	1.66899e-10
109.600000	1.68453e-10
109.550000	1.70022e-10
109.500000	1.71605e-10
109.450000	1.73203e-10
109.400000	1.74816e-10
109.350000	1.76444e-10
109.300000	1.78088e-10
109.250000	1.79746e-10
109.200000	1.8142e-10
109.150000	1.83109e-10
109.100000	1.84815e-10
109.050000	1.86536e-10
109.000000	1.88273e-10
108.950000	1.90026e-10
108.900000	1.91796e-10
108.850000	1.93582e-10
108.800000	1.95384e-10
108.750000	1.97204e-10
108.700000	1.9904e-10
108.650000	2.00894e-10
108.600000	2.02764e-10
108.550000	2.04653e-10
108.500000	2.06558e-10
108.450000	2.08482e-10
108.400000	2.10423e-10
108.350000	2.12383e-10
108.300000	2.1436e-10
108.250000	2.16356e-10
108.200000	2.18371e-10
108.150000	2.20405e-10
108.100000	2.22457e-10
108.050000	2.24528e-10
108.000000	2.26619e-10
107.950000	2.28729e-10
107.900000	2.30859e-10
107.850000	2.33009e-10
107.800000	2.35179e-10
107.750000	2.37369e-10
107.700000	2.39579e-10
107.650000	2.4181e-10
107.600000	2.44061e-10
107.550000	2.46334e-10
107.500000	2.48628e-10
107.450000	2.50943e-10
107.400000	2.5328e-10
107.350000	2.55638e-10
107.300000	2.58018e-10
107.250000	2.60421e-10
107.200000	2.62846e-10
107.150000	2.65293e-10
107.100000	2.67763e-10
107.050000	2.70257e-10
107.000000	2.72773e-10
106.950000	2.75313e-10
106.900000	2.77877e-10
106.850000	2.80464e-10
106.800000	2.83075e-10
106.750000	2.85711e-10
106.700000	2.88371e-10
106.650000	2.91056e-10
106.600000	2.93767e-10
106.550000	2.96502e-10
106.500000	2.99263e-10
106.450000	3.02049e-10
106.400000	3.04861e-10
106.350000	3.077e-10
106.300000	3.10565e-10
106.250000	3.13457e-10
106.200000	3.16375e-10
106.150000	3.19321e-10
106.100000	3.22294e-10
106.050000	3.25295e-10
106.000000	3.28323e-10
105.950000	3.3138e-10
105.900000	3.34466e-10
105.850000	3.3758e-10
105.800000	3.40723e-10
105.750000	3.43895e-10
105.700000	3.47097e-10
105.650000	3.50329e-10
105.600000	3.53591e-10
105.550000	3.56883e-10
105.500000	3.60205e-10
105.450000	3.63559e-10
105.400000	3.66944e-10
105.350000	3.7036e-10
105.300000	3.73809e-10
105.250000	3.77289e-10
105.200000	3.80802e-10
105.150000	3.84347e-10
105.100000	3.87925e-10
105.050000	3.91537e-10
105.000000	3.95182e-10
104.950000	3.98862e-10
104.900000	4.02575e-10
104.850000	4.06323e-10
104.800000	4.10106e-10
104.750000	4.13924e-10
104.700000	4.17778e-10
104.650000	4.21667e-10
104.600000	4.25593e-10
104.550000	4.29555e-10
104.500000	4.33554e-10
104.450000	4.37591e-10
104.400000	4.41665e-10
104.350000	4.45776e-10
104.300000	4.49926e-10
104.250000	4.54115e-10
104.200000	4.58343e-10
104.150000	4.6261e-10
104.100000	4.66917e-10
104.050000	4.71264e-10
104.000000	4.75651e-10
103.950000	4.80079e-10
103.900000	4.84548e-10
103.850000	4.89059e-10
103.800000	4.93612e-10
103.750000	4.98207e-10
103.700000	5.02845e-10
103.650000	5.07527e-10
103.600000	5.12251e-10
103.550000	5.1702e-10
103.500000	5.21833e-10
103.450000	5.26691e-10
103.400000	5.31594e-10
103.350000	5.36543e-10
103.300000	5.41538e-10
103.250000	5.46579e-10
103.200000	5.51667e-10
103.150000	5.56803e-10
103.100000	5.61986e-10
103.050000	5.67218e-10
103.000000	5.72498e-10
102.950000	5.77827e-10
102.900000	5.83206e-10
102.850000	5.88636e-10
102.800000	5.94115e-10
102.750000	5.99646e-10
102.700000	6.05228e-10
102.650000	6.10862e-10
102.600000	6.16548e-10
102.550000	6.22287e-10
102.500000	6.2808e-10
102.450000	6.33927e-10
102.400000	6.39828e-10
102.350000	6.45784e-10
102.300000	6.51795e-10
102.250000	6.57862e-10
102.200000	6.63986e-10
102.150000	6.70167e-10
102.100000	6.76405e-10
102.050000	6.82701e-10
102.000000	6.89056e-10
101.950000	6.9547e-10
101.900000	7.01944e-10
101.850000	7.08478e-10
101.800000	7.15073e-10
101.750000	7.21729e-10
101.700000	7.28447e-10
101.650000	7.35227e-10
101.600000	7.42071e-10
101.550000	7.48978e-10
101.500000	7.5595e-10
101.450000	7.62987e-10
101.400000	7.70088e-10
101.350000	7.77257e-10
101.300000	7.84491e-10
101.250000	7.91793e-10
101.200000	7.99163e-10
101.150000	8.06602e-10
101.100000	8.1411e-10
101.050000	8.21687e-10
101.000000	8.29335e-10
100.950000	8.37055e-10
100.900000	8.44846e-10
100.850000	8.52709e-10
100.800000	8.60646e-10
100.750000	8.68657e-10
100.700000	8.76742e-10
100.650000	8.84902e-10
100.600000	8.93139e-10
100.550000	9.01452e-10
100.500000	9.09842e-10
100.450000	9.1831e-10
100.400000	9.26857e-10
100.350000	9.35484e-10
100.300000	9.44191e-10
100.250000	9.52979e-10
100.200000	9.61849e-10
100.150000	9.70801e-10
100.100000	9.79836e-10
100.050000	9.88956e-10
100.000000	9.9816e-10
99.950000	1.00745e-09
99.900000	1.01683e-09
99.850000	1.02629e-09
99.800000	1.03584e-09
99.750000	1.04548e-09
99.700000	1.05521e-09
99.650000	1.06503e-09
99.600000	1.07495e-09
99.550000	1.08495e-09
99.500000	1.09505e-09
99.450000	1.10524e-09
99.400000	1.11553e-09
99.350000	1.12591e-09
99.300000	1.13639e-09
99.250000	1.14696e-09
99.200000	1.15764e-09
99.150000	1.16841e-09
99.100000	1.17928e-09
99.050000	1.19026e-09
99.000000	1.20134e-09
98.950000	1.21252e-09
98.900000	1.2238e-09
98.850000	1.23519e-09
98.800000	1.24669e-09
98.750000	1.25829e-09
98.700000	1.27e-09
98.650000	1.28182e-09
98.600000	1.29375e-09
98.550000	1.30579e-09
98.500000	1.31794e-09
98.450000	1.3302e-09
98.400000	1.34258e-09
98.350000	1.35508e-09
98.300000	1.36769e-09
98.250000	1.38042e-09
98.200000	1.39326e-09
98.150000	1.40623e-09
98.100000	1.41931e-09
98.050000	1.43252e-09
98.000000	1.44585e-09
97.950000	1.45931e-09
97.900000	1.47289e-09
97.850000	1.48659e-09
97.800000	1.50043e-09
97.750000	1.51439e-09
97.700000	1.52848e-09
97.650000	1.54271e-09
97.600000	1.55706e-09
97.550000	1.57155e-09
97.500000	1.58618e-09
97.450000	1.60094e-09
97.400000	1.61583e-09
97.350000	1.63087e-09
97.300000	1.64605e-09
97.250000	1.66136e-09
97.200000	1.67682e-09
97.150000	1.69243e-09
97.100000	1.70817e-09
97.050000	1.72407e-09
97.000000	1.74011e-09
96.950000	1.7563e-09
96.900000	1.77265e-09
96.850000	1.78914e-09
96.800000	1.80579e-09
96.750000	1.82259e-09
96.700000	1.83955e-09
96.650000	1.85667e-09
96.600000	1.87394e-09
96.550000	1.89138e-09
96.500000	1.90898e-09
96.450000	1.92674e-09
96.400000	1.94467e-09
96.350000	1.96277e-09
96.300000	1.98103e-09
96.250000	1.99946e-09
96.200000	2.01807e-09
96.150000	2.03684e-09
96.100000	2.0558e-09
96.050000	2.07492e-09
96.000000	2.09423e-09
95.950000	2.11372e-09
95.900000	2.13338e-09
95.850000	2.15323e-09
95.800000	2.17327e-09
95.750000	2.19349e-09
95.700000	2.2139e-09
95.650000	2.2345e-09
95.600000	2.25529e-09
95.550000	2.27627e-09
95.500000	2.29745e-09
95.450000	2.31882e-09
95.400000	2.3404e-09
95.350000	2.36217e-09
95.300000	2.38415e-09
95.250000	2.40633e-09
95.200000	2.42872e-09
95.150000	2.45132e-09
95.100000	2.47413e-09
95.050000	2.49714e-09
95.000000	2.52038e-09
94.950000	2.54383e-09
94.900000	2.56749e-09
94.850000	2.59138e-09
94.800000	2.61549e-09
94.750000	2.63982e-09
94.700000	2.66438e-09
94.650000	2.68917e-09
94.600000	2.71419e-09
94.550000	2.73944e-09
94.500000	2.76493e-09
94.450000	2.79065e-09
94.400000	2.81661e-09
94.350000	2.84282e-09
94.300000	2.86926e-09
94.250000	2.89596e-09
94.200000	2.9229e-09
94.150000	2.95009e-09
94.100000	2.97754e-09
94.050000	3.00524e-09
94.000000	3.03319e-09
93.950000	3.06141e-09
93.900000	3.08989e-09
93.850000	3.11864e-09
93.800000	3.14765e-09
93.750000	3.17693e-09
93.700000	3.20649e-09
93.650000	3.23632e-09
93.600000	3.26642e-09
93.550000	3.29681e-09
93.500000	3.32748e-09
93.450000	3.35843e-09
93.400000	3.38968e-09
93.350000	3.42121e-09
93.300000	3.45303e-09
93.250000	3.48516e-09
93.200000	3.51758e-09
93.150000	3.5503e-09
93.100000	3.58332e-09
93.050000	3.61666e-09
93.000000	3.6503e-09
92.950000	3.68426e-09
92.900000	3.71853e-09
92.850000	3.75312e-09
92.800000	3.78803e-09
92.750000	3.82327e-09
92.700000	3.85883e-09
92.650000	3.89473e-09
92.600000	3.93096e-09
92.550000	3.96752e-09
92.500000	4.00443e-09
92.450000	4.04168e-09
92.400000	4.07927e-09
92.350000	4.11722e-09
92.300000	4.15551e-09
92.250000	4.19417e-09
92.200000	4.23318e-09
92.150000	4.27255e-09
92.100000	4.3123e-09
92.050000	4.35241e-09
92.000000	4.39289e-09
91.950000	4.43375e-09
91.900000	4.47499e-09
91.850000	4.51661e-09
91.800000	4.55863e-09
91.750000	4.60103e-09
91.700000	4.64382e-09
91.650000	4.68702e-09
91.600000	4.73061e-09
91.550000	4.77461e-09
91.500000	4.81902e-09
91.450000	4.86384e-09
91.400000	4.90908e-09
91.350000	4.95474e-09
91.300000	5.00082e-09
91.250000	5.04734e-09
91.200000	5.09428e-09
91.150000	5.14166e-09
91.100000	5.18948e-09
91.050000	5.23775e-09
91.000000	5.28646e-09
90.950000	5.33563e-09
90.900000	5.38526e-09
90.850000	5.43534e-09
90.800000	5.48589e-09
90.750000	5.53692e-09
90.700000	5.58841e-09
90.650000	5.64039e-09
90.600000	5.69284e-09
90.550000	5.74579e-09
90.500000	5.79923e-09
90.450000	5.85316e-09
90.400000	5.9076e-09
90.350000	5.96254e-09
90.300000	6.01799e-09
90.250000	6.07396e-09
90.200000	6.13045e-09
90.150000	6.18746e-09
90.100000	6.245e-09
90.050000	6.30308e-09
90.000000	6.3617e-09
89.950000	6.42086e-09
89.900000	6.48057e-09
89.850000	6.54084e-09
89.800000	6.60167e-09
89.750000	6.66306e-09
89.700000	6.72503e-09
89.650000	6.78757e-09
89.600000	6.85069e-09
89.550000	6.9144e-09
89.500000	6.9787e-09
89.450000	7.04359e-09
89.400000	7.10909e-09
89.350000	7.1752e-09
89.300000	7.24193e-09
89.250000	7.30927e-09
89.200000	7.37724e-09
89.150000	7.44584e-09
89.100000	7.51508e-09
89.050000	7.58497e-09
89.000000	7.6555e-09
88.950000	7.72669e-09
88.900000	7.79854e-09
88.850000	7.87106e-09
88.800000	7.94425e-09
88.750000	8.01812e-09
88.700000	8.09268e-09
88.650000	8.16793e-09
88.600000	8.24388e-09
88.550000	8.32054e-09
88.500000	8.39791e-09
88.450000	8.47599e-09
88.400000	8.55481e-09
88.350000	8.63435e-09
88.300000	8.71464e-09
88.250000	8.79567e-09
88.200000	8.87746e-09
88.150000	8.96e-09
88.100000	9.04331e-09
88.050000	9.1274e-09
88.000000	9.21227e-09
87.950000	9.29793e-09
87.900000	9.38438e-09
87.850000	9.47163e-09
87.800000	9.5597e-09
87.750000	9.64859e-09
87.700000	9.7383e-09
87.650000	9.82884e-09
87.600000	9.92023e-09
87.550000	1.00125e-08
87.500000	1.01056e-08
87.450000	1.01995e-08
87.400000	1.02943e-08
87.350000	1.03901e-08
87.300000	1.04867e-08
87.250000	1.05842e-08
87.200000	1.06826e-08
87.150000	1.07819e-08
87.100000	1.08821e-08
87.050000	1.09833e-08
87.000000	1.10854e-08
86.950000	1.11885e-08
86.900000	1.12925e-08
86.850000	1.13975e-08
86.800000	1.15034e-08
86.750000	1.16104e-08
86.700000	1.17183e-08
86.650000	1.18273e-08
86.600000	1.19372e-08
86.550000	1.20482e-08
86.500000	1.21602e-08
86.450000	1.22733e-08
86.400000	1.23874e-08
86.350000	1.25025e-08
86.300000	1.26188e-08
86.250000	1.27361e-08
86.200000	1.28545e-08
86.150000	1.2974e-08
86.100000	1.30946e-08
86.050000	1.32163e-08
86.000000	1.33392e-08
85.950000	1.34632e-08
85.900000	1.35883e-08
85.850000	1.37147e-08
85.800000	1.38422e-08
85.750000	1.39708e-08
85.700000	1.41007e-08
85.650000	1.42318e-08
85.600000	1.43641e-08
85.550000	1.44976e-08
85.500000	1.46324e-08
85.450000	1.47684e-08
85.400000	1.49057e-08
85.350000	1.50442e-08
85.300000	1.51841e-08
85.250000	1.53252e-08
85.200000	1.54677e-08
85.150000	1.56115e-08
85.100000	1.57566e-08
85.050000	1.5903e-08
85.000000	1.60509e-08
84.950000	1.62001e-08
84.900000	1.63506e-08
84.850000	1.65026e-08
84.800000	1.6656e-08
84.750000	1.68108e-08
84.700000	1.69671e-08
84.650000	1.71248e-08
84.600000	1.7284e-08
84.550000	1.74446e-08
84.500000	1.76068e-08
84.450000	1.77704e-08
84.400000	1.79356e-08
84.350000	1.81023e-08
84.300000	1.82705e-08
84.250000	1.84404e-08
84.200000	1.86118e-08
84.150000	1.87847e-08
84.100000	1.89593e-08
84.050000	1.91356e-08
84.000000	1.93134e-08
83.950000	1.94929e-08
83.900000	1.96741e-08
83.850000	1.98569e-08
83.800000	2.00415e-08
83.750000	2.02278e-08
83.700000	2.04158e-08
83.650000	2.06055e-08
83.600000	2.0797e-08
83.550000	2.09903e-08
83.500000	2.11854e-08
83.450000	2.13823e-08
83.400000	2.1581e-08
83.350000	2.17815e-08
83.300000	2.1984e-08
83.250000	2.21883e-08
83.200000	2.23945e-08
83.150000	2.26026e-08
83.100000	2.28127e-08
83.050000	2.30247e-08
83.000000	2.32386e-08
82.950000	2.34546e-08
82.900000	2.36726e-08
82.850000	2.38926e-08
82.800000	2.41146e-08
82.750000	2.43387e-08
82.700000	2.45649e-08
82.650000	2.47931e-08
82.600000	2.50235e-08
82.550000	2.52561e-08
82.500000	2.54908e-08
82.450000	2.57277e-08
82.400000	2.59667e-08
82.350000	2.6208e-08
82.300000	2.64516e-08
82.250000	2.66974e-08
82.200000	2.69455e-08
82.150000	2.71958e-08
82.100000	2.74486e-08
82.050000	2.77036e-08
82.000000	2.7961e-08
81.950000	2.82209e-08
81.900000	2.84831e-08
81.850000	2.87478e-08
81.800000	2.90149e-08
81.750000	2.92845e-08
81.700000	2.95566e-08
81.650000	2.98312e-08
81.600000	3.01084e-08
81.550000	3.03882e-08
81.500000	3.06705e-08
81.450000	3.09555e-08
81.400000	3.12431e-08
81.350000	3.15334e-08
81.300000	3.18264e-08
81.250000	3.21221e-08
81.200000	3.24206e-08
81.150000	3.27218e-08
81.100000	3.30258e-08
81.050000	3.33327e-08
81.000000	3.36424e-08
80.950000	3.39549e-08
80.900000	3.42704e-08
80.850000	3.45888e-08
80.800000	3.49102e-08
80.750000	3.52345e-08
80.700000	3.55619e-08
80.650000	3.58923e-08
80.600000	3.62257e-08
80.550000	3.65623e-08
80.500000	3.6902e-08
80.450000	3.72448e-08
80.400000	3.75908e-08
80.350000	3.79401e-08
80.300000	3.82925e-08
80.250000	3.86483e-08
80.200000	3.90073e-08
80.150000	3.93697e-08
80.100000	3.97355e-08
80.050000	4.01046e-08
80.000000	4.04772e-08
79.950000	4.08532e-08
79.900000	4.12327e-08
79.850000	4.16158e-08
79.800000	4.20024e-08
79.750000	4.23925e-08
79.700000	4.27864e-08
79.650000	4.31838e-08
79.600000	4.3585e-08
79.550000	4.39899e-08
79.500000	4.43985e-08
79.450000	4.48109e-08
79.400000	4.52272e-08
79.350000	4.56473e-08
79.300000	4.60713e-08
79.250000	4.64993e-08
79.200000	4.69312e-08
79.150000	4.73672e-08
79.100000	4.78071e-08
79.050000	4.82512e-08
79.000000	4.86994e-08
78.950000	4.91518e-08
78.900000	4.96083e-08
78.850000	5.00691e-08
78.800000	5.05342e-08
78.750000	5.10036e-08
78.700000	5.14773e-08
78.650000	5.19554e-08
78.600000	5.2438e-08
78.550000	5.29251e-08
78.500000	5.34166e-08
78.450000	5.39128e-08
78.400000	5.44135e-08
78.350000	5.49189e-08
78.300000	5.5429e-08
78.250000	5.59438e-08
78.200000	5.64634e-08
78.150000	5.69878e-08
78.100000	5.75171e-08
78.050000	5.80513e-08
78.000000	5.85904e-08
77.950000	5.91346e-08
77.900000	5.96838e-08
77.850000	6.02381e-08
77.800000	6.07975e-08
77.750000	6.13622e-08
77.700000	6.19321e-08
77.650000	6.25072e-08
77.600000	6.30877e-08
77.550000	6.36736e-08
77.500000	6.42649e-08
77.450000	6.48618e-08
77.400000	6.54641e-08
77.350000	6.60721e-08
77.300000	6.66857e-08
77.250000	6.73049e-08
77.200000	6.793e-08
77.150000	6.85608e-08
77.100000	6.91975e-08
77.050000	6.984e-08
77.000000	7.04886e-08
76.950000	7.11432e-08
76.900000	7.18038e-08
76.850000	7.24706e-08
76.800000	7.31435e-08
76.750000	7.38227e-08
76.700000	7.45082e-08
76.650000	7.52001e-08
76.600000	7.58984e-08
76.550000	7.66032e-08
76.500000	7.73145e-08
76.450000	7.80324e-08
76.400000	7.87569e-08
76.350000	7.94882e-08
76.300000	8.02263e-08
76.250000	8.09712e-08
76.200000	8.1723e-08
76.150000	8.24819e-08
76.100000	8.32477e-08
76.050000	8.40206e-08
76.000000	8.48008e-08
75.950000	8.55881e-08
75.900000	8.63828e-08
75.850000	8.71848e-08
75.800000	8.79943e-08
75.750000	8.88113e-08
75.700000	8.96359e-08
75.650000	9.04681e-08
75.600000	9.1308e-08
75.550000	9.21557e-08
75.500000	9.30113e-08
75.450000	9.38749e-08
75.400000	9.47464e-08
75.350000	9.5626e-08
75.300000	9.65138e-08
75.250000	9.74098e-08
75.200000	9.83142e-08
75.150000	9.92269e-08
75.100000	1.00148e-07
75.050000	1.01078e-07
75.000000	1.02016e-07
74.950000	1.02963e-07
74.900000	1.03919e-07
74.850000	1.04884e-07
74.800000	1.05857e-07
74.750000	1.0684e-07
74.700000	1.07832e-07
74.650000	1.08833e-07
74.600000	1.09843e-07
74.550000	1.10863e-07
74.500000	1.11892e-07
74.450000	1.12931e-07
74.400000	1.13979e-07
74.350000	1.15037e-07
74.300000	1.16105e-07
74.250000	1.17183e-07
74.200000	1.1827e-07
74.150000	1.19368e-07
74.100000	1.20476e-07
74.050000	1.21594e-07
74.000000	1.22723e-07
73.950000	1.23862e-07
73.900000	1.25012e-07
73.850000	1.26172e-07
73.800000	1.27343e-07
73.750000	1.28525e-07
73.700000	1.29718e-07
73.650000	1.30922e-07
73.600000	1.32137e-07
73.550000	1.33364e-07
73.500000	1.34602e-07
73.450000	1.35851e-07
73.400000	1.37112e-07
73.350000	1.38384e-07
73.300000	1.39669e-07
73.250000	1.40965e-07
73.200000	1.42273e-07
73.150000	1.43593e-07
73.100000	1.44926e-07
73.050000	1.46271e-07
73.000000	1.47629e-07
72.950000	1.48999e-07
72.900000	1.50381e-07
72.850000	1.51777e-07
72.800000	1.53186e-07
72.750000	1.54607e-07
72.700000	1.56042e-07
72.650000	1.5749e-07
72.600000	1.58952e-07
72.550000	1.60427e-07
72.500000	1.61915e-07
72.450000	1.63418e-07
72.400000	1.64934e-07
72.350000	1.66465e-07
72.300000	1.6801e-07
72.250000	1.69569e-07
72.200000	1.71142e-07
72.150000	1.7273e-07
72.100000	1.74333e-07
72.050000	1.75951e-07
72.000000	1.77583e-07
71.950000	1.79231e-07
71.900000	1.80894e-07
71.850000	1.82573e-07
71.800000	1.84267e-07
71.750000	1.85976e-07
71.700000	1.87702e-07
71.650000	1.89443e-07
71.600000	1.91201e-07
71.550000	1.92975e-07
71.500000	1.94766e-07
71.450000	1.96573e-07
71.400000	1.98397e-07
71.350000	2.00237e-07
71.300000	2.02095e-07
71.250000	2.0397e-07
71.200000	2.05862e-07
71.150000	2.07772e-07
71.100000	2.097e-07
71.050000	2.11645e-07
71.000000	2.13609e-07
70.950000	2.15591e-07
70.900000	2.17591e-07
70.850000	2.19609e-07
70.800000	2.21647e-07
70.750000	2.23703e-07
70.700000	2.25778e-07
70.650000	2.27873e-07
70.600000	2.29987e-07
70.550000	2.3212e-07
70.500000	2.34273e-07
70.450000	2.36447e-07
70.400000	2.3864e-07
70.350000	2.40854e-07
70.300000	2.43088e-07
70.250000	2.45343e-07
70.200000	2.47619e-07
70.150000	2.49915e-07
70.100000	2.52234e-07
70.050000	2.54573e-07
70.000000	2.56935e-07
69.950000	2.59318e-07
69.900000	2.61723e-07
69.850000	2.64151e-07
69.800000	2.66601e-07
69.750000	2.69074e-07
69.700000	2.71569e-07
69.650000	2.74088e-07
69.600000	2.7663e-07
69.550000	2.79196e-07
69.500000	2.81786e-07
69.450000	2.84399e-07
69.400000	2.87037e-07
69.350000	2.89699e-07
69.300000	2.92386e-07
69.250000	2.95097e-07
69.200000	2.97834e-07
69.150000	3.00596e-07
69.100000	3.03384e-07
69.050000	3.06198e-07
69.000000	3.09037e-07
68.950000	3.11903e-07
68.900000	3.14796e-07
68.850000	3.17715e-07
68.800000	3.20662e-07
68.750000	3.23635e-07
68.700000	3.26636e-07
68.650000	3.29665e-07
68.600000	3.32722e-07
68.550000	3.35808e-07
68.500000	3.38922e-07
68.450000	3.42065e-07
68.400000	3.45236e-07
68.350000	3.48438e-07
68.300000	3.51669e-07
68.250000	3.5493e-07
68.200000	3.58221e-07
68.150000	3.61542e-07
68.100000	3.64894e-07
68.050000	3.68278e-07
68.000000	3.71693e-07
67.950000	3.75139e-07
67.900000	3.78617e-07
67.850000	3.82128e-07
67.800000	3.85671e-07
67.750000	3.89246e-07
67.700000	3.92855e-07
67.650000	3.96498e-07
67.600000	4.00174e-07
67.550000	4.03884e-07
67.500000	4.07628e-07
67.450000	4.11407e-07
67.400000	4.15221e-07
67.350000	4.19071e-07
67.300000	4.22956e-07
67.250000	4.26877e-07
67.200000	4.30834e-07
67.150000	4.34828e-07
67.100000	4.38859e-07
67.050000	4.42928e-07
67.000000	4.47034e-07
66.950000	4.51178e-07
66.900000	4.5536e-07
66.850000	4.59581e-07
66.800000	4.63841e-07
66.750000	4.68141e-07
66.700000	4.72481e-07
66.650000	4.7686e-07
66.600000	4.8128e-07
66.550000	4.85741e-07
66.500000	4.90244e-07
66.450000	4.94788e-07
66.400000	4.99374e-07
66.350000	5.04003e-07
66.300000	5.08674e-07
66.250000	5.13389e-07
66.200000	5.18147e-07
66.150000	5.2295e-07
66.100000	5.27796e-07
66.050000	5.32688e-07
66.000000	5.37625e-07
65.950000	5.42608e-07
65.900000	5.47637e-07
65.850000	5.52712e-07
65.800000	5.57834e-07
65.750000	5.63004e-07
65.700000	5.68222e-07
65.650000	5.73488e-07
65.600000	5.78802e-07
65.550000	5.84166e-07
65.500000	5.8958e-07
65.450000	5.95043e-07
65.400000	6.00558e-07
65.350000	6.06123e-07
65.300000	6.1174e-07
65.250000	6.17408e-07
65.200000	6.23129e-07
65.150000	6.28904e-07
65.100000	6.34731e-07
65.050000	6.40613e-07
65.000000	6.46548e-07
64.950000	6.52539e-07
64.900000	6.58586e-07
64.850000	6.64688e-07
64.800000	6.70846e-07
64.750000	6.77062e-07
64.700000	6.83335e-07
64.650000	6.89667e-07
64.600000	6.96056e-07
64.550000	7.02505e-07
64.500000	7.09014e-07
64.450000	7.15583e-07
64.400000	7.22212e-07
64.350000	7.28903e-07
64.300000	7.35656e-07
64.250000	7.42472e-07
64.200000	7.4935e-07
64.150000	7.56292e-07
64.100000	7.63298e-07
64.050000	7.70369e-07
64.000000	7.77506e-07
63.950000	7.84709e-07
63.900000	7.91978e-07
63.850000	7.99314e-07
63.800000	8.06718e-07
63.750000	8.14191e-07
63.700000	8.21733e-07
63.650000	8.29345e-07
63.600000	8.37027e-07
63.550000	8.4478e-07
63.500000	8.52605e-07
63.450000	8.60502e-07
63.400000	8.68472e-07
63.350000	8.76516e-07
63.300000	8.84635e-07
63.250000	8.92828e-07
63.200000	9.01097e-07
63.150000	9.09443e-07
63.100000	9.17866e-07
63.050000	9.26367e-07
63.000000	9.34946e-07
62.950000	9.43605e-07
62.900000	9.52344e-07
62.850000	9.61164e-07
62.800000	9.70065e-07
62.750000	9.79048e-07
62.700000	9.88115e-07
62.650000	9.97266e-07
62.600000	1.0065e-06
62.550000	1.01582e-06
62.500000	1.02523e-06
62.450000	1.03472e-06
62.400000	1.0443e-06
62.350000	1.05397e-06
62.300000	1.06373e-06
62.250000	1.07358e-06
62.200000	1.08352e-06
62.150000	1.09356e-06
62.100000	1.10368e-06
62.050000	1.1139e-06
62.000000	1.12421e-06
61.950000	1.13462e-06
61.900000	1.14513e-06
61.850000	1.15573e-06
61.800000	1.16643e-06
61.750000	1.17723e-06
61.700000	1.18813e-06
61.650000	1.19913e-06
61.600000	1.21023e-06
61.550000	1.22143e-06
61.500000	1.23274e-06
61.450000	1.24415e-06
61.400000	1.25567e-06
61.350000	1.26729e-06
61.300000	1.27903e-06
61.250000	1.29087e-06
61.200000	1.30282e-06
61.150000	1.31488e-06
61.100000	1.32705e-06
61.050000	1.33933e-06
61.000000	1.35173e-06
60.950000	1.36424e-06
60.900000	1.37687e-06
60.850000	1.38961e-06
60.800000	1.40247e-06
60.750000	1.41545e-06
60.700000	1.42855e-06
60.650000	1.44178e-06
60.600000	1.45512e-06
60.550000	1.46859e-06
60.500000	1.48218e-06
60.450000	1.4959e-06
60.400000	1.50974e-06
60.350000	1.52371e-06
60.300000	1.53781e-06
60.250000	1.55204e-06
60.200000	1.56641e-06
60.150000	1.5809e-06
60.100000	1.59553e-06
60.050000	1.6103e-06
60.000000	1.6252e-06
59.950000	1.64024e-06
59.900000	1.65541e-06
59.850000	1.67073e-06
59.800000	1.68619e-06
59.750000	1.70179e-06
59.700000	1.71754e-06
59.650000	1.73343e-06
59.600000	1.74947e-06
59.550000	1.76566e-06
59.500000	1.78199e-06
59.450000	1.79848e-06
59.400000	1.81512e-06
59.350000	1.83191e-06
59.300000	1.84886e-06
59.250000	1.86596e-06
59.200000	1.88323e-06
59.150000	1.90065e-06
59.100000	1.91823e-06
59.050000	1.93598e-06
59.000000	1.95389e-06
58.950000	1.97196e-06
58.900000	1.9902e-06
58.850000	2.00861e-06
58.800000	2.02719e-06
58.750000	2.04594e-06
58.700000	2.06487e-06
58.650000	2.08397e-06
58.600000	2.10324e-06
58.550000	2.12269e-06
58.500000	2.14233e-06
58.450000	2.16214e-06
58.400000	2.18214e-06
58.350000	2.20232e-06
58.300000	2.22269e-06
58.250000	2.24325e-06
58.200000	2.26399e-06
58.150000	2.28493e-06
58.100000	2.30606e-06
58.050000	2.32739e-06
58.000000	2.34891e-06
57.950000	2.37063e-06
57.900000	2.39255e-06
57.850000	2.41468e-06
57.800000	2.437e-06
57.750000	2.45954e-06
57.700000	2.48228e-06
57.650000	2.50523e-06
57.600000	2.5284e-06
57.550000	2.55178e-06
57.500000	2.57537e-06
57.450000	2.59918e-06
57.400000	2.62321e-06
57.350000	2.64746e-06
57.300000	2.67194e-06
57.250000	2.69664e-06
57.200000	2.72157e-06
57.150000	2.74673e-06
57.100000	2.77213e-06
57.050000	2.79775e-06
57.000000	2.82362e-06
56.950000	2.84972e-06
56.900000	2.87606e-06
56.850000	2.90265e-06
56.800000	2.92948e-06
56.750000	2.95656e-06
56.700000	2.98388e-06
56.650000	3.01147e-06
56.600000	3.0393e-06
56.550000	3.06739e-06
56.500000	3.09574e-06
56.450000	3.12435e-06
56.400000	3.15323e-06
56.350000	3.18237e-06
56.300000	3.21178e-06
56.250000	3.24147e-06
56.200000	3.27142e-06
56.150000	3.30165e-06
56.100000	3.33217e-06
56.050000	3.36296e-06
56.000000	3.39404e-06
55.950000	3.4254e-06
55.900000	3.45705e-06
55.850000	3.48899e-06
55.800000	3.52123e-06
55.750000	3.55377e-06
55.700000	3.58661e-06
55.650000	3.61974e-06
55.600000	3.65319e-06
55.550000	3.68694e-06
55.500000	3.721e-06
55.450000	3.75538e-06
55.400000	3.79008e-06
55.350000	3.82509e-06
55.300000	3.86043e-06
55.250000	3.89609e-06
55.200000	3.93208e-06
55.150000	3.96841e-06
55.100000	4.00506e-06
55.050000	4.04206e-06
55.000000	4.0794e-06
54.950000	4.11708e-06
54.900000	4.15511e-06
54.850000	4.19349e-06
54.800000	4.23222e-06
54.750000	4.27131e-06
54.700000	4.31076e-06
54.650000	4.35057e-06
54.600000	4.39075e-06
54.550000	4.4313e-06
54.500000	4.47223e-06
54.450000	4.51353e-06
54.400000	4.55521e-06
54.350000	4.59727e-06
54.300000	4.63973e-06
54.250000	4.68257e-06
54.200000	4.72581e-06
54.150000	4.76945e-06
54.100000	4.81348e-06
54.050000	4.85793e-06
54.000000	4.90278e-06
53.950000	4.94805e-06
53.900000	4.99374e-06
53.850000	5.03984e-06
53.800000	5.08637e-06
53.750000	5.13333e-06
53.700000	5.18072e-06
53.650000	5.22855e-06
53.600000	5.27681e-06
53.550000	5.32552e-06
53.500000	5.37469e-06
53.450000	5.4243e-06
53.400000	5.47437e-06
53.350000	5.5249e-06
53.300000	5.5759e-06
53.250000	5.62736e-06
53.200000	5.6793e-06
53.150000	5.73172e-06
53.100000	5.78462e-06
53.050000	5.83801e-06
53.000000	5.89188e-06
52.950000	5.94626e-06
52.900000	6.00113e-06
52.850000	6.05651e-06
52.800000	6.1124e-06
52.750000	6.16881e-06
52.700000	6.22573e-06
52.650000	6.28318e-06
52.600000	6.34116e-06
52.550000	6.39967e-06
52.500000	6.45871e-06
52.450000	6.5183e-06
52.400000	6.57844e-06
52.350000	6.63914e-06
52.300000	6.70039e-06
52.250000	6.7622e-06
52.200000	6.82459e-06
52.150000	6.88755e-06
52.100000	6.95108e-06
52.050000	7.0152e-06
52.000000	7.07991e-06
51.950000	7.14522e-06
51.900000	7.21113e-06
51.850000	7.27764e-06
51.800000	7.34477e-06
51.750000	7.41251e-06
51.700000	7.48087e-06
51.650000	7.54987e-06
51.600000	7.6195e-06
51.550000	7.68977e-06
51.500000	7.76068e-06
51.450000	7.83225e-06
51.400000	7.90447e-06
51.350000	7.97736e-06
51.300000	8.05092e-06
51.250000	8.12516e-06
51.200000	8.20008e-06
51.150000	8.27569e-06
51.100000	8.35199e-06
51.050000	8.42899e-06
51.000000	8.5067e-06
50.950000	8.58513e-06
50.900000	8.66428e-06
50.850000	8.74415e-06
50.800000	8.82476e-06
50.750000	8.90611e-06
50.700000	8.9882e-06
50.650000	9.07105e-06
50.600000	9.15467e-06
50.550000	9.23905e-06
50.500000	9.3242e-06
50.450000	9.41014e-06
50.400000	9.49687e-06
50.350000	9.58439e-06
50.300000	9.67272e-06
50.250000	9.76186e-06
50.200000	9.85182e-06
50.150000	9.94261e-06
50.100000	1.00342e-05
50.050000	1.01267e-05
50.000000	1.022e-05
49.950000	1.03142e-05
49.900000	1.04092e-05
49.850000	1.05051e-05
49.800000	1.06019e-05
49.750000	1.06996e-05
49.700000	1.07981e-05
49.650000	1.08976e-05
49.600000	1.0998e-05
49.550000	1.10993e-05
49.500000	1.12016e-05
49.450000	1.13047e-05
49.400000	1.14089e-05
49.350000	1.15139e-05
49.300000	1.162e-05
49.250000	1.1727e-05
49.200000	1.1835e-05
49.150000	1.1944e-05
49.100000	1.2054e-05
49.050000	1.2165e-05
49.000000	1.2277e-05
48.950000	1.23901e-05
48.900000	1.25042e-05
48.850000	1.26193e-05
48.800000	1.27355e-05
48.750000	1.28528e-05
48.700000	1.29711e-05
48.650000	1.30905e-05
48.600000	1.3211e-05
48.550000	1.33326e-05
48.500000	1.34554e-05
48.450000	1.35792e-05
48.400000	1.37042e-05
48.350000	1.38304e-05
48.300000	1.39577e-05
48.250000	1.40861e-05
48.200000	1.42158e-05
48.150000	1.43466e-05
48.100000	1.44787e-05
48.050000	1.46119e-05
48.000000	1.47464e-05
47.950000	1.48821e-05
47.900000	1.5019e-05
47.850000	1.51572e-05
47.800000	1.52967e-05
47.750000	1.54374e-05
47.700000	1.55794e-05
47.650000	1.57228e-05
47.600000	1.58674e-05
47.550000	1.60134e-05
47.500000	1.61607e-05
47.450000	1.63094e-05
47.400000	1.64594e-05
47.350000	1.66108e-05
47.300000	1.67636e-05
47.250000	1.69177e-05
47.200000	1.70733e-05
47.150000	1.72304e-05
47.100000	1.73888e-05
47.050000	1.75487e-05
47.000000	1.77101e-05
46.950000	1.78729e-05
46.900000	1.80373e-05
46.850000	1.82031e-05
46.800000	1.83705e-05
46.750000	1.85394e-05
46.700000	1.87098e-05
46.650000	1.88818e-05
46.600000	1.90554e-05
46.550000	1.92306e-05
46.500000	1.94074e-05
46.450000	1.95857e-05
46.400000	1.97658e-05
46.350000	1.99474e-05
46.300000	2.01308e-05
46.250000	2.03158e-05
46.200000	2.05025e-05
46.150000	2.06909e-05
46.100000	2.0881e-05
46.050000	2.10729e-05
46.000000	2.12665e-05
45.950000	2.14619e-05
45.900000	2.16591e-05
45.850000	2.18581e-05
45.800000	2.20589e-05
45.750000	2.22615e-05
45.700000	2.2466e-05
45.650000	2.26724e-05
45.600000	2.28806e-05
45.550000	2.30908e-05
45.500000	2.33029e-05
45.450000	2.35169e-05
45.400000	2.37328e-05
45.350000	2.39508e-05
45.300000	2.41707e-05
45.250000	2.43927e-05
45.200000	2.46166e-05
45.150000	2.48427e-05
45.100000	2.50708e-05
45.050000	2.53009e-05
45.000000	2.55332e-05
44.950000	2.57676e-05
44.900000	2.60041e-05
44.850000	2.62428e-05
44.800000	2.64837e-05
44.750000	2.67268e-05
44.700000	2.6972e-05
44.650000	2.72196e-05
44.600000	2.74694e-05
44.550000	2.77214e-05
44.500000	2.79758e-05
44.450000	2.82325e-05
44.400000	2.84915e-05
44.350000	2.87529e-05
44.300000	2.90167e-05
44.250000	2.92829e-05
44.200000	2.95515e-05
44.150000	2.98226e-05
44.100000	3.00961e-05
44.050000	3.03722e-05
44.000000	3.06507e-05
43.950000	3.09318e-05
43.900000	3.12155e-05
43.850000	3.15017e-05
43.800000	3.17906e-05
43.750000	3.20821e-05
43.700000	3.23762e-05
43.650000	3.2673e-05
43.600000	3.29726e-05
43.550000	3.32748e-05
43.500000	3.35799e-05
43.450000	3.38877e-05
43.400000	3.41983e-05
43.350000	3.45117e-05
43.300000	3.4828e-05
43.250000	3.51471e-05
43.200000	3.54692e-05
43.150000	3.57942e-05
43.100000	3.61222e-05
43.050000	3.64531e-05
43.000000	3.67871e-05
42.950000	3.71241e-05
42.900000	3.74642e-05
42.850000	3.78074e-05
42.800000	3.81536e-05
42.750000	3.85031e-05
42.700000	3.88557e-05
42.650000	3.92115e-05
42.600000	3.95706e-05
42.550000	3.9933e-05
42.500000	4.02986e-05
42.450000	4.06675e-05
42.400000	4.10399e-05
42.350000	4.14156e-05
42.300000	4.17947e-05
42.250000	4.21772e-05
42.200000	4.25633e-05
42.150000	4.29528e-05
42.100000	4.33459e-05
42.050000	4.37426e-05
42.000000	4.41428e-05
41.950000	4.45467e-05
41.900000	4.49543e-05
41.850000	4.53656e-05
41.800000	4.57806e-05
41.750000	4.61994e-05
41.700000	4.66219e-05
41.650000	4.70484e-05
41.600000	4.74787e-05
41.550000	4.79128e-05
41.500000	4.8351e-05
41.450000	4.87931e-05
41.400000	4.92392e-05
41.350000	4.96894e-05
41.300000	5.01437e-05
41.250000	5.0602e-05
41.200000	5.10646e-05
41.150000	5.15313e-05
41.100000	5.20023e-05
41.050000	5.24775e-05
41.000000	5.2957e-05
40.950000	5.34409e-05
40.900000	5.39292e-05
40.850000	5.44219e-05
40.800000	5.49191e-05
40.750000	5.54207e-05
40.700000	5.59269e-05
40.650000	5.64377e-05
40.600000	5.69532e-05
40.550000	5.74733e-05
40.500000	5.79981e-05
40.450000	5.85276e-05
40.400000	5.9062e-05
40.350000	5.96011e-05
40.300000	6.01452e-05
40.250000	6.06942e-05
40.200000	6.12481e-05
40.150000	6.18071e-05
40.100000	6.23711e-05
40.050000	6.29402e-05
40.000000	6.35145e-05
39.950000	6.4094e-05
39.900000	6.46787e-05
39.850000	6.52686e-05
39.800000	6.58639e-05
39.750000	6.64646e-05
39.700000	6.70707e-05
39.650000	6.76823e-05
39.600000	6.82994e-05
39.550000	6.89221e-05
39.500000	6.95504e-05
39.450000	7.01844e-05
39.400000	7.08241e-05
39.350000	7.14696e-05
39.300000	7.21209e-05
39.250000	7.27781e-05
39.200000	7.34412e-05
39.150000	7.41102e-05
39.100000	7.47854e-05
39.050000	7.54666e-05
39.000000	7.61539e-05
38.950000	7.68474e-05
38.900000	7.75472e-05
38.850000	7.82533e-05
38.800000	7.89657e-05
38.750000	7.96846e-05
38.700000	8.04099e-05
38.650000	8.11418e-05
38.600000	8.18802e-05
38.550000	8.26253e-05
38.500000	8.33771e-05
38.450000	8.41357e-05
38.400000	8.49011e-05
38.350000	8.56733e-05
38.300000	8.64525e-05
38.250000	8.72387e-05
38.200000	8.8032e-05
38.150000	8.88324e-05
38.100000	8.964e-05
38.050000	9.04549e-05
38.000000	9.1277e-05
37.950000	9.21066e-05
37.900000	9.29436e-05
37.850000	9.37881e-05
37.800000	9.46401e-05
37.750000	9.54999e-05
37.700000	9.63673e-05
37.650000	9.72425e-05
37.600000	9.81255e-05
37.550000	9.90165e-05
37.500000	9.99154e-05
37.450000	0.000100822
37.400000	0.000101738
37.350000	0.000102661
37.300000	0.000103592
37.250000	0.000104532
37.200000	0.000105481
37.150000	0.000106437
37.100000	0.000107403
37.050000	0.000108377
37.000000	0.00010936
36.950000	0.000110351
36.900000	0.000111351
36.850000	0.000112361
36.800000	0.000113379
36.750000	0.000114406
36.700000	0.000115443
36.650000	0.000116488
36.600000	0.000117544
36.550000	0.000118608
36.500000	0.000119682
36.450000	0.000120766
36.400000	0.000121859
36.350000	0.000122962
36.300000	0.000124075
36.250000	0.000125197
36.200000	0.00012633
36.150000	0.000127473
36.100000	0.000128626
36.050000	0.000129789
36.000000	0.000130962
35.950000	0.000132146
35.900000	0.00013334
35.850000	0.000134545
35.800000	0.000135761
35.750000	0.000136988
35.700000	0.000138225
35.650000	0.000139473
35.600000	0.000140733
35.550000	0.000142003
35.500000	0.000143285
35.450000	0.000144578
35.400000	0.000145883
35.350000	0.000147199
35.300000	0.000148526
35.250000	0.000149866
35.200000	0.000151217
35.150000	0.00015258
35.100000	0.000153956
35.050000	0.000155343
35.000000	0.000156743
34.950000	0.000158155
34.900000	0.000159579
34.850000	0.000161016
34.800000	0.000162466
34.750000	0.000163928
34.700000	0.000165403
34.650000	0.000166891
34.600000	0.000168393
34.550000	0.000169907
34.500000	0.000171435
34.450000	0.000172976
34.400000	0.00017453
34.350000	0.000176099
34.300000	0.000177681
34.250000	0.000179276
34.200000	0.000180886
34.150000	0.00018251
34.100000	0.000184148
34.050000	0.000185801
34.000000	0.000187467
33.950000	0.000189149
33.900000	0.000190845
33.850000	0.000192555
33.800000	0.000194281
33.750000	0.000196022
33.700000	0.000197777
33.650000	0.000199548
33.600000	0.000201335
33.550000	0.000203137
33.500000	0.000204954
33.450000	0.000206788
33.400000	0.000208637
33.350000	0.000210502
33.300000	0.000212383
33.250000	0.000214281
33.200000	0.000216195
33.150000	0.000218125
33.100000	0.000220072
33.050000	0.000222036
33.000000	0.000224017
32.950000	0.000226014
32.900000	0.000228029
32.850000	0.000230061
32.800000	0.000232111
32.750000	0.000234178
32.700000	0.000236263
32.650000	0.000238366
32.600000	0.000240486
32.550000	0.000242625
32.500000	0.000244782
32.450000	0.000246957
32.400000	0.000249151
32.350000	0.000251363
32.300000	0.000253594
32.250000	0.000255844
32.200000	0.000258113
32.150000	0.000260401
32.100000	0.000262709
32.050000	0.000265036
32.000000	0.000267382
31.950000	0.000269748
31.900000	0.000272135
31.850000	0.000274541
31.800000	0.000276967
31.750000	0.000279413
31.700000	0.00028188
31.650000	0.000284368
31.600000	0.000286876
31.550000	0.000289404
31.500000	0.000291954
31.450000	0.000294525
31.400000	0.000297117
31.350000	0.000299731
31.300000	0.000302365
31.250000	0.000305022
31.200000	0.0003077
31.150000	0.0003104
31.100000	0.000313122
31.050000	0.000315866
31.000000	0.000318633
30.950000	0.000321421
30.900000	0.000324232
30.850000	0.000327066
30.800000	0.000329923
30.750000	0.000332802
30.700000	0.000335704
30.650000	0.000338629
30.600000	0.000341578
30.550000	0.000344549
30.500000	0.000347544
30.450000	0.000350562
30.400000	0.000353604
30.350000	0.000356669
30.300000	0.000359758
30.250000	0.000362871
30.200000	0.000366008
30.150000	0.000369168
30.100000	0.000372352
30.050000	0.000375561
30.000000	0.000378793
29.950000	0.000382049
29.900000	0.000385329
29.850000	0.000388633
29.800000	0.000391961
29.750000	0.000395314
29.700000	0.00039869
29.650000	0.00040209
29.600000	0.000405513
29.550000	0.000408961
29.500000	0.000412432
29.450000	0.000415926
29.400000	0.000419444
29.350000	0.000422985
29.300000	0.000426549
29.250000	0.000430135
29.200000	0.000433744
29.150000	0.000437375
29.100000	0.000441027
29.050000	0.0004447
29.000000	0.000448394
28.950000	0.000452107
28.900000	0.00045584
28.850000	0.000459592
28.800000	0.00046336
28.750000	0.000467145
28.700000	0.000470945
28.650000	0.000474759
28.600000	0.000478584
28.550000	0.000482419
28.500000	0.000486261
28.450000	0.000490107
28.400000	0.000493953
28.350000	0.000497793
28.300000	0.000501621
28.250000	0.000505427
28.200000	0.000509197
28.150000	0.000512906
28.100000	0.000516507
&
```
