## Supplementary material for "All-at-once RNA folding with 3D motif prediction framed by evolutionary information": RF00042_CopA.cacofold.helixcov

```
# RMs = 2 L = 95

# RM_HELIX NESTED 1-6 15-20, nbp = 6 nbp_cov = 0
# pvals: 0.354599,0.354599,0.354599,0.354599,0.39091,0.56732
# aggregated NONE
NESTED  <<<<<<________>>>>>>::::::::::::::::::::::::::::::::::::::::::::::::::::::::::::::::::::::::
        ::::::::::::::::::::::::::::::::::::::::::::::::::::::::::::::::::::::::::::::::::::::::::::

# RM_HELIX NESTED 32-57 66-91, nbp = 25 nbp_cov = 0
# pvals: 0.281976,0.766973,0.31978,0.354599,0.641484,0.579957,0.354599,0.354599,0.354599,0.354599,0.205483,0.354599,0.354599,0.354599,0.514095,0.354599,0.354599,0.354599,0.285834,0.869159,0.684926,0.151768,0.125621,0.618024,0.705423
# aggregated NONE
NESTED  ::::::::::::::::::::::::::::::<<<<<<<<<<<<<<<<<<<<<<<<<________>>>>>>>>>>>>>>>>>>>>>>>>>::::
        ::::::::::::::::::::::::::::::::::::::::::::::::::::::::::::::::::::::::::::::::::::::::::::
```
