## Supplementary material for "All-at-once RNA folding with 3D motif prediction framed by evolutionary information": RF00042_CopA.helixcov

```
# RMs = 2 L = 95

# RM_HELIX NESTED 1-5 16-20, nbp = 5 nbp_cov = 0
# pvals: 0.354599,0.354599,0.354599,0.354599,0.39091
# aggregated NONE
NESTED  <<<<<__________>>>>>::::::::::::::::::::::::::::::::::::::::::::::::::::::::::::::::::::::::
        ::::::::::::::::::::::::::::::::::::::::::::::::::::::::::::::::::::::::::::::::::::::::::::

# RM_HELIX NESTED 30-49 74-95, nbp = 20 nbp_cov = 0
# pvals: 0.31978,0.31978,0.500633,0.823734,0.31978,0.354599,0.641484,0.579957,0.354599,0.354599,0.354599,0.354599,0.205483,0.354599,0.354599,0.354599,0.514095,0.354599,0.354599,0.354599
# aggregated NONE
NESTED  ::::::::::::::::::::::::::::<<<<<<<<<<<<<<<<<<<<______________________>>>>>>>>>>>>>>>>-->>>>
        ::::::::::::::::::::::::::::::::::::::::::::::::::::::::::::::::::::::::::::::::::::::::::::
```
