## Supplementary material for "All-at-once RNA folding with 3D motif prediction framed by evolutionary information": RF00042_CopA.surv

```
1.500000	0.04
0.000000	0.16
-0.050000	0.76
-0.200000	0.8
-0.650000	0.84
-0.700000	0.88
-0.950000	0.92
-1.200000	0.96
-2.250000	1
&
11.250000	0.000240327
11.000000	0.000480654
10.750000	0.00120163
10.400000	0.00144196
10.300000	0.00168229
9.700000	0.00192261
9.600000	0.00216294
8.500000	0.00240327
8.150000	0.0026436
7.300000	0.00288392
7.200000	0.00312425
7.150000	0.0036049
6.950000	0.00384523
6.850000	0.00408556
6.800000	0.00432588
6.750000	0.00456621
6.350000	0.00480654
6.000000	0.00528719
5.950000	0.00552752
5.850000	0.00576784
5.750000	0.0062485
5.700000	0.00672915
5.650000	0.00720981
5.550000	0.00817111
5.500000	0.00865177
5.350000	0.00889209
5.300000	0.00913242
5.250000	0.00937275
5.050000	0.0098534
5.000000	0.0100937
4.950000	0.0103341
4.900000	0.011055
4.850000	0.011776
4.600000	0.0122567
4.550000	0.012497
4.500000	0.0129776
4.400000	0.0134583
4.300000	0.013939
4.250000	0.0146599
4.200000	0.0151406
4.150000	0.0153809
4.050000	0.0156212
4.000000	0.0158616
3.950000	0.0163422
3.900000	0.0165826
3.800000	0.0177842
3.750000	0.0189858
3.700000	0.0197068
3.650000	0.0199471
3.600000	0.0204278
3.550000	0.0211488
3.500000	0.0213891
3.450000	0.0221101
3.400000	0.023552
3.350000	0.0237924
3.300000	0.024273
3.250000	0.0247537
3.200000	0.0252343
3.150000	0.0254746
3.100000	0.0266763
3.050000	0.0269166
3.000000	0.0276376
2.950000	0.0283586
2.900000	0.0293199
2.800000	0.0298005
2.750000	0.0305215
2.700000	0.0314828
2.650000	0.0319635
2.600000	0.0324441
2.550000	0.0326845
2.500000	0.0331651
2.450000	0.0336458
2.400000	0.0341264
2.350000	0.0343667
2.300000	0.0348474
2.250000	0.03677
2.200000	0.0372507
2.150000	0.0377313
2.100000	0.0396539
2.050000	0.0408556
2.000000	0.0415765
1.950000	0.0422975
1.900000	0.0430185
1.850000	0.0432588
1.800000	0.0444605
1.750000	0.0454218
1.700000	0.0459024
1.650000	0.047825
1.600000	0.0490267
1.550000	0.050709
1.500000	0.0523913
1.450000	0.0528719
1.400000	0.0559962
1.350000	0.0569575
1.300000	0.0588801
1.250000	0.0608027
1.200000	0.0639269
1.150000	0.0656092
1.100000	0.0670512
1.050000	0.0687335
1.000000	0.0706561
0.950000	0.0718577
0.900000	0.0761836
0.850000	0.0788272
0.800000	0.0800288
0.750000	0.0819515
0.700000	0.0848354
0.650000	0.0872386
0.600000	0.0884403
0.550000	0.0925258
0.500000	0.0958904
0.450000	0.0994953
0.400000	0.101899
0.350000	0.105263
0.300000	0.107907
0.250000	0.11007
0.200000	0.113194
0.150000	0.116078
0.100000	0.119683
0.050000	0.123047
0.000000	0.298246
-0.050000	0.787551
-0.100000	0.793079
-0.150000	0.799567
-0.200000	0.805095
-0.250000	0.812064
-0.300000	0.820236
-0.350000	0.827686
-0.400000	0.835136
-0.450000	0.841144
-0.500000	0.847873
-0.550000	0.855564
-0.600000	0.862052
-0.650000	0.868782
-0.700000	0.87479
-0.750000	0.88248
-0.800000	0.888248
-0.850000	0.893295
-0.900000	0.898101
-0.950000	0.903148
-1.000000	0.907955
-1.050000	0.913482
-1.100000	0.917568
-1.150000	0.921894
-1.200000	0.925739
-1.250000	0.928383
-1.300000	0.931747
-1.350000	0.93415
-1.400000	0.937275
-1.450000	0.94112
-1.500000	0.944004
-1.550000	0.946647
-1.600000	0.950252
-1.650000	0.95578
-1.700000	0.959385
-1.750000	0.96323
-1.800000	0.965393
-1.850000	0.969719
-1.900000	0.971882
-1.950000	0.973804
-2.000000	0.974766
-2.050000	0.976688
-2.100000	0.977409
-2.150000	0.979092
-2.200000	0.979572
-2.250000	0.980534
-2.300000	0.981495
-2.350000	0.982696
-2.400000	0.983658
-2.450000	0.98558
-2.500000	0.986061
-2.550000	0.986542
-2.600000	0.987263
-2.650000	0.988705
-2.700000	0.989426
-2.750000	0.989906
-2.850000	0.990387
-2.900000	0.991829
-2.950000	0.99279
-3.050000	0.993511
-3.100000	0.993752
-3.150000	0.994713
-3.250000	0.994953
-3.300000	0.995434
-3.500000	0.995914
-3.550000	0.996155
-3.600000	0.996876
-3.650000	0.997356
-3.700000	0.997597
-3.750000	0.997837
-3.850000	0.998558
-4.100000	0.998798
-4.250000	0.999039
-4.350000	0.999279
-4.500000	0.999519
-4.600000	0.99976
-5.350000	1
&
36.300000	1.19446e-05
29.850000	2.38892e-05
29.350000	3.58337e-05
28.500000	4.77783e-05
28.100000	5.97229e-05
27.300000	7.16675e-05
27.050000	8.3612e-05
27.000000	0.00013139
26.950000	0.000143335
26.700000	0.000167224
26.550000	0.000179169
26.400000	0.000191113
26.350000	0.000203058
26.250000	0.000215002
26.150000	0.000226947
26.000000	0.000238892
25.950000	0.000250836
25.750000	0.000262781
25.600000	0.00028667
25.450000	0.000298614
25.250000	0.000310559
25.100000	0.000334448
25.000000	0.000346393
24.800000	0.000358337
24.500000	0.000370282
24.450000	0.000394171
24.350000	0.000406116
24.150000	0.000441949
24.000000	0.000453894
23.950000	0.000465839
23.800000	0.000477783
23.650000	0.000489728
23.600000	0.000501672
23.450000	0.000513617
23.400000	0.000525561
23.300000	0.000537506
23.200000	0.000561395
23.150000	0.00057334
23.100000	0.000597229
23.050000	0.000609173
23.000000	0.000633063
22.950000	0.000645007
22.900000	0.000656952
22.850000	0.000680841
22.750000	0.000692785
22.700000	0.00070473
22.600000	0.000728619
22.400000	0.000752508
22.250000	0.000764453
22.200000	0.000776398
22.050000	0.000800287
21.950000	0.00083612
21.900000	0.000848065
21.850000	0.00086001
21.800000	0.000871954
21.750000	0.000883899
21.450000	0.000895843
21.350000	0.000907788
21.250000	0.000919732
21.200000	0.000931677
21.150000	0.000943622
20.950000	0.000967511
20.900000	0.0009914
20.800000	0.00100334
20.700000	0.00102723
20.550000	0.00103918
20.500000	0.00106307
20.400000	0.00107501
20.350000	0.00108696
20.300000	0.0010989
20.200000	0.00111085
20.150000	0.00112279
20.100000	0.00113473
19.950000	0.00114668
19.850000	0.00115862
19.800000	0.00118251
19.750000	0.0012064
19.700000	0.00121835
19.650000	0.00124224
19.550000	0.00126613
19.500000	0.00127807
19.350000	0.0013139
19.250000	0.00133779
19.200000	0.00136168
19.150000	0.00140946
19.100000	0.00143335
19.050000	0.00145724
19.000000	0.00148113
18.950000	0.00150502
18.900000	0.00152891
18.850000	0.00154085
18.800000	0.00157668
18.750000	0.00162446
18.700000	0.0016603
18.650000	0.00168419
18.600000	0.00170807
18.500000	0.00172002
18.450000	0.00174391
18.400000	0.00177974
18.350000	0.00182752
18.300000	0.0018753
18.250000	0.00191113
18.200000	0.00192308
18.150000	0.00195891
18.100000	0.00199474
18.050000	0.00203058
18.000000	0.00206641
17.950000	0.00210225
17.900000	0.00211419
17.850000	0.00215002
17.800000	0.00217391
17.750000	0.0021978
17.700000	0.00223364
17.650000	0.00226947
17.600000	0.0023053
17.550000	0.00236503
17.500000	0.00242475
17.450000	0.00247253
17.400000	0.00248447
17.350000	0.00255614
17.300000	0.00259197
17.250000	0.00268753
17.200000	0.00272336
17.150000	0.00274725
17.100000	0.00277114
17.050000	0.00280698
17.000000	0.00283086
16.950000	0.00285475
16.900000	0.00289059
16.850000	0.00291448
16.800000	0.00298614
16.750000	0.00299809
16.700000	0.00304587
16.650000	0.00311753
16.550000	0.00315337
16.500000	0.0031892
16.450000	0.00323698
16.400000	0.00330865
16.350000	0.00335643
16.300000	0.00342809
16.250000	0.00349976
16.200000	0.00352365
16.150000	0.00361921
16.100000	0.0036431
16.050000	0.00367893
16.000000	0.00376254
15.950000	0.00381032
15.900000	0.00382226
15.850000	0.00389393
15.800000	0.00394171
15.750000	0.00400143
15.700000	0.00404921
15.650000	0.00413282
15.600000	0.00419255
15.550000	0.00424032
15.500000	0.00431199
15.450000	0.0043956
15.400000	0.00447922
15.350000	0.00451505
15.300000	0.00458672
15.250000	0.00459866
15.200000	0.0046345
15.150000	0.00473005
15.100000	0.00482561
15.050000	0.00493311
15.000000	0.00501672
14.950000	0.00513617
14.900000	0.00519589
14.850000	0.00524367
14.800000	0.00531534
14.750000	0.00535117
14.700000	0.00543478
14.650000	0.00551839
14.600000	0.00557812
14.550000	0.00561395
14.500000	0.00563784
14.450000	0.00572145
14.400000	0.00581701
14.350000	0.00582895
14.300000	0.00585284
14.250000	0.00593645
14.200000	0.00603201
14.150000	0.00610368
14.100000	0.00619924
14.050000	0.0062709
14.000000	0.00640229
13.950000	0.00648591
13.900000	0.00660535
13.850000	0.00667702
13.800000	0.00680841
13.750000	0.00691591
13.700000	0.00699952
13.650000	0.00709508
13.600000	0.00722647
13.550000	0.0073698
13.500000	0.00742953
13.450000	0.00758481
13.400000	0.0077162
13.350000	0.00781175
13.300000	0.00795509
13.250000	0.0080387
13.200000	0.00815815
13.150000	0.00828954
13.100000	0.00846871
13.050000	0.0086001
13.000000	0.00865982
12.950000	0.0087076
12.900000	0.00877926
12.850000	0.0089226
12.800000	0.00911371
12.750000	0.00922121
12.700000	0.00929288
12.650000	0.00942427
12.600000	0.00957955
12.550000	0.00972289
12.500000	0.00989011
12.450000	0.0100215
12.400000	0.0101768
12.350000	0.0103201
12.300000	0.0104515
12.250000	0.0105948
12.200000	0.010786
12.150000	0.0109293
12.100000	0.0110368
12.050000	0.0111921
12.000000	0.0112637
11.950000	0.0113473
11.900000	0.0115026
11.850000	0.0116699
11.800000	0.0118012
11.750000	0.0118968
11.700000	0.0121118
11.650000	0.0122551
11.600000	0.0124343
11.550000	0.0126135
11.500000	0.0127688
11.450000	0.0129001
11.400000	0.0129957
11.350000	0.0131151
11.300000	0.0132107
11.250000	0.0133779
11.200000	0.0134854
11.150000	0.0137124
11.100000	0.0139393
11.050000	0.0141424
11.000000	0.0143454
10.950000	0.0145007
10.900000	0.0146799
10.850000	0.0148949
10.800000	0.0150382
10.750000	0.0152652
10.700000	0.0154324
10.650000	0.0155638
10.600000	0.015743
10.550000	0.0159938
10.500000	0.0162207
10.450000	0.0165074
10.400000	0.0167702
10.350000	0.0170091
10.300000	0.0173077
10.250000	0.0174749
10.200000	0.017666
10.150000	0.0178571
10.100000	0.0180602
10.050000	0.0183349
10.000000	0.0185141
9.950000	0.0188247
9.900000	0.0190397
9.850000	0.0193383
9.800000	0.0195533
9.750000	0.0198399
9.700000	0.0200908
9.650000	0.0203894
9.600000	0.0207238
9.550000	0.0210344
9.500000	0.0214525
9.450000	0.0217869
9.400000	0.0221094
9.350000	0.0224677
9.300000	0.0228978
9.250000	0.0233158
9.200000	0.0235667
9.150000	0.0239369
9.100000	0.0242117
9.050000	0.0245342
9.000000	0.025
8.950000	0.0254539
8.900000	0.0258003
8.850000	0.0261706
8.800000	0.0265289
8.750000	0.0268395
8.700000	0.0272217
8.650000	0.02758
8.600000	0.0279623
8.550000	0.0283564
8.500000	0.0286909
8.450000	0.029097
8.400000	0.0295389
8.350000	0.0299451
8.300000	0.0304109
8.250000	0.030829
8.200000	0.0312351
8.150000	0.0318084
8.100000	0.0322742
8.050000	0.0326206
8.000000	0.0332179
7.950000	0.0337076
7.900000	0.0341854
7.850000	0.0346154
7.800000	0.0352723
7.750000	0.0359173
7.700000	0.0365862
7.650000	0.0370879
7.600000	0.0375657
7.550000	0.0380913
7.500000	0.0385571
7.450000	0.0389513
7.400000	0.0395843
7.350000	0.0401577
7.300000	0.0405638
7.250000	0.041161
7.200000	0.0416985
7.150000	0.0423196
7.100000	0.0430602
7.050000	0.0436216
7.000000	0.0443383
6.950000	0.0450669
6.900000	0.0458672
6.850000	0.046548
6.800000	0.0472289
6.750000	0.0479455
6.700000	0.0485786
6.650000	0.0494028
6.600000	0.050215
6.550000	0.0508003
6.500000	0.0514214
6.450000	0.0521859
6.400000	0.0528786
6.350000	0.0535237
6.300000	0.0541806
6.250000	0.0549331
6.200000	0.0557095
6.150000	0.0566054
6.100000	0.0574415
6.050000	0.058182
6.000000	0.0589465
5.950000	0.0596871
5.900000	0.0603798
5.850000	0.0611443
5.800000	0.0619326
5.750000	0.0629599
5.700000	0.0636049
5.650000	0.0645246
5.600000	0.065301
5.550000	0.0662924
5.500000	0.067248
5.450000	0.0681916
5.400000	0.069171
5.350000	0.0701624
5.300000	0.0712016
5.250000	0.0723244
5.200000	0.0733875
5.150000	0.0746656
5.100000	0.075657
5.050000	0.0766484
5.000000	0.0775442
4.950000	0.0786312
4.900000	0.0797659
4.850000	0.0808648
4.800000	0.0818562
4.750000	0.0828834
4.700000	0.0843526
4.650000	0.0857501
4.600000	0.0871596
4.550000	0.0886646
4.500000	0.0900024
4.450000	0.0911968
4.400000	0.0925108
4.350000	0.0938366
4.300000	0.0952938
4.250000	0.0966675
4.200000	0.0980889
4.150000	0.0995819
4.100000	0.101015
4.050000	0.10258
4.000000	0.103906
3.950000	0.105244
3.900000	0.106916
3.850000	0.10823
3.800000	0.110045
3.750000	0.111646
3.700000	0.113091
3.650000	0.11456
3.600000	0.116448
3.550000	0.118084
3.500000	0.119816
3.450000	0.121656
3.400000	0.123626
3.350000	0.125621
3.300000	0.127484
3.250000	0.129288
3.200000	0.131199
3.150000	0.133027
3.100000	0.13446
3.050000	0.136144
3.000000	0.138043
2.950000	0.139895
2.900000	0.141818
2.850000	0.143849
2.800000	0.145796
2.750000	0.14791
2.700000	0.149737
2.650000	0.151768
2.600000	0.153966
2.550000	0.156104
2.500000	0.158063
2.450000	0.160237
2.400000	0.162315
2.350000	0.164441
2.300000	0.166615
2.250000	0.168753
2.200000	0.170975
2.150000	0.173519
2.100000	0.175717
2.050000	0.177795
2.000000	0.1801
1.950000	0.182215
1.900000	0.184783
1.850000	0.187375
1.800000	0.189775
1.750000	0.192308
1.700000	0.195019
1.650000	0.197647
1.600000	0.200442
1.550000	0.202938
1.500000	0.205483
1.450000	0.208493
1.400000	0.211383
1.350000	0.213963
1.300000	0.216722
1.250000	0.219637
1.200000	0.222695
1.150000	0.225526
1.100000	0.228297
1.050000	0.231092
1.000000	0.2344
0.950000	0.238008
0.900000	0.241328
0.850000	0.244553
0.800000	0.247766
0.750000	0.251003
0.700000	0.254372
0.650000	0.257406
0.600000	0.260595
0.550000	0.263497
0.500000	0.267129
0.450000	0.270855
0.400000	0.274701
0.350000	0.277998
0.300000	0.281976
0.250000	0.285834
0.200000	0.289859
0.150000	0.294159
0.100000	0.298483
0.050000	0.303201
0.000000	0.31978
-0.050000	0.354599
-0.100000	0.370879
-0.150000	0.381701
-0.200000	0.39091
-0.250000	0.400991
-0.300000	0.411753
-0.350000	0.423077
-0.400000	0.434914
-0.450000	0.447695
-0.500000	0.460631
-0.550000	0.473949
-0.600000	0.487279
-0.650000	0.500633
-0.700000	0.514095
-0.750000	0.528249
-0.800000	0.541651
-0.850000	0.554599
-0.900000	0.56732
-0.950000	0.579957
-1.000000	0.593012
-1.050000	0.60528
-1.100000	0.618024
-1.150000	0.629467
-1.200000	0.641484
-1.250000	0.652616
-1.300000	0.663748
-1.350000	0.674486
-1.400000	0.684926
-1.450000	0.695354
-1.500000	0.705423
-1.550000	0.714716
-1.600000	0.723722
-1.650000	0.732645
-1.700000	0.742045
-1.750000	0.750741
-1.800000	0.758994
-1.850000	0.766973
-1.900000	0.774976
-1.950000	0.78317
-2.000000	0.790731
-2.050000	0.798316
-2.100000	0.80528
-2.150000	0.811503
-2.200000	0.817559
-2.250000	0.823734
-2.300000	0.830351
-2.350000	0.836825
-2.400000	0.842989
-2.450000	0.848017
-2.500000	0.853571
-2.550000	0.858588
-2.600000	0.863856
-2.650000	0.869159
-2.700000	0.874188
-2.750000	0.87881
-2.800000	0.883349
-2.850000	0.887685
-2.900000	0.891902
-2.950000	0.895867
-3.000000	0.899379
-3.050000	0.903201
-3.100000	0.906749
-3.150000	0.910201
-3.200000	0.913175
-3.250000	0.916615
-3.300000	0.919661
-3.350000	0.922969
-3.400000	0.926063
-3.450000	0.928858
-3.500000	0.931665
-3.550000	0.934591
-3.600000	0.93698
-3.650000	0.939107
-3.700000	0.941472
-3.750000	0.94392
-3.800000	0.946154
-3.850000	0.948172
-3.900000	0.950287
-3.950000	0.952461
-4.000000	0.954252
-4.050000	0.95602
-4.100000	0.957692
-4.150000	0.959412
-4.200000	0.961168
-4.250000	0.962458
-4.300000	0.963808
-4.350000	0.965301
-4.400000	0.96683
-4.450000	0.968263
-4.500000	0.969505
-4.550000	0.970879
-4.600000	0.971978
-4.650000	0.973077
-4.700000	0.974188
-4.750000	0.975179
-4.800000	0.976338
-4.850000	0.97709
-4.900000	0.977843
-4.950000	0.978667
-5.000000	0.979479
-5.050000	0.980399
-5.100000	0.981211
-5.150000	0.981964
-5.200000	0.982776
-5.250000	0.983433
-5.300000	0.984114
-5.350000	0.984818
-5.400000	0.985499
-5.450000	0.986025
-5.500000	0.986634
-5.550000	0.987243
-5.600000	0.987745
-5.650000	0.988235
-5.700000	0.98882
-5.750000	0.989202
-5.800000	0.989859
-5.850000	0.990277
-5.900000	0.990564
-5.950000	0.99097
-6.000000	0.99128
-6.050000	0.991663
-6.100000	0.992057
-6.150000	0.992391
-6.200000	0.992714
-6.250000	0.993096
-6.300000	0.993323
-6.350000	0.993586
-6.400000	0.993849
-6.450000	0.994123
-6.500000	0.994362
-6.550000	0.994601
-6.600000	0.994792
-6.650000	0.995127
-6.700000	0.995366
-6.750000	0.995557
-6.800000	0.995796
-6.850000	0.995975
-6.900000	0.996261
-6.950000	0.9965
-7.000000	0.996644
-7.050000	0.996811
-7.100000	0.99693
-7.150000	0.997133
-7.200000	0.997241
-7.250000	0.99748
-7.300000	0.997635
-7.350000	0.997719
-7.400000	0.997802
-7.450000	0.997922
-7.500000	0.997993
-7.550000	0.998029
-7.600000	0.998161
-7.650000	0.998244
-7.700000	0.998328
-7.750000	0.998447
-7.800000	0.998543
-7.850000	0.998626
-7.900000	0.998662
-7.950000	0.998686
-8.000000	0.998734
-8.050000	0.998841
-8.100000	0.998925
-8.150000	0.998973
-8.200000	0.999021
-8.250000	0.999092
-8.300000	0.999128
-8.350000	0.999152
-8.400000	0.999176
-8.450000	0.9992
-8.500000	0.999271
-8.550000	0.999307
-8.600000	0.999343
-8.650000	0.999367
-8.700000	0.999391
-8.750000	0.999439
-8.800000	0.999498
-8.850000	0.999522
-9.000000	0.999546
-9.050000	0.99957
-9.100000	0.999594
-9.150000	0.999618
-9.200000	0.999642
-9.250000	0.999701
-9.400000	0.999713
-9.500000	0.999749
-9.550000	0.999773
-9.600000	0.999797
-9.650000	0.999845
-9.700000	0.999857
-9.800000	0.999869
-9.850000	0.999881
-9.950000	1
&
83.050000	2.06653e-18
83.000000	2.12747e-18
82.950000	2.19019e-18
82.900000	2.25477e-18
82.850000	2.32125e-18
82.800000	2.38969e-18
82.750000	2.46014e-18
82.700000	2.53268e-18
82.650000	2.60735e-18
82.600000	2.68422e-18
82.550000	2.76335e-18
82.500000	2.84482e-18
82.450000	2.92869e-18
82.400000	3.01503e-18
82.350000	3.10391e-18
82.300000	3.19542e-18
82.250000	3.28962e-18
82.200000	3.38659e-18
82.150000	3.48643e-18
82.100000	3.5892e-18
82.050000	3.69501e-18
82.000000	3.80393e-18
81.950000	3.91606e-18
81.900000	4.03149e-18
81.850000	4.15033e-18
81.800000	4.27266e-18
81.750000	4.39861e-18
81.700000	4.52826e-18
81.650000	4.66173e-18
81.600000	4.79913e-18
81.550000	4.94059e-18
81.500000	5.08621e-18
81.450000	5.23612e-18
81.400000	5.39044e-18
81.350000	5.54932e-18
81.300000	5.71287e-18
81.250000	5.88124e-18
81.200000	6.05457e-18
81.150000	6.23301e-18
81.100000	6.41671e-18
81.050000	6.60581e-18
81.000000	6.80049e-18
80.950000	7.0009e-18
80.900000	7.20722e-18
80.850000	7.41961e-18
80.800000	7.63826e-18
80.750000	7.86335e-18
80.700000	8.09507e-18
80.650000	8.33361e-18
80.600000	8.57918e-18
80.550000	8.83198e-18
80.500000	9.09223e-18
80.450000	9.36015e-18
80.400000	9.63595e-18
80.350000	9.91988e-18
80.300000	1.02122e-17
80.250000	1.05131e-17
80.200000	1.08228e-17
80.150000	1.11417e-17
80.100000	1.147e-17
80.050000	1.18079e-17
80.000000	1.21558e-17
79.950000	1.2514e-17
79.900000	1.28827e-17
79.850000	1.32622e-17
79.800000	1.36529e-17
79.750000	1.40552e-17
79.700000	1.44692e-17
79.650000	1.48955e-17
79.600000	1.53343e-17
79.550000	1.5786e-17
79.500000	1.62511e-17
79.450000	1.67298e-17
79.400000	1.72227e-17
79.350000	1.773e-17
79.300000	1.82523e-17
79.250000	1.87899e-17
79.200000	1.93434e-17
79.150000	1.99132e-17
79.100000	2.04998e-17
79.050000	2.11036e-17
79.000000	2.17252e-17
78.950000	2.23651e-17
78.900000	2.30238e-17
78.850000	2.3702e-17
78.800000	2.44001e-17
78.750000	2.51187e-17
78.700000	2.58585e-17
78.650000	2.66201e-17
78.600000	2.74041e-17
78.550000	2.82112e-17
78.500000	2.90421e-17
78.450000	2.98974e-17
78.400000	3.07778e-17
78.350000	3.16842e-17
78.300000	3.26173e-17
78.250000	3.35779e-17
78.200000	3.45667e-17
78.150000	3.55846e-17
78.100000	3.66325e-17
78.050000	3.77112e-17
78.000000	3.88217e-17
77.950000	3.99648e-17
77.900000	4.11416e-17
77.850000	4.2353e-17
77.800000	4.36001e-17
77.750000	4.48839e-17
77.700000	4.62055e-17
77.650000	4.7566e-17
77.600000	4.89665e-17
77.550000	5.04082e-17
77.500000	5.18923e-17
77.450000	5.34201e-17
77.400000	5.49929e-17
77.350000	5.6612e-17
77.300000	5.82787e-17
77.250000	5.99944e-17
77.200000	6.17607e-17
77.150000	6.35789e-17
77.100000	6.54506e-17
77.050000	6.73773e-17
77.000000	6.93608e-17
76.950000	7.14026e-17
76.900000	7.35045e-17
76.850000	7.56683e-17
76.800000	7.78957e-17
76.750000	8.01886e-17
76.700000	8.2549e-17
76.650000	8.49789e-17
76.600000	8.74802e-17
76.550000	9.00551e-17
76.500000	9.27058e-17
76.450000	9.54344e-17
76.400000	9.82434e-17
76.350000	1.01135e-16
76.300000	1.04112e-16
76.250000	1.07176e-16
76.200000	1.1033e-16
76.150000	1.13577e-16
76.100000	1.1692e-16
76.050000	1.20361e-16
76.000000	1.23903e-16
75.950000	1.27549e-16
75.900000	1.31303e-16
75.850000	1.35167e-16
75.800000	1.39144e-16
75.750000	1.43239e-16
75.700000	1.47454e-16
75.650000	1.51793e-16
75.600000	1.5626e-16
75.550000	1.60858e-16
75.500000	1.65591e-16
75.450000	1.70463e-16
75.400000	1.75479e-16
75.350000	1.80642e-16
75.300000	1.85957e-16
75.250000	1.91428e-16
75.200000	1.97061e-16
75.150000	2.02859e-16
75.100000	2.08827e-16
75.050000	2.14971e-16
75.000000	2.21295e-16
74.950000	2.27806e-16
74.900000	2.34508e-16
74.850000	2.41406e-16
74.800000	2.48508e-16
74.750000	2.55819e-16
74.700000	2.63344e-16
74.650000	2.71091e-16
74.600000	2.79066e-16
74.550000	2.87275e-16
74.500000	2.95725e-16
74.450000	3.04424e-16
74.400000	3.13378e-16
74.350000	3.22596e-16
74.300000	3.32085e-16
74.250000	3.41852e-16
74.200000	3.51907e-16
74.150000	3.62258e-16
74.100000	3.72912e-16
74.050000	3.8388e-16
74.000000	3.9517e-16
73.950000	4.06792e-16
73.900000	4.18756e-16
73.850000	4.31071e-16
73.800000	4.43748e-16
73.750000	4.56798e-16
73.700000	4.70232e-16
73.650000	4.8406e-16
73.600000	4.98295e-16
73.550000	5.12948e-16
73.500000	5.28031e-16
73.450000	5.43558e-16
73.400000	5.59542e-16
73.350000	5.75994e-16
73.300000	5.92931e-16
73.250000	6.10365e-16
73.200000	6.28312e-16
73.150000	6.46785e-16
73.100000	6.65802e-16
73.050000	6.85378e-16
73.000000	7.05528e-16
72.950000	7.26271e-16
72.900000	7.47623e-16
72.850000	7.69603e-16
72.800000	7.92228e-16
72.750000	8.15519e-16
72.700000	8.39493e-16
72.650000	8.64172e-16
72.600000	8.89576e-16
72.550000	9.15726e-16
72.500000	9.42644e-16
72.450000	9.70354e-16
72.400000	9.98877e-16
72.350000	1.02824e-15
72.300000	1.05846e-15
72.250000	1.08957e-15
72.200000	1.1216e-15
72.150000	1.15457e-15
72.100000	1.1885e-15
72.050000	1.22343e-15
72.000000	1.25939e-15
71.950000	1.2964e-15
71.900000	1.3345e-15
71.850000	1.37372e-15
71.800000	1.41409e-15
71.750000	1.45565e-15
71.700000	1.49843e-15
71.650000	1.54246e-15
71.600000	1.58779e-15
71.550000	1.63445e-15
71.500000	1.68248e-15
71.450000	1.73192e-15
71.400000	1.78281e-15
71.350000	1.83519e-15
71.300000	1.88912e-15
71.250000	1.94462e-15
71.200000	2.00176e-15
71.150000	2.06058e-15
71.100000	2.12112e-15
71.050000	2.18344e-15
71.000000	2.24759e-15
70.950000	2.31362e-15
70.900000	2.38159e-15
70.850000	2.45156e-15
70.800000	2.52358e-15
70.750000	2.59771e-15
70.700000	2.67403e-15
70.650000	2.75258e-15
70.600000	2.83344e-15
70.550000	2.91667e-15
70.500000	3.00234e-15
70.450000	3.09053e-15
70.400000	3.18131e-15
70.350000	3.27476e-15
70.300000	3.37094e-15
70.250000	3.46995e-15
70.200000	3.57187e-15
70.150000	3.67678e-15
70.100000	3.78476e-15
70.050000	3.89592e-15
70.000000	4.01034e-15
69.950000	4.12811e-15
69.900000	4.24935e-15
69.850000	4.37414e-15
69.800000	4.50259e-15
69.750000	4.63481e-15
69.700000	4.77092e-15
69.650000	4.91101e-15
69.600000	5.05522e-15
69.550000	5.20366e-15
69.500000	5.35646e-15
69.450000	5.51373e-15
69.400000	5.67563e-15
69.350000	5.84227e-15
69.300000	6.0138e-15
69.250000	6.19037e-15
69.200000	6.37212e-15
69.150000	6.55919e-15
69.100000	6.75176e-15
69.050000	6.94998e-15
69.000000	7.15401e-15
68.950000	7.36403e-15
68.900000	7.5802e-15
68.850000	7.80272e-15
68.800000	8.03177e-15
68.750000	8.26754e-15
68.700000	8.51022e-15
68.650000	8.76002e-15
68.600000	9.01715e-15
68.550000	9.28182e-15
68.500000	9.55425e-15
68.450000	9.83467e-15
68.400000	1.01233e-14
68.350000	1.04204e-14
68.300000	1.07263e-14
68.250000	1.10411e-14
68.200000	1.13651e-14
68.150000	1.16986e-14
68.100000	1.20419e-14
68.050000	1.23953e-14
68.000000	1.2759e-14
67.950000	1.31334e-14
67.900000	1.35188e-14
67.850000	1.39155e-14
67.800000	1.43238e-14
67.750000	1.47441e-14
67.700000	1.51767e-14
67.650000	1.5622e-14
67.600000	1.60804e-14
67.550000	1.65522e-14
67.500000	1.70378e-14
67.450000	1.75376e-14
67.400000	1.80522e-14
67.350000	1.85817e-14
67.300000	1.91269e-14
67.250000	1.9688e-14
67.200000	2.02655e-14
67.150000	2.086e-14
67.100000	2.14719e-14
67.050000	2.21017e-14
67.000000	2.275e-14
66.950000	2.34173e-14
66.900000	2.41042e-14
66.850000	2.48112e-14
66.800000	2.55389e-14
66.750000	2.62879e-14
66.700000	2.70589e-14
66.650000	2.78525e-14
66.600000	2.86693e-14
66.550000	2.95101e-14
66.500000	3.03755e-14
66.450000	3.12662e-14
66.400000	3.21831e-14
66.350000	3.31268e-14
66.300000	3.40982e-14
66.250000	3.50981e-14
66.200000	3.61272e-14
66.150000	3.71865e-14
66.100000	3.82768e-14
66.050000	3.93991e-14
66.000000	4.05542e-14
65.950000	4.17432e-14
65.900000	4.29671e-14
65.850000	4.42267e-14
65.800000	4.55233e-14
65.750000	4.68578e-14
65.700000	4.82315e-14
65.650000	4.96454e-14
65.600000	5.11006e-14
65.550000	5.25986e-14
65.500000	5.41403e-14
65.450000	5.57273e-14
65.400000	5.73607e-14
65.350000	5.9042e-14
65.300000	6.07725e-14
65.250000	6.25536e-14
65.200000	6.4387e-14
65.150000	6.6274e-14
65.100000	6.82163e-14
65.050000	7.02154e-14
65.000000	7.22731e-14
64.950000	7.4391e-14
64.900000	7.6571e-14
64.850000	7.88147e-14
64.800000	8.11242e-14
64.750000	8.35013e-14
64.700000	8.5948e-14
64.650000	8.84663e-14
64.600000	9.10583e-14
64.550000	9.37262e-14
64.500000	9.64722e-14
64.450000	9.92986e-14
64.400000	1.02208e-13
64.350000	1.05202e-13
64.300000	1.08284e-13
64.250000	1.11456e-13
64.200000	1.14721e-13
64.150000	1.18082e-13
64.100000	1.2154e-13
64.050000	1.25101e-13
64.000000	1.28765e-13
63.950000	1.32536e-13
63.900000	1.36418e-13
63.850000	1.40414e-13
63.800000	1.44526e-13
63.750000	1.48759e-13
63.700000	1.53116e-13
63.650000	1.576e-13
63.600000	1.62215e-13
63.550000	1.66965e-13
63.500000	1.71855e-13
63.450000	1.76887e-13
63.400000	1.82066e-13
63.350000	1.87398e-13
63.300000	1.92885e-13
63.250000	1.98532e-13
63.200000	2.04345e-13
63.150000	2.10328e-13
63.100000	2.16486e-13
63.050000	2.22823e-13
63.000000	2.29347e-13
62.950000	2.36061e-13
62.900000	2.42971e-13
62.850000	2.50084e-13
62.800000	2.57404e-13
62.750000	2.64939e-13
62.700000	2.72694e-13
62.650000	2.80676e-13
62.600000	2.88891e-13
62.550000	2.97347e-13
62.500000	3.06049e-13
62.450000	3.15006e-13
62.400000	3.24225e-13
62.350000	3.33714e-13
62.300000	3.4348e-13
62.250000	3.53531e-13
62.200000	3.63877e-13
62.150000	3.74525e-13
62.100000	3.85484e-13
62.050000	3.96763e-13
62.000000	4.08372e-13
61.950000	4.20321e-13
61.900000	4.32619e-13
61.850000	4.45276e-13
61.800000	4.58303e-13
61.750000	4.71711e-13
61.700000	4.85511e-13
61.650000	4.99714e-13
61.600000	5.14332e-13
61.550000	5.29377e-13
61.500000	5.44862e-13
61.450000	5.608e-13
61.400000	5.77203e-13
61.350000	5.94085e-13
61.300000	6.11461e-13
61.250000	6.29345e-13
61.200000	6.47751e-13
61.150000	6.66695e-13
61.100000	6.86192e-13
61.050000	7.06259e-13
61.000000	7.26912e-13
60.950000	7.48168e-13
60.900000	7.70045e-13
60.850000	7.92562e-13
60.800000	8.15736e-13
60.750000	8.39587e-13
60.700000	8.64134e-13
60.650000	8.89399e-13
60.600000	9.15401e-13
60.550000	9.42163e-13
60.500000	9.69707e-13
60.450000	9.98054e-13
60.400000	1.02723e-12
60.350000	1.05726e-12
60.300000	1.08816e-12
60.250000	1.11997e-12
60.200000	1.1527e-12
60.150000	1.18639e-12
60.100000	1.22107e-12
60.050000	1.25676e-12
60.000000	1.29349e-12
59.950000	1.33129e-12
59.900000	1.37019e-12
59.850000	1.41023e-12
59.800000	1.45144e-12
59.750000	1.49385e-12
59.700000	1.5375e-12
59.650000	1.58243e-12
59.600000	1.62866e-12
59.550000	1.67625e-12
59.500000	1.72522e-12
59.450000	1.77562e-12
59.400000	1.8275e-12
59.350000	1.88088e-12
59.300000	1.93583e-12
59.250000	1.99238e-12
59.200000	2.05058e-12
59.150000	2.11047e-12
59.100000	2.17212e-12
59.050000	2.23556e-12
59.000000	2.30085e-12
58.950000	2.36805e-12
58.900000	2.43721e-12
58.850000	2.50838e-12
58.800000	2.58164e-12
58.750000	2.65702e-12
58.700000	2.73461e-12
58.650000	2.81446e-12
58.600000	2.89664e-12
58.550000	2.98122e-12
58.500000	3.06826e-12
58.450000	3.15784e-12
58.400000	3.25003e-12
58.350000	3.34491e-12
58.300000	3.44256e-12
58.250000	3.54306e-12
58.200000	3.64648e-12
58.150000	3.75292e-12
58.100000	3.86247e-12
58.050000	3.97521e-12
58.000000	4.09123e-12
57.950000	4.21064e-12
57.900000	4.33353e-12
57.850000	4.45999e-12
57.800000	4.59015e-12
57.750000	4.7241e-12
57.700000	4.86195e-12
57.650000	5.00382e-12
57.600000	5.14983e-12
57.550000	5.30009e-12
57.500000	5.45473e-12
57.450000	5.61388e-12
57.400000	5.77766e-12
57.350000	5.94621e-12
57.300000	6.11968e-12
57.250000	6.2982e-12
57.200000	6.48192e-12
57.150000	6.671e-12
57.100000	6.86558e-12
57.050000	7.06583e-12
57.000000	7.27191e-12
56.950000	7.484e-12
56.900000	7.70227e-12
56.850000	7.92689e-12
56.800000	8.15805e-12
56.750000	8.39595e-12
56.700000	8.64077e-12
56.650000	8.89272e-12
56.600000	9.15201e-12
56.550000	9.41886e-12
56.500000	9.69347e-12
56.450000	9.97607e-12
56.400000	1.02669e-11
56.350000	1.05662e-11
56.300000	1.08742e-11
56.250000	1.11912e-11
56.200000	1.15174e-11
56.150000	1.18531e-11
56.100000	1.21986e-11
56.050000	1.25541e-11
56.000000	1.292e-11
55.950000	1.32965e-11
55.900000	1.3684e-11
55.850000	1.40828e-11
55.800000	1.44932e-11
55.750000	1.49155e-11
55.700000	1.53501e-11
55.650000	1.57973e-11
55.600000	1.62576e-11
55.550000	1.67312e-11
55.500000	1.72186e-11
55.450000	1.77203e-11
55.400000	1.82365e-11
55.350000	1.87677e-11
55.300000	1.93143e-11
55.250000	1.98769e-11
55.200000	2.04558e-11
55.150000	2.10516e-11
55.100000	2.16647e-11
55.050000	2.22956e-11
55.000000	2.29449e-11
54.950000	2.3613e-11
54.900000	2.43006e-11
54.850000	2.50082e-11
54.800000	2.57363e-11
54.750000	2.64856e-11
54.700000	2.72567e-11
54.650000	2.80502e-11
54.600000	2.88668e-11
54.550000	2.97071e-11
54.500000	3.05719e-11
54.450000	3.14617e-11
54.400000	3.23775e-11
54.350000	3.33198e-11
54.300000	3.42896e-11
54.250000	3.52875e-11
54.200000	3.63144e-11
54.150000	3.73711e-11
54.100000	3.84586e-11
54.050000	3.95776e-11
54.000000	4.07292e-11
53.950000	4.19142e-11
53.900000	4.31336e-11
53.850000	4.43885e-11
53.800000	4.56798e-11
53.750000	4.70086e-11
53.700000	4.8376e-11
53.650000	4.97832e-11
53.600000	5.12312e-11
53.550000	5.27212e-11
53.500000	5.42545e-11
53.450000	5.58323e-11
53.400000	5.7456e-11
53.350000	5.91267e-11
53.300000	6.0846e-11
53.250000	6.26152e-11
53.200000	6.44358e-11
53.150000	6.63092e-11
53.100000	6.82369e-11
53.050000	7.02207e-11
53.000000	7.2262e-11
52.950000	7.43625e-11
52.900000	7.6524e-11
52.850000	7.87483e-11
52.800000	8.1037e-11
52.750000	8.33922e-11
52.700000	8.58157e-11
52.650000	8.83095e-11
52.600000	9.08757e-11
52.550000	9.35163e-11
52.500000	9.62336e-11
52.450000	9.90296e-11
52.400000	1.01907e-10
52.350000	1.04867e-10
52.300000	1.07914e-10
52.250000	1.11049e-10
52.200000	1.14274e-10
52.150000	1.17593e-10
52.100000	1.21009e-10
52.050000	1.24523e-10
52.000000	1.2814e-10
51.950000	1.31861e-10
51.900000	1.3569e-10
51.850000	1.3963e-10
51.800000	1.43684e-10
51.750000	1.47856e-10
51.700000	1.52149e-10
51.650000	1.56566e-10
51.600000	1.61111e-10
51.550000	1.65788e-10
51.500000	1.706e-10
51.450000	1.75552e-10
51.400000	1.80647e-10
51.350000	1.8589e-10
51.300000	1.91285e-10
51.250000	1.96836e-10
51.200000	2.02547e-10
51.150000	2.08425e-10
51.100000	2.14472e-10
51.050000	2.20695e-10
51.000000	2.27097e-10
50.950000	2.33685e-10
50.900000	2.40464e-10
50.850000	2.4744e-10
50.800000	2.54617e-10
50.750000	2.62002e-10
50.700000	2.696e-10
50.650000	2.77419e-10
50.600000	2.85464e-10
50.550000	2.93741e-10
50.500000	3.02259e-10
50.450000	3.11022e-10
50.400000	3.2004e-10
50.350000	3.29318e-10
50.300000	3.38865e-10
50.250000	3.48688e-10
50.200000	3.58795e-10
50.150000	3.69194e-10
50.100000	3.79895e-10
50.050000	3.90905e-10
50.000000	4.02233e-10
49.950000	4.13889e-10
49.900000	4.25882e-10
49.850000	4.38221e-10
49.800000	4.50918e-10
49.750000	4.63981e-10
49.700000	4.77423e-10
49.650000	4.91253e-10
49.600000	5.05482e-10
49.550000	5.20123e-10
49.500000	5.35187e-10
49.450000	5.50687e-10
49.400000	5.66634e-10
49.350000	5.83042e-10
49.300000	5.99925e-10
49.250000	6.17295e-10
49.200000	6.35167e-10
49.150000	6.53555e-10
49.100000	6.72474e-10
49.050000	6.9194e-10
49.000000	7.11969e-10
48.950000	7.32575e-10
48.900000	7.53777e-10
48.850000	7.75591e-10
48.800000	7.98035e-10
48.750000	8.21127e-10
48.700000	8.44885e-10
48.650000	8.6933e-10
48.600000	8.9448e-10
48.550000	9.20356e-10
48.500000	9.46979e-10
48.450000	9.7437e-10
48.400000	1.00255e-09
48.350000	1.03155e-09
48.300000	1.06138e-09
48.250000	1.09207e-09
48.200000	1.12365e-09
48.150000	1.15614e-09
48.100000	1.18956e-09
48.050000	1.22395e-09
48.000000	1.25933e-09
47.950000	1.29574e-09
47.900000	1.33319e-09
47.850000	1.37172e-09
47.800000	1.41136e-09
47.750000	1.45215e-09
47.700000	1.49411e-09
47.650000	1.53728e-09
47.600000	1.5817e-09
47.550000	1.62739e-09
47.500000	1.6744e-09
47.450000	1.72277e-09
47.400000	1.77253e-09
47.350000	1.82372e-09
47.300000	1.87639e-09
47.250000	1.93058e-09
47.200000	1.98633e-09
47.150000	2.04368e-09
47.100000	2.10269e-09
47.050000	2.16339e-09
47.000000	2.22584e-09
46.950000	2.29009e-09
46.900000	2.35619e-09
46.850000	2.42419e-09
46.800000	2.49415e-09
46.750000	2.56613e-09
46.700000	2.64017e-09
46.650000	2.71635e-09
46.600000	2.79472e-09
46.550000	2.87534e-09
46.500000	2.95828e-09
46.450000	3.04361e-09
46.400000	3.1314e-09
46.350000	3.2217e-09
46.300000	3.31461e-09
46.250000	3.41019e-09
46.200000	3.50851e-09
46.150000	3.60967e-09
46.100000	3.71373e-09
46.050000	3.82078e-09
46.000000	3.93091e-09
45.950000	4.04421e-09
45.900000	4.16076e-09
45.850000	4.28066e-09
45.800000	4.40401e-09
45.750000	4.5309e-09
45.700000	4.66144e-09
45.650000	4.79572e-09
45.600000	4.93387e-09
45.550000	5.07598e-09
45.500000	5.22217e-09
45.450000	5.37256e-09
45.400000	5.52727e-09
45.350000	5.68642e-09
45.300000	5.85014e-09
45.250000	6.01856e-09
45.200000	6.19182e-09
45.150000	6.37004e-09
45.100000	6.55338e-09
45.050000	6.74198e-09
45.000000	6.936e-09
44.950000	7.13557e-09
44.900000	7.34088e-09
44.850000	7.55207e-09
44.800000	7.76932e-09
44.750000	7.9928e-09
44.700000	8.22268e-09
44.650000	8.45916e-09
44.600000	8.70242e-09
44.550000	8.95265e-09
44.500000	9.21005e-09
44.450000	9.47483e-09
44.400000	9.7472e-09
44.350000	1.00274e-08
44.300000	1.03156e-08
44.250000	1.0612e-08
44.200000	1.0917e-08
44.150000	1.12306e-08
44.100000	1.15533e-08
44.050000	1.18852e-08
44.000000	1.22266e-08
43.950000	1.25778e-08
43.900000	1.2939e-08
43.850000	1.33106e-08
43.800000	1.36928e-08
43.750000	1.40859e-08
43.700000	1.44903e-08
43.650000	1.49063e-08
43.600000	1.53341e-08
43.550000	1.57742e-08
43.500000	1.62269e-08
43.450000	1.66926e-08
43.400000	1.71715e-08
43.350000	1.76641e-08
43.300000	1.81708e-08
43.250000	1.8692e-08
43.200000	1.92281e-08
43.150000	1.97796e-08
43.100000	2.03467e-08
43.050000	2.09301e-08
43.000000	2.15301e-08
42.950000	2.21473e-08
42.900000	2.27821e-08
42.850000	2.3435e-08
42.800000	2.41066e-08
42.750000	2.47974e-08
42.700000	2.55078e-08
42.650000	2.62385e-08
42.600000	2.69901e-08
42.550000	2.77632e-08
42.500000	2.85583e-08
42.450000	2.9376e-08
42.400000	3.02171e-08
42.350000	3.10822e-08
42.300000	3.1972e-08
42.250000	3.28871e-08
42.200000	3.38283e-08
42.150000	3.47963e-08
42.100000	3.5792e-08
42.050000	3.6816e-08
42.000000	3.78691e-08
41.950000	3.89523e-08
41.900000	4.00664e-08
41.850000	4.12121e-08
41.800000	4.23905e-08
41.750000	4.36025e-08
41.700000	4.48489e-08
41.650000	4.61308e-08
41.600000	4.74492e-08
41.550000	4.88052e-08
41.500000	5.01997e-08
41.450000	5.16339e-08
41.400000	5.31089e-08
41.350000	5.46258e-08
41.300000	5.61859e-08
41.250000	5.77903e-08
41.200000	5.94403e-08
41.150000	6.11373e-08
41.100000	6.28824e-08
41.050000	6.46772e-08
41.000000	6.65229e-08
40.950000	6.84211e-08
40.900000	7.03732e-08
40.850000	7.23807e-08
40.800000	7.44452e-08
40.750000	7.65684e-08
40.700000	7.87518e-08
40.650000	8.09972e-08
40.600000	8.33062e-08
40.550000	8.56808e-08
40.500000	8.81228e-08
40.450000	9.0634e-08
40.400000	9.32165e-08
40.350000	9.58721e-08
40.300000	9.86031e-08
40.250000	1.01411e-07
40.200000	1.04299e-07
40.150000	1.07269e-07
40.100000	1.10323e-07
40.050000	1.13463e-07
40.000000	1.16693e-07
39.950000	1.20014e-07
39.900000	1.23428e-07
39.850000	1.2694e-07
39.800000	1.30551e-07
39.750000	1.34264e-07
39.700000	1.38082e-07
39.650000	1.42008e-07
39.600000	1.46045e-07
39.550000	1.50196e-07
39.500000	1.54465e-07
39.450000	1.58854e-07
39.400000	1.63367e-07
39.350000	1.68008e-07
39.300000	1.7278e-07
39.250000	1.77686e-07
39.200000	1.82732e-07
39.150000	1.87919e-07
39.100000	1.93253e-07
39.050000	1.98738e-07
39.000000	2.04378e-07
38.950000	2.10176e-07
38.900000	2.16138e-07
38.850000	2.22268e-07
38.800000	2.28571e-07
38.750000	2.35052e-07
38.700000	2.41716e-07
38.650000	2.48567e-07
38.600000	2.55611e-07
38.550000	2.62854e-07
38.500000	2.703e-07
38.450000	2.77956e-07
38.400000	2.85828e-07
38.350000	2.93921e-07
38.300000	3.02242e-07
38.250000	3.10797e-07
38.200000	3.19593e-07
38.150000	3.28636e-07
38.100000	3.37933e-07
38.050000	3.47492e-07
38.000000	3.57319e-07
37.950000	3.67422e-07
37.900000	3.77809e-07
37.850000	3.88488e-07
37.800000	3.99466e-07
37.750000	4.10753e-07
37.700000	4.22356e-07
37.650000	4.34285e-07
37.600000	4.46549e-07
37.550000	4.59156e-07
37.500000	4.72117e-07
37.450000	4.85441e-07
37.400000	4.99139e-07
37.350000	5.1322e-07
37.300000	5.27696e-07
37.250000	5.42577e-07
37.200000	5.57874e-07
37.150000	5.736e-07
37.100000	5.89766e-07
37.050000	6.06384e-07
37.000000	6.23466e-07
36.950000	6.41027e-07
36.900000	6.59078e-07
36.850000	6.77633e-07
36.800000	6.96707e-07
36.750000	7.16314e-07
36.700000	7.36468e-07
36.650000	7.57185e-07
36.600000	7.7848e-07
36.550000	8.00369e-07
36.500000	8.22868e-07
36.450000	8.45995e-07
36.400000	8.69767e-07
36.350000	8.94201e-07
36.300000	9.19315e-07
36.250000	9.45129e-07
36.200000	9.71662e-07
36.150000	9.98934e-07
36.100000	1.02696e-06
36.050000	1.05577e-06
36.000000	1.08539e-06
35.950000	1.11582e-06
35.900000	1.1471e-06
35.850000	1.17925e-06
35.800000	1.21229e-06
35.750000	1.24625e-06
35.700000	1.28116e-06
35.650000	1.31703e-06
35.600000	1.35389e-06
35.550000	1.39178e-06
35.500000	1.43072e-06
35.450000	1.47074e-06
35.400000	1.51187e-06
35.350000	1.55413e-06
35.300000	1.59757e-06
35.250000	1.64221e-06
35.200000	1.68808e-06
35.150000	1.73522e-06
35.100000	1.78367e-06
35.050000	1.83345e-06
35.000000	1.88461e-06
34.950000	1.93718e-06
34.900000	1.99121e-06
34.850000	2.04672e-06
34.800000	2.10377e-06
34.750000	2.16239e-06
34.700000	2.22262e-06
34.650000	2.28452e-06
34.600000	2.34812e-06
34.550000	2.41347e-06
34.500000	2.48062e-06
34.450000	2.54962e-06
34.400000	2.62051e-06
34.350000	2.69336e-06
34.300000	2.7682e-06
34.250000	2.84511e-06
34.200000	2.92412e-06
34.150000	3.0053e-06
34.100000	3.08871e-06
34.050000	3.17441e-06
34.000000	3.26245e-06
33.950000	3.35291e-06
33.900000	3.44584e-06
33.850000	3.54132e-06
33.800000	3.63941e-06
33.750000	3.74018e-06
33.700000	3.84371e-06
33.650000	3.95007e-06
33.600000	4.05933e-06
33.550000	4.17157e-06
33.500000	4.28688e-06
33.450000	4.40533e-06
33.400000	4.52701e-06
33.350000	4.65201e-06
33.300000	4.7804e-06
33.250000	4.9123e-06
33.200000	5.04778e-06
33.150000	5.18694e-06
33.100000	5.32989e-06
33.050000	5.47672e-06
33.000000	5.62754e-06
32.950000	5.78244e-06
32.900000	5.94155e-06
32.850000	6.10497e-06
32.800000	6.27282e-06
32.750000	6.44521e-06
32.700000	6.62226e-06
32.650000	6.8041e-06
32.600000	6.99086e-06
32.550000	7.18266e-06
32.500000	7.37964e-06
32.450000	7.58193e-06
32.400000	7.78967e-06
32.350000	8.00302e-06
32.300000	8.2221e-06
32.250000	8.44709e-06
32.200000	8.67812e-06
32.150000	8.91536e-06
32.100000	9.15897e-06
32.050000	9.40913e-06
32.000000	9.66599e-06
31.950000	9.92973e-06
31.900000	1.02005e-05
31.850000	1.04786e-05
31.800000	1.07641e-05
31.750000	1.10572e-05
31.700000	1.13582e-05
31.650000	1.16672e-05
31.600000	1.19844e-05
31.550000	1.23101e-05
31.500000	1.26444e-05
31.450000	1.29877e-05
31.400000	1.334e-05
31.350000	1.37018e-05
31.300000	1.40731e-05
31.250000	1.44543e-05
31.200000	1.48456e-05
31.150000	1.52472e-05
31.100000	1.56595e-05
31.050000	1.60827e-05
31.000000	1.6517e-05
30.950000	1.69628e-05
30.900000	1.74204e-05
30.850000	1.789e-05
30.800000	1.8372e-05
30.750000	1.88666e-05
30.700000	1.93742e-05
30.650000	1.98952e-05
30.600000	2.04298e-05
30.550000	2.09784e-05
30.500000	2.15413e-05
30.450000	2.2119e-05
30.400000	2.27117e-05
30.350000	2.33199e-05
30.300000	2.3944e-05
30.250000	2.45842e-05
30.200000	2.52412e-05
30.150000	2.59151e-05
30.100000	2.66066e-05
30.050000	2.73159e-05
30.000000	2.80437e-05
29.950000	2.87902e-05
29.900000	2.9556e-05
29.850000	3.03415e-05
29.800000	3.11472e-05
29.750000	3.19737e-05
29.700000	3.28214e-05
29.650000	3.36908e-05
29.600000	3.45824e-05
29.550000	3.54969e-05
29.500000	3.64347e-05
29.450000	3.73965e-05
29.400000	3.83827e-05
29.350000	3.9394e-05
29.300000	4.0431e-05
29.250000	4.14942e-05
29.200000	4.25843e-05
29.150000	4.3702e-05
29.100000	4.48479e-05
29.050000	4.60227e-05
29.000000	4.72269e-05
28.950000	4.84614e-05
28.900000	4.97268e-05
28.850000	5.10238e-05
28.800000	5.23533e-05
28.750000	5.37158e-05
28.700000	5.51122e-05
28.650000	5.65432e-05
28.600000	5.80097e-05
28.550000	5.95124e-05
28.500000	6.10522e-05
28.450000	6.26299e-05
28.400000	6.42463e-05
28.350000	6.59023e-05
28.300000	6.75988e-05
28.250000	6.93367e-05
28.200000	7.11168e-05
28.150000	7.29401e-05
28.100000	7.48076e-05
28.050000	7.67201e-05
28.000000	7.86787e-05
27.950000	8.06843e-05
27.900000	8.2738e-05
27.850000	8.48406e-05
27.800000	8.69934e-05
27.750000	8.91972e-05
27.700000	9.14532e-05
27.650000	9.37624e-05
27.600000	9.61259e-05
27.550000	9.85447e-05
27.500000	0.00010102
27.450000	0.000103553
27.400000	0.000106145
27.350000	0.000108796
27.300000	0.000111509
27.250000	0.000114283
27.200000	0.000117121
27.150000	0.000120024
27.100000	0.000122992
27.050000	0.000126027
27.000000	0.00012913
26.950000	0.000132302
26.900000	0.000135545
26.850000	0.000138859
26.800000	0.000142246
26.750000	0.000145707
26.700000	0.000149243
26.650000	0.000152856
26.600000	0.000156546
26.550000	0.000160314
26.500000	0.000164163
26.450000	0.000168092
26.400000	0.000172103
26.350000	0.000176198
26.300000	0.000180376
26.250000	0.00018464
26.200000	0.00018899
26.150000	0.000193427
26.100000	0.000197952
26.050000	0.000202565
26.000000	0.000207269
25.950000	0.000212063
25.900000	0.000216948
25.850000	0.000221924
25.800000	0.000226993
25.750000	0.000232154
25.700000	0.000237408
25.650000	0.000242756
25.600000	0.000248197
25.550000	0.000253731
25.500000	0.000259358
25.450000	0.000265078
25.400000	0.00027089
25.350000	0.000276794
25.300000	0.000282789
25.250000	0.000288873
25.200000	0.000295046
25.150000	0.000301306
25.100000	0.00030765
25.050000	0.000314078
25.000000	0.000320586
24.950000	0.000327171
24.900000	0.00033383
24.850000	0.00034056
24.800000	0.000347357
24.750000	0.000354214
24.700000	0.000361128
24.650000	0.000368092
24.600000	0.0003751
24.550000	0.000382143
24.500000	0.000389213
24.450000	0.000396302
24.400000	0.000403398
24.350000	0.00041049
24.300000	0.000417563
24.250000	0.000424604
24.200000	0.000431595
24.150000	0.000438517
24.100000	0.000445349
24.050000	0.000452064
24.000000	0.000458635
23.950000	0.000465028
23.900000	0.000471204
23.850000	0.000477114
23.800000	0.000482702
23.750000	0.000487895
23.700000	0.000492596
23.650000	0.000496668
23.600000	0.000499886
&
```
