## Supplementary material for "All-at-once RNA folding with 3D motif prediction framed by evolutionary information": RF00043_Plasmid_R1162.cacofold.helixcov

```
# RMs = 3 L = 77

# RM_HELIX NESTED 2-15 24-36, nbp = 13 nbp_cov = 0
# pvals: 0.687386,0.606095,0.606095,0.606095,0.606095,0.606095,0.606095,0.9844,0.606095,0.606095,0.606095,0.606095,0.877737
# aggregated NONE
NESTED  :<<<<<-<<<<<<<<_______>>>>>>>>>>>>>:::::::::::::::::::::::::::::::::::::::::
        ::::::::::::::::::::::::::::::::::::::::::::::::::::::::::::::::::::::::::::

# RM_HELIX NESTED 58-59 67-68, nbp = 2 nbp_cov = 0
# pvals: 0.606095,0.606095
# aggregated NONE
NESTED  ::::::::::::::::::::::::::::::::::::::::::::::::::::::::<<_______>>:::::::::
        ::::::::::::::::::::::::::::::::::::::::::::::::::::::::::::::::::::::::::::

# RM_HELIX NESTED 49-51 72-74, nbp = 3 nbp_cov = 0
# pvals: 0.606095,0.606095,0.606095
# aggregated NONE
NESTED  :::::::::::::::::::::::::::::::::::::::::::::::<<<____________________>>>:::
        ::::::::::::::::::::::::::::::::::::::::::::::::::::::::::::::::::::::::::::
```
