## Supplementary material for "All-at-once RNA folding with 3D motif prediction framed by evolutionary information": RF00043_Plasmid_R1162.cacofold.power

```
# Power analysis of CaCoFold structure 
#
# Powertype = SINGLE SUBSTITUTIONS
# covary  left_pos      right_pos    substitutions      power
#----------------------------------------------------------------
          2		36		2		0.00
          3		35		0		0.00
          4		34		0		0.00
          5		33		0		0.00
          6		32		0		0.00
          8		31		3		0.02
          9		30		0		0.00
          10		29		5		0.11
          11		28		2		0.00
          12		27		0		0.00
          13		26		0		0.00
          14		25		1		0.00
          15		24		2		0.00
          49		74		2		0.00
          50		73		3		0.02
          51		72		0		0.00
          58		68		0		0.00
          59		67		0		0.00
#
# BPAIRS 18
# avg substitutions per BP  1.1
# BPAIRS expected to covary 0.1 +/- 0.4
# BPAIRS observed to covary 0
#
```
