## Supplementary material for "All-at-once RNA folding with 3D motif prediction framed by evolutionary information": RF00043_Plasmid_R1162.helixcov

```
# RMs = 4 L = 77

# RM_HELIX NESTED 9-15 24-30, nbp = 7 nbp_cov = 0
# pvals: 0.606095,0.9844,0.606095,0.606095,0.606095,0.606095,0.877737
# aggregated NONE
NESTED  ::::::::<<<<<<<_______>>>>>>>:::::::::::::::::::::::::::::::::::::::::::::::
        ::::::::::::::::::::::::::::::::::::::::::::::::::::::::::::::::::::::::::::

# RM_HELIX NESTED 2-6 32-36, nbp = 5 nbp_cov = 0
# pvals: 0.687386,0.606095,0.606095,0.606095,0.606095
# aggregated NONE
NESTED  :<<<<<________________________>>>>>:::::::::::::::::::::::::::::::::::::::::
        ::::::::::::::::::::::::::::::::::::::::::::::::::::::::::::::::::::::::::::

# RM_HELIX NESTED 48-54 58-64, nbp = 6 nbp_cov = 0
# pvals: 0.714012,0.0848,0.0503912,0.606095,0.606095,0.606095
# aggregated NONE
NESTED  ::::::::::::::::::::::::::::::::::::::::::::::<<<<<-<___>->>>>>:::::::::::::
        ::::::::::::::::::::::::::::::::::::::::::::::::::::::::::::::::::::::::::::

# RM_HELIX NESTED 40-42 71-73, nbp = 3 nbp_cov = 0
# pvals: 0.606095,0.606095,0.606095
# aggregated NONE
NESTED  ::::::::::::::::::::::::::::::::::::::<<<____________________________>>>::::
        ::::::::::::::::::::::::::::::::::::::::::::::::::::::::::::::::::::::::::::
```
