## Supplementary material for "All-at-once RNA folding with 3D motif prediction framed by evolutionary information": RF00043_Plasmid_R1162.surv

```
0.602149	0.047619
0.191882	0.0952381
-0.002455	0.809524
-0.067233	0.857143
-0.088826	0.904762
-0.304756	0.952381
-0.844580	1
&
5.957205	0.000353482
5.611718	0.000706964
4.920743	0.00106045
4.899150	0.00141393
4.769592	0.00176741
4.402511	0.00212089
4.208175	0.00247437
4.057024	0.00282785
3.949059	0.00318134
3.927466	0.00353482
3.193305	0.00424178
3.085340	0.00459526
3.063747	0.00494875
2.998968	0.00530223
2.869411	0.00565571
2.804632	0.00600919
2.588702	0.00636267
2.567109	0.00671615
2.415958	0.00706964
2.135250	0.00742312
2.092064	0.0077766
2.070471	0.00813008
2.027285	0.00848356
1.984099	0.00883704
1.768169	0.00919053
1.724983	0.00954401
1.681797	0.00989749
1.660204	0.010251
1.573832	0.0106045
1.552239	0.0113114
1.530646	0.0116649
1.465867	0.0120184
1.444274	0.0123719
1.422682	0.0127253
1.401089	0.0130788
1.314717	0.0134323
1.293124	0.0137858
1.271531	0.0141393
1.249938	0.0148462
1.228345	0.0151997
1.206752	0.0155532
1.185159	0.0159067
1.141973	0.0162602
1.120380	0.0180276
1.098787	0.0187345
1.077194	0.0194415
1.034008	0.0201485
1.012415	0.0205019
0.990822	0.0208554
0.969229	0.0215624
0.947636	0.0222694
0.926043	0.0226228
0.882857	0.0229763
0.861264	0.0236833
0.839671	0.0240368
0.818078	0.0243902
0.796485	0.0247437
0.774892	0.0258042
0.753299	0.0272181
0.731706	0.0275716
0.710113	0.028632
0.666928	0.0289855
0.645335	0.030046
0.623742	0.0303994
0.602149	0.0314599
0.580556	0.0321668
0.558963	0.0335808
0.537370	0.0339343
0.515777	0.0342877
0.494184	0.0349947
0.472591	0.0353482
0.450998	0.0360551
0.429405	0.0367621
0.407812	0.0371156
0.386219	0.038883
0.364626	0.0417109
0.343033	0.0424178
0.321440	0.0459526
0.299847	0.04772
0.278254	0.049134
0.235068	0.0501944
0.213475	0.0526688
0.191882	0.0569106
0.170289	0.0583245
0.148696	0.0600919
0.127103	0.0618593
0.105510	0.0643337
0.083917	0.0650407
0.062324	0.0685755
0.040731	0.0724638
0.019138	0.0756451
-0.002455	0.805232
-0.024048	0.812301
-0.045640	0.819371
-0.067233	0.828561
-0.088826	0.838459
-0.110419	0.846589
-0.132012	0.858254
-0.153605	0.866737
-0.175198	0.87416
-0.196791	0.882998
-0.218384	0.890067
-0.239977	0.897137
-0.261570	0.902086
-0.283163	0.908095
-0.304756	0.91375
-0.326349	0.921881
-0.347942	0.92789
-0.369535	0.934606
-0.391128	0.939908
-0.412721	0.944503
-0.434314	0.949452
-0.455907	0.953694
-0.477500	0.956875
-0.499093	0.95935
-0.520686	0.963591
-0.542279	0.965005
-0.563872	0.96854
-0.585465	0.971368
-0.607058	0.973489
-0.628651	0.976317
-0.650244	0.978791
-0.671837	0.980205
-0.693430	0.980912
-0.715023	0.983033
-0.736616	0.984093
-0.758209	0.985861
-0.779802	0.987275
-0.801394	0.989749
-0.822987	0.990809
-0.844580	0.992223
-0.887766	0.99293
-0.909359	0.993284
-0.930952	0.995051
-0.974138	0.995405
-1.038917	0.996819
-1.060510	0.997172
-1.103696	0.997526
-1.125289	0.997879
-1.146882	0.998233
-1.168475	0.998586
-1.276440	0.99894
-1.298033	0.999293
-1.341219	0.999647
-1.427591	1
&
10.059870	1.75439e-06
9.671196	3.50877e-06
9.282523	5.26316e-06
9.217744	8.77193e-06
9.152965	1.05263e-05
9.131372	1.22807e-05
9.109779	1.40351e-05
9.088186	1.57895e-05
9.066593	1.75439e-05
9.045000	2.10526e-05
9.001814	2.2807e-05
8.937035	2.80702e-05
8.893849	2.98246e-05
8.872256	3.15789e-05
8.850663	3.68421e-05
8.829070	3.85965e-05
8.785885	4.5614e-05
8.764292	4.73684e-05
8.742699	4.91228e-05
8.721106	5.08772e-05
8.699513	5.4386e-05
8.677920	5.61404e-05
8.656327	5.78947e-05
8.634734	6.14035e-05
8.591548	6.49123e-05
8.569955	7.01754e-05
8.548362	7.19298e-05
8.505176	7.7193e-05
8.483583	8.24561e-05
8.461990	8.42105e-05
8.440397	8.77193e-05
8.418804	8.94737e-05
8.397211	9.29825e-05
8.375618	9.64912e-05
8.354025	0.000101754
8.332432	0.000103509
8.289246	0.000112281
8.267653	0.000114035
8.246060	0.000117544
8.224467	0.000121053
8.202874	0.000126316
8.181281	0.00012807
8.159688	0.000129825
8.138095	0.000131579
8.116502	0.000138596
8.094909	0.000140351
8.073316	0.00014386
8.051724	0.000145614
8.030131	0.00015614
8.008538	0.000163158
7.986945	0.000166667
7.965352	0.00017193
7.943759	0.000175439
7.922166	0.000182456
7.900573	0.000184211
7.878980	0.000194737
7.857387	0.000201754
7.835794	0.000219298
7.814201	0.000224561
7.792608	0.000231579
7.771015	0.000235088
7.749422	0.000245614
7.727829	0.000250877
7.706236	0.000264912
7.684643	0.000280702
7.663050	0.000285965
7.641457	0.000291228
7.619864	0.000301754
7.598271	0.000308772
7.576678	0.000315789
7.555085	0.000326316
7.533492	0.000329825
7.511899	0.000342105
7.490306	0.000349123
7.468713	0.000359649
7.447120	0.000366667
7.425527	0.000368421
7.403934	0.000375439
7.382341	0.000385965
7.360748	0.000392982
7.317563	0.000398246
7.295970	0.000403509
7.274377	0.000410526
7.231191	0.000419298
7.209598	0.000422807
7.188005	0.000440351
7.166412	0.00044386
7.144819	0.000463158
7.123226	0.00047193
7.101633	0.000477193
7.080040	0.000484211
7.058447	0.000491228
7.036854	0.000505263
7.015261	0.000512281
6.993668	0.000522807
6.972075	0.000533333
6.950482	0.000545614
6.928889	0.000559649
6.907296	0.000568421
6.885703	0.00057193
6.864110	0.000578947
6.842517	0.000584211
6.820924	0.000585965
6.799331	0.0006
6.777738	0.000610526
6.756145	0.000622807
6.734552	0.000629825
6.712959	0.000635088
6.691366	0.000649123
6.669773	0.000659649
6.648180	0.000668421
6.626587	0.000682456
6.604994	0.000689474
6.583402	0.000701754
6.561809	0.00072807
6.540216	0.000742105
6.518623	0.000752632
6.497030	0.000766667
6.475437	0.000784211
6.453844	0.000785965
6.432251	0.000794737
6.410658	0.000810526
6.389065	0.000824561
6.367472	0.000831579
6.345879	0.00084386
6.324286	0.000854386
6.302693	0.00087193
6.281100	0.000878947
6.259507	0.000891228
6.237914	0.000894737
6.216321	0.000905263
6.194728	0.000922807
6.173135	0.000933333
6.151542	0.000949123
6.129949	0.000957895
6.108356	0.000970175
6.086763	0.000987719
6.065170	0.000998246
6.043577	0.00102632
6.021984	0.00104211
6.000391	0.00105965
5.978798	0.00107719
5.957205	0.00109298
5.935612	0.00110351
5.914019	0.00111579
5.892426	0.00112982
5.870833	0.00114561
5.849241	0.00115439
5.827648	0.00117544
5.806055	0.00119123
5.784462	0.00120877
5.762869	0.00122456
5.741276	0.00123333
5.719683	0.00124737
5.698090	0.00125965
5.676497	0.00128246
5.654904	0.00130702
5.633311	0.00131754
5.611718	0.00133158
5.590125	0.00134737
5.568532	0.00135614
5.546939	0.0013807
5.525346	0.00139474
5.503753	0.00141228
5.482160	0.00142807
5.460567	0.00144211
5.438974	0.00145439
5.417381	0.00146491
5.395788	0.00148947
5.374195	0.00149649
5.352602	0.00151228
5.331009	0.00152281
5.309416	0.00153684
5.287823	0.00154561
5.266230	0.0015614
5.244637	0.00157193
5.223044	0.00159123
5.201451	0.00161053
5.179858	0.00162632
5.158265	0.00164035
5.136672	0.00165088
5.115080	0.00167018
5.093487	0.00167895
5.071894	0.00169298
5.050301	0.00170877
5.028708	0.00171579
5.007115	0.00172632
4.985522	0.00174211
4.963929	0.00175614
4.942336	0.0017614
4.920743	0.00177368
4.899150	0.00178947
4.877557	0.00179649
4.855964	0.00181053
4.834371	0.00181579
4.812778	0.00182281
4.791185	0.00184386
4.769592	0.00185263
4.747999	0.00186491
4.726406	0.00187544
4.704813	0.00189825
4.683220	0.0019193
4.661627	0.00194211
4.640034	0.00195789
4.618441	0.00197193
4.596848	0.00198596
4.575255	0.00200175
4.553662	0.00201228
4.532069	0.00204035
4.510476	0.00205439
4.488883	0.00207544
4.467290	0.00208421
4.445697	0.00211228
4.424104	0.00212982
4.402511	0.00215614
4.380919	0.00218772
4.359326	0.00222807
4.337733	0.00224737
4.316140	0.00227018
4.294547	0.00228947
4.272954	0.00231228
4.251361	0.00233158
4.229768	0.00234912
4.208175	0.00237544
4.186582	0.00241053
4.164989	0.00243333
4.143396	0.00246316
4.121803	0.00251228
4.100210	0.00255614
4.078617	0.00260702
4.057024	0.00265439
4.035431	0.0027
4.013838	0.00274912
3.992245	0.00279649
3.970652	0.00287193
3.949059	0.00294737
3.927466	0.003
3.905873	0.00304561
3.884280	0.00310877
3.862687	0.00317368
3.841094	0.00324737
3.819501	0.00332456
3.797908	0.00337544
3.776315	0.00343333
3.754722	0.00349649
3.733129	0.00357193
3.711536	0.00364737
3.689943	0.00371228
3.668350	0.00378596
3.646757	0.0038614
3.625165	0.00394912
3.603572	0.00402281
3.581979	0.00407895
3.560386	0.00415263
3.538793	0.00426491
3.517200	0.0043807
3.495607	0.00447719
3.474014	0.00459474
3.452421	0.00469123
3.430828	0.00478772
3.409235	0.00489123
3.387642	0.00499298
3.366049	0.00511053
3.344456	0.00521228
3.322863	0.00530877
3.301270	0.00542105
3.279677	0.00550526
3.258084	0.00560877
3.236491	0.00574386
3.214898	0.00584561
3.193305	0.00600351
3.171712	0.00610526
3.150119	0.00622105
3.128526	0.00634737
3.106933	0.00643158
3.085340	0.00654211
3.063747	0.00665614
3.042154	0.00675263
3.020561	0.00685088
2.998968	0.00694035
2.977375	0.00704737
2.955782	0.00713684
2.934189	0.00722982
2.912596	0.00735965
2.891004	0.00744035
2.869411	0.00755263
2.847818	0.00764912
2.826225	0.00777719
2.804632	0.00789474
2.783039	0.00798947
2.761446	0.0081
2.739853	0.00819649
2.718260	0.0083193
2.696667	0.00840877
2.675074	0.00852105
2.653481	0.00861754
2.631888	0.0087193
2.610295	0.00882281
2.588702	0.00893684
2.567109	0.00906316
2.545516	0.00918421
2.523923	0.0093193
2.502330	0.00945965
2.480737	0.00965614
2.459144	0.00981404
2.437551	0.00995439
2.415958	0.010093
2.394365	0.0102474
2.372772	0.0104263
2.351179	0.0105842
2.329586	0.0107404
2.307993	0.010907
2.286400	0.0110982
2.264807	0.0113193
2.243214	0.0115474
2.221621	0.0117053
2.200028	0.0119316
2.178435	0.0121456
2.156843	0.012314
2.135250	0.0124842
2.113657	0.0126579
2.092064	0.0128281
2.070471	0.0129877
2.048878	0.0131368
2.027285	0.0132614
2.005692	0.0134526
1.984099	0.0136561
1.962506	0.0138509
1.940913	0.0140579
1.919320	0.0143035
1.897727	0.014586
1.876134	0.014914
1.854541	0.0153333
1.832948	0.0158298
1.811355	0.0163526
1.789762	0.0168456
1.768169	0.017386
1.746576	0.0179386
1.724983	0.018493
1.703390	0.0189772
1.681797	0.0194526
1.660204	0.0199316
1.638611	0.0204193
1.617018	0.0209035
1.595425	0.021393
1.573832	0.0217895
1.552239	0.0222018
1.530646	0.0226386
1.509053	0.0230807
1.487460	0.0234982
1.465867	0.0239368
1.444274	0.0243947
1.422682	0.0248439
1.401089	0.0253474
1.379496	0.0257561
1.357903	0.0262544
1.336310	0.0267053
1.314717	0.0272737
1.293124	0.0277825
1.271531	0.028307
1.249938	0.0288456
1.228345	0.0293649
1.206752	0.0299614
1.185159	0.0305298
1.163566	0.0311053
1.141973	0.0317333
1.120380	0.0323982
1.098787	0.0331228
1.077194	0.033814
1.055601	0.0345561
1.034008	0.0352965
1.012415	0.0360982
0.990822	0.036907
0.969229	0.0375684
0.947636	0.038293
0.926043	0.038993
0.904450	0.0397421
0.882857	0.0404947
0.861264	0.0411596
0.839671	0.0419158
0.818078	0.0426579
0.796485	0.0434018
0.774892	0.0441298
0.753299	0.0448737
0.731706	0.0456456
0.710113	0.0463754
0.688521	0.0470544
0.666928	0.0478509
0.645335	0.0486351
0.623742	0.0494561
0.602149	0.0503912
0.580556	0.0513105
0.558963	0.052393
0.537370	0.0535018
0.515777	0.0547544
0.494184	0.0560474
0.472591	0.0574105
0.450998	0.0587596
0.429405	0.0602807
0.407812	0.0619912
0.386219	0.063893
0.364626	0.0658193
0.343033	0.0679579
0.321440	0.0701316
0.299847	0.0723053
0.278254	0.0746281
0.256661	0.0768368
0.235068	0.0792807
0.213475	0.0819158
0.191882	0.0848
0.170289	0.0880561
0.148696	0.0917035
0.127103	0.0957807
0.105510	0.100046
0.083917	0.104558
0.062324	0.109233
0.040731	0.1144
0.019138	0.120579
-0.002455	0.606095
-0.024048	0.627884
-0.045640	0.657616
-0.067233	0.687386
-0.088826	0.714012
-0.110419	0.738228
-0.132012	0.760002
-0.153605	0.779579
-0.175198	0.797523
-0.196791	0.81407
-0.218384	0.829249
-0.239977	0.843193
-0.261570	0.856012
-0.283163	0.867314
-0.304756	0.877737
-0.326349	0.887553
-0.347942	0.896516
-0.369535	0.904807
-0.391128	0.912121
-0.412721	0.918939
-0.434314	0.925512
-0.455907	0.931489
-0.477500	0.936837
-0.499093	0.941654
-0.520686	0.946423
-0.542279	0.950496
-0.563872	0.954551
-0.585465	0.958075
-0.607058	0.961423
-0.628651	0.964425
-0.650244	0.967237
-0.671837	0.969911
-0.693430	0.972268
-0.715023	0.974389
-0.736616	0.976433
-0.758209	0.978249
-0.779802	0.979961
-0.801394	0.981579
-0.822987	0.983082
-0.844580	0.9844
-0.866173	0.985656
-0.887766	0.986851
-0.909359	0.987923
-0.930952	0.98893
-0.952545	0.9898
-0.974138	0.990702
-0.995731	0.991486
-1.017324	0.992151
-1.038917	0.992809
-1.060510	0.993419
-1.082103	0.994012
-1.103696	0.994511
-1.125289	0.995002
-1.146882	0.995456
-1.168475	0.995877
-1.190068	0.996251
-1.211661	0.996565
-1.233254	0.996882
-1.254847	0.997093
-1.276440	0.997335
-1.298033	0.9976
-1.319626	0.997816
-1.341219	0.998026
-1.362812	0.998232
-1.384405	0.99843
-1.405998	0.998582
-1.427591	0.998702
-1.449184	0.998807
-1.470777	0.998933
-1.492370	0.999051
-1.513963	0.999154
-1.535555	0.999232
-1.557148	0.999312
-1.578741	0.999353
-1.600334	0.999414
-1.621927	0.999477
-1.643520	0.999528
-1.665113	0.999572
-1.686706	0.999609
-1.708299	0.999661
-1.729892	0.999693
-1.751485	0.999728
-1.773078	0.999765
-1.794671	0.999777
-1.816264	0.999811
-1.837857	0.999819
-1.859450	0.99984
-1.881043	0.999853
-1.902636	0.999868
-1.924229	0.999877
-1.945822	0.999888
-1.967415	0.999898
-1.989008	0.999905
-2.010601	0.999923
-2.032194	0.999935
-2.053787	0.999942
-2.075380	0.999949
-2.096973	0.999954
-2.118566	0.999965
-2.140159	0.999968
-2.161752	0.99997
-2.183345	0.999974
-2.204938	0.999975
-2.226531	0.999977
-2.248124	0.999981
-2.269716	0.999988
-2.291309	0.999989
-2.399274	0.999991
-2.420867	0.999995
-2.464053	0.999996
-2.550425	1
&
30.314076	2.15871e-23
30.292483	2.25412e-23
30.270890	2.35375e-23
30.249297	2.45779e-23
30.227704	2.56642e-23
30.206111	2.67985e-23
30.184519	2.79829e-23
30.162926	2.92197e-23
30.141333	3.05111e-23
30.119740	3.18596e-23
30.098147	3.32676e-23
30.076554	3.47378e-23
30.054961	3.62731e-23
30.033368	3.78761e-23
30.011775	3.95499e-23
29.990182	4.12977e-23
29.968589	4.31228e-23
29.946996	4.50284e-23
29.925403	4.70182e-23
29.903810	4.90959e-23
29.882217	5.12655e-23
29.860624	5.35308e-23
29.839031	5.58962e-23
29.817438	5.83661e-23
29.795845	6.09451e-23
29.774252	6.36381e-23
29.752659	6.645e-23
29.731066	6.9386e-23
29.709473	7.24518e-23
29.687880	7.5653e-23
29.666287	7.89956e-23
29.644694	8.24858e-23
29.623101	8.61302e-23
29.601508	8.99355e-23
29.579915	9.39089e-23
29.558322	9.80578e-23
29.536729	1.0239e-22
29.515136	1.06913e-22
29.493543	1.11637e-22
29.471950	1.16569e-22
29.450358	1.21718e-22
29.428765	1.27095e-22
29.407172	1.3271e-22
29.385579	1.38572e-22
29.363986	1.44693e-22
29.342393	1.51085e-22
29.320800	1.57759e-22
29.299207	1.64728e-22
29.277614	1.72004e-22
29.256021	1.79602e-22
29.234428	1.87535e-22
29.212835	1.95818e-22
29.191242	2.04467e-22
29.169649	2.13498e-22
29.148056	2.22928e-22
29.126463	2.32774e-22
29.104870	2.43055e-22
29.083277	2.5379e-22
29.061684	2.64998e-22
29.040091	2.76702e-22
29.018498	2.88922e-22
28.996905	3.01682e-22
28.975312	3.15005e-22
28.953719	3.28917e-22
28.932126	3.43442e-22
28.910533	3.58609e-22
28.888940	3.74445e-22
28.867347	3.9098e-22
28.845754	4.08245e-22
28.824161	4.26273e-22
28.802568	4.45096e-22
28.780975	4.6475e-22
28.759382	4.85271e-22
28.737789	5.06699e-22
28.716197	5.29072e-22
28.694604	5.52433e-22
28.673011	5.76824e-22
28.651418	6.02293e-22
28.629825	6.28885e-22
28.608232	6.56651e-22
28.586639	6.85643e-22
28.565046	7.15914e-22
28.543453	7.47521e-22
28.521860	7.80524e-22
28.500267	8.14982e-22
28.478674	8.50961e-22
28.457081	8.88528e-22
28.435488	9.27753e-22
28.413895	9.68709e-22
28.392302	1.01147e-21
28.370709	1.05612e-21
28.349116	1.10274e-21
28.327523	1.15142e-21
28.305930	1.20225e-21
28.284337	1.25532e-21
28.262744	1.31073e-21
28.241151	1.36858e-21
28.219558	1.42899e-21
28.197965	1.49206e-21
28.176372	1.55792e-21
28.154779	1.62668e-21
28.133186	1.69847e-21
28.111593	1.77344e-21
28.090000	1.85171e-21
28.068407	1.93343e-21
28.046814	2.01876e-21
28.025221	2.10785e-21
28.003628	2.20088e-21
27.982036	2.298e-21
27.960443	2.39942e-21
27.938850	2.5053e-21
27.917257	2.61586e-21
27.895664	2.73129e-21
27.874071	2.85182e-21
27.852478	2.97766e-21
27.830885	3.10905e-21
27.809292	3.24624e-21
27.787699	3.38948e-21
27.766106	3.53904e-21
27.744513	3.69519e-21
27.722920	3.85823e-21
27.701327	4.02846e-21
27.679734	4.2062e-21
27.658141	4.39178e-21
27.636548	4.58554e-21
27.614955	4.78785e-21
27.593362	4.99908e-21
27.571769	5.21963e-21
27.550176	5.4499e-21
27.528583	5.69033e-21
27.506990	5.94136e-21
27.485397	6.20346e-21
27.463804	6.47711e-21
27.442211	6.76283e-21
27.420618	7.06116e-21
27.399025	7.37263e-21
27.377432	7.69784e-21
27.355839	8.03739e-21
27.334246	8.39192e-21
27.312653	8.76207e-21
27.291060	9.14854e-21
27.269467	9.55205e-21
27.247875	9.97335e-21
27.226282	1.04132e-20
27.204689	1.08725e-20
27.183096	1.1352e-20
27.161503	1.18527e-20
27.139910	1.23754e-20
27.118317	1.29212e-20
27.096724	1.3491e-20
27.075131	1.40859e-20
27.053538	1.47071e-20
27.031945	1.53557e-20
27.010352	1.60328e-20
26.988759	1.67398e-20
26.967166	1.7478e-20
26.945573	1.82487e-20
26.923980	1.90533e-20
26.902387	1.98934e-20
26.880794	2.07706e-20
26.859201	2.16864e-20
26.837608	2.26426e-20
26.816015	2.36409e-20
26.794422	2.46832e-20
26.772829	2.57715e-20
26.751236	2.69077e-20
26.729643	2.8094e-20
26.708050	2.93325e-20
26.686457	3.06256e-20
26.664864	3.19758e-20
26.643271	3.33854e-20
26.621678	3.48571e-20
26.600085	3.63937e-20
26.578492	3.79979e-20
26.556899	3.96729e-20
26.535306	4.14217e-20
26.513713	4.32475e-20
26.492121	4.51538e-20
26.470528	4.7144e-20
26.448935	4.92219e-20
26.427342	5.13914e-20
26.405749	5.36565e-20
26.384156	5.60213e-20
26.362563	5.84903e-20
26.340970	6.10681e-20
26.319377	6.37595e-20
26.297784	6.65694e-20
26.276191	6.95031e-20
26.254598	7.2566e-20
26.233005	7.57638e-20
26.211412	7.91025e-20
26.189819	8.25883e-20
26.168226	8.62275e-20
26.146633	9.00271e-20
26.125040	9.3994e-20
26.103447	9.81357e-20
26.081854	1.0246e-19
26.060261	1.06974e-19
26.038668	1.11687e-19
26.017075	1.16608e-19
25.995482	1.21746e-19
25.973889	1.2711e-19
25.952296	1.3271e-19
25.930703	1.38556e-19
25.909110	1.44661e-19
25.887517	1.51033e-19
25.865924	1.57687e-19
25.844331	1.64633e-19
25.822738	1.71886e-19
25.801145	1.79457e-19
25.779552	1.87362e-19
25.757960	1.95615e-19
25.736367	2.04232e-19
25.714774	2.13228e-19
25.693181	2.22619e-19
25.671588	2.32425e-19
25.649995	2.42662e-19
25.628402	2.53349e-19
25.606809	2.64507e-19
25.585216	2.76157e-19
25.563623	2.88319e-19
25.542030	3.01016e-19
25.520437	3.14273e-19
25.498844	3.28113e-19
25.477251	3.42562e-19
25.455658	3.57647e-19
25.434065	3.73396e-19
25.412472	3.89838e-19
25.390879	4.07004e-19
25.369286	4.24925e-19
25.347693	4.43635e-19
25.326100	4.63168e-19
25.304507	4.83561e-19
25.282914	5.04852e-19
25.261321	5.27079e-19
25.239728	5.50285e-19
25.218135	5.74512e-19
25.196542	5.99804e-19
25.174949	6.2621e-19
25.153356	6.53778e-19
25.131763	6.82558e-19
25.110170	7.12605e-19
25.088577	7.43974e-19
25.066984	7.76723e-19
25.045391	8.10913e-19
25.023799	8.46607e-19
25.002206	8.83871e-19
24.980613	9.22775e-19
24.959020	9.6339e-19
24.937427	1.00579e-18
24.915834	1.05006e-18
24.894241	1.09627e-18
24.872648	1.14452e-18
24.851055	1.19489e-18
24.829462	1.24748e-18
24.807869	1.30237e-18
24.786276	1.35969e-18
24.764683	1.41952e-18
24.743090	1.48199e-18
24.721497	1.5472e-18
24.699904	1.61528e-18
24.678311	1.68635e-18
24.656718	1.76055e-18
24.635125	1.83802e-18
24.613532	1.91889e-18
24.591939	2.00331e-18
24.570346	2.09145e-18
24.548753	2.18346e-18
24.527160	2.27952e-18
24.505567	2.37981e-18
24.483974	2.4845e-18
24.462381	2.5938e-18
24.440788	2.7079e-18
24.419195	2.82702e-18
24.397602	2.95137e-18
24.376009	3.08119e-18
24.354416	3.21672e-18
24.332823	3.35821e-18
24.311230	3.50592e-18
24.289638	3.66012e-18
24.268045	3.8211e-18
24.246452	3.98915e-18
24.224859	4.16459e-18
24.203266	4.34775e-18
24.181673	4.53895e-18
24.160080	4.73856e-18
24.138487	4.94694e-18
24.116894	5.16448e-18
24.095301	5.39158e-18
24.073708	5.62866e-18
24.052115	5.87616e-18
24.030522	6.13453e-18
24.008929	6.40426e-18
23.987336	6.68585e-18
23.965743	6.9798e-18
23.944150	7.28668e-18
23.922557	7.60703e-18
23.900964	7.94147e-18
23.879371	8.29059e-18
23.857778	8.65506e-18
23.836185	9.03554e-18
23.814592	9.43274e-18
23.792999	9.84738e-18
23.771406	1.02802e-17
23.749813	1.07321e-17
23.728220	1.12038e-17
23.706627	1.16963e-17
23.685034	1.22104e-17
23.663441	1.2747e-17
23.641848	1.33073e-17
23.620255	1.38921e-17
23.598662	1.45027e-17
23.577069	1.514e-17
23.555477	1.58053e-17
23.533884	1.64999e-17
23.512291	1.7225e-17
23.490698	1.79819e-17
23.469105	1.8772e-17
23.447512	1.95969e-17
23.425919	2.04579e-17
23.404326	2.13568e-17
23.382733	2.22952e-17
23.361140	2.32747e-17
23.339547	2.42973e-17
23.317954	2.53647e-17
23.296361	2.6479e-17
23.274768	2.76423e-17
23.253175	2.88566e-17
23.231582	3.01242e-17
23.209989	3.14475e-17
23.188396	3.28288e-17
23.166803	3.42708e-17
23.145210	3.57761e-17
23.123617	3.73475e-17
23.102024	3.89879e-17
23.080431	4.07002e-17
23.058838	4.24877e-17
23.037245	4.43537e-17
23.015652	4.63015e-17
22.994059	4.83349e-17
22.972466	5.04574e-17
22.950873	5.26732e-17
22.929280	5.49861e-17
22.907687	5.74006e-17
22.886094	5.9921e-17
22.864501	6.2552e-17
22.842908	6.52984e-17
22.821316	6.81654e-17
22.799723	7.11581e-17
22.778130	7.42821e-17
22.756537	7.75432e-17
22.734944	8.09474e-17
22.713351	8.45009e-17
22.691758	8.82103e-17
22.670165	9.20825e-17
22.648572	9.61244e-17
22.626979	1.00344e-16
22.605386	1.04748e-16
22.583793	1.09346e-16
22.562200	1.14145e-16
22.540607	1.19154e-16
22.519014	1.24384e-16
22.497421	1.29843e-16
22.475828	1.35541e-16
22.454235	1.41489e-16
22.432642	1.47698e-16
22.411049	1.54179e-16
22.389456	1.60944e-16
22.367863	1.68006e-16
22.346270	1.75378e-16
22.324677	1.83073e-16
22.303084	1.91105e-16
22.281491	1.99489e-16
22.259898	2.08241e-16
22.238305	2.17377e-16
22.216712	2.26913e-16
22.195119	2.36867e-16
22.173526	2.47258e-16
22.151933	2.58104e-16
22.130340	2.69425e-16
22.108747	2.81243e-16
22.087154	2.93578e-16
22.065562	3.06454e-16
22.043969	3.19895e-16
22.022376	3.33924e-16
22.000783	3.48569e-16
21.979190	3.63855e-16
21.957597	3.79811e-16
21.936004	3.96466e-16
21.914411	4.13851e-16
21.892818	4.31998e-16
21.871225	4.5094e-16
21.849632	4.70712e-16
21.828039	4.9135e-16
21.806446	5.12892e-16
21.784853	5.35378e-16
21.763260	5.58849e-16
21.741667	5.83348e-16
21.720074	6.08921e-16
21.698481	6.35613e-16
21.676888	6.63475e-16
21.655295	6.92557e-16
21.633702	7.22913e-16
21.612109	7.54598e-16
21.590516	7.87671e-16
21.568923	8.22193e-16
21.547330	8.58226e-16
21.525737	8.95837e-16
21.504144	9.35095e-16
21.482551	9.76072e-16
21.460958	1.01884e-15
21.439365	1.06349e-15
21.417772	1.11009e-15
21.396179	1.15872e-15
21.374586	1.20949e-15
21.352993	1.26248e-15
21.331401	1.31779e-15
21.309808	1.37553e-15
21.288215	1.43578e-15
21.266622	1.49868e-15
21.245029	1.56433e-15
21.223436	1.63285e-15
21.201843	1.70437e-15
21.180250	1.77903e-15
21.158657	1.85695e-15
21.137064	1.93827e-15
21.115471	2.02316e-15
21.093878	2.11176e-15
21.072285	2.20424e-15
21.050692	2.30077e-15
21.029099	2.40152e-15
21.007506	2.50668e-15
20.985913	2.61643e-15
20.964320	2.73099e-15
20.942727	2.85056e-15
20.921134	2.97536e-15
20.899541	3.10563e-15
20.877948	3.24158e-15
20.856355	3.38349e-15
20.834762	3.5316e-15
20.813169	3.68619e-15
20.791576	3.84754e-15
20.769983	4.01595e-15
20.748390	4.19172e-15
20.726797	4.37518e-15
20.705204	4.56666e-15
20.683611	4.76651e-15
20.662018	4.97511e-15
20.640425	5.19282e-15
20.618832	5.42005e-15
20.597240	5.65721e-15
20.575647	5.90474e-15
20.554054	6.1631e-15
20.532461	6.43275e-15
20.510868	6.71418e-15
20.489275	7.00791e-15
20.467682	7.31449e-15
20.446089	7.63446e-15
20.424496	7.96842e-15
20.402903	8.31697e-15
20.381310	8.68075e-15
20.359717	9.06044e-15
20.338124	9.45671e-15
20.316531	9.87029e-15
20.294938	1.0302e-14
20.273345	1.07525e-14
20.251752	1.12227e-14
20.230159	1.17134e-14
20.208566	1.22256e-14
20.186973	1.27601e-14
20.165380	1.33181e-14
20.143787	1.39003e-14
20.122194	1.4508e-14
20.100601	1.51423e-14
20.079008	1.58042e-14
20.057415	1.64951e-14
20.035822	1.72161e-14
20.014229	1.79686e-14
19.992636	1.8754e-14
19.971043	1.95737e-14
19.949450	2.04291e-14
19.927857	2.13219e-14
19.906264	2.22537e-14
19.884671	2.32262e-14
19.863079	2.42411e-14
19.841486	2.53003e-14
19.819893	2.64058e-14
19.798300	2.75595e-14
19.776707	2.87636e-14
19.755114	3.00202e-14
19.733521	3.13316e-14
19.711928	3.27003e-14
19.690335	3.41287e-14
19.668742	3.56195e-14
19.647149	3.71753e-14
19.625556	3.87989e-14
19.603963	4.04935e-14
19.582370	4.22619e-14
19.560777	4.41075e-14
19.539184	4.60336e-14
19.517591	4.80437e-14
19.495998	5.01416e-14
19.474405	5.23309e-14
19.452812	5.46157e-14
19.431219	5.70001e-14
19.409626	5.94886e-14
19.388033	6.20855e-14
19.366440	6.47957e-14
19.344847	6.76241e-14
19.323254	7.05758e-14
19.301661	7.36562e-14
19.280068	7.68709e-14
19.258475	8.02257e-14
19.236882	8.37268e-14
19.215289	8.73805e-14
19.193696	9.11935e-14
19.172103	9.51727e-14
19.150510	9.93253e-14
19.128918	1.03659e-13
19.107325	1.08181e-13
19.085732	1.12901e-13
19.064139	1.17826e-13
19.042546	1.22966e-13
19.020953	1.2833e-13
18.999360	1.33927e-13
18.977767	1.39768e-13
18.956174	1.45864e-13
18.934581	1.52225e-13
18.912988	1.58864e-13
18.891395	1.65791e-13
18.869802	1.73021e-13
18.848209	1.80565e-13
18.826616	1.88437e-13
18.805023	1.96653e-13
18.783430	2.05226e-13
18.761837	2.14173e-13
18.740244	2.23509e-13
18.718651	2.33252e-13
18.697058	2.43418e-13
18.675465	2.54028e-13
18.653872	2.65099e-13
18.632279	2.76652e-13
18.610686	2.88708e-13
18.589093	3.01289e-13
18.567500	3.14417e-13
18.545907	3.28117e-13
18.524314	3.42413e-13
18.502721	3.5733e-13
18.481128	3.72897e-13
18.459535	3.89141e-13
18.437942	4.06092e-13
18.416349	4.23781e-13
18.394757	4.42239e-13
18.373164	4.61499e-13
18.351571	4.81598e-13
18.329978	5.0257e-13
18.308385	5.24455e-13
18.286792	5.47292e-13
18.265199	5.71121e-13
18.243606	5.95987e-13
18.222013	6.21934e-13
18.200420	6.49009e-13
18.178827	6.77261e-13
18.157234	7.06742e-13
18.135641	7.37504e-13
18.114048	7.69603e-13
18.092455	8.03097e-13
18.070862	8.38047e-13
18.049269	8.74516e-13
18.027676	9.1257e-13
18.006083	9.52277e-13
17.984490	9.9371e-13
17.962897	1.03694e-12
17.941304	1.08205e-12
17.919711	1.12912e-12
17.898118	1.17824e-12
17.876525	1.22949e-12
17.854932	1.28296e-12
17.833339	1.33876e-12
17.811746	1.39698e-12
17.790153	1.45773e-12
17.768560	1.52112e-12
17.746967	1.58726e-12
17.725374	1.65627e-12
17.703781	1.72828e-12
17.682188	1.80341e-12
17.660595	1.8818e-12
17.639003	1.9636e-12
17.617410	2.04895e-12
17.595817	2.138e-12
17.574224	2.23092e-12
17.552631	2.32787e-12
17.531038	2.42902e-12
17.509445	2.53456e-12
17.487852	2.64469e-12
17.466259	2.75959e-12
17.444666	2.87947e-12
17.423073	3.00456e-12
17.401480	3.13507e-12
17.379887	3.27124e-12
17.358294	3.41332e-12
17.336701	3.56155e-12
17.315108	3.71622e-12
17.293515	3.87759e-12
17.271922	4.04595e-12
17.250329	4.22162e-12
17.228736	4.4049e-12
17.207143	4.59613e-12
17.185550	4.79564e-12
17.163957	5.0038e-12
17.142364	5.22098e-12
17.120771	5.44757e-12
17.099178	5.68398e-12
17.077585	5.93063e-12
17.055992	6.18797e-12
17.034399	6.45645e-12
17.012806	6.73657e-12
16.991213	7.02882e-12
16.969620	7.33372e-12
16.948027	7.65183e-12
16.926434	7.98372e-12
16.904842	8.32997e-12
16.883249	8.69122e-12
16.861656	9.0681e-12
16.840063	9.46131e-12
16.818470	9.87153e-12
16.796877	1.02995e-11
16.775284	1.0746e-11
16.753691	1.12118e-11
16.732098	1.16978e-11
16.710505	1.22048e-11
16.688912	1.27338e-11
16.667319	1.32856e-11
16.645726	1.38613e-11
16.624133	1.44619e-11
16.602540	1.50884e-11
16.580947	1.57421e-11
16.559354	1.64241e-11
16.537761	1.71355e-11
16.516168	1.78777e-11
16.494575	1.86519e-11
16.472982	1.94597e-11
16.451389	2.03023e-11
16.429796	2.11814e-11
16.408203	2.20985e-11
16.386610	2.30552e-11
16.365017	2.40532e-11
16.343424	2.50944e-11
16.321831	2.61806e-11
16.300238	2.73136e-11
16.278645	2.84956e-11
16.257052	2.97287e-11
16.235459	3.1015e-11
16.213866	3.23569e-11
16.192273	3.37567e-11
16.170681	3.52169e-11
16.149088	3.67402e-11
16.127495	3.83293e-11
16.105902	3.99869e-11
16.084309	4.17161e-11
16.062716	4.35199e-11
16.041123	4.54015e-11
16.019530	4.73644e-11
15.997937	4.94119e-11
15.976344	5.15477e-11
15.954751	5.37757e-11
15.933158	5.60998e-11
15.911565	5.85241e-11
15.889972	6.10529e-11
15.868379	6.36908e-11
15.846786	6.64424e-11
15.825193	6.93127e-11
15.803600	7.23067e-11
15.782007	7.54297e-11
15.760414	7.86873e-11
15.738821	8.20853e-11
15.717228	8.56297e-11
15.695635	8.93269e-11
15.674042	9.31833e-11
15.652449	9.72058e-11
15.630856	1.01402e-10
15.609263	1.05778e-10
15.587670	1.10343e-10
15.566077	1.15105e-10
15.544484	1.20071e-10
15.522891	1.25251e-10
15.501298	1.30655e-10
15.479705	1.36291e-10
15.458112	1.42169e-10
15.436520	1.483e-10
15.414927	1.54695e-10
15.393334	1.61366e-10
15.371741	1.68323e-10
15.350148	1.75579e-10
15.328555	1.83148e-10
15.306962	1.91042e-10
15.285369	1.99276e-10
15.263776	2.07863e-10
15.242183	2.1682e-10
15.220590	2.26161e-10
15.198997	2.35904e-10
15.177404	2.46066e-10
15.155811	2.56665e-10
15.134218	2.67718e-10
15.112625	2.79247e-10
15.091032	2.91271e-10
15.069439	3.03811e-10
15.047846	3.1689e-10
15.026253	3.3053e-10
15.004660	3.44756e-10
14.983067	3.59593e-10
14.961474	3.75066e-10
14.939881	3.91204e-10
14.918288	4.08034e-10
14.896695	4.25586e-10
14.875102	4.43891e-10
14.853509	4.62982e-10
14.831916	4.82891e-10
14.810323	5.03654e-10
14.788730	5.25308e-10
14.767137	5.4789e-10
14.745544	5.71439e-10
14.723951	5.95999e-10
14.702359	6.21611e-10
14.680766	6.4832e-10
14.659173	6.76174e-10
14.637580	7.05221e-10
14.615987	7.35513e-10
14.594394	7.67102e-10
14.572801	8.00043e-10
14.551208	8.34396e-10
14.529615	8.70219e-10
14.508022	9.07575e-10
14.486429	9.4653e-10
14.464836	9.87153e-10
14.443243	1.02951e-09
14.421650	1.07369e-09
14.400057	1.11975e-09
14.378464	1.16778e-09
14.356871	1.21787e-09
14.335278	1.2701e-09
14.313685	1.32456e-09
14.292092	1.38135e-09
14.270499	1.44056e-09
14.248906	1.50231e-09
14.227313	1.5667e-09
14.205720	1.63383e-09
14.184127	1.70384e-09
14.162534	1.77683e-09
14.140941	1.85294e-09
14.119348	1.9323e-09
14.097755	2.01505e-09
14.076162	2.10133e-09
14.054569	2.19129e-09
14.032976	2.2851e-09
14.011383	2.3829e-09
13.989790	2.48487e-09
13.968198	2.5912e-09
13.946605	2.70206e-09
13.925012	2.81764e-09
13.903419	2.93815e-09
13.881826	3.0638e-09
13.860233	3.1948e-09
13.838640	3.33139e-09
13.817047	3.47379e-09
13.795454	3.62226e-09
13.773861	3.77705e-09
13.752268	3.93844e-09
13.730675	4.10669e-09
13.709082	4.2821e-09
13.687489	4.46498e-09
13.665896	4.65565e-09
13.644303	4.85442e-09
13.622710	5.06165e-09
13.601117	5.27769e-09
13.579524	5.50291e-09
13.557931	5.73772e-09
13.536338	5.9825e-09
13.514745	6.23768e-09
13.493152	6.50371e-09
13.471559	6.78104e-09
13.449966	7.07014e-09
13.428373	7.37153e-09
13.406780	7.68571e-09
13.385187	8.01323e-09
13.363594	8.35464e-09
13.342001	8.71055e-09
13.320408	9.08155e-09
13.298815	9.4683e-09
13.277222	9.87144e-09
13.255629	1.02917e-08
13.234036	1.07297e-08
13.212444	1.11863e-08
13.190851	1.16623e-08
13.169258	1.21584e-08
13.147665	1.26756e-08
13.126072	1.32146e-08
13.104479	1.37765e-08
13.082886	1.43621e-08
13.061293	1.49726e-08
13.039700	1.56088e-08
13.018107	1.6272e-08
12.996514	1.69633e-08
12.974921	1.76837e-08
12.953328	1.84346e-08
12.931735	1.92173e-08
12.910142	2.0033e-08
12.888549	2.08832e-08
12.866956	2.17693e-08
12.845363	2.26929e-08
12.823770	2.36554e-08
12.802177	2.46585e-08
12.780584	2.5704e-08
12.758991	2.67936e-08
12.737398	2.79291e-08
12.715805	2.91126e-08
12.694212	3.03459e-08
12.672619	3.16312e-08
12.651026	3.29706e-08
12.629433	3.43665e-08
12.607840	3.58212e-08
12.586247	3.73372e-08
12.564654	3.89169e-08
12.543061	4.05632e-08
12.521468	4.22787e-08
12.499875	4.40664e-08
12.478283	4.59292e-08
12.456690	4.78704e-08
12.435097	4.98932e-08
12.413504	5.20009e-08
12.391911	5.41972e-08
12.370318	5.64858e-08
12.348725	5.88704e-08
12.327132	6.13552e-08
12.305539	6.39442e-08
12.283946	6.66418e-08
12.262353	6.94525e-08
12.240760	7.23811e-08
12.219167	7.54325e-08
12.197574	7.86117e-08
12.175981	8.19241e-08
12.154388	8.53752e-08
12.132795	8.89708e-08
12.111202	9.27169e-08
12.089609	9.66198e-08
12.068016	1.00686e-07
12.046423	1.04922e-07
12.024830	1.09335e-07
12.003237	1.13933e-07
11.981644	1.18723e-07
11.960051	1.23712e-07
11.938458	1.2891e-07
11.916865	1.34325e-07
11.895272	1.39966e-07
11.873679	1.45842e-07
11.852086	1.51964e-07
11.830493	1.5834e-07
11.808900	1.64982e-07
11.787307	1.71901e-07
11.765714	1.79107e-07
11.744122	1.86614e-07
11.722529	1.94433e-07
11.700936	2.02578e-07
11.679343	2.1106e-07
11.657750	2.19896e-07
11.636157	2.29099e-07
11.614564	2.38683e-07
11.592971	2.48666e-07
11.571378	2.59063e-07
11.549785	2.69892e-07
11.528192	2.81169e-07
11.506599	2.92914e-07
11.485006	3.05146e-07
11.463413	3.17884e-07
11.441820	3.3115e-07
11.420227	3.44965e-07
11.398634	3.59351e-07
11.377041	3.74332e-07
11.355448	3.89933e-07
11.333855	4.06178e-07
11.312262	4.23094e-07
11.290669	4.40708e-07
11.269076	4.59049e-07
11.247483	4.78147e-07
11.225890	4.98032e-07
11.204297	5.18737e-07
11.182704	5.40295e-07
11.161111	5.6274e-07
11.139518	5.86109e-07
11.117925	6.10439e-07
11.096332	6.35769e-07
11.074739	6.62141e-07
11.053146	6.89596e-07
11.031553	7.18178e-07
11.009961	7.47932e-07
10.988368	7.78907e-07
10.966775	8.11152e-07
10.945182	8.44719e-07
10.923589	8.79659e-07
10.901996	9.1603e-07
10.880403	9.53889e-07
10.858810	9.93296e-07
10.837217	1.03431e-06
10.815624	1.077e-06
10.794031	1.12144e-06
10.772438	1.16769e-06
10.750845	1.21582e-06
10.729252	1.26592e-06
10.707659	1.31805e-06
10.686066	1.37231e-06
10.664473	1.42877e-06
10.642880	1.48753e-06
10.621287	1.54868e-06
10.599694	1.61231e-06
10.578101	1.67852e-06
10.556508	1.74742e-06
10.534915	1.8191e-06
10.513322	1.8937e-06
10.491729	1.97131e-06
10.470136	2.05206e-06
10.448543	2.13607e-06
10.426950	2.22348e-06
10.405357	2.31441e-06
10.383764	2.40901e-06
10.362171	2.50743e-06
10.340578	2.60981e-06
10.318985	2.7163e-06
10.297392	2.82709e-06
10.275800	2.94232e-06
10.254207	3.06218e-06
10.232614	3.18685e-06
10.211021	3.31652e-06
10.189428	3.45138e-06
10.167835	3.59164e-06
10.146242	3.73751e-06
10.124649	3.88921e-06
10.103056	4.04697e-06
10.081463	4.21102e-06
10.059870	4.38161e-06
10.038277	4.55899e-06
10.016684	4.74343e-06
9.995091	4.9352e-06
9.973498	5.13459e-06
9.951905	5.34189e-06
9.930312	5.5574e-06
9.908719	5.78145e-06
9.887126	6.01436e-06
9.865533	6.25648e-06
9.843940	6.50816e-06
9.822347	6.76976e-06
9.800754	7.04167e-06
9.779161	7.32428e-06
9.757568	7.618e-06
9.735975	7.92326e-06
9.714382	8.24049e-06
9.692789	8.57015e-06
9.671196	8.91271e-06
9.649603	9.26866e-06
9.628010	9.63851e-06
9.606417	1.00228e-05
9.584824	1.0422e-05
9.563231	1.08368e-05
9.541639	1.12677e-05
9.520046	1.17153e-05
9.498453	1.21802e-05
9.476860	1.26631e-05
9.455267	1.31647e-05
9.433674	1.36856e-05
9.412081	1.42266e-05
9.390488	1.47884e-05
9.368895	1.53718e-05
9.347302	1.59776e-05
9.325709	1.66066e-05
9.304116	1.72596e-05
9.282523	1.79375e-05
9.260930	1.86413e-05
9.239337	1.93718e-05
9.217744	2.01301e-05
9.196151	2.09172e-05
9.174558	2.1734e-05
9.152965	2.25817e-05
9.131372	2.34613e-05
9.109779	2.4374e-05
9.088186	2.5321e-05
9.066593	2.63035e-05
9.045000	2.73227e-05
9.023407	2.838e-05
9.001814	2.94766e-05
8.980221	3.0614e-05
8.958628	3.17935e-05
8.937035	3.30167e-05
8.915442	3.4285e-05
8.893849	3.56e-05
8.872256	3.69633e-05
8.850663	3.83765e-05
8.829070	3.98414e-05
8.807478	4.13595e-05
8.785885	4.29329e-05
8.764292	4.45632e-05
8.742699	4.62524e-05
8.721106	4.80025e-05
8.699513	4.98153e-05
8.677920	5.16931e-05
8.656327	5.36378e-05
8.634734	5.56516e-05
8.613141	5.77368e-05
8.591548	5.98956e-05
8.569955	6.21302e-05
8.548362	6.44432e-05
8.526769	6.68369e-05
8.505176	6.93138e-05
8.483583	7.18763e-05
8.461990	7.45272e-05
8.440397	7.7269e-05
8.418804	8.01044e-05
8.397211	8.30362e-05
8.375618	8.60671e-05
8.354025	8.92e-05
8.332432	9.24377e-05
8.310839	9.5783e-05
8.289246	9.92391e-05
8.267653	0.000102809
8.246060	0.000106495
8.224467	0.000110301
8.202874	0.00011423
8.181281	0.000118284
8.159688	0.000122468
8.138095	0.000126783
8.116502	0.000131233
8.094909	0.000135822
8.073316	0.000140551
8.051724	0.000145425
8.030131	0.000150445
8.008538	0.000155615
7.986945	0.000160938
7.965352	0.000166416
7.943759	0.000172053
7.922166	0.000177849
7.900573	0.000183809
7.878980	0.000189933
7.857387	0.000196224
7.835794	0.000202684
7.814201	0.000209314
7.792608	0.000216115
7.771015	0.000223088
7.749422	0.000230234
7.727829	0.000237553
7.706236	0.000245044
7.684643	0.000252706
7.663050	0.000260538
7.641457	0.000268539
7.619864	0.000276704
7.598271	0.000285031
7.576678	0.000293516
7.555085	0.000302152
7.533492	0.000310933
7.511899	0.000319852
7.490306	0.0003289
7.468713	0.000338066
7.447120	0.000347338
7.425527	0.000356702
7.403934	0.000366142
7.382341	0.00037564
7.360748	0.000385175
7.339155	0.000394723
7.317563	0.000404257
7.295970	0.000413746
7.274377	0.000423156
7.252784	0.000432446
7.231191	0.00044157
7.209598	0.000450477
7.188005	0.000459105
7.166412	0.000467384
7.144819	0.000475233
7.123226	0.000482553
7.101633	0.000489224
7.080040	0.000495098
7.058447	0.000499976
7.036854	0.000503567
&
```
