## Supplementary material for "All-at-once RNA folding with 3D motif prediction framed by evolutionary information": RF00044_Phage_pRNA.cacofold.helixcov

```
# RMs = 4 L = 120

# RM_HELIX NESTED 1-7 18-24, nbp = 7 nbp_cov = 0
# pvals: 0.944121,0.944121,0.944121,0.944121,0.944121,0.944121,0.944121
# aggregated NONE
NESTED  <<<<<<<__________>>>>>>>::::::::::::::::::::::::::::::::::::::::::::::::::::::::::::::::::::::::::::::::::::::::::::::::
        ::::::::::::::::::::::::::::::::::::::::::::::::::::::::::::::::::::::::::::::::::::::::::::::::::::::::::::::::::::::::

# RM_HELIX NESTED 49-51 60-62, nbp = 3 nbp_cov = 0
# pvals: 0.944121,0.944121,0.944121
# aggregated NONE
NESTED  ::::::::::::::::::::::::::::::::::::::::::::::::<<<________>>>::::::::::::::::::::::::::::::::::::::::::::::::::::::::::
        ::::::::::::::::::::::::::::::::::::::::::::::::::::::::::::::::::::::::::::::::::::::::::::::::::::::::::::::::::::::::

# RM_HELIX NESTED 30-39 63-71, nbp = 9 nbp_cov = 0
# pvals: 0.944121,0.944121,0.944121,0.944121,0.944121,0.944121,0.944121,0.944121,0.944121
# aggregated NONE
NESTED  :::::::::::::::::::::::::::::<<<<<-<<<<_______________________>>>>>>>>>:::::::::::::::::::::::::::::::::::::::::::::::::
        ::::::::::::::::::::::::::::::::::::::::::::::::::::::::::::::::::::::::::::::::::::::::::::::::::::::::::::::::::::::::

# RM_HELIX NESTED 72-82 88-100, nbp = 11 nbp_cov = 0
# pvals: 0.944121,0.944121,0.944121,0.944121,0.944121,0.944121,0.944121,0.944121,0.944121,0.944121,0.944121
# aggregated NONE
NESTED  :::::::::::::::::::::::::::::::::::::::::::::::::::::::::::::::::::::::<<<<<<<<<<<_____>>>>>-->>>>>>::::::::::::::::::::
        ::::::::::::::::::::::::::::::::::::::::::::::::::::::::::::::::::::::::::::::::::::::::::::::::::::::::::::::::::::::::
```
