## Supplementary material for "All-at-once RNA folding with 3D motif prediction framed by evolutionary information": RF00044_Phage_pRNA.cacofold.power

```
# Power analysis of CaCoFold structure 
#
# Powertype = SINGLE SUBSTITUTIONS
# covary  left_pos      right_pos    substitutions      power
#----------------------------------------------------------------
          1		24		1		0.00
          2		23		1		0.00
          3		22		0		0.00
          4		21		0		0.00
          5		20		0		0.00
          6		19		0		0.00
          7		18		0		0.00
          30		71		0		0.00
          31		70		0		0.00
          32		69		0		0.00
          33		68		0		0.00
          34		67		0		0.00
          36		66		0		0.00
          37		65		0		0.00
          38		64		0		0.00
          39		63		0		0.00
          49		62		0		0.00
          50		61		0		0.00
          51		60		0		0.00
          72		100		0		0.00
          73		99		0		0.00
          74		98		0		0.00
          75		97		0		0.00
          76		96		0		0.00
          77		95		0		0.00
          78		92		0		0.00
          79		91		0		0.00
          80		90		0		0.00
          81		89		0		0.00
          82		88		0		0.00
#
# BPAIRS 30
# avg substitutions per BP  0.1
# BPAIRS expected to covary 0.0 +/- 0.0
# BPAIRS observed to covary 0
#
```
