## Supplementary material for "All-at-once RNA folding with 3D motif prediction framed by evolutionary information": RF00044_Phage_pRNA.power

```
# Power analysis of given structure 
#
# Powertype = SINGLE SUBSTITUTIONS
# covary  left_pos      right_pos    substitutions      power
#----------------------------------------------------------------
          3		115		0		0.00
          4		114		0		0.00
          6		113		0		0.00
          7		112		0		0.00
          8		111		0		0.00
          9		110		0		0.00
          10		108		0		0.00
          11		107		0		0.00
          12		105		0		0.00
          13		104		0		0.00
          14		103		0		0.00
          15		102		0		0.00
          16		101		0		0.00
          17		100		0		0.00
          21		99		0		0.00
          22		98		0		0.00
          23		97		0		0.00
          24		96		0		0.00
          25		95		0		0.00
          26		94		0		0.00
          27		93		0		0.00
          28		92		0		0.00
          30		71		0		0.00
          31		70		0		0.00
          32		69		0		0.00
          33		68		0		0.00
          34		67		0		0.00
          36		66		0		0.00
          37		65		0		0.00
          38		64		0		0.00
          39		63		0		0.00
          49		62		0		0.00
          50		61		0		0.00
          51		60		0		0.00
          52		59		0		0.00
          75		91		0		0.00
          76		90		0		0.00
          77		89		0		0.00
          78		88		0		0.00
          79		87		0		0.00
          80		86		0		0.00
#
# BPAIRS 41
# avg substitutions per BP  0.0
# BPAIRS expected to covary 0.0 +/- 0.0
# BPAIRS observed to covary 0
#
```
