## Supplementary material for "All-at-once RNA folding with 3D motif prediction framed by evolutionary information": RF00044_Phage_pRNA.surv

```
-0.000000	0.0243902
-0.000129	1
&
2.159844	0.000140865
1.688739	0.000422595
1.128746	0.00056346
1.048747	0.000704325
0.986525	0.000845189
0.755417	0.00112692
0.470976	0.00126778
0.186536	0.00140865
0.177647	0.00154951
0.044315	0.00169038
0.035426	0.00183124
0.008760	0.00197211
-0.000129	0.924496
-0.009017	0.998169
-0.035684	0.99831
-0.044573	0.998591
-0.097905	0.998732
-0.293458	0.998873
-0.364568	0.999155
-0.373457	0.999296
-0.560121	0.999577
-0.746786	0.999859
-1.049004	1
&
2.924278	7.0028e-07
2.897612	2.10084e-06
2.879834	2.80112e-06
2.764280	6.30252e-06
2.710948	1.82073e-05
2.630949	0.000109244
2.595394	0.000109944
2.533172	0.000110644
2.479839	0.000112745
2.417618	0.000113445
2.399841	0.000114146
2.382063	0.000114846
2.302064	0.000115546
2.230954	0.000119748
2.213176	0.000120448
2.195399	0.000130252
2.133177	0.000130952
2.097622	0.000131653
2.088733	0.000135154
2.053178	0.000139356
2.026512	0.000148459
2.017623	0.00015056
2.008734	0.000151261
1.990957	0.000154762
1.964291	0.000155462
1.902069	0.000156162
1.768738	0.000157563
1.750960	0.000164566
1.706516	0.000165966
1.697627	0.000178571
1.688739	0.000184874
1.679850	0.000382353
1.670961	0.000383053
1.662072	0.000387255
1.653183	0.000488095
1.644295	0.000589636
1.635406	0.000603641
1.626517	0.000609244
1.617628	0.000617647
1.608740	0.000633053
1.599851	0.000635154
1.590962	0.000643557
1.582073	0.000648459
1.573184	0.000665266
1.564296	0.000670168
1.537629	0.000672269
1.519852	0.000676471
1.510963	0.000677171
1.502074	0.000682073
1.493185	0.000773109
1.448742	0.00077591
1.430964	0.000870448
1.422075	0.000872549
1.413187	0.000879552
1.404298	0.000889356
1.395409	0.000892157
1.377631	0.000894958
1.368743	0.00107703
1.359854	0.00108824
1.350965	0.00109664
1.333188	0.00109874
1.315410	0.00111695
1.306521	0.00113375
1.288744	0.00113655
1.270966	0.00114706
1.262077	0.00114776
1.253189	0.00115616
1.244300	0.00116036
1.235411	0.00116106
1.226522	0.00116317
1.208745	0.00117087
1.182078	0.00117297
1.173190	0.00117787
1.155412	0.00117857
1.128746	0.00117927
1.093191	0.00118137
1.084302	0.00118978
1.075413	0.00119048
1.057636	0.00119398
1.039858	0.00119468
1.030969	0.00120448
1.022080	0.00120518
0.995414	0.00120728
0.986525	0.00121078
0.977637	0.00130602
0.950970	0.00130672
0.942081	0.00130882
0.924304	0.00131092
0.888749	0.00131232
0.879860	0.00131373
0.870971	0.00131443
0.862083	0.00132283
0.844305	0.00132353
0.808750	0.00132563
0.799861	0.00132703
0.746528	0.00132773
0.737640	0.00132843
0.728751	0.00133193
0.719862	0.00133263
0.639863	0.00133543
0.630974	0.00133894
0.613197	0.00134244
0.604308	0.00135224
0.586530	0.00135364
0.577642	0.00135434
0.568753	0.00136625
0.559864	0.00146078
0.550975	0.00146359
0.542087	0.00146779
0.533198	0.00147129
0.524309	0.00147339
0.515420	0.00147409
0.506532	0.00147479
0.497643	0.00147759
0.488754	0.0014902
0.479865	0.00158613
0.470976	0.00159524
0.462088	0.00160014
0.453199	0.00160434
0.444310	0.00160504
0.435421	0.00160644
0.417644	0.00160854
0.408755	0.00160994
0.399866	0.00161064
0.390977	0.00161134
0.382089	0.00161204
0.373200	0.00161345
0.346534	0.00161765
0.337645	0.00162115
0.319867	0.00162325
0.310978	0.00162675
0.302090	0.00162745
0.293201	0.00162955
0.284312	0.00163025
0.275423	0.00163095
0.266535	0.00163165
0.257646	0.00163375
0.248757	0.00163515
0.239868	0.00164426
0.230980	0.00165616
0.222091	0.00165686
0.213202	0.00165826
0.204313	0.00167997
0.195424	0.00168067
0.186536	0.00168137
0.177647	0.00168347
0.168758	0.00168697
0.159869	0.00168768
0.150981	0.00169958
0.124314	0.00170588
0.115425	0.00170658
0.106537	0.00171148
0.097648	0.00181022
0.088759	0.00182003
0.079870	0.00182143
0.070982	0.00183123
0.062093	0.00203431
0.053204	0.00205462
0.044315	0.00216317
0.035426	0.00248669
0.026538	0.00264566
0.017649	0.00276891
0.008760	0.00278922
-0.000129	0.944121
-0.009017	0.994538
-0.017906	0.99512
-0.026795	0.995386
-0.035684	0.995421
-0.044573	0.995775
-0.053461	0.995913
-0.062350	0.996084
-0.071239	0.996319
-0.080128	0.996339
-0.089016	0.996485
-0.097905	0.996502
-0.106794	0.996512
-0.115683	0.996521
-0.124571	0.996539
-0.133460	0.996544
-0.142349	0.996925
-0.151238	0.996976
-0.160127	0.997211
-0.169015	0.997338
-0.177904	0.997361
-0.186793	0.997368
-0.195682	0.997401
-0.204570	0.997518
-0.213459	0.997527
-0.222348	0.997638
-0.231237	0.997755
-0.240126	0.997783
-0.249014	0.99789
-0.257903	0.997906
-0.266792	0.997914
-0.275681	0.997925
-0.284569	0.998033
-0.293458	0.998148
-0.302347	0.99816
-0.311236	0.998179
-0.320125	0.998282
-0.329013	0.998384
-0.337902	0.998599
-0.346791	0.998609
-0.355680	0.99862
-0.364568	0.998651
-0.373457	0.998654
-0.382346	0.998773
-0.391235	0.998875
-0.400123	0.998877
-0.409012	0.9989
-0.417901	0.998908
-0.426790	0.998932
-0.435679	0.998938
-0.444567	0.999152
-0.453456	0.999164
-0.462345	0.999168
-0.471234	0.999187
-0.480122	0.999199
-0.489011	0.999206
-0.497900	0.999208
-0.506789	0.999218
-0.515678	0.999221
-0.524566	0.999227
-0.533455	0.999228
-0.542344	0.999229
-0.551233	0.999236
-0.560121	0.999237
-0.586788	0.999246
-0.595677	0.999258
-0.604565	0.999446
-0.613454	0.999447
-0.622343	0.999455
-0.631232	0.999473
-0.640120	0.999476
-0.649009	0.999477
-0.666787	0.999487
-0.675675	0.999492
-0.702342	0.999498
-0.711231	0.999501
-0.720119	0.999504
-0.729008	0.999507
-0.737897	0.999508
-0.746786	0.999509
-0.782341	0.999513
-0.809007	0.999515
-0.817896	0.999516
-0.826785	0.999527
-0.835673	0.999529
-0.844562	0.999537
-0.853451	0.99963
-0.871229	0.999632
-0.880117	0.999633
-0.889006	0.999653
-0.897895	0.999667
-0.915672	0.999857
-0.924561	0.999964
-0.933450	0.99997
-0.942339	0.999971
-0.951228	0.999972
-0.969005	0.999973
-0.977894	0.999974
-0.995671	0.999978
-1.004560	0.999982
-1.013449	0.999983
-1.022338	0.999984
-1.031226	0.999985
-1.040115	0.999989
-1.049004	0.999999
-1.066782	1
&
15.928555	1.82823e-15
15.919667	1.85667e-15
15.910778	1.88556e-15
15.901889	1.9149e-15
15.893000	1.94469e-15
15.884111	1.97495e-15
15.875223	2.00568e-15
15.866334	2.03689e-15
15.857445	2.06859e-15
15.848556	2.10077e-15
15.839668	2.13346e-15
15.830779	2.16666e-15
15.821890	2.20038e-15
15.813001	2.23462e-15
15.804113	2.26939e-15
15.795224	2.30471e-15
15.786335	2.34057e-15
15.777446	2.377e-15
15.768557	2.41399e-15
15.759669	2.45155e-15
15.750780	2.48971e-15
15.741891	2.52845e-15
15.733002	2.5678e-15
15.724114	2.60777e-15
15.715225	2.64835e-15
15.706336	2.68957e-15
15.697447	2.73143e-15
15.688558	2.77394e-15
15.679670	2.81711e-15
15.670781	2.86096e-15
15.661892	2.90549e-15
15.653003	2.95071e-15
15.644115	2.99664e-15
15.635226	3.04328e-15
15.626337	3.09065e-15
15.617448	3.13876e-15
15.608559	3.18761e-15
15.599671	3.23723e-15
15.590782	3.28762e-15
15.581893	3.33879e-15
15.573004	3.39077e-15
15.564116	3.44355e-15
15.555227	3.49715e-15
15.546338	3.55159e-15
15.537449	3.60688e-15
15.528561	3.66303e-15
15.519672	3.72005e-15
15.510783	3.77796e-15
15.501894	3.83678e-15
15.493005	3.89651e-15
15.484117	3.95717e-15
15.475228	4.01878e-15
15.466339	4.08134e-15
15.457450	4.14488e-15
15.448562	4.20942e-15
15.439673	4.27495e-15
15.430784	4.34151e-15
15.421895	4.4091e-15
15.413006	4.47775e-15
15.404118	4.54747e-15
15.395229	4.61827e-15
15.386340	4.69018e-15
15.377451	4.76321e-15
15.368563	4.83738e-15
15.359674	4.9127e-15
15.350785	4.98919e-15
15.341896	5.06688e-15
15.333007	5.14578e-15
15.324119	5.22591e-15
15.315230	5.30728e-15
15.306341	5.38993e-15
15.297452	5.47386e-15
15.288564	5.5591e-15
15.279675	5.64567e-15
15.270786	5.73359e-15
15.261897	5.82288e-15
15.253009	5.91356e-15
15.244120	6.00565e-15
15.235231	6.09918e-15
15.226342	6.19417e-15
15.217453	6.29064e-15
15.208565	6.38861e-15
15.199676	6.48811e-15
15.190787	6.58916e-15
15.181898	6.69178e-15
15.173010	6.79601e-15
15.164121	6.90185e-15
15.155232	7.00935e-15
15.146343	7.11853e-15
15.137454	7.2294e-15
15.128566	7.34201e-15
15.119677	7.45637e-15
15.110788	7.57251e-15
15.101899	7.69046e-15
15.093011	7.81026e-15
15.084122	7.93192e-15
15.075233	8.05547e-15
15.066344	8.18096e-15
15.057455	8.30839e-15
15.048567	8.43782e-15
15.039678	8.56926e-15
15.030789	8.70276e-15
15.021900	8.83833e-15
15.013012	8.97602e-15
15.004123	9.11586e-15
14.995234	9.25787e-15
14.986345	9.4021e-15
14.977456	9.54858e-15
14.968568	9.69734e-15
14.959679	9.84843e-15
14.950790	1.00019e-14
14.941901	1.01577e-14
14.933013	1.0316e-14
14.924124	1.04767e-14
14.915235	1.06399e-14
14.906346	1.08057e-14
14.897458	1.09741e-14
14.888569	1.11451e-14
14.879680	1.13187e-14
14.870791	1.14951e-14
14.861902	1.16742e-14
14.853014	1.18561e-14
14.844125	1.20409e-14
14.835236	1.22285e-14
14.826347	1.2419e-14
14.817459	1.26126e-14
14.808570	1.28091e-14
14.799681	1.30087e-14
14.790792	1.32115e-14
14.781903	1.34173e-14
14.773015	1.36264e-14
14.764126	1.38388e-14
14.755237	1.40545e-14
14.746348	1.42735e-14
14.737460	1.4496e-14
14.728571	1.47219e-14
14.719682	1.49513e-14
14.710793	1.51843e-14
14.701904	1.5421e-14
14.693016	1.56614e-14
14.684127	1.59055e-14
14.675238	1.61534e-14
14.666349	1.64052e-14
14.657461	1.66609e-14
14.648572	1.69206e-14
14.639683	1.71843e-14
14.630794	1.74522e-14
14.621906	1.77242e-14
14.613017	1.80005e-14
14.604128	1.82811e-14
14.595239	1.85661e-14
14.586350	1.88555e-14
14.577462	1.91494e-14
14.568573	1.94479e-14
14.559684	1.97511e-14
14.550795	2.0059e-14
14.541907	2.03717e-14
14.533018	2.06893e-14
14.524129	2.10119e-14
14.515240	2.13395e-14
14.506351	2.16722e-14
14.497463	2.201e-14
14.488574	2.23532e-14
14.479685	2.27017e-14
14.470796	2.30557e-14
14.461908	2.34151e-14
14.453019	2.37802e-14
14.444130	2.4151e-14
14.435241	2.45276e-14
14.426352	2.491e-14
14.417464	2.52985e-14
14.408575	2.56929e-14
14.399686	2.60936e-14
14.390797	2.65005e-14
14.381909	2.69137e-14
14.373020	2.73334e-14
14.364131	2.77596e-14
14.355242	2.81925e-14
14.346354	2.86322e-14
14.337465	2.90787e-14
14.328576	2.95322e-14
14.319687	2.99927e-14
14.310798	3.04605e-14
14.301910	3.09355e-14
14.293021	3.1418e-14
14.284132	3.1908e-14
14.275243	3.24057e-14
14.266355	3.29111e-14
14.257466	3.34244e-14
14.248577	3.39457e-14
14.239688	3.44752e-14
14.230799	3.50129e-14
14.221911	3.5559e-14
14.213022	3.61137e-14
14.204133	3.6677e-14
14.195244	3.72491e-14
14.186356	3.78301e-14
14.177467	3.84203e-14
14.168578	3.90196e-14
14.159689	3.96283e-14
14.150800	4.02464e-14
14.141912	4.08743e-14
14.133023	4.15119e-14
14.124134	4.21595e-14
14.115245	4.28172e-14
14.106357	4.34852e-14
14.097468	4.41636e-14
14.088579	4.48526e-14
14.079690	4.55524e-14
14.070801	4.62631e-14
14.061913	4.69849e-14
14.053024	4.7718e-14
14.044135	4.84625e-14
14.035246	4.92186e-14
14.026358	4.99866e-14
14.017469	5.07665e-14
14.008580	5.15587e-14
13.999691	5.23632e-14
13.990803	5.31802e-14
13.981914	5.40101e-14
13.973025	5.48528e-14
13.964136	5.57088e-14
13.955247	5.65781e-14
13.946359	5.7461e-14
13.937470	5.83577e-14
13.928581	5.92684e-14
13.919692	6.01933e-14
13.910804	6.11327e-14
13.901915	6.20868e-14
13.893026	6.30557e-14
13.884137	6.40398e-14
13.875248	6.50393e-14
13.866360	6.60544e-14
13.857471	6.70853e-14
13.848582	6.81324e-14
13.839693	6.91958e-14
13.830805	7.02758e-14
13.821916	7.13727e-14
13.813027	7.24867e-14
13.804138	7.36181e-14
13.795249	7.47673e-14
13.786361	7.59343e-14
13.777472	7.71196e-14
13.768583	7.83235e-14
13.759694	7.95461e-14
13.750806	8.07879e-14
13.741917	8.2049e-14
13.733028	8.33299e-14
13.724139	8.46307e-14
13.715251	8.59519e-14
13.706362	8.72938e-14
13.697473	8.86566e-14
13.688584	9.00407e-14
13.679695	9.14465e-14
13.670807	9.28742e-14
13.661918	9.43242e-14
13.653029	9.57969e-14
13.644140	9.72926e-14
13.635252	9.88117e-14
13.626363	1.00355e-13
13.617474	1.01921e-13
13.608585	1.03513e-13
13.599696	1.05129e-13
13.590808	1.06771e-13
13.581919	1.08438e-13
13.573030	1.10131e-13
13.564141	1.11851e-13
13.555253	1.13598e-13
13.546364	1.15372e-13
13.537475	1.17173e-13
13.528586	1.19003e-13
13.519697	1.20862e-13
13.510809	1.22749e-13
13.501920	1.24666e-13
13.493031	1.26613e-13
13.484142	1.28591e-13
13.475254	1.30599e-13
13.466365	1.32639e-13
13.457476	1.34711e-13
13.448587	1.36815e-13
13.439698	1.38951e-13
13.430810	1.41122e-13
13.421921	1.43326e-13
13.413032	1.45565e-13
13.404143	1.47839e-13
13.395255	1.50148e-13
13.386366	1.52493e-13
13.377477	1.54875e-13
13.368588	1.57295e-13
13.359700	1.59752e-13
13.350811	1.62248e-13
13.341922	1.64782e-13
13.333033	1.67357e-13
13.324144	1.69971e-13
13.315256	1.72627e-13
13.306367	1.75324e-13
13.297478	1.78063e-13
13.288589	1.80845e-13
13.279701	1.8367e-13
13.270812	1.8654e-13
13.261923	1.89455e-13
13.253034	1.92415e-13
13.244145	1.95421e-13
13.235257	1.98475e-13
13.226368	2.01576e-13
13.217479	2.04726e-13
13.208590	2.07925e-13
13.199702	2.11174e-13
13.190813	2.14474e-13
13.181924	2.17825e-13
13.173035	2.21229e-13
13.164146	2.24687e-13
13.155258	2.28198e-13
13.146369	2.31764e-13
13.137480	2.35386e-13
13.128591	2.39065e-13
13.119703	2.42801e-13
13.110814	2.46596e-13
13.101925	2.5045e-13
13.093036	2.54365e-13
13.084148	2.5834e-13
13.075259	2.62378e-13
13.066370	2.66479e-13
13.057481	2.70645e-13
13.048592	2.74875e-13
13.039704	2.79172e-13
13.030815	2.83536e-13
13.021926	2.87968e-13
13.013037	2.92469e-13
13.004149	2.97041e-13
12.995260	3.01685e-13
12.986371	3.06401e-13
12.977482	3.11191e-13
12.968593	3.16056e-13
12.959705	3.20997e-13
12.950816	3.26016e-13
12.941927	3.31113e-13
12.933038	3.3629e-13
12.924150	3.41548e-13
12.915261	3.46888e-13
12.906372	3.52312e-13
12.897483	3.5782e-13
12.888594	3.63415e-13
12.879706	3.69098e-13
12.870817	3.74869e-13
12.861928	3.80731e-13
12.853039	3.86684e-13
12.844151	3.92731e-13
12.835262	3.98873e-13
12.826373	4.0511e-13
12.817484	4.11446e-13
12.808596	4.1788e-13
12.799707	4.24415e-13
12.790818	4.31053e-13
12.781929	4.37794e-13
12.773040	4.44641e-13
12.764152	4.51595e-13
12.755263	4.58658e-13
12.746374	4.65832e-13
12.737485	4.73118e-13
12.728597	4.80518e-13
12.719708	4.88034e-13
12.710819	4.95668e-13
12.701930	5.03421e-13
12.693041	5.11296e-13
12.684153	5.19294e-13
12.675264	5.27418e-13
12.666375	5.35668e-13
12.657486	5.44048e-13
12.648598	5.52559e-13
12.639709	5.61203e-13
12.630820	5.69983e-13
12.621931	5.789e-13
12.613042	5.87957e-13
12.604154	5.97156e-13
12.595265	6.06499e-13
12.586376	6.15988e-13
12.577487	6.25626e-13
12.568599	6.35415e-13
12.559710	6.45357e-13
12.550821	6.55455e-13
12.541932	6.65711e-13
12.533043	6.76128e-13
12.524155	6.86708e-13
12.515266	6.97454e-13
12.506377	7.08369e-13
12.497488	7.19454e-13
12.488600	7.30713e-13
12.479711	7.42148e-13
12.470822	7.53763e-13
12.461933	7.65559e-13
12.453045	7.77541e-13
12.444156	7.8971e-13
12.435267	8.0207e-13
12.426378	8.14623e-13
12.417489	8.27373e-13
12.408601	8.40323e-13
12.399712	8.53477e-13
12.390823	8.66836e-13
12.381934	8.80404e-13
12.373046	8.94186e-13
12.364157	9.08183e-13
12.355268	9.22399e-13
12.346379	9.36839e-13
12.337490	9.51505e-13
12.328602	9.664e-13
12.319713	9.81529e-13
12.310824	9.96896e-13
12.301935	1.0125e-12
12.293047	1.02835e-12
12.284158	1.04446e-12
12.275269	1.06081e-12
12.266380	1.07742e-12
12.257491	1.09429e-12
12.248603	1.11142e-12
12.239714	1.12882e-12
12.230825	1.1465e-12
12.221936	1.16445e-12
12.213048	1.18269e-12
12.204159	1.20121e-12
12.195270	1.22002e-12
12.186381	1.23912e-12
12.177493	1.25853e-12
12.168604	1.27824e-12
12.159715	1.29825e-12
12.150826	1.31859e-12
12.141937	1.33924e-12
12.133049	1.36021e-12
12.124160	1.38152e-12
12.115271	1.40315e-12
12.106382	1.42513e-12
12.097494	1.44745e-12
12.088605	1.47013e-12
12.079716	1.49315e-12
12.070827	1.51654e-12
12.061938	1.5403e-12
12.053050	1.56443e-12
12.044161	1.58893e-12
12.035272	1.61382e-12
12.026383	1.63911e-12
12.017495	1.66479e-12
12.008606	1.69087e-12
11.999717	1.71736e-12
11.990828	1.74426e-12
11.981939	1.77159e-12
11.973051	1.79935e-12
11.964162	1.82754e-12
11.955273	1.85618e-12
11.946384	1.88526e-12
11.937496	1.9148e-12
11.928607	1.9448e-12
11.919718	1.97528e-12
11.910829	2.00623e-12
11.901940	2.03767e-12
11.893052	2.0696e-12
11.884163	2.10203e-12
11.875274	2.13498e-12
11.866385	2.16844e-12
11.857497	2.20242e-12
11.848608	2.23694e-12
11.839719	2.272e-12
11.830830	2.30761e-12
11.821942	2.34377e-12
11.813053	2.38051e-12
11.804164	2.41782e-12
11.795275	2.45572e-12
11.786386	2.49421e-12
11.777498	2.53331e-12
11.768609	2.57302e-12
11.759720	2.61336e-12
11.750831	2.65433e-12
11.741943	2.69594e-12
11.733054	2.7382e-12
11.724165	2.78113e-12
11.715276	2.82473e-12
11.706387	2.86902e-12
11.697499	2.914e-12
11.688610	2.95969e-12
11.679721	3.00609e-12
11.670832	3.05323e-12
11.661944	3.1011e-12
11.653055	3.14973e-12
11.644166	3.19912e-12
11.635277	3.24928e-12
11.626388	3.30023e-12
11.617500	3.35199e-12
11.608611	3.40455e-12
11.599722	3.45794e-12
11.590833	3.51217e-12
11.581945	3.56726e-12
11.573056	3.6232e-12
11.564167	3.68003e-12
11.555278	3.73775e-12
11.546390	3.79637e-12
11.537501	3.85592e-12
11.528612	3.9164e-12
11.519723	3.97783e-12
11.510834	4.04022e-12
11.501946	4.1036e-12
11.493057	4.16797e-12
11.484168	4.23335e-12
11.475279	4.29977e-12
11.466391	4.36722e-12
11.457502	4.43573e-12
11.448613	4.50532e-12
11.439724	4.57601e-12
11.430835	4.6478e-12
11.421947	4.72072e-12
11.413058	4.79479e-12
11.404169	4.87002e-12
11.395280	4.94644e-12
11.386392	5.02405e-12
11.377503	5.10289e-12
11.368614	5.18296e-12
11.359725	5.26429e-12
11.350836	5.3469e-12
11.341948	5.43081e-12
11.333059	5.51604e-12
11.324170	5.60261e-12
11.315281	5.69054e-12
11.306393	5.77985e-12
11.297504	5.87056e-12
11.288615	5.9627e-12
11.279726	6.05629e-12
11.270838	6.15135e-12
11.261949	6.2479e-12
11.253060	6.34597e-12
11.244171	6.44559e-12
11.235282	6.54677e-12
11.226394	6.64954e-12
11.217505	6.75393e-12
11.208616	6.85995e-12
11.199727	6.96765e-12
11.190839	7.07704e-12
11.181950	7.18815e-12
11.173061	7.301e-12
11.164172	7.41563e-12
11.155283	7.53207e-12
11.146395	7.65033e-12
11.137506	7.77046e-12
11.128617	7.89247e-12
11.119728	8.0164e-12
11.110840	8.14228e-12
11.101951	8.27014e-12
11.093062	8.40002e-12
11.084173	8.53193e-12
11.075284	8.66592e-12
11.066396	8.80202e-12
11.057507	8.94026e-12
11.048618	9.08068e-12
11.039729	9.2233e-12
11.030841	9.36817e-12
11.021952	9.51531e-12
11.013063	9.66477e-12
11.004174	9.81658e-12
10.995285	9.97079e-12
10.986397	1.01274e-11
10.977508	1.02865e-11
10.968619	1.04481e-11
10.959730	1.06122e-11
10.950842	1.0779e-11
10.941953	1.09483e-11
10.933064	1.11203e-11
10.924175	1.1295e-11
10.915287	1.14725e-11
10.906398	1.16528e-11
10.897509	1.18359e-11
10.888620	1.20218e-11
10.879731	1.22107e-11
10.870843	1.24026e-11
10.861954	1.25975e-11
10.853065	1.27955e-11
10.844176	1.29966e-11
10.835288	1.32008e-11
10.826399	1.34083e-11
10.817510	1.3619e-11
10.808621	1.38331e-11
10.799732	1.40505e-11
10.790844	1.42713e-11
10.781955	1.44956e-11
10.773066	1.47235e-11
10.764177	1.49549e-11
10.755289	1.519e-11
10.746400	1.54288e-11
10.737511	1.56713e-11
10.728622	1.59177e-11
10.719733	1.61679e-11
10.710845	1.64221e-11
10.701956	1.66803e-11
10.693067	1.69426e-11
10.684178	1.7209e-11
10.675290	1.74795e-11
10.666401	1.77544e-11
10.657512	1.80335e-11
10.648623	1.83171e-11
10.639735	1.86052e-11
10.630846	1.88977e-11
10.621957	1.91949e-11
10.613068	1.94968e-11
10.604179	1.98034e-11
10.595291	2.01148e-11
10.586402	2.04312e-11
10.577513	2.07525e-11
10.568624	2.1079e-11
10.559736	2.14105e-11
10.550847	2.17473e-11
10.541958	2.20894e-11
10.533069	2.24368e-11
10.524180	2.27898e-11
10.515292	2.31483e-11
10.506403	2.35124e-11
10.497514	2.38823e-11
10.488625	2.42581e-11
10.479737	2.46397e-11
10.470848	2.50274e-11
10.461959	2.54212e-11
10.453070	2.58212e-11
10.444181	2.62274e-11
10.435293	2.66401e-11
10.426404	2.70593e-11
10.417515	2.74851e-11
10.408626	2.79177e-11
10.399738	2.8357e-11
10.390849	2.88033e-11
10.381960	2.92566e-11
10.373071	2.9717e-11
10.364183	3.01847e-11
10.355294	3.06598e-11
10.346405	3.11424e-11
10.337516	3.16326e-11
10.328627	3.21305e-11
10.319739	3.26363e-11
10.310850	3.315e-11
10.301961	3.36719e-11
10.293072	3.4202e-11
10.284184	3.47404e-11
10.275295	3.52874e-11
10.266406	3.58429e-11
10.257517	3.64073e-11
10.248628	3.69805e-11
10.239740	3.75628e-11
10.230851	3.81542e-11
10.221962	3.8755e-11
10.213073	3.93653e-11
10.204185	3.99852e-11
10.195296	4.06149e-11
10.186407	4.12545e-11
10.177518	4.19042e-11
10.168629	4.25641e-11
10.159741	4.32345e-11
10.150852	4.39155e-11
10.141963	4.46072e-11
10.133074	4.53098e-11
10.124186	4.60235e-11
10.115297	4.67484e-11
10.106408	4.74849e-11
10.097519	4.82329e-11
10.088630	4.89927e-11
10.079742	4.97646e-11
10.070853	5.05486e-11
10.061964	5.1345e-11
10.053075	5.2154e-11
10.044187	5.29757e-11
10.035298	5.38104e-11
10.026409	5.46583e-11
10.017520	5.55196e-11
10.008632	5.63945e-11
9.999743	5.72832e-11
9.990854	5.81859e-11
9.981965	5.91029e-11
9.973076	6.00344e-11
9.964188	6.09805e-11
9.955299	6.19417e-11
9.946410	6.2918e-11
9.937521	6.39097e-11
9.928633	6.49171e-11
9.919744	6.59404e-11
9.910855	6.69798e-11
9.901966	6.80357e-11
9.893077	6.91083e-11
9.884189	7.01978e-11
9.875300	7.13045e-11
9.866411	7.24287e-11
9.857522	7.35706e-11
9.848634	7.47306e-11
9.839745	7.5909e-11
9.830856	7.71059e-11
9.821967	7.83218e-11
9.813078	7.95569e-11
9.804190	8.08115e-11
9.795301	8.20859e-11
9.786412	8.33805e-11
9.777523	8.46955e-11
9.768635	8.60313e-11
9.759746	8.73882e-11
9.750857	8.87666e-11
9.741968	9.01668e-11
9.733080	9.15891e-11
9.724191	9.30338e-11
9.715302	9.45015e-11
9.706413	9.59923e-11
9.697524	9.75067e-11
9.688636	9.9045e-11
9.679747	1.00608e-10
9.670858	1.02195e-10
9.661969	1.03807e-10
9.653081	1.05445e-10
9.644192	1.07109e-10
9.635303	1.088e-10
9.626414	1.10516e-10
9.617525	1.1226e-10
9.608637	1.14032e-10
9.599748	1.15832e-10
9.590859	1.1766e-10
9.581970	1.19517e-10
9.573082	1.21403e-10
9.564193	1.2332e-10
9.555304	1.25266e-10
9.546415	1.27244e-10
9.537526	1.29252e-10
9.528638	1.31293e-10
9.519749	1.33366e-10
9.510860	1.35471e-10
9.501971	1.3761e-10
9.493083	1.39783e-10
9.484194	1.4199e-10
9.475305	1.44232e-10
9.466416	1.46509e-10
9.457527	1.48823e-10
9.448639	1.51173e-10
9.439750	1.5356e-10
9.430861	1.55985e-10
9.421972	1.58449e-10
9.413084	1.60952e-10
9.404195	1.63494e-10
9.395306	1.66076e-10
9.386417	1.68699e-10
9.377529	1.71364e-10
9.368640	1.74071e-10
9.359751	1.76821e-10
9.350862	1.79614e-10
9.341973	1.82452e-10
9.333085	1.85335e-10
9.324196	1.88263e-10
9.315307	1.91238e-10
9.306418	1.94259e-10
9.297530	1.97329e-10
9.288641	2.00447e-10
9.279752	2.03615e-10
9.270863	2.06833e-10
9.261974	2.10101e-10
9.253086	2.13422e-10
9.244197	2.16795e-10
9.235308	2.20222e-10
9.226419	2.23702e-10
9.217531	2.27238e-10
9.208642	2.30831e-10
9.199753	2.3448e-10
9.190864	2.38186e-10
9.181975	2.41952e-10
9.173087	2.45777e-10
9.164198	2.49663e-10
9.155309	2.5361e-10
9.146420	2.57621e-10
9.137532	2.61694e-10
9.128643	2.65832e-10
9.119754	2.70036e-10
9.110865	2.74306e-10
9.101977	2.78645e-10
9.093088	2.83051e-10
9.084199	2.87528e-10
9.075310	2.92076e-10
9.066421	2.96696e-10
9.057533	3.01389e-10
9.048644	3.06156e-10
9.039755	3.11e-10
9.030866	3.1592e-10
9.021978	3.20918e-10
9.013089	3.25995e-10
9.004200	3.31153e-10
8.995311	3.36392e-10
8.986422	3.41715e-10
8.977534	3.47122e-10
8.968645	3.52615e-10
8.959756	3.58195e-10
8.950867	3.63864e-10
8.941979	3.69623e-10
8.933090	3.75473e-10
8.924201	3.81415e-10
8.915312	3.87452e-10
8.906423	3.93585e-10
8.897535	3.99816e-10
8.888646	4.06145e-10
8.879757	4.12574e-10
8.870868	4.19106e-10
8.861980	4.25741e-10
8.853091	4.32482e-10
8.844202	4.3933e-10
8.835313	4.46286e-10
8.826425	4.53353e-10
8.817536	4.60532e-10
8.808647	4.67825e-10
8.799758	4.75234e-10
8.790869	4.8276e-10
8.781981	4.90406e-10
8.773092	4.98174e-10
8.764203	5.06064e-10
8.755314	5.14081e-10
8.746426	5.22224e-10
8.737537	5.30497e-10
8.728648	5.38901e-10
8.719759	5.47439e-10
8.710870	5.56112e-10
8.701982	5.64923e-10
8.693093	5.73875e-10
8.684204	5.82968e-10
8.675315	5.92206e-10
8.666427	6.0159e-10
8.657538	6.11124e-10
8.648649	6.2081e-10
8.639760	6.30649e-10
8.630871	6.40645e-10
8.621983	6.50799e-10
8.613094	6.61115e-10
8.604205	6.71595e-10
8.595316	6.82241e-10
8.586428	6.93057e-10
8.577539	7.04045e-10
8.568650	7.15207e-10
8.559761	7.26547e-10
8.550872	7.38068e-10
8.541984	7.49771e-10
8.533095	7.61661e-10
8.524206	7.73739e-10
8.515317	7.8601e-10
8.506429	7.98476e-10
8.497540	8.1114e-10
8.488651	8.24006e-10
8.479762	8.37076e-10
8.470874	8.50355e-10
8.461985	8.63844e-10
8.453096	8.77548e-10
8.444207	8.91471e-10
8.435318	9.05614e-10
8.426430	9.19983e-10
8.417541	9.34581e-10
8.408652	9.4941e-10
8.399763	9.64476e-10
8.390875	9.79782e-10
8.381986	9.95331e-10
8.373097	1.01113e-09
8.364208	1.02718e-09
8.355319	1.04348e-09
8.346431	1.06004e-09
8.337542	1.07687e-09
8.328653	1.09396e-09
8.319764	1.11133e-09
8.310876	1.12898e-09
8.301987	1.1469e-09
8.293098	1.16511e-09
8.284209	1.18361e-09
8.275320	1.20241e-09
8.266432	1.2215e-09
8.257543	1.2409e-09
8.248654	1.26061e-09
8.239765	1.28063e-09
8.230877	1.30097e-09
8.221988	1.32163e-09
8.213099	1.34263e-09
8.204210	1.36395e-09
8.195322	1.38562e-09
8.186433	1.40764e-09
8.177544	1.43e-09
8.168655	1.45272e-09
8.159766	1.4758e-09
8.150878	1.49925e-09
8.141989	1.52308e-09
8.133100	1.54728e-09
8.124211	1.57187e-09
8.115323	1.59686e-09
8.106434	1.62224e-09
8.097545	1.64802e-09
8.088656	1.67422e-09
8.079767	1.70084e-09
8.070879	1.72787e-09
8.061990	1.75534e-09
8.053101	1.78325e-09
8.044212	1.81161e-09
8.035324	1.84041e-09
8.026435	1.86968e-09
8.017546	1.89941e-09
8.008657	1.92962e-09
7.999768	1.96031e-09
7.990880	1.99149e-09
7.981991	2.02316e-09
7.973102	2.05534e-09
7.964213	2.08804e-09
7.955325	2.12126e-09
7.946436	2.15501e-09
7.937547	2.18929e-09
7.928658	2.22413e-09
7.919769	2.25952e-09
7.910881	2.29547e-09
7.901992	2.332e-09
7.893103	2.36911e-09
7.884214	2.40682e-09
7.875326	2.44512e-09
7.866437	2.48404e-09
7.857548	2.52358e-09
7.848659	2.56376e-09
7.839771	2.60457e-09
7.830882	2.64604e-09
7.821993	2.68816e-09
7.813104	2.73097e-09
7.804215	2.77445e-09
7.795327	2.81863e-09
7.786438	2.86352e-09
7.777549	2.90912e-09
7.768660	2.95546e-09
7.759772	3.00253e-09
7.750883	3.05036e-09
7.741994	3.09895e-09
7.733105	3.14831e-09
7.724216	3.19847e-09
7.715328	3.24943e-09
7.706439	3.3012e-09
7.697550	3.3538e-09
7.688661	3.40725e-09
7.679773	3.46154e-09
7.670884	3.51671e-09
7.661995	3.57276e-09
7.653106	3.6297e-09
7.644217	3.68756e-09
7.635329	3.74634e-09
7.626440	3.80606e-09
7.617551	3.86674e-09
7.608662	3.92839e-09
7.599774	3.99102e-09
7.590885	4.05466e-09
7.581996	4.11932e-09
7.573107	4.18501e-09
7.564219	4.25175e-09
7.555330	4.31956e-09
7.546441	4.38846e-09
7.537552	4.45846e-09
7.528663	4.52958e-09
7.519775	4.60184e-09
7.510886	4.67526e-09
7.501997	4.74985e-09
7.493108	4.82564e-09
7.484220	4.90264e-09
7.475331	4.98087e-09
7.466442	5.06036e-09
7.457553	5.14112e-09
7.448664	5.22318e-09
7.439776	5.30655e-09
7.430887	5.39126e-09
7.421998	5.47732e-09
7.413109	5.56477e-09
7.404221	5.65361e-09
7.395332	5.74388e-09
7.386443	5.8356e-09
7.377554	5.92878e-09
7.368665	6.02347e-09
7.359777	6.11967e-09
7.350888	6.21741e-09
7.341999	6.31672e-09
7.333110	6.41762e-09
7.324222	6.52014e-09
7.315333	6.62431e-09
7.306444	6.73014e-09
7.297555	6.83768e-09
7.288667	6.94693e-09
7.279778	7.05795e-09
7.270889	7.17074e-09
7.262000	7.28535e-09
7.253111	7.40179e-09
7.244223	7.5201e-09
7.235334	7.64031e-09
7.226445	7.76245e-09
7.217556	7.88656e-09
7.208668	8.01265e-09
7.199779	8.14077e-09
7.190890	8.27095e-09
7.182001	8.40322e-09
7.173112	8.53761e-09
7.164224	8.67416e-09
7.155335	8.8129e-09
7.146446	8.95387e-09
7.137557	9.09711e-09
7.128669	9.24265e-09
7.119780	9.39053e-09
7.110891	9.54078e-09
7.102002	9.69345e-09
7.093113	9.84857e-09
7.084225	1.00062e-08
7.075336	1.01663e-08
7.066447	1.03291e-08
7.057558	1.04944e-08
7.048670	1.06624e-08
7.039781	1.08331e-08
7.030892	1.10065e-08
7.022003	1.11828e-08
7.013114	1.13619e-08
7.004226	1.15438e-08
6.995337	1.17287e-08
6.986448	1.19165e-08
6.977559	1.21074e-08
6.968671	1.23013e-08
6.959782	1.24984e-08
6.950893	1.26987e-08
6.942004	1.29021e-08
6.933116	1.31089e-08
6.924227	1.33189e-08
6.915338	1.35324e-08
6.906449	1.37492e-08
6.897560	1.39696e-08
6.888672	1.41935e-08
6.879783	1.44211e-08
6.870894	1.46523e-08
6.862005	1.48872e-08
6.853117	1.51259e-08
6.844228	1.53684e-08
6.835339	1.56149e-08
6.826450	1.58653e-08
6.817561	1.61198e-08
6.808673	1.63784e-08
6.799784	1.66411e-08
6.790895	1.69081e-08
6.782006	1.71793e-08
6.773118	1.7455e-08
6.764229	1.77351e-08
6.755340	1.80197e-08
6.746451	1.83089e-08
6.737562	1.86028e-08
6.728674	1.89014e-08
6.719785	1.92048e-08
6.710896	1.95131e-08
6.702007	1.98264e-08
6.693119	2.01447e-08
6.684230	2.04682e-08
6.675341	2.07969e-08
6.666452	2.11309e-08
6.657564	2.14703e-08
6.648675	2.18152e-08
6.639786	2.21657e-08
6.630897	2.25218e-08
6.622008	2.28836e-08
6.613120	2.32513e-08
6.604231	2.3625e-08
6.595342	2.40047e-08
6.586453	2.43905e-08
6.577565	2.47825e-08
6.568676	2.51809e-08
6.559787	2.55857e-08
6.550898	2.59971e-08
6.542009	2.64151e-08
6.533121	2.68399e-08
6.524232	2.72715e-08
6.515343	2.77101e-08
6.506454	2.81558e-08
6.497566	2.86087e-08
6.488677	2.9069e-08
6.479788	2.95367e-08
6.470899	3.00119e-08
6.462010	3.04948e-08
6.453122	3.09856e-08
6.444233	3.14843e-08
6.435344	3.19911e-08
6.426455	3.2506e-08
6.417567	3.30293e-08
6.408678	3.35611e-08
6.399789	3.41015e-08
6.390900	3.46506e-08
6.382012	3.52087e-08
6.373123	3.57757e-08
6.364234	3.6352e-08
6.355345	3.69376e-08
6.346456	3.75326e-08
6.337568	3.81373e-08
6.328679	3.87518e-08
6.319790	3.93763e-08
6.310901	4.00109e-08
6.302013	4.06558e-08
6.293124	4.13111e-08
6.284235	4.19771e-08
6.275346	4.26538e-08
6.266457	4.33416e-08
6.257569	4.40405e-08
6.248680	4.47507e-08
6.239791	4.54724e-08
6.230902	4.62059e-08
6.222014	4.69513e-08
6.213125	4.77087e-08
6.204236	4.84785e-08
6.195347	4.92607e-08
6.186458	5.00556e-08
6.177570	5.08635e-08
6.168681	5.16845e-08
6.159792	5.25188e-08
6.150903	5.33666e-08
6.142015	5.42282e-08
6.133126	5.51038e-08
6.124237	5.59937e-08
6.115348	5.6898e-08
6.106459	5.7817e-08
6.097571	5.87509e-08
6.088682	5.97e-08
6.079793	6.06646e-08
6.070904	6.16448e-08
6.062016	6.2641e-08
6.053127	6.36534e-08
6.044238	6.46822e-08
6.035349	6.57278e-08
6.026461	6.67904e-08
6.017572	6.78703e-08
6.008683	6.89677e-08
5.999794	7.0083e-08
5.990905	7.12165e-08
5.982017	7.23684e-08
5.973128	7.35391e-08
5.964239	7.47288e-08
5.955350	7.59379e-08
5.946462	7.71668e-08
5.937573	7.84156e-08
5.928684	7.96848e-08
5.919795	8.09746e-08
5.910906	8.22855e-08
5.902018	8.36177e-08
5.893129	8.49717e-08
5.884240	8.63477e-08
5.875351	8.77462e-08
5.866463	8.91675e-08
5.857574	9.06119e-08
5.848685	9.20799e-08
5.839796	9.35719e-08
5.830907	9.50882e-08
5.822019	9.66293e-08
5.813130	9.81955e-08
5.804241	9.97872e-08
5.795352	1.01405e-07
5.786464	1.03049e-07
5.777575	1.0472e-07
5.768686	1.06419e-07
5.759797	1.08145e-07
5.750909	1.09899e-07
5.742020	1.11682e-07
5.733131	1.13494e-07
5.724242	1.15335e-07
5.715353	1.17207e-07
5.706465	1.1911e-07
5.697576	1.21043e-07
5.688687	1.23008e-07
5.679798	1.25005e-07
5.670910	1.27035e-07
5.662021	1.29098e-07
5.653132	1.31195e-07
5.644243	1.33327e-07
5.635354	1.35493e-07
5.626466	1.37694e-07
5.617577	1.39932e-07
5.608688	1.42206e-07
5.599799	1.44517e-07
5.590911	1.46867e-07
5.582022	1.49255e-07
5.573133	1.51682e-07
5.564244	1.54148e-07
5.555355	1.56655e-07
5.546467	1.59204e-07
5.537578	1.61794e-07
5.528689	1.64426e-07
5.519800	1.67102e-07
5.510912	1.69822e-07
5.502023	1.72586e-07
5.493134	1.75395e-07
5.484245	1.78251e-07
5.475356	1.81154e-07
5.466468	1.84104e-07
5.457579	1.87102e-07
5.448690	1.9015e-07
5.439801	1.93248e-07
5.430913	1.96397e-07
5.422024	1.99598e-07
5.413135	2.02851e-07
5.404246	2.06157e-07
5.395358	2.09518e-07
5.386469	2.12935e-07
5.377580	2.16407e-07
5.368691	2.19937e-07
5.359802	2.23524e-07
5.350914	2.27171e-07
5.342025	2.30877e-07
5.333136	2.34645e-07
5.324247	2.38475e-07
5.315359	2.42367e-07
5.306470	2.46324e-07
5.297581	2.50346e-07
5.288692	2.54434e-07
5.279803	2.5859e-07
5.270915	2.62814e-07
5.262026	2.67108e-07
5.253137	2.71472e-07
5.244248	2.75909e-07
5.235360	2.80418e-07
5.226471	2.85002e-07
5.217582	2.89662e-07
5.208693	2.94398e-07
5.199804	2.99213e-07
5.190916	3.04107e-07
5.182027	3.09082e-07
5.173138	3.14139e-07
5.164249	3.19279e-07
5.155361	3.24505e-07
5.146472	3.29817e-07
5.137583	3.35216e-07
5.128694	3.40705e-07
5.119806	3.46285e-07
5.110917	3.51957e-07
5.102028	3.57722e-07
5.093139	3.63583e-07
5.084250	3.69541e-07
5.075362	3.75598e-07
5.066473	3.81755e-07
5.057584	3.88014e-07
5.048695	3.94376e-07
5.039807	4.00844e-07
5.030918	4.07419e-07
5.022029	4.14103e-07
5.013140	4.20897e-07
5.004251	4.27804e-07
4.995363	4.34826e-07
4.986474	4.41964e-07
4.977585	4.49221e-07
4.968696	4.56598e-07
4.959808	4.64097e-07
4.950919	4.71721e-07
4.942030	4.79472e-07
4.933141	4.87351e-07
4.924252	4.9536e-07
4.915364	5.03503e-07
4.906475	5.11782e-07
4.897586	5.20198e-07
4.888697	5.28753e-07
4.879809	5.37451e-07
4.870920	5.46294e-07
4.862031	5.55283e-07
4.853142	5.64423e-07
4.844254	5.73714e-07
4.835365	5.8316e-07
4.826476	5.92763e-07
4.817587	6.02526e-07
4.808698	6.12452e-07
4.799810	6.22543e-07
4.790921	6.32803e-07
4.782032	6.43233e-07
4.773143	6.53837e-07
4.764255	6.64618e-07
4.755366	6.75579e-07
4.746477	6.86723e-07
4.737588	6.98052e-07
4.728699	7.09571e-07
4.719811	7.21282e-07
4.710922	7.33189e-07
4.702033	7.45294e-07
4.693144	7.57602e-07
4.684256	7.70116e-07
4.675367	7.82839e-07
4.666478	7.95774e-07
4.657589	8.08926e-07
4.648700	8.22298e-07
4.639812	8.35893e-07
4.630923	8.49717e-07
4.622034	8.63771e-07
4.613145	8.78061e-07
4.604257	8.92591e-07
4.595368	9.07364e-07
4.586479	9.22384e-07
4.577590	9.37657e-07
4.568701	9.53185e-07
4.559813	9.68974e-07
4.550924	9.85028e-07
4.542035	1.00135e-06
4.533146	1.01795e-06
4.524258	1.03482e-06
4.515369	1.05198e-06
4.506480	1.06943e-06
4.497591	1.08717e-06
4.488703	1.10521e-06
4.479814	1.12356e-06
4.470925	1.14221e-06
4.462036	1.16117e-06
4.453147	1.18046e-06
4.444259	1.20007e-06
4.435370	1.22001e-06
4.426481	1.24028e-06
4.417592	1.2609e-06
4.408704	1.28186e-06
4.399815	1.30318e-06
4.390926	1.32486e-06
4.382037	1.3469e-06
4.373148	1.36932e-06
4.364260	1.39211e-06
4.355371	1.41529e-06
4.346482	1.43886e-06
4.337593	1.46283e-06
4.328705	1.4872e-06
4.319816	1.51199e-06
4.310927	1.53719e-06
4.302038	1.56282e-06
4.293149	1.58889e-06
4.284261	1.6154e-06
4.275372	1.64235e-06
4.266483	1.66977e-06
4.257594	1.69764e-06
4.248706	1.72599e-06
4.239817	1.75482e-06
4.230928	1.78414e-06
4.222039	1.81396e-06
4.213151	1.84428e-06
4.204262	1.87512e-06
4.195373	1.90649e-06
4.186484	1.93838e-06
4.177595	1.97082e-06
4.168707	2.00381e-06
4.159818	2.03736e-06
4.150929	2.07148e-06
4.142040	2.10619e-06
4.133152	2.14148e-06
4.124263	2.17738e-06
4.115374	2.21388e-06
4.106485	2.25101e-06
4.097596	2.28878e-06
4.088708	2.32718e-06
4.079819	2.36625e-06
4.070930	2.40598e-06
4.062041	2.44639e-06
4.053153	2.48749e-06
4.044264	2.52929e-06
4.035375	2.57181e-06
4.026486	2.61505e-06
4.017597	2.65904e-06
4.008709	2.70378e-06
3.999820	2.74928e-06
3.990931	2.79557e-06
3.982042	2.84264e-06
3.973154	2.89053e-06
3.964265	2.93924e-06
3.955376	2.98878e-06
3.946487	3.03918e-06
3.937598	3.09044e-06
3.928710	3.14258e-06
3.919821	3.19562e-06
3.910932	3.24957e-06
3.902043	3.30445e-06
3.893155	3.36028e-06
3.884266	3.41707e-06
3.875377	3.47483e-06
3.866488	3.53359e-06
3.857600	3.59337e-06
3.848711	3.65418e-06
3.839822	3.71604e-06
3.830933	3.77896e-06
3.822044	3.84298e-06
3.813156	3.9081e-06
3.804267	3.97434e-06
3.795378	4.04174e-06
3.786489	4.1103e-06
3.777601	4.18005e-06
3.768712	4.25101e-06
3.759823	4.3232e-06
3.750934	4.39664e-06
3.742045	4.47136e-06
3.733157	4.54737e-06
3.724268	4.62471e-06
3.715379	4.70339e-06
3.706490	4.78343e-06
3.697602	4.86488e-06
3.688713	4.94774e-06
3.679824	5.03204e-06
3.670935	5.11782e-06
3.662046	5.20509e-06
3.653158	5.29388e-06
3.644269	5.38422e-06
3.635380	5.47615e-06
3.626491	5.56968e-06
3.617603	5.66484e-06
3.608714	5.76167e-06
3.599825	5.8602e-06
3.590936	5.96045e-06
3.582048	6.06247e-06
3.573159	6.16627e-06
3.564270	6.27189e-06
3.555381	6.37937e-06
3.546492	6.48874e-06
3.537604	6.60003e-06
3.528715	6.71327e-06
3.519826	6.82852e-06
3.510937	6.94579e-06
3.502049	7.06513e-06
3.493160	7.18658e-06
3.484271	7.31017e-06
3.475382	7.43594e-06
3.466493	7.56394e-06
3.457605	7.6942e-06
3.448716	7.82676e-06
3.439827	7.96168e-06
3.430938	8.09898e-06
3.422050	8.23872e-06
3.413161	8.38094e-06
3.404272	8.52569e-06
3.395383	8.67301e-06
3.386494	8.82295e-06
3.377606	8.97556e-06
3.368717	9.13088e-06
3.359828	9.28898e-06
3.350939	9.44989e-06
3.342051	9.61368e-06
3.333162	9.78039e-06
3.324273	9.95008e-06
3.315384	1.01228e-05
3.306496	1.02986e-05
3.297607	1.04776e-05
3.288718	1.06598e-05
3.279829	1.08452e-05
3.270940	1.1034e-05
3.262052	1.12262e-05
3.253163	1.14218e-05
3.244274	1.1621e-05
3.235385	1.18238e-05
3.226497	1.20302e-05
3.217608	1.22403e-05
3.208719	1.24542e-05
3.199830	1.2672e-05
3.190941	1.28938e-05
3.182053	1.31195e-05
3.173164	1.33494e-05
3.164275	1.35834e-05
3.155386	1.38217e-05
3.146498	1.40643e-05
3.137609	1.43113e-05
3.128720	1.45629e-05
3.119831	1.4819e-05
3.110942	1.50798e-05
3.102054	1.53453e-05
3.093165	1.56157e-05
3.084276	1.58911e-05
3.075387	1.61715e-05
3.066499	1.64571e-05
3.057610	1.67479e-05
3.048721	1.7044e-05
3.039832	1.73456e-05
3.030943	1.76528e-05
3.022055	1.79656e-05
3.013166	1.82842e-05
3.004277	1.86087e-05
2.995388	1.89392e-05
2.986500	1.92758e-05
2.977611	1.96187e-05
2.968722	1.99679e-05
2.959833	2.03236e-05
2.950945	2.0686e-05
2.942056	2.10551e-05
2.933167	2.14311e-05
2.924278	2.18141e-05
2.915389	2.22043e-05
2.906501	2.26018e-05
2.897612	2.30067e-05
2.888723	2.34193e-05
2.879834	2.38396e-05
2.870946	2.42679e-05
2.862057	2.47042e-05
2.853168	2.51487e-05
2.844279	2.56017e-05
2.835390	2.60632e-05
2.826502	2.65335e-05
2.817613	2.70128e-05
2.808724	2.75011e-05
2.799835	2.79987e-05
2.790947	2.85059e-05
2.782058	2.90227e-05
2.773169	2.95494e-05
2.764280	3.00863e-05
2.755391	3.06334e-05
2.746503	3.1191e-05
2.737614	3.17594e-05
2.728725	3.23388e-05
2.719836	3.29294e-05
2.710948	3.35314e-05
2.702059	3.4145e-05
2.693170	3.47706e-05
2.684281	3.54084e-05
2.675393	3.60586e-05
2.666504	3.67215e-05
2.657615	3.73974e-05
2.648726	3.80866e-05
2.639837	3.87893e-05
2.630949	3.95058e-05
2.622060	4.02365e-05
2.613171	4.09816e-05
2.604282	4.17414e-05
2.595394	4.25164e-05
2.586505	4.33068e-05
2.577616	4.41129e-05
2.568727	4.49352e-05
2.559838	4.57739e-05
2.550950	4.66294e-05
2.542061	4.75022e-05
2.533172	4.83926e-05
2.524283	4.93009e-05
2.515395	5.02277e-05
2.506506	5.11733e-05
2.497617	5.21382e-05
2.488728	5.31228e-05
2.479839	5.41275e-05
2.470951	5.51529e-05
2.462062	5.61993e-05
2.453173	5.72674e-05
2.444284	5.83576e-05
2.435396	5.94704e-05
2.426507	6.06065e-05
2.417618	6.17662e-05
2.408729	6.29502e-05
2.399841	6.41591e-05
2.390952	6.53936e-05
2.382063	6.66541e-05
2.373174	6.79414e-05
2.364285	6.92561e-05
2.355397	7.05988e-05
2.346508	7.19704e-05
2.337619	7.33715e-05
2.328730	7.48029e-05
2.319842	7.62653e-05
2.310953	7.77596e-05
2.302064	7.92865e-05
2.293175	8.08469e-05
2.284286	8.24417e-05
2.275398	8.40717e-05
2.266509	8.5738e-05
2.257620	8.74415e-05
2.248731	8.91832e-05
2.239843	9.09641e-05
2.230954	9.27853e-05
2.222065	9.4648e-05
2.213176	9.65532e-05
2.204287	9.85022e-05
2.195399	0.000100496
2.186510	0.000102536
2.177621	0.000104624
2.168732	0.000106761
2.159844	0.000108949
2.150955	0.000111188
2.142066	0.000113481
2.133177	0.000115829
2.124288	0.000118234
2.115400	0.000120698
2.106511	0.000123222
2.097622	0.000125809
2.088733	0.00012846
2.079845	0.000131177
2.070956	0.000133964
2.062067	0.000136821
2.053178	0.000139752
2.044290	0.000142759
2.035401	0.000145844
2.026512	0.000149011
2.017623	0.000152263
2.008734	0.000155602
1.999846	0.000159033
1.990957	0.000162557
1.982068	0.00016618
1.973179	0.000169904
1.964291	0.000173735
1.955402	0.000177676
1.946513	0.000181733
1.937624	0.00018591
1.928735	0.000190212
1.919847	0.000194645
1.910958	0.000199216
1.902069	0.000203931
1.893180	0.000208797
1.884292	0.000213822
1.875403	0.000219014
1.866514	0.000224383
1.857625	0.000229937
1.848736	0.000235688
1.839848	0.000241648
1.830959	0.00024783
1.822070	0.000254248
1.813181	0.000260919
1.804293	0.00026786
1.795404	0.000275092
1.786515	0.000282638
1.777626	0.000290524
1.768738	0.000298781
1.759849	0.000307444
1.750960	0.000316554
1.742071	0.00032616
1.733182	0.000336322
1.724294	0.000347111
1.715405	0.000358619
1.706516	0.000370961
1.697627	0.000384288
1.688739	0.000398809
1.679850	0.000414819
1.670961	0.00043277
1.662072	0.000453414
1.653183	0.00047821
1.644295	0.000510883
&
```
