## Supplementary material for "All-at-once RNA folding with 3D motif prediction framed by evolutionary information": RF00045_SNORA73.cacofold.power

```
# Power analysis of CaCoFold structure
#
# Powertype = SINGLE SUBSTITUTIONS
# covary left_pos right_pos substitutions power
#----------------------------------------------------------------
1		10		7		0.20
2		8		6		0.16
18		262		36		0.79
19		259		8		0.24
20		258		9		0.28
21		257		30		0.74
23		256		13		0.42
24		255		22		0.63
25		254		1		0.00
27		252		5		0.11
29		251		10		0.32
30		250		1		0.00
31		249		17		0.52
32		248		12		0.39
38		247		20		0.59
39		246		12		0.39
40		245		10		0.32
41		244		24		0.66
42		243		8		0.24
43		242		7		0.20
44		241		18		0.55
45		240		10		0.32
48		239		28		0.72
49		238		3		0.02
53		234		17		0.52
54		233		21		0.61
55		232		4		0.07
56		231		18		0.55
57		229		1		0.00
58		228		21		0.61
63		222		1		0.00
66		220		11		0.35
67		219		13		0.42
73		215		22		0.63
74		214		18		0.55
75		213		4		0.07
76		212		1		0.00
77		211		5		0.11
78		210		2		0.00
79		209		29		0.73
80		207		34		0.78
81		206		7		0.20
82		205		5		0.11
85		204		7		0.20
86		196		22		0.63
97		191		23		0.64
98		190		32		0.76
100		189		18		0.55
101		188		27		0.70
102		187		13		0.42
104		186		8		0.24
105		185		30		0.74
106		184		28		0.72
107		183		8		0.24
110		182		12		0.39
112		181		28		0.72
113		177		25		0.67
114		176		31		0.75
115		175		6		0.16
116		174		2		0.00
117		137		26		0.69
119		136		28		0.72
120		135		8		0.24
121		134		4		0.07
122		133		18		0.55
123		132		1		0.00
149		170		23		0.64
150		169		16		0.50
151		168		5		0.11
152		167		26		0.69
153		166		12		0.39
154		165		19		0.57
155		164		27		0.70
#
# BPAIRS 73
# avg substitutions per BP 14.8
# BPAIRS expected to covary 29.5 +/- 3.6
# BPAIRS observed to covary 0
#
```
