## Supplementary material for "All-at-once RNA folding with 3D motif prediction framed by evolutionary information": RF00045_SNORA73.power

```
# Power analysis of given structure
#
# Powertype = SINGLE SUBSTITUTIONS
# covary left_pos right_pos substitutions power
#----------------------------------------------------------------
1		133		24		0.66
2		132		3		0.02
3		131		21		0.61
4		130		5		0.11
5		129		15		0.47
6		128		35		0.78
7		127		33		0.77
8		58		8		0.24
10		57		1		0.00
11		56		18		0.55
13		55		21		0.61
15		54		7		0.20
19		50		1		0.00
20		49		10		0.32
21		48		52		0.87
24		41		39		0.81
25		40		11		0.35
26		39		4		0.07
27		38		6		0.16
61		125		2		0.00
62		124		4		0.07
63		123		0		0.00
66		122		2		0.00
74		117		5		0.11
75		116		2		0.00
76		115		5		0.11
77		114		6		0.16
78		110		8		0.24
80		108		23		0.64
81		107		9		0.28
82		106		21		0.61
85		103		11		0.35
86		102		29		0.73
186		259		15		0.47
187		258		2		0.00
188		257		1		0.00
189		256		12		0.39
190		255		14		0.45
191		254		0		0.00
192		253		4		0.07
210		245		2		0.00
211		244		8		0.24
212		243		4		0.07
213		242		5		0.11
214		241		28		0.72
215		240		0		0.00
219		232		3		0.02
220		231		26		0.69
222		229		1		0.00
223		228		32		0.76
#
# BPAIRS 50
# avg substitutions per BP 12.0
# BPAIRS expected to covary 14.9 +/- 2.5
# BPAIRS observed to covary 0
#
```
