## Supplementary material for "All-at-once RNA folding with 3D motif prediction framed by evolutionary information": RF00045_SNORA73.surv

```
6.700000	0.02
5.450000	0.04
3.050000	0.06
1.950000	0.08
1.700000	0.1
1.000000	0.12
0.300000	0.14
0.150000	0.16
0.100000	0.2
0.000000	0.22
-0.050000	0.52
-0.300000	0.54
-0.350000	0.58
-0.400000	0.64
-0.600000	0.66
-0.700000	0.7
-0.750000	0.72
-0.800000	0.76
-0.900000	0.78
-0.950000	0.8
-1.000000	0.82
-1.050000	0.84
-1.150000	0.86
-1.400000	0.88
-1.450000	0.9
-2.100000	0.92
-2.200000	0.94
-2.250000	0.96
-3.400000	0.98
-6.400000	1
&
16.650000	4.12201e-05
16.050000	8.24402e-05
15.950000	0.00012366
14.850000	0.00016488
14.200000	0.000206101
13.800000	0.000247321
13.300000	0.000288541
13.250000	0.000329761
13.050000	0.000412201
12.850000	0.000453421
12.700000	0.000577082
12.650000	0.000618302
12.550000	0.000659522
12.500000	0.000700742
12.400000	0.000741962
12.250000	0.000783182
12.050000	0.000824402
12.000000	0.000906843
11.850000	0.000948063
11.800000	0.000989283
11.750000	0.00111294
11.700000	0.00115416
11.500000	0.00119538
11.450000	0.0012366
11.400000	0.00127782
11.350000	0.00131904
11.300000	0.00140148
11.250000	0.00148392
11.200000	0.00152514
11.000000	0.00156636
10.900000	0.0016488
10.850000	0.00169002
10.800000	0.00173124
10.750000	0.00177246
10.700000	0.00185491
10.600000	0.00189613
10.550000	0.00193735
10.500000	0.00197857
10.450000	0.00201979
10.350000	0.00210223
10.300000	0.00214345
10.250000	0.00218467
10.200000	0.00222589
10.150000	0.00234955
10.050000	0.00239077
10.000000	0.00247321
9.950000	0.00251443
9.900000	0.00255565
9.850000	0.00267931
9.750000	0.00276175
9.650000	0.00296785
9.600000	0.00317395
9.550000	0.00333883
9.450000	0.00342127
9.400000	0.00358615
9.350000	0.00383347
9.300000	0.00408079
9.250000	0.00428689
9.200000	0.00441055
9.150000	0.00449299
9.100000	0.00469909
9.050000	0.00498763
9.000000	0.00519373
8.950000	0.00535862
8.900000	0.00548228
8.850000	0.00564716
8.800000	0.00585326
8.750000	0.00601814
8.700000	0.00622424
8.650000	0.00638912
8.600000	0.00659522
8.550000	0.00671888
8.500000	0.00692498
8.450000	0.00721352
8.400000	0.00733718
8.350000	0.00754328
8.300000	0.0075845
8.250000	0.00770816
8.200000	0.00795548
8.150000	0.0082028
8.100000	0.0084089
8.050000	0.00857378
8.000000	0.0088211
7.950000	0.00906843
7.900000	0.00948063
7.850000	0.00952185
7.800000	0.00964551
7.750000	0.00989283
7.700000	0.0100577
7.650000	0.0102638
7.600000	0.0104699
7.550000	0.010676
7.500000	0.0107585
7.450000	0.0110058
7.400000	0.0111294
7.350000	0.0113768
7.300000	0.0117477
7.250000	0.0119951
7.200000	0.0122836
7.150000	0.0126134
7.100000	0.0129431
7.050000	0.0129843
7.000000	0.0133553
6.950000	0.0137263
6.900000	0.0138912
6.850000	0.0143446
6.800000	0.0148805
6.750000	0.015169
6.700000	0.0153339
6.650000	0.0157873
6.600000	0.0160758
6.550000	0.0167766
6.500000	0.0171888
6.450000	0.0175598
6.400000	0.0180544
6.350000	0.0185078
6.300000	0.0191674
6.250000	0.0195383
6.200000	0.0201154
6.150000	0.0204864
6.100000	0.0208574
6.050000	0.0215169
6.000000	0.0218054
5.950000	0.0223413
5.900000	0.0229596
5.850000	0.0231245
5.800000	0.0237428
5.750000	0.0241138
5.700000	0.0244435
5.650000	0.0251031
5.600000	0.0255977
5.550000	0.0260099
5.500000	0.026587
5.450000	0.0272877
5.400000	0.0277411
5.350000	0.0281121
5.300000	0.0288953
5.250000	0.0294724
5.200000	0.0300082
5.150000	0.0305441
5.100000	0.0311624
5.050000	0.0318219
5.000000	0.0328524
4.950000	0.0334707
4.900000	0.0342539
4.850000	0.0347073
4.800000	0.0351608
4.750000	0.0360264
4.700000	0.0368096
4.650000	0.0375927
4.600000	0.0385408
4.550000	0.0394064
4.500000	0.0403957
4.450000	0.0414262
4.400000	0.0422094
4.350000	0.043075
4.300000	0.0440643
4.250000	0.0456719
4.200000	0.0467848
4.150000	0.0478153
4.100000	0.0490107
4.050000	0.0502061
4.000000	0.0511542
3.950000	0.0518549
3.900000	0.0528442
3.850000	0.0541632
3.800000	0.0550701
3.750000	0.056183
3.700000	0.0574196
3.650000	0.0587799
3.600000	0.0601814
3.550000	0.0613768
3.500000	0.062737
3.450000	0.0639736
3.400000	0.0652927
3.350000	0.0669002
3.300000	0.0683842
3.250000	0.0698269
3.200000	0.0716406
3.150000	0.0733718
3.100000	0.0750206
3.050000	0.0763809
3.000000	0.0776999
2.950000	0.0796373
2.900000	0.0817395
2.850000	0.0834295
2.800000	0.0851608
2.750000	0.0867271
2.700000	0.088582
2.650000	0.0900247
2.600000	0.092127
2.550000	0.0936933
2.500000	0.0954246
2.450000	0.0971558
2.400000	0.0992993
2.350000	0.101237
2.300000	0.103133
2.250000	0.105235
2.200000	0.107543
2.150000	0.109687
2.100000	0.111789
2.050000	0.114056
2.000000	0.116735
1.950000	0.119167
1.900000	0.121352
1.850000	0.123372
1.800000	0.125639
1.750000	0.127824
1.700000	0.131121
1.650000	0.133883
1.600000	0.137387
1.550000	0.140767
1.500000	0.143487
1.450000	0.146167
1.400000	0.149217
1.350000	0.152556
1.300000	0.155688
1.250000	0.15878
1.200000	0.162655
1.150000	0.166158
1.100000	0.169291
1.050000	0.172712
1.000000	0.175927
0.950000	0.178978
0.900000	0.184501
0.850000	0.188623
0.800000	0.192045
0.750000	0.195837
0.700000	0.199835
0.650000	0.204204
0.600000	0.20911
0.550000	0.214015
0.500000	0.218261
0.450000	0.223578
0.400000	0.229019
0.350000	0.234254
0.300000	0.240478
0.250000	0.247815
0.200000	0.255441
0.150000	0.263149
0.100000	0.276917
0.050000	0.288953
0.000000	0.313891
-0.050000	0.505153
-0.100000	0.530709
-0.150000	0.53986
-0.200000	0.548516
-0.250000	0.557296
-0.300000	0.571434
-0.350000	0.589324
-0.400000	0.604575
-0.450000	0.61958
-0.500000	0.632152
-0.550000	0.645425
-0.600000	0.657007
-0.650000	0.670775
-0.700000	0.684996
-0.750000	0.699835
-0.800000	0.714551
-0.850000	0.727947
-0.900000	0.740066
-0.950000	0.751772
-1.000000	0.76249
-1.050000	0.773331
-1.100000	0.783017
-1.150000	0.792003
-1.200000	0.801731
-1.250000	0.809275
-1.300000	0.816859
-1.350000	0.824361
-1.400000	0.831286
-1.450000	0.838211
-1.500000	0.844518
-1.550000	0.850948
-1.600000	0.856719
-1.650000	0.862902
-1.700000	0.868673
-1.750000	0.874361
-1.800000	0.880379
-1.850000	0.884996
-1.900000	0.890519
-1.950000	0.894394
-2.000000	0.899299
-2.050000	0.903833
-2.100000	0.907914
-2.150000	0.911665
-2.200000	0.915787
-2.250000	0.919744
-2.300000	0.923413
-2.350000	0.9277
-2.400000	0.931863
-2.450000	0.935408
-2.500000	0.937923
-2.550000	0.941385
-2.600000	0.944106
-2.650000	0.947073
-2.700000	0.949588
-2.750000	0.951979
-2.800000	0.954988
-2.850000	0.957049
-2.900000	0.958945
-2.950000	0.961047
-3.000000	0.963149
-3.050000	0.965045
-3.100000	0.966364
-3.150000	0.967601
-3.200000	0.969167
-3.250000	0.970734
-3.300000	0.972012
-3.350000	0.973619
-3.400000	0.975227
-3.450000	0.97601
-3.500000	0.977411
-3.550000	0.978689
-3.600000	0.979761
-3.650000	0.980668
-3.700000	0.98211
-3.750000	0.982646
-3.800000	0.983471
-3.850000	0.984501
-3.900000	0.985284
-3.950000	0.986068
-4.000000	0.986727
-4.050000	0.987345
-4.100000	0.987881
-4.150000	0.988541
-4.200000	0.989283
-4.250000	0.98986
-4.300000	0.990272
-4.350000	0.990354
-4.400000	0.990849
-4.450000	0.991344
-4.500000	0.991797
-4.550000	0.992251
-4.600000	0.99258
-4.650000	0.992951
-4.700000	0.993281
-4.750000	0.99357
-4.800000	0.993858
-4.850000	0.994188
-4.900000	0.994518
-4.950000	0.994806
-5.000000	0.994971
-5.050000	0.995054
-5.100000	0.995177
-5.150000	0.995383
-5.200000	0.995754
-5.250000	0.996208
-5.300000	0.996331
-5.350000	0.996496
-5.400000	0.996579
-5.450000	0.996702
-5.500000	0.996826
-5.550000	0.996991
-5.600000	0.997032
-5.650000	0.997197
-5.700000	0.997362
-5.750000	0.997444
-5.800000	0.997527
-5.850000	0.997609
-5.900000	0.997774
-5.950000	0.997857
-6.000000	0.998228
-6.050000	0.998269
-6.100000	0.998434
-6.150000	0.998475
-6.200000	0.998516
-6.300000	0.998599
-6.350000	0.998681
-6.400000	0.998722
-6.450000	0.998805
-6.500000	0.998928
-6.600000	0.999011
-6.650000	0.999134
-6.700000	0.999258
-6.800000	0.999299
-6.850000	0.99934
-6.950000	0.999382
-7.050000	0.999423
-7.150000	0.999547
-7.300000	0.999629
-7.350000	0.999711
-7.400000	0.999753
-7.550000	0.999794
-7.700000	0.999835
-8.050000	0.999876
-8.450000	0.999918
-8.850000	0.999959
-9.200000	1
&
63.250000	2.05677e-06
55.350000	4.11353e-06
53.250000	6.1703e-06
52.250000	8.22707e-06
51.600000	1.02838e-05
49.100000	1.23406e-05
48.900000	1.43974e-05
48.600000	1.64541e-05
48.450000	1.85109e-05
48.150000	2.05677e-05
47.950000	2.26244e-05
47.700000	2.46812e-05
46.500000	2.6738e-05
46.000000	2.87947e-05
45.700000	3.08515e-05
45.450000	3.29083e-05
44.750000	3.4965e-05
44.450000	3.70218e-05
44.400000	3.90786e-05
44.050000	4.11353e-05
43.600000	4.52489e-05
42.900000	4.73056e-05
42.650000	4.93624e-05
42.500000	5.14192e-05
42.450000	5.34759e-05
41.800000	5.55327e-05
41.700000	5.75895e-05
41.450000	5.96462e-05
41.400000	6.1703e-05
41.100000	6.58165e-05
40.700000	6.78733e-05
40.650000	7.19868e-05
40.350000	7.40436e-05
40.300000	7.61004e-05
40.100000	7.81571e-05
40.000000	8.02139e-05
39.950000	8.22707e-05
39.900000	8.43274e-05
39.850000	8.63842e-05
39.750000	8.8441e-05
39.700000	9.04977e-05
39.650000	9.25545e-05
39.450000	9.46113e-05
39.350000	9.6668e-05
39.100000	9.87248e-05
39.000000	0.000102838
38.800000	0.000109009
38.650000	0.000113122
38.600000	0.000115179
38.450000	0.000117236
38.250000	0.000119292
38.150000	0.000121349
38.050000	0.000123406
37.900000	0.000125463
37.750000	0.00012752
37.600000	0.000129576
37.550000	0.000131633
37.450000	0.000137803
37.300000	0.00013986
37.250000	0.000141917
37.200000	0.000143974
37.150000	0.00014603
37.100000	0.000148087
37.050000	0.000150144
36.950000	0.000152201
36.900000	0.000154258
36.850000	0.000156314
36.800000	0.000160428
36.750000	0.000162485
36.650000	0.000170712
36.550000	0.000172768
36.500000	0.000174825
36.450000	0.000176882
36.400000	0.000178939
36.300000	0.000183052
36.250000	0.000185109
36.150000	0.000187166
36.000000	0.000191279
35.950000	0.000193336
35.850000	0.000195393
35.800000	0.000199506
35.750000	0.00020362
35.700000	0.00020979
35.600000	0.000213904
35.550000	0.000215961
35.500000	0.000218017
35.450000	0.000220074
35.400000	0.000224188
35.350000	0.000232415
35.300000	0.000234471
35.250000	0.000236528
35.100000	0.000242698
35.050000	0.000244755
34.950000	0.000246812
34.900000	0.000248869
34.800000	0.000250926
34.750000	0.000252982
34.700000	0.000259153
34.650000	0.000263266
34.600000	0.000271493
34.550000	0.000275607
34.500000	0.00027972
34.450000	0.000281777
34.400000	0.000285891
34.350000	0.000287947
34.300000	0.000290004
34.250000	0.000294118
34.200000	0.000300288
34.150000	0.000304401
34.100000	0.000306458
34.050000	0.000310572
34.000000	0.000314685
33.950000	0.000316742
33.850000	0.000318799
33.800000	0.000322912
33.750000	0.000324969
33.700000	0.000327026
33.600000	0.000329083
33.550000	0.000331139
33.500000	0.000335253
33.450000	0.000341423
33.350000	0.00034348
33.300000	0.000345537
33.250000	0.000347594
33.200000	0.00034965
33.150000	0.000357877
33.100000	0.000361991
33.050000	0.000366104
33.000000	0.000372275
32.950000	0.000382559
32.900000	0.000386672
32.850000	0.000396956
32.800000	0.000399013
32.700000	0.00040107
32.650000	0.00040724
32.600000	0.000417524
32.550000	0.000421637
32.500000	0.000429864
32.450000	0.000431921
32.400000	0.000433978
32.350000	0.000440148
32.300000	0.000446318
32.250000	0.000448375
32.200000	0.000450432
32.150000	0.000454545
32.100000	0.000456602
32.050000	0.000460716
32.000000	0.000466886
31.950000	0.00047717
31.900000	0.000479227
31.800000	0.000491567
31.700000	0.000495681
31.650000	0.000508021
31.600000	0.000510078
31.550000	0.000514192
31.500000	0.000516248
31.450000	0.000524476
31.400000	0.000526532
31.350000	0.000538873
31.300000	0.000542986
31.250000	0.000551213
31.200000	0.000559441
31.150000	0.000575895
31.100000	0.000577951
31.050000	0.000586179
31.000000	0.000592349
30.950000	0.000598519
30.900000	0.000604689
30.850000	0.00061086
30.800000	0.00061703
30.750000	0.0006232
30.700000	0.000633484
30.650000	0.000637598
30.600000	0.000641711
30.550000	0.000649938
30.500000	0.000658165
30.450000	0.000662279
30.400000	0.000668449
30.350000	0.000670506
30.300000	0.000676676
30.250000	0.000689017
30.200000	0.000699301
30.150000	0.000711641
30.100000	0.000719868
30.050000	0.000728095
30.000000	0.000730152
29.950000	0.000736323
29.900000	0.000742493
29.850000	0.000752777
29.800000	0.000758947
29.750000	0.00076306
29.700000	0.000771288
29.650000	0.000777458
29.600000	0.000781571
29.550000	0.000789798
29.500000	0.000798026
29.450000	0.000808309
29.400000	0.00081448
29.350000	0.000822707
29.300000	0.000828877
29.250000	0.000835047
29.200000	0.000841218
29.150000	0.000851501
29.100000	0.000859729
29.050000	0.000872069
29.000000	0.000880296
28.950000	0.000888523
28.900000	0.000894694
28.850000	0.00089675
28.800000	0.000909091
28.750000	0.000911148
28.650000	0.000925545
28.600000	0.000929659
28.550000	0.000939942
28.500000	0.000950226
28.450000	0.00095434
28.400000	0.00096051
28.350000	0.000968737
28.300000	0.000972851
28.250000	0.000985191
28.200000	0.000995475
28.150000	0.0010037
28.100000	0.00102221
28.050000	0.00102633
28.000000	0.0010325
27.950000	0.00104689
27.900000	0.00105923
27.850000	0.00106335
27.800000	0.00106746
27.750000	0.00107775
27.700000	0.00109009
27.650000	0.0011086
27.600000	0.00111888
27.550000	0.00113534
27.500000	0.00113739
27.450000	0.00114768
27.400000	0.00115796
27.350000	0.00117647
27.300000	0.00118881
27.250000	0.00120115
27.200000	0.00121144
27.150000	0.00122789
27.100000	0.00124229
27.050000	0.0012464
27.000000	0.00125463
26.950000	0.00127931
26.900000	0.00129165
26.850000	0.00130605
26.800000	0.00131633
26.750000	0.00132456
26.700000	0.00133484
26.650000	0.00134718
26.600000	0.00136569
26.550000	0.00138009
26.500000	0.0013986
26.450000	0.001413
26.400000	0.00142328
26.350000	0.00144179
26.300000	0.0014603
26.250000	0.00147676
26.200000	0.00149321
26.150000	0.00151378
26.100000	0.00152201
26.050000	0.00153229
26.000000	0.00154463
25.950000	0.00156109
25.900000	0.00158577
25.850000	0.00158782
25.800000	0.00159194
25.750000	0.00160839
25.700000	0.00162073
25.650000	0.00163102
25.600000	0.00164541
25.550000	0.00165775
25.500000	0.00167215
25.450000	0.00168449
25.400000	0.00170095
25.350000	0.00172357
25.300000	0.0017318
25.250000	0.00175648
25.200000	0.00176882
25.150000	0.00178322
25.100000	0.00180378
25.050000	0.0018079
25.000000	0.00181818
24.950000	0.00183875
24.900000	0.00185932
24.850000	0.00187988
24.800000	0.00189017
24.750000	0.00190251
24.700000	0.00190868
24.650000	0.00193336
24.600000	0.00195187
24.550000	0.00196421
24.500000	0.00199301
24.450000	0.00201357
24.400000	0.00203209
24.350000	0.00204443
24.300000	0.00207322
24.250000	0.00210202
24.200000	0.00211641
24.150000	0.00214109
24.100000	0.00215755
24.050000	0.00217812
24.000000	0.00219457
23.950000	0.00221308
23.900000	0.00222954
23.850000	0.00225216
23.800000	0.00227067
23.750000	0.00229124
23.700000	0.00231386
23.650000	0.00233443
23.600000	0.00234677
23.550000	0.00236117
23.500000	0.00238585
23.450000	0.00239613
23.400000	0.00241464
23.350000	0.00244138
23.300000	0.00247223
23.250000	0.00249897
23.200000	0.00252571
23.150000	0.00254216
23.100000	0.00256273
23.050000	0.00257919
23.000000	0.00261621
22.950000	0.00263472
22.900000	0.00265734
22.850000	0.00269436
22.800000	0.00272727
22.750000	0.00274784
22.700000	0.00277252
22.650000	0.00280132
22.600000	0.00284451
22.550000	0.00288153
22.500000	0.00290415
22.450000	0.00292678
22.400000	0.00295352
22.350000	0.00297203
22.300000	0.00300288
22.250000	0.00303373
22.200000	0.00306458
22.150000	0.00309543
22.100000	0.00313246
22.050000	0.00316125
22.000000	0.0031921
21.950000	0.00322295
21.900000	0.00325381
21.850000	0.00327849
21.800000	0.00330317
21.750000	0.00332785
21.700000	0.00334842
21.650000	0.00337927
21.600000	0.0034204
21.550000	0.0034492
21.500000	0.00347594
21.450000	0.00352735
21.400000	0.00355204
21.350000	0.00358289
21.300000	0.00361991
21.250000	0.00364459
21.200000	0.0036775
21.150000	0.00371863
21.100000	0.00374537
21.050000	0.00377417
21.000000	0.00380296
20.950000	0.00383793
20.900000	0.00387701
20.850000	0.00392225
20.800000	0.00395928
20.750000	0.00400452
20.700000	0.00404155
20.650000	0.00407857
20.600000	0.00410736
20.550000	0.00414233
20.500000	0.00417524
20.450000	0.00419375
20.400000	0.00424517
20.350000	0.00426779
20.300000	0.00430893
20.250000	0.00435418
20.200000	0.00439737
20.150000	0.00444467
20.100000	0.00449815
20.050000	0.00453723
20.000000	0.00456602
19.950000	0.00461538
19.900000	0.00466886
19.850000	0.00469766
19.800000	0.00474085
19.750000	0.00478815
19.700000	0.00482929
19.650000	0.00488482
19.600000	0.00491979
19.550000	0.00496298
19.500000	0.00500206
19.450000	0.00503497
19.400000	0.00507199
19.350000	0.00513986
19.300000	0.005181
19.250000	0.00523241
19.200000	0.00529
19.150000	0.00532703
19.100000	0.00538462
19.050000	0.00543398
19.000000	0.00548128
18.950000	0.00553065
18.900000	0.00557178
18.850000	0.00562526
18.800000	0.00569519
18.750000	0.00573838
18.700000	0.00580625
18.650000	0.00586796
18.600000	0.00591937
18.550000	0.00597491
18.500000	0.00603455
18.450000	0.00608186
18.400000	0.00614151
18.350000	0.00618675
18.300000	0.00623612
18.250000	0.00632044
18.200000	0.00636775
18.150000	0.00641917
18.100000	0.0064891
18.050000	0.00653229
18.000000	0.00660016
17.950000	0.00666392
17.900000	0.00673385
17.850000	0.00680995
17.800000	0.00688606
17.750000	0.00693747
17.700000	0.00700329
17.650000	0.00708145
17.600000	0.00714726
17.550000	0.00720897
17.500000	0.00725216
17.450000	0.00732209
17.400000	0.00738585
17.350000	0.00745372
17.300000	0.0075216
17.250000	0.00758536
17.200000	0.00767174
17.150000	0.00774167
17.100000	0.00782188
17.050000	0.00791444
17.000000	0.0079926
16.950000	0.00806664
16.900000	0.00815302
16.850000	0.00823324
16.800000	0.00830317
16.750000	0.00836693
16.700000	0.00846154
16.650000	0.00851707
16.600000	0.00860551
16.550000	0.0086919
16.500000	0.0087536
16.450000	0.0088297
16.400000	0.00894077
16.350000	0.00903332
16.300000	0.0091341
16.250000	0.00920197
16.200000	0.00927602
16.150000	0.00935006
16.100000	0.00943233
16.050000	0.00952694
16.000000	0.00963184
15.950000	0.00972439
15.900000	0.0098334
15.850000	0.00990333
15.800000	0.00999794
15.750000	0.0100884
15.700000	0.0101748
15.650000	0.0102962
15.600000	0.0103949
15.550000	0.0105162
15.500000	0.0106376
15.450000	0.0107425
15.400000	0.0108597
15.350000	0.0109626
15.300000	0.0110757
15.250000	0.0112032
15.200000	0.0113184
15.150000	0.0114089
15.100000	0.0115364
15.050000	0.0116536
15.000000	0.0117503
14.950000	0.0118922
14.900000	0.0120177
14.850000	0.012137
14.800000	0.0122583
14.750000	0.0123879
14.700000	0.0124866
14.650000	0.0125915
14.600000	0.0127211
14.550000	0.0128836
14.500000	0.0130152
14.450000	0.0131571
14.400000	0.0132744
14.350000	0.0134225
14.300000	0.0135705
14.250000	0.0136775
14.200000	0.0138379
14.150000	0.0139778
14.100000	0.01413
14.050000	0.0142719
14.000000	0.0144447
13.950000	0.0145969
13.900000	0.0147635
13.850000	0.014928
13.800000	0.015074
13.750000	0.015218
13.700000	0.0153558
13.650000	0.0155039
13.600000	0.0156828
13.550000	0.0158474
13.500000	0.0160407
13.450000	0.0162114
13.400000	0.0163616
13.350000	0.0165405
13.300000	0.0167421
13.250000	0.0169046
13.200000	0.0170938
13.150000	0.017281
13.100000	0.0174476
13.050000	0.0176121
13.000000	0.0177643
12.950000	0.0179515
12.900000	0.0181654
12.850000	0.0183299
12.800000	0.0185006
12.750000	0.0187001
12.700000	0.0188338
12.650000	0.0190169
12.600000	0.0192328
12.550000	0.019422
12.500000	0.0196339
12.450000	0.0198396
12.400000	0.0200699
12.350000	0.0202859
12.300000	0.020508
12.250000	0.0207445
12.200000	0.0209441
12.150000	0.0211909
12.100000	0.0213965
12.050000	0.021631
12.000000	0.0218717
11.950000	0.0220732
11.900000	0.0223118
11.850000	0.0225668
11.800000	0.0228137
11.750000	0.0230749
11.700000	0.0232908
11.650000	0.0234944
11.600000	0.0237248
11.550000	0.0239716
11.500000	0.0242555
11.450000	0.0245496
11.400000	0.0248046
11.350000	0.0250535
11.300000	0.0253023
11.250000	0.0256232
11.200000	0.025942
11.150000	0.0262114
11.100000	0.0265405
11.050000	0.0268058
11.000000	0.0271493
10.950000	0.0274208
10.900000	0.0277972
10.850000	0.0281427
10.800000	0.0284657
10.750000	0.0287577
10.700000	0.0290703
10.650000	0.0293768
10.600000	0.0297306
10.550000	0.0300617
10.500000	0.0303887
10.450000	0.030724
10.400000	0.0310366
10.350000	0.0313801
10.300000	0.0317647
10.250000	0.0320835
10.200000	0.0324393
10.150000	0.0328054
10.100000	0.0332312
10.050000	0.0336014
10.000000	0.0340313
9.950000	0.0344364
9.900000	0.0348211
9.850000	0.0351974
9.800000	0.035578
9.750000	0.0359831
9.700000	0.0364109
9.650000	0.0367812
9.600000	0.0372069
9.550000	0.0376347
9.500000	0.038081
9.450000	0.0385274
9.400000	0.0389716
9.350000	0.0394529
9.300000	0.0399609
9.250000	0.0404258
9.200000	0.0408926
9.150000	0.0413863
9.100000	0.0418614
9.050000	0.0423385
9.000000	0.0428918
8.950000	0.043406
8.900000	0.0439531
8.850000	0.0444714
8.800000	0.045035
8.750000	0.0455841
8.700000	0.0460798
8.650000	0.0466187
8.600000	0.0471761
8.550000	0.0477458
8.500000	0.0483114
8.450000	0.0489099
8.400000	0.0494426
8.350000	0.0500905
8.300000	0.0507034
8.250000	0.0512773
8.200000	0.0519169
8.150000	0.052536
8.100000	0.0531551
8.050000	0.0537433
8.000000	0.0543891
7.950000	0.0550596
7.900000	0.0557651
7.850000	0.0564253
7.800000	0.0571329
7.750000	0.0578815
7.700000	0.0586158
7.650000	0.0593912
7.600000	0.0601111
7.550000	0.0608741
7.500000	0.061631
7.450000	0.06239
7.400000	0.0631818
7.350000	0.063949
7.300000	0.0647696
7.250000	0.065543
7.200000	0.0663575
7.150000	0.0671534
7.100000	0.0679823
7.050000	0.0687474
7.000000	0.0696442
6.950000	0.070508
6.900000	0.0713451
6.850000	0.0722666
6.800000	0.0732271
6.750000	0.0740724
6.700000	0.0749938
6.650000	0.0758618
6.600000	0.0767997
6.550000	0.0777355
6.500000	0.0786569
6.450000	0.0795249
6.400000	0.0805512
6.350000	0.0815487
6.300000	0.0825483
6.250000	0.0836076
6.200000	0.0845722
6.150000	0.0857137
6.100000	0.0867832
6.050000	0.0878589
6.000000	0.088951
5.950000	0.090074
5.900000	0.0912155
5.850000	0.0924064
5.800000	0.093624
5.750000	0.0947738
5.700000	0.0959811
5.650000	0.0971678
5.600000	0.0983896
5.550000	0.0996092
5.500000	0.100878
5.450000	0.102184
5.400000	0.103531
5.350000	0.104831
5.300000	0.106162
5.250000	0.107526
5.200000	0.108883
5.150000	0.110232
5.100000	0.111674
5.050000	0.113087
5.000000	0.114591
4.950000	0.115987
4.900000	0.117544
4.850000	0.119011
4.800000	0.120557
4.750000	0.122213
4.700000	0.123754
4.650000	0.125348
4.600000	0.126884
4.550000	0.128425
4.500000	0.13006
4.450000	0.131759
4.400000	0.133449
4.350000	0.135239
4.300000	0.136824
4.250000	0.138618
4.200000	0.140442
4.150000	0.142439
4.100000	0.144303
4.050000	0.146207
4.000000	0.148042
3.950000	0.14992
3.900000	0.151839
3.850000	0.153774
3.800000	0.155759
3.750000	0.15784
3.700000	0.159887
3.650000	0.16194
3.600000	0.164081
3.550000	0.166292
3.500000	0.168568
3.450000	0.170775
3.400000	0.17291
3.350000	0.175076
3.300000	0.177334
3.250000	0.17958
3.200000	0.18182
3.150000	0.184116
3.100000	0.186364
3.050000	0.1887
3.000000	0.191218
2.950000	0.193645
2.900000	0.196218
2.850000	0.198729
2.800000	0.201269
2.750000	0.203743
2.700000	0.206368
2.650000	0.208959
2.600000	0.211631
2.550000	0.214183
2.500000	0.21697
2.450000	0.21971
2.400000	0.222437
2.350000	0.22528
2.300000	0.228137
2.250000	0.230884
2.200000	0.233735
2.150000	0.236775
2.100000	0.239683
2.050000	0.242748
2.000000	0.245759
1.950000	0.248933
1.900000	0.25204
1.850000	0.255214
1.800000	0.25839
1.750000	0.261522
1.700000	0.264724
1.650000	0.268215
1.600000	0.271561
1.550000	0.274706
1.500000	0.278081
1.450000	0.281543
1.400000	0.285027
1.350000	0.288593
1.300000	0.292188
1.250000	0.295716
1.200000	0.299255
1.150000	0.303095
1.100000	0.306676
1.050000	0.310317
1.000000	0.31407
0.950000	0.317923
0.900000	0.32181
0.850000	0.32566
0.800000	0.329636
0.750000	0.333429
0.700000	0.337544
0.650000	0.341534
0.600000	0.345596
0.550000	0.349827
0.500000	0.354029
0.450000	0.358196
0.400000	0.362384
0.350000	0.366621
0.300000	0.370952
0.250000	0.375444
0.200000	0.380111
0.150000	0.384669
0.100000	0.389173
0.050000	0.393803
0.000000	0.398606
-0.050000	0.403525
-0.100000	0.408614
-0.150000	0.413696
-0.200000	0.418836
-0.250000	0.424171
-0.300000	0.42972
-0.350000	0.435294
-0.400000	0.440668
-0.450000	0.446199
-0.500000	0.451851
-0.550000	0.457709
-0.600000	0.463739
-0.650000	0.469714
-0.700000	0.475705
-0.750000	0.481812
-0.800000	0.487995
-0.850000	0.494274
-0.900000	0.500642
-0.950000	0.507065
-1.000000	0.513585
-1.050000	0.520181
-1.100000	0.526701
-1.150000	0.533445
-1.200000	0.540304
-1.250000	0.547213
-1.300000	0.553939
-1.350000	0.56086
-1.400000	0.567754
-1.450000	0.574761
-1.500000	0.581748
-1.550000	0.588782
-1.600000	0.59586
-1.650000	0.603003
-1.700000	0.610224
-1.750000	0.617526
-1.800000	0.624669
-1.850000	0.631826
-1.900000	0.63898
-1.950000	0.646072
-2.000000	0.653015
-2.050000	0.660039
-2.100000	0.667135
-2.150000	0.674212
-2.200000	0.681078
-2.250000	0.687721
-2.300000	0.694325
-2.350000	0.701207
-2.400000	0.707698
-2.450000	0.714208
-2.500000	0.720786
-2.550000	0.727186
-2.600000	0.733348
-2.650000	0.739605
-2.700000	0.745673
-2.750000	0.75168
-2.800000	0.757425
-2.850000	0.763159
-2.900000	0.769035
-2.950000	0.774763
-3.000000	0.780366
-3.050000	0.785553
-3.100000	0.790862
-3.150000	0.796076
-3.200000	0.801047
-3.250000	0.806016
-3.300000	0.810788
-3.350000	0.815617
-3.400000	0.820218
-3.450000	0.824694
-3.500000	0.829173
-3.550000	0.833534
-3.600000	0.837768
-3.650000	0.841874
-3.700000	0.846096
-3.750000	0.850093
-3.800000	0.854062
-3.850000	0.857871
-3.900000	0.861647
-3.950000	0.865296
-4.000000	0.868881
-4.050000	0.872236
-4.100000	0.875726
-4.150000	0.878933
-4.200000	0.882199
-4.250000	0.885346
-4.300000	0.888414
-4.350000	0.891275
-4.400000	0.893996
-4.450000	0.896771
-4.500000	0.899424
-4.550000	0.902137
-4.600000	0.904887
-4.650000	0.907464
-4.700000	0.909953
-4.750000	0.912522
-4.800000	0.914807
-4.850000	0.917193
-4.900000	0.919406
-4.950000	0.921658
-5.000000	0.923879
-5.050000	0.925942
-5.100000	0.928075
-5.150000	0.930103
-5.200000	0.932016
-5.250000	0.933953
-5.300000	0.935839
-5.350000	0.937668
-5.400000	0.939478
-5.450000	0.941267
-5.500000	0.942945
-5.550000	0.944589
-5.600000	0.946113
-5.650000	0.947559
-5.700000	0.949169
-5.750000	0.950603
-5.800000	0.952067
-5.850000	0.953387
-5.900000	0.954844
-5.950000	0.956176
-6.000000	0.957569
-6.050000	0.958813
-6.100000	0.960033
-6.150000	0.96132
-6.200000	0.962507
-6.250000	0.963638
-6.300000	0.964848
-6.350000	0.965991
-6.400000	0.966952
-6.450000	0.967894
-6.500000	0.96878
-6.550000	0.969768
-6.600000	0.97072
-6.650000	0.971658
-6.700000	0.972561
-6.750000	0.973414
-6.800000	0.974231
-6.850000	0.975045
-6.900000	0.97587
-6.950000	0.976631
-7.000000	0.977334
-7.050000	0.978052
-7.100000	0.978725
-7.150000	0.979307
-7.200000	0.979936
-7.250000	0.980609
-7.300000	0.981228
-7.350000	0.981816
-7.400000	0.982429
-7.450000	0.983003
-7.500000	0.983552
-7.550000	0.984021
-7.600000	0.9845
-7.650000	0.985016
-7.700000	0.985477
-7.750000	0.986022
-7.800000	0.986438
-7.850000	0.986913
-7.900000	0.987406
-7.950000	0.987822
-8.000000	0.988237
-8.050000	0.988612
-8.100000	0.988959
-8.150000	0.989313
-8.200000	0.989729
-8.250000	0.990111
-8.300000	0.990422
-8.350000	0.990732
-8.400000	0.991049
-8.450000	0.991386
-8.500000	0.991689
-8.550000	0.991979
-8.600000	0.992314
-8.650000	0.992651
-8.700000	0.992929
-8.750000	0.993186
-8.800000	0.993449
-8.850000	0.993712
-8.900000	0.993937
-8.950000	0.99412
-9.000000	0.994301
-9.050000	0.994494
-9.100000	0.994731
-9.150000	0.994914
-9.200000	0.995111
-9.250000	0.995276
-9.300000	0.995477
-9.350000	0.995633
-9.400000	0.995796
-9.450000	0.995934
-9.500000	0.996082
-9.550000	0.99624
-9.600000	0.996405
-9.650000	0.996534
-9.700000	0.996662
-9.750000	0.996806
-9.800000	0.996942
-9.850000	0.997049
-9.900000	0.99716
-9.950000	1
&
136.950000	5.7145e-14
136.900000	5.77716e-14
136.850000	5.8405e-14
136.800000	5.90454e-14
136.750000	5.96929e-14
136.700000	6.03474e-14
136.650000	6.10091e-14
136.600000	6.16781e-14
136.550000	6.23544e-14
136.500000	6.30381e-14
136.450000	6.37293e-14
136.400000	6.44281e-14
136.350000	6.51345e-14
136.300000	6.58487e-14
136.250000	6.65708e-14
136.200000	6.73007e-14
136.150000	6.80387e-14
136.100000	6.87847e-14
136.050000	6.95389e-14
136.000000	7.03014e-14
135.950000	7.10723e-14
135.900000	7.18516e-14
135.850000	7.26394e-14
135.800000	7.34359e-14
135.750000	7.42411e-14
135.700000	7.50552e-14
135.650000	7.58781e-14
135.600000	7.67101e-14
135.550000	7.75512e-14
135.500000	7.84016e-14
135.450000	7.92612e-14
135.400000	8.01303e-14
135.350000	8.10089e-14
135.300000	8.18972e-14
135.250000	8.27952e-14
135.200000	8.3703e-14
135.150000	8.46208e-14
135.100000	8.55487e-14
135.050000	8.64867e-14
135.000000	8.7435e-14
134.950000	8.83937e-14
134.900000	8.93629e-14
134.850000	9.03428e-14
134.800000	9.13334e-14
134.750000	9.23348e-14
134.700000	9.33472e-14
134.650000	9.43708e-14
134.600000	9.54055e-14
134.550000	9.64516e-14
134.500000	9.75092e-14
134.450000	9.85783e-14
134.400000	9.96592e-14
134.350000	1.00752e-13
134.300000	1.01857e-13
134.250000	1.02974e-13
134.200000	1.04103e-13
134.150000	1.05244e-13
134.100000	1.06398e-13
134.050000	1.07565e-13
134.000000	1.08744e-13
133.950000	1.09936e-13
133.900000	1.11142e-13
133.850000	1.1236e-13
133.800000	1.13592e-13
133.750000	1.14838e-13
133.700000	1.16097e-13
133.650000	1.1737e-13
133.600000	1.18657e-13
133.550000	1.19958e-13
133.500000	1.21273e-13
133.450000	1.22603e-13
133.400000	1.23947e-13
133.350000	1.25306e-13
133.300000	1.2668e-13
133.250000	1.28069e-13
133.200000	1.29473e-13
133.150000	1.30893e-13
133.100000	1.32328e-13
133.050000	1.33779e-13
133.000000	1.35246e-13
132.950000	1.36729e-13
132.900000	1.38228e-13
132.850000	1.39744e-13
132.800000	1.41276e-13
132.750000	1.42825e-13
132.700000	1.44391e-13
132.650000	1.45974e-13
132.600000	1.47575e-13
132.550000	1.49193e-13
132.500000	1.50829e-13
132.450000	1.52482e-13
132.400000	1.54154e-13
132.350000	1.55845e-13
132.300000	1.57553e-13
132.250000	1.59281e-13
132.200000	1.61027e-13
132.150000	1.62793e-13
132.100000	1.64578e-13
132.050000	1.66382e-13
132.000000	1.68206e-13
131.950000	1.70051e-13
131.900000	1.71915e-13
131.850000	1.738e-13
131.800000	1.75706e-13
131.750000	1.77632e-13
131.700000	1.7958e-13
131.650000	1.81549e-13
131.600000	1.8354e-13
131.550000	1.85552e-13
131.500000	1.87586e-13
131.450000	1.89643e-13
131.400000	1.91722e-13
131.350000	1.93825e-13
131.300000	1.9595e-13
131.250000	1.98098e-13
131.200000	2.0027e-13
131.150000	2.02466e-13
131.100000	2.04686e-13
131.050000	2.0693e-13
131.000000	2.09199e-13
130.950000	2.11493e-13
130.900000	2.13812e-13
130.850000	2.16156e-13
130.800000	2.18526e-13
130.750000	2.20922e-13
130.700000	2.23344e-13
130.650000	2.25793e-13
130.600000	2.28269e-13
130.550000	2.30771e-13
130.500000	2.33302e-13
130.450000	2.3586e-13
130.400000	2.38446e-13
130.350000	2.4106e-13
130.300000	2.43703e-13
130.250000	2.46375e-13
130.200000	2.49076e-13
130.150000	2.51807e-13
130.100000	2.54568e-13
130.050000	2.57359e-13
130.000000	2.60181e-13
129.950000	2.63034e-13
129.900000	2.65918e-13
129.850000	2.68833e-13
129.800000	2.71781e-13
129.750000	2.74761e-13
129.700000	2.77773e-13
129.650000	2.80819e-13
129.600000	2.83898e-13
129.550000	2.8701e-13
129.500000	2.90157e-13
129.450000	2.93338e-13
129.400000	2.96555e-13
129.350000	2.99806e-13
129.300000	3.03093e-13
129.250000	3.06416e-13
129.200000	3.09776e-13
129.150000	3.13172e-13
129.100000	3.16606e-13
129.050000	3.20077e-13
129.000000	3.23586e-13
128.950000	3.27134e-13
128.900000	3.30721e-13
128.850000	3.34347e-13
128.800000	3.38013e-13
128.750000	3.41719e-13
128.700000	3.45465e-13
128.650000	3.49253e-13
128.600000	3.53082e-13
128.550000	3.56953e-13
128.500000	3.60867e-13
128.450000	3.64824e-13
128.400000	3.68824e-13
128.350000	3.72867e-13
128.300000	3.76955e-13
128.250000	3.81088e-13
128.200000	3.85267e-13
128.150000	3.89491e-13
128.100000	3.93761e-13
128.050000	3.98078e-13
128.000000	4.02443e-13
127.950000	4.06855e-13
127.900000	4.11316e-13
127.850000	4.15825e-13
127.800000	4.20384e-13
127.750000	4.24993e-13
127.700000	4.29653e-13
127.650000	4.34364e-13
127.600000	4.39126e-13
127.550000	4.4394e-13
127.500000	4.48808e-13
127.450000	4.53728e-13
127.400000	4.58703e-13
127.350000	4.63732e-13
127.300000	4.68816e-13
127.250000	4.73956e-13
127.200000	4.79153e-13
127.150000	4.84406e-13
127.100000	4.89717e-13
127.050000	4.95086e-13
127.000000	5.00514e-13
126.950000	5.06002e-13
126.900000	5.11549e-13
126.850000	5.17158e-13
126.800000	5.22828e-13
126.750000	5.2856e-13
126.700000	5.34355e-13
126.650000	5.40213e-13
126.600000	5.46136e-13
126.550000	5.52124e-13
126.500000	5.58177e-13
126.450000	5.64297e-13
126.400000	5.70484e-13
126.350000	5.76738e-13
126.300000	5.83061e-13
126.250000	5.89454e-13
126.200000	5.95917e-13
126.150000	6.0245e-13
126.100000	6.09055e-13
126.050000	6.15732e-13
126.000000	6.22483e-13
125.950000	6.29308e-13
125.900000	6.36207e-13
125.850000	6.43182e-13
125.800000	6.50234e-13
125.750000	6.57363e-13
125.700000	6.6457e-13
125.650000	6.71856e-13
125.600000	6.79222e-13
125.550000	6.86669e-13
125.500000	6.94197e-13
125.450000	7.01808e-13
125.400000	7.09502e-13
125.350000	7.17281e-13
125.300000	7.25145e-13
125.250000	7.33095e-13
125.200000	7.41132e-13
125.150000	7.49258e-13
125.100000	7.57472e-13
125.050000	7.65777e-13
125.000000	7.74172e-13
124.950000	7.8266e-13
124.900000	7.9124e-13
124.850000	7.99915e-13
124.800000	8.08685e-13
124.750000	8.17551e-13
124.700000	8.26514e-13
124.650000	8.35576e-13
124.600000	8.44736e-13
124.550000	8.53998e-13
124.500000	8.6336e-13
124.450000	8.72826e-13
124.400000	8.82395e-13
124.350000	8.92069e-13
124.300000	9.01849e-13
124.250000	9.11736e-13
124.200000	9.21732e-13
124.150000	9.31837e-13
124.100000	9.42053e-13
124.050000	9.52381e-13
124.000000	9.62823e-13
123.950000	9.73378e-13
123.900000	9.8405e-13
123.850000	9.94838e-13
123.800000	1.00575e-12
123.750000	1.01677e-12
123.700000	1.02792e-12
123.650000	1.03919e-12
123.600000	1.05058e-12
123.550000	1.0621e-12
123.500000	1.07374e-12
123.450000	1.08551e-12
123.400000	1.09742e-12
123.350000	1.10945e-12
123.300000	1.12161e-12
123.250000	1.13391e-12
123.200000	1.14634e-12
123.150000	1.1589e-12
123.100000	1.17161e-12
123.050000	1.18445e-12
123.000000	1.19744e-12
122.950000	1.21057e-12
122.900000	1.22384e-12
122.850000	1.23726e-12
122.800000	1.25082e-12
122.750000	1.26453e-12
122.700000	1.2784e-12
122.650000	1.29241e-12
122.600000	1.30658e-12
122.550000	1.32091e-12
122.500000	1.33539e-12
122.450000	1.35003e-12
122.400000	1.36483e-12
122.350000	1.37979e-12
122.300000	1.39492e-12
122.250000	1.41021e-12
122.200000	1.42567e-12
122.150000	1.4413e-12
122.100000	1.4571e-12
122.050000	1.47307e-12
122.000000	1.48922e-12
121.950000	1.50555e-12
121.900000	1.52206e-12
121.850000	1.53874e-12
121.800000	1.55561e-12
121.750000	1.57267e-12
121.700000	1.58991e-12
121.650000	1.60734e-12
121.600000	1.62496e-12
121.550000	1.64277e-12
121.500000	1.66078e-12
121.450000	1.67899e-12
121.400000	1.6974e-12
121.350000	1.716e-12
121.300000	1.73482e-12
121.250000	1.75383e-12
121.200000	1.77306e-12
121.150000	1.7925e-12
121.100000	1.81215e-12
121.050000	1.83202e-12
121.000000	1.8521e-12
120.950000	1.87241e-12
120.900000	1.89293e-12
120.850000	1.91368e-12
120.800000	1.93466e-12
120.750000	1.95587e-12
120.700000	1.97732e-12
120.650000	1.99899e-12
120.600000	2.02091e-12
120.550000	2.04306e-12
120.500000	2.06546e-12
120.450000	2.0881e-12
120.400000	2.11099e-12
120.350000	2.13414e-12
120.300000	2.15753e-12
120.250000	2.18119e-12
120.200000	2.2051e-12
120.150000	2.22927e-12
120.100000	2.25371e-12
120.050000	2.27842e-12
120.000000	2.30339e-12
119.950000	2.32865e-12
119.900000	2.35417e-12
119.850000	2.37998e-12
119.800000	2.40607e-12
119.750000	2.43245e-12
119.700000	2.45912e-12
119.650000	2.48607e-12
119.600000	2.51333e-12
119.550000	2.54088e-12
119.500000	2.56874e-12
119.450000	2.5969e-12
119.400000	2.62536e-12
119.350000	2.65415e-12
119.300000	2.68324e-12
119.250000	2.71266e-12
119.200000	2.7424e-12
119.150000	2.77246e-12
119.100000	2.80285e-12
119.050000	2.83358e-12
119.000000	2.86464e-12
118.950000	2.89605e-12
118.900000	2.92779e-12
118.850000	2.95989e-12
118.800000	2.99234e-12
118.750000	3.02514e-12
118.700000	3.0583e-12
118.650000	3.09183e-12
118.600000	3.12573e-12
118.550000	3.15999e-12
118.500000	3.19463e-12
118.450000	3.22965e-12
118.400000	3.26506e-12
118.350000	3.30085e-12
118.300000	3.33704e-12
118.250000	3.37362e-12
118.200000	3.4106e-12
118.150000	3.44799e-12
118.100000	3.48579e-12
118.050000	3.524e-12
118.000000	3.56263e-12
117.950000	3.60169e-12
117.900000	3.64117e-12
117.850000	3.68109e-12
117.800000	3.72144e-12
117.750000	3.76224e-12
117.700000	3.80348e-12
117.650000	3.84517e-12
117.600000	3.88733e-12
117.550000	3.92994e-12
117.500000	3.97302e-12
117.450000	4.01657e-12
117.400000	4.0606e-12
117.350000	4.10512e-12
117.300000	4.15012e-12
117.250000	4.19561e-12
117.200000	4.24161e-12
117.150000	4.28811e-12
117.100000	4.33511e-12
117.050000	4.38264e-12
117.000000	4.43068e-12
116.950000	4.47925e-12
116.900000	4.52835e-12
116.850000	4.57799e-12
116.800000	4.62818e-12
116.750000	4.67891e-12
116.700000	4.7302e-12
116.650000	4.78206e-12
116.600000	4.83448e-12
116.550000	4.88747e-12
116.500000	4.94105e-12
116.450000	4.99521e-12
116.400000	5.04997e-12
116.350000	5.10533e-12
116.300000	5.1613e-12
116.250000	5.21788e-12
116.200000	5.27507e-12
116.150000	5.3329e-12
116.100000	5.39136e-12
116.050000	5.45046e-12
116.000000	5.51021e-12
115.950000	5.57061e-12
115.900000	5.63168e-12
115.850000	5.69341e-12
115.800000	5.75582e-12
115.750000	5.81892e-12
115.700000	5.8827e-12
115.650000	5.94719e-12
115.600000	6.01238e-12
115.550000	6.07829e-12
115.500000	6.14492e-12
115.450000	6.21228e-12
115.400000	6.28038e-12
115.350000	6.34922e-12
115.300000	6.41882e-12
115.250000	6.48919e-12
115.200000	6.56032e-12
115.150000	6.63223e-12
115.100000	6.70494e-12
115.050000	6.77843e-12
115.000000	6.85274e-12
114.950000	6.92786e-12
114.900000	7.0038e-12
114.850000	7.08057e-12
114.800000	7.15819e-12
114.750000	7.23666e-12
114.700000	7.31598e-12
114.650000	7.39618e-12
114.600000	7.47726e-12
114.550000	7.55922e-12
114.500000	7.64208e-12
114.450000	7.72585e-12
114.400000	7.81054e-12
114.350000	7.89616e-12
114.300000	7.98271e-12
114.250000	8.07022e-12
114.200000	8.15868e-12
114.150000	8.24812e-12
114.100000	8.33853e-12
114.050000	8.42993e-12
114.000000	8.52234e-12
113.950000	8.61576e-12
113.900000	8.7102e-12
113.850000	8.80568e-12
113.800000	8.90221e-12
113.750000	8.99979e-12
113.700000	9.09844e-12
113.650000	9.19817e-12
113.600000	9.299e-12
113.550000	9.40093e-12
113.500000	9.50398e-12
113.450000	9.60816e-12
113.400000	9.71348e-12
113.350000	9.81996e-12
113.300000	9.9276e-12
113.250000	1.00364e-11
113.200000	1.01464e-11
113.150000	1.02577e-11
113.100000	1.03701e-11
113.050000	1.04838e-11
113.000000	1.05987e-11
112.950000	1.07149e-11
112.900000	1.08323e-11
112.850000	1.0951e-11
112.800000	1.10711e-11
112.750000	1.11924e-11
112.700000	1.13151e-11
112.650000	1.14392e-11
112.600000	1.15645e-11
112.550000	1.16913e-11
112.500000	1.18195e-11
112.450000	1.1949e-11
112.400000	1.208e-11
112.350000	1.22124e-11
112.300000	1.23463e-11
112.250000	1.24816e-11
112.200000	1.26184e-11
112.150000	1.27567e-11
112.100000	1.28966e-11
112.050000	1.30379e-11
112.000000	1.31808e-11
111.950000	1.33253e-11
111.900000	1.34714e-11
111.850000	1.36191e-11
111.800000	1.37683e-11
111.750000	1.39193e-11
111.700000	1.40718e-11
111.650000	1.42261e-11
111.600000	1.4382e-11
111.550000	1.45397e-11
111.500000	1.4699e-11
111.450000	1.48601e-11
111.400000	1.5023e-11
111.350000	1.51877e-11
111.300000	1.53542e-11
111.250000	1.55225e-11
111.200000	1.56926e-11
111.150000	1.58646e-11
111.100000	1.60385e-11
111.050000	1.62143e-11
111.000000	1.6392e-11
110.950000	1.65717e-11
110.900000	1.67534e-11
110.850000	1.6937e-11
110.800000	1.71226e-11
110.750000	1.73103e-11
110.700000	1.75001e-11
110.650000	1.76919e-11
110.600000	1.78858e-11
110.550000	1.80819e-11
110.500000	1.82801e-11
110.450000	1.84804e-11
110.400000	1.8683e-11
110.350000	1.88878e-11
110.300000	1.90948e-11
110.250000	1.93041e-11
110.200000	1.95157e-11
110.150000	1.97296e-11
110.100000	1.99458e-11
110.050000	2.01645e-11
110.000000	2.03855e-11
109.950000	2.06089e-11
109.900000	2.08348e-11
109.850000	2.10632e-11
109.800000	2.12941e-11
109.750000	2.15275e-11
109.700000	2.17634e-11
109.650000	2.2002e-11
109.600000	2.22431e-11
109.550000	2.24869e-11
109.500000	2.27334e-11
109.450000	2.29826e-11
109.400000	2.32345e-11
109.350000	2.34892e-11
109.300000	2.37466e-11
109.250000	2.40069e-11
109.200000	2.427e-11
109.150000	2.45361e-11
109.100000	2.4805e-11
109.050000	2.50769e-11
109.000000	2.53517e-11
108.950000	2.56296e-11
108.900000	2.59105e-11
108.850000	2.61945e-11
108.800000	2.64816e-11
108.750000	2.67719e-11
108.700000	2.70653e-11
108.650000	2.7362e-11
108.600000	2.76619e-11
108.550000	2.79651e-11
108.500000	2.82716e-11
108.450000	2.85815e-11
108.400000	2.88947e-11
108.350000	2.92114e-11
108.300000	2.95316e-11
108.250000	2.98553e-11
108.200000	3.01825e-11
108.150000	3.05133e-11
108.100000	3.08478e-11
108.050000	3.11859e-11
108.000000	3.15277e-11
107.950000	3.18732e-11
107.900000	3.22226e-11
107.850000	3.25758e-11
107.800000	3.29328e-11
107.750000	3.32938e-11
107.700000	3.36587e-11
107.650000	3.40276e-11
107.600000	3.44006e-11
107.550000	3.47776e-11
107.500000	3.51588e-11
107.450000	3.55441e-11
107.400000	3.59337e-11
107.350000	3.63276e-11
107.300000	3.67257e-11
107.250000	3.71282e-11
107.200000	3.75352e-11
107.150000	3.79466e-11
107.100000	3.83625e-11
107.050000	3.87829e-11
107.000000	3.9208e-11
106.950000	3.96377e-11
106.900000	4.00722e-11
106.850000	4.05114e-11
106.800000	4.09554e-11
106.750000	4.14043e-11
106.700000	4.18581e-11
106.650000	4.23169e-11
106.600000	4.27807e-11
106.550000	4.32495e-11
106.500000	4.37236e-11
106.450000	4.42028e-11
106.400000	4.46872e-11
106.350000	4.5177e-11
106.300000	4.56722e-11
106.250000	4.61727e-11
106.200000	4.66788e-11
106.150000	4.71904e-11
106.100000	4.77076e-11
106.050000	4.82305e-11
106.000000	4.87591e-11
105.950000	4.92935e-11
105.900000	4.98338e-11
105.850000	5.03799e-11
105.800000	5.09321e-11
105.750000	5.14903e-11
105.700000	5.20547e-11
105.650000	5.26252e-11
105.600000	5.32019e-11
105.550000	5.3785e-11
105.500000	5.43745e-11
105.450000	5.49705e-11
105.400000	5.55729e-11
105.350000	5.6182e-11
105.300000	5.67978e-11
105.250000	5.74202e-11
105.200000	5.80496e-11
105.150000	5.86858e-11
105.100000	5.9329e-11
105.050000	5.99792e-11
105.000000	6.06366e-11
104.950000	6.13011e-11
104.900000	6.1973e-11
104.850000	6.26522e-11
104.800000	6.33388e-11
104.750000	6.4033e-11
104.700000	6.47348e-11
104.650000	6.54443e-11
104.600000	6.61615e-11
104.550000	6.68867e-11
104.500000	6.76197e-11
104.450000	6.83608e-11
104.400000	6.911e-11
104.350000	6.98674e-11
104.300000	7.06332e-11
104.250000	7.14073e-11
104.200000	7.21899e-11
104.150000	7.29811e-11
104.100000	7.37809e-11
104.050000	7.45895e-11
104.000000	7.5407e-11
103.950000	7.62334e-11
103.900000	7.70689e-11
103.850000	7.79135e-11
103.800000	7.87674e-11
103.750000	7.96307e-11
103.700000	8.05034e-11
103.650000	8.13857e-11
103.600000	8.22776e-11
103.550000	8.31793e-11
103.500000	8.40909e-11
103.450000	8.50125e-11
103.400000	8.59442e-11
103.350000	8.68861e-11
103.300000	8.78384e-11
103.250000	8.8801e-11
103.200000	8.97742e-11
103.150000	9.07581e-11
103.100000	9.17527e-11
103.050000	9.27583e-11
103.000000	9.37749e-11
102.950000	9.48026e-11
102.900000	9.58415e-11
102.850000	9.68919e-11
102.800000	9.79538e-11
102.750000	9.90273e-11
102.700000	1.00113e-10
102.650000	1.0121e-10
102.600000	1.02319e-10
102.550000	1.0344e-10
102.500000	1.04574e-10
102.450000	1.0572e-10
102.400000	1.06879e-10
102.350000	1.0805e-10
102.300000	1.09234e-10
102.250000	1.10431e-10
102.200000	1.11641e-10
102.150000	1.12865e-10
102.100000	1.14102e-10
102.050000	1.15352e-10
102.000000	1.16616e-10
101.950000	1.17894e-10
101.900000	1.19186e-10
101.850000	1.20492e-10
101.800000	1.21813e-10
101.750000	1.23148e-10
101.700000	1.24498e-10
101.650000	1.25862e-10
101.600000	1.27241e-10
101.550000	1.28636e-10
101.500000	1.30045e-10
101.450000	1.31471e-10
101.400000	1.32911e-10
101.350000	1.34368e-10
101.300000	1.3584e-10
101.250000	1.37329e-10
101.200000	1.38834e-10
101.150000	1.40356e-10
101.100000	1.41894e-10
101.050000	1.43449e-10
101.000000	1.45021e-10
100.950000	1.4661e-10
100.900000	1.48217e-10
100.850000	1.49841e-10
100.800000	1.51483e-10
100.750000	1.53143e-10
100.700000	1.54821e-10
100.650000	1.56518e-10
100.600000	1.58233e-10
100.550000	1.59967e-10
100.500000	1.6172e-10
100.450000	1.63493e-10
100.400000	1.65284e-10
100.350000	1.67095e-10
100.300000	1.68927e-10
100.250000	1.70778e-10
100.200000	1.72649e-10
100.150000	1.74541e-10
100.100000	1.76454e-10
100.050000	1.78388e-10
100.000000	1.80343e-10
99.950000	1.82319e-10
99.900000	1.84317e-10
99.850000	1.86337e-10
99.800000	1.88379e-10
99.750000	1.90443e-10
99.700000	1.9253e-10
99.650000	1.9464e-10
99.600000	1.96773e-10
99.550000	1.98929e-10
99.500000	2.01109e-10
99.450000	2.03313e-10
99.400000	2.05541e-10
99.350000	2.07793e-10
99.300000	2.1007e-10
99.250000	2.12372e-10
99.200000	2.147e-10
99.150000	2.17053e-10
99.100000	2.19431e-10
99.050000	2.21836e-10
99.000000	2.24267e-10
98.950000	2.26724e-10
98.900000	2.29209e-10
98.850000	2.3172e-10
98.800000	2.3426e-10
98.750000	2.36827e-10
98.700000	2.39422e-10
98.650000	2.42046e-10
98.600000	2.44698e-10
98.550000	2.47379e-10
98.500000	2.5009e-10
98.450000	2.52831e-10
98.400000	2.55601e-10
98.350000	2.58402e-10
98.300000	2.61234e-10
98.250000	2.64097e-10
98.200000	2.66991e-10
98.150000	2.69916e-10
98.100000	2.72874e-10
98.050000	2.75864e-10
98.000000	2.78887e-10
97.950000	2.81943e-10
97.900000	2.85033e-10
97.850000	2.88156e-10
97.800000	2.91314e-10
97.750000	2.94506e-10
97.700000	2.97733e-10
97.650000	3.00996e-10
97.600000	3.04294e-10
97.550000	3.07628e-10
97.500000	3.10999e-10
97.450000	3.14407e-10
97.400000	3.17853e-10
97.350000	3.21336e-10
97.300000	3.24857e-10
97.250000	3.28416e-10
97.200000	3.32015e-10
97.150000	3.35653e-10
97.100000	3.39331e-10
97.050000	3.4305e-10
97.000000	3.46809e-10
96.950000	3.50609e-10
96.900000	3.54451e-10
96.850000	3.58335e-10
96.800000	3.62261e-10
96.750000	3.66231e-10
96.700000	3.70244e-10
96.650000	3.74301e-10
96.600000	3.78402e-10
96.550000	3.82549e-10
96.500000	3.86741e-10
96.450000	3.90978e-10
96.400000	3.95263e-10
96.350000	3.99594e-10
96.300000	4.03972e-10
96.250000	4.08399e-10
96.200000	4.12874e-10
96.150000	4.17398e-10
96.100000	4.21972e-10
96.050000	4.26595e-10
96.000000	4.3127e-10
95.950000	4.35995e-10
95.900000	4.40773e-10
95.850000	4.45603e-10
95.800000	4.50485e-10
95.750000	4.55421e-10
95.700000	4.60412e-10
95.650000	4.65456e-10
95.600000	4.70557e-10
95.550000	4.75713e-10
95.500000	4.80925e-10
95.450000	4.86195e-10
95.400000	4.91522e-10
95.350000	4.96908e-10
95.300000	5.02353e-10
95.250000	5.07857e-10
95.200000	5.13422e-10
95.150000	5.19048e-10
95.100000	5.24735e-10
95.050000	5.30485e-10
95.000000	5.36297e-10
94.950000	5.42173e-10
94.900000	5.48114e-10
94.850000	5.5412e-10
94.800000	5.60191e-10
94.750000	5.6633e-10
94.700000	5.72535e-10
94.650000	5.78808e-10
94.600000	5.8515e-10
94.550000	5.91562e-10
94.500000	5.98043e-10
94.450000	6.04596e-10
94.400000	6.11221e-10
94.350000	6.17918e-10
94.300000	6.24688e-10
94.250000	6.31533e-10
94.200000	6.38453e-10
94.150000	6.45448e-10
94.100000	6.5252e-10
94.050000	6.5967e-10
94.000000	6.66898e-10
93.950000	6.74205e-10
93.900000	6.81592e-10
93.850000	6.8906e-10
93.800000	6.9661e-10
93.750000	7.04243e-10
93.700000	7.11959e-10
93.650000	7.1976e-10
93.600000	7.27646e-10
93.550000	7.35619e-10
93.500000	7.43679e-10
93.450000	7.51827e-10
93.400000	7.60064e-10
93.350000	7.68392e-10
93.300000	7.76811e-10
93.250000	7.85322e-10
93.200000	7.93927e-10
93.150000	8.02626e-10
93.100000	8.1142e-10
93.050000	8.2031e-10
93.000000	8.29298e-10
92.950000	8.38384e-10
92.900000	8.4757e-10
92.850000	8.56856e-10
92.800000	8.66245e-10
92.750000	8.75735e-10
92.700000	8.8533e-10
92.650000	8.95031e-10
92.600000	9.04837e-10
92.550000	9.14751e-10
92.500000	9.24773e-10
92.450000	9.34905e-10
92.400000	9.45148e-10
92.350000	9.55504e-10
92.300000	9.65973e-10
92.250000	9.76556e-10
92.200000	9.87255e-10
92.150000	9.98072e-10
92.100000	1.00901e-09
92.050000	1.02006e-09
92.000000	1.03124e-09
91.950000	1.04254e-09
91.900000	1.05396e-09
91.850000	1.06551e-09
91.800000	1.07718e-09
91.750000	1.08898e-09
91.700000	1.10091e-09
91.650000	1.11297e-09
91.600000	1.12517e-09
91.550000	1.1375e-09
91.500000	1.14996e-09
91.450000	1.16256e-09
91.400000	1.17529e-09
91.350000	1.18817e-09
91.300000	1.20119e-09
91.250000	1.21435e-09
91.200000	1.22765e-09
91.150000	1.2411e-09
91.100000	1.2547e-09
91.050000	1.26845e-09
91.000000	1.28234e-09
90.950000	1.29639e-09
90.900000	1.3106e-09
90.850000	1.32496e-09
90.800000	1.33947e-09
90.750000	1.35415e-09
90.700000	1.36898e-09
90.650000	1.38398e-09
90.600000	1.39914e-09
90.550000	1.41447e-09
90.500000	1.42997e-09
90.450000	1.44563e-09
90.400000	1.46147e-09
90.350000	1.47748e-09
90.300000	1.49367e-09
90.250000	1.51003e-09
90.200000	1.52658e-09
90.150000	1.5433e-09
90.100000	1.56021e-09
90.050000	1.5773e-09
90.000000	1.59458e-09
89.950000	1.61205e-09
89.900000	1.62971e-09
89.850000	1.64757e-09
89.800000	1.66562e-09
89.750000	1.68387e-09
89.700000	1.70231e-09
89.650000	1.72096e-09
89.600000	1.73982e-09
89.550000	1.75888e-09
89.500000	1.77815e-09
89.450000	1.79763e-09
89.400000	1.81732e-09
89.350000	1.83723e-09
89.300000	1.85736e-09
89.250000	1.8777e-09
89.200000	1.89827e-09
89.150000	1.91907e-09
89.100000	1.94009e-09
89.050000	1.96135e-09
89.000000	1.98284e-09
88.950000	2.00456e-09
88.900000	2.02652e-09
88.850000	2.04872e-09
88.800000	2.07116e-09
88.750000	2.09385e-09
88.700000	2.11679e-09
88.650000	2.13998e-09
88.600000	2.16342e-09
88.550000	2.18712e-09
88.500000	2.21108e-09
88.450000	2.23531e-09
88.400000	2.25979e-09
88.350000	2.28455e-09
88.300000	2.30958e-09
88.250000	2.33488e-09
88.200000	2.36046e-09
88.150000	2.38632e-09
88.100000	2.41246e-09
88.050000	2.43889e-09
88.000000	2.4656e-09
87.950000	2.49261e-09
87.900000	2.51992e-09
87.850000	2.54752e-09
87.800000	2.57543e-09
87.750000	2.60364e-09
87.700000	2.63217e-09
87.650000	2.661e-09
87.600000	2.69015e-09
87.550000	2.71962e-09
87.500000	2.74941e-09
87.450000	2.77953e-09
87.400000	2.80998e-09
87.350000	2.84076e-09
87.300000	2.87188e-09
87.250000	2.90334e-09
87.200000	2.93515e-09
87.150000	2.9673e-09
87.100000	2.99981e-09
87.050000	3.03267e-09
87.000000	3.06589e-09
86.950000	3.09947e-09
86.900000	3.13343e-09
86.850000	3.16775e-09
86.800000	3.20245e-09
86.750000	3.23753e-09
86.700000	3.273e-09
86.650000	3.30885e-09
86.600000	3.3451e-09
86.550000	3.38174e-09
86.500000	3.41878e-09
86.450000	3.45623e-09
86.400000	3.49409e-09
86.350000	3.53237e-09
86.300000	3.57106e-09
86.250000	3.61018e-09
86.200000	3.64973e-09
86.150000	3.68971e-09
86.100000	3.73012e-09
86.050000	3.77098e-09
86.000000	3.81229e-09
85.950000	3.85405e-09
85.900000	3.89627e-09
85.850000	3.93895e-09
85.800000	3.9821e-09
85.750000	4.02572e-09
85.700000	4.06981e-09
85.650000	4.11439e-09
85.600000	4.15946e-09
85.550000	4.20502e-09
85.500000	4.25108e-09
85.450000	4.29765e-09
85.400000	4.34473e-09
85.350000	4.39232e-09
85.300000	4.44043e-09
85.250000	4.48907e-09
85.200000	4.53824e-09
85.150000	4.58795e-09
85.100000	4.63821e-09
85.050000	4.68901e-09
85.000000	4.74037e-09
84.950000	4.7923e-09
84.900000	4.84479e-09
84.850000	4.89786e-09
84.800000	4.95151e-09
84.750000	5.00574e-09
84.700000	5.06057e-09
84.650000	5.116e-09
84.600000	5.17204e-09
84.550000	5.22869e-09
84.500000	5.28597e-09
84.450000	5.34386e-09
84.400000	5.4024e-09
84.350000	5.46157e-09
84.300000	5.52139e-09
84.250000	5.58187e-09
84.200000	5.64301e-09
84.150000	5.70482e-09
84.100000	5.76731e-09
84.050000	5.83048e-09
84.000000	5.89434e-09
83.950000	5.9589e-09
83.900000	6.02417e-09
83.850000	6.09015e-09
83.800000	6.15686e-09
83.750000	6.2243e-09
83.700000	6.29247e-09
83.650000	6.36139e-09
83.600000	6.43107e-09
83.550000	6.50151e-09
83.500000	6.57272e-09
83.450000	6.64471e-09
83.400000	6.71749e-09
83.350000	6.79107e-09
83.300000	6.86545e-09
83.250000	6.94064e-09
83.200000	7.01666e-09
83.150000	7.09352e-09
83.100000	7.17121e-09
83.050000	7.24975e-09
83.000000	7.32916e-09
82.950000	7.40943e-09
82.900000	7.49059e-09
82.850000	7.57263e-09
82.800000	7.65557e-09
82.750000	7.73942e-09
82.700000	7.82419e-09
82.650000	7.90988e-09
82.600000	7.99651e-09
82.550000	8.0841e-09
82.500000	8.17264e-09
82.450000	8.26215e-09
82.400000	8.35264e-09
82.350000	8.44412e-09
82.300000	8.5366e-09
82.250000	8.6301e-09
82.200000	8.72462e-09
82.150000	8.82018e-09
82.100000	8.91678e-09
82.050000	9.01444e-09
82.000000	9.11317e-09
81.950000	9.21298e-09
81.900000	9.31388e-09
81.850000	9.41589e-09
81.800000	9.51901e-09
81.750000	9.62327e-09
81.700000	9.72866e-09
81.650000	9.83521e-09
81.600000	9.94293e-09
81.550000	1.00518e-08
81.500000	1.01619e-08
81.450000	1.02732e-08
81.400000	1.03857e-08
81.350000	1.04995e-08
81.300000	1.06145e-08
81.250000	1.07307e-08
81.200000	1.08482e-08
81.150000	1.0967e-08
81.100000	1.10871e-08
81.050000	1.12086e-08
81.000000	1.13313e-08
80.950000	1.14554e-08
80.900000	1.15809e-08
80.850000	1.17077e-08
80.800000	1.18359e-08
80.750000	1.19655e-08
80.700000	1.20966e-08
80.650000	1.22291e-08
80.600000	1.2363e-08
80.550000	1.24984e-08
80.500000	1.26353e-08
80.450000	1.27736e-08
80.400000	1.29135e-08
80.350000	1.3055e-08
80.300000	1.31979e-08
80.250000	1.33425e-08
80.200000	1.34886e-08
80.150000	1.36363e-08
80.100000	1.37856e-08
80.050000	1.39366e-08
80.000000	1.40892e-08
79.950000	1.42435e-08
79.900000	1.43995e-08
79.850000	1.45572e-08
79.800000	1.47166e-08
79.750000	1.48778e-08
79.700000	1.50407e-08
79.650000	1.52054e-08
79.600000	1.53719e-08
79.550000	1.55403e-08
79.500000	1.57105e-08
79.450000	1.58825e-08
79.400000	1.60564e-08
79.350000	1.62323e-08
79.300000	1.641e-08
79.250000	1.65897e-08
79.200000	1.67714e-08
79.150000	1.69551e-08
79.100000	1.71408e-08
79.050000	1.73285e-08
79.000000	1.75182e-08
78.950000	1.77101e-08
78.900000	1.7904e-08
78.850000	1.81001e-08
78.800000	1.82983e-08
78.750000	1.84986e-08
78.700000	1.87012e-08
78.650000	1.8906e-08
78.600000	1.9113e-08
78.550000	1.93223e-08
78.500000	1.95339e-08
78.450000	1.97478e-08
78.400000	1.99641e-08
78.350000	2.01827e-08
78.300000	2.04037e-08
78.250000	2.06271e-08
78.200000	2.0853e-08
78.150000	2.10814e-08
78.100000	2.13122e-08
78.050000	2.15456e-08
78.000000	2.17815e-08
77.950000	2.202e-08
77.900000	2.22612e-08
77.850000	2.25049e-08
77.800000	2.27514e-08
77.750000	2.30005e-08
77.700000	2.32523e-08
77.650000	2.3507e-08
77.600000	2.37644e-08
77.550000	2.40246e-08
77.500000	2.42876e-08
77.450000	2.45536e-08
77.400000	2.48225e-08
77.350000	2.50943e-08
77.300000	2.5369e-08
77.250000	2.56468e-08
77.200000	2.59277e-08
77.150000	2.62116e-08
77.100000	2.64986e-08
77.050000	2.67887e-08
77.000000	2.70821e-08
76.950000	2.73786e-08
76.900000	2.76784e-08
76.850000	2.79814e-08
76.800000	2.82878e-08
76.750000	2.85976e-08
76.700000	2.89107e-08
76.650000	2.92273e-08
76.600000	2.95473e-08
76.550000	2.98708e-08
76.500000	3.01979e-08
76.450000	3.05285e-08
76.400000	3.08628e-08
76.350000	3.12007e-08
76.300000	3.15424e-08
76.250000	3.18877e-08
76.200000	3.22369e-08
76.150000	3.25898e-08
76.100000	3.29467e-08
76.050000	3.33074e-08
76.000000	3.36721e-08
75.950000	3.40408e-08
75.900000	3.44135e-08
75.850000	3.47903e-08
75.800000	3.51712e-08
75.750000	3.55563e-08
75.700000	3.59456e-08
75.650000	3.63392e-08
75.600000	3.6737e-08
75.550000	3.71393e-08
75.500000	3.75459e-08
75.450000	3.7957e-08
75.400000	3.83726e-08
75.350000	3.87927e-08
75.300000	3.92174e-08
75.250000	3.96468e-08
75.200000	4.00809e-08
75.150000	4.05197e-08
75.100000	4.09634e-08
75.050000	4.14118e-08
75.000000	4.18652e-08
74.950000	4.23236e-08
74.900000	4.2787e-08
74.850000	4.32554e-08
74.800000	4.3729e-08
74.750000	4.42078e-08
74.700000	4.46918e-08
74.650000	4.51811e-08
74.600000	4.56757e-08
74.550000	4.61758e-08
74.500000	4.66814e-08
74.450000	4.71924e-08
74.400000	4.77091e-08
74.350000	4.82314e-08
74.300000	4.87595e-08
74.250000	4.92933e-08
74.200000	4.9833e-08
74.150000	5.03785e-08
74.100000	5.09301e-08
74.050000	5.14877e-08
74.000000	5.20513e-08
73.950000	5.26212e-08
73.900000	5.31973e-08
73.850000	5.37797e-08
73.800000	5.43684e-08
73.750000	5.49637e-08
73.700000	5.55654e-08
73.650000	5.61737e-08
73.600000	5.67887e-08
73.550000	5.74104e-08
73.500000	5.80389e-08
73.450000	5.86743e-08
73.400000	5.93166e-08
73.350000	5.9966e-08
73.300000	6.06224e-08
73.250000	6.12861e-08
73.200000	6.1957e-08
73.150000	6.26353e-08
73.100000	6.3321e-08
73.050000	6.40142e-08
73.000000	6.47149e-08
72.950000	6.54234e-08
72.900000	6.61396e-08
72.850000	6.68636e-08
72.800000	6.75956e-08
72.750000	6.83356e-08
72.700000	6.90836e-08
72.650000	6.98399e-08
72.600000	7.06044e-08
72.550000	7.13773e-08
72.500000	7.21587e-08
72.450000	7.29486e-08
72.400000	7.37472e-08
72.350000	7.45545e-08
72.300000	7.53706e-08
72.250000	7.61957e-08
72.200000	7.70298e-08
72.150000	7.7873e-08
72.100000	7.87254e-08
72.050000	7.95872e-08
72.000000	8.04584e-08
71.950000	8.13392e-08
71.900000	8.22295e-08
71.850000	8.31297e-08
71.800000	8.40396e-08
71.750000	8.49596e-08
71.700000	8.58896e-08
71.650000	8.68297e-08
71.600000	8.77802e-08
71.550000	8.87411e-08
71.500000	8.97124e-08
71.450000	9.06945e-08
71.400000	9.16872e-08
71.350000	9.26908e-08
71.300000	9.37054e-08
71.250000	9.47311e-08
71.200000	9.57681e-08
71.150000	9.68163e-08
71.100000	9.78761e-08
71.050000	9.89474e-08
71.000000	1.0003e-07
70.950000	1.01125e-07
70.900000	1.02232e-07
70.850000	1.03351e-07
70.800000	1.04483e-07
70.750000	1.05626e-07
70.700000	1.06782e-07
70.650000	1.07951e-07
70.600000	1.09133e-07
70.550000	1.10327e-07
70.500000	1.11535e-07
70.450000	1.12756e-07
70.400000	1.1399e-07
70.350000	1.15237e-07
70.300000	1.16499e-07
70.250000	1.17774e-07
70.200000	1.19063e-07
70.150000	1.20366e-07
70.100000	1.21684e-07
70.050000	1.23015e-07
70.000000	1.24362e-07
69.950000	1.25723e-07
69.900000	1.27099e-07
69.850000	1.2849e-07
69.800000	1.29896e-07
69.750000	1.31318e-07
69.700000	1.32755e-07
69.650000	1.34208e-07
69.600000	1.35677e-07
69.550000	1.37162e-07
69.500000	1.38663e-07
69.450000	1.40181e-07
69.400000	1.41715e-07
69.350000	1.43266e-07
69.300000	1.44834e-07
69.250000	1.46419e-07
69.200000	1.48022e-07
69.150000	1.49642e-07
69.100000	1.5128e-07
69.050000	1.52935e-07
69.000000	1.54609e-07
68.950000	1.56301e-07
68.900000	1.58012e-07
68.850000	1.59741e-07
68.800000	1.61489e-07
68.750000	1.63257e-07
68.700000	1.65043e-07
68.650000	1.6685e-07
68.600000	1.68676e-07
68.550000	1.70522e-07
68.500000	1.72388e-07
68.450000	1.74274e-07
68.400000	1.76181e-07
68.350000	1.7811e-07
68.300000	1.80059e-07
68.250000	1.82029e-07
68.200000	1.84021e-07
68.150000	1.86035e-07
68.100000	1.88071e-07
68.050000	1.90129e-07
68.000000	1.9221e-07
67.950000	1.94313e-07
67.900000	1.9644e-07
67.850000	1.9859e-07
67.800000	2.00763e-07
67.750000	2.0296e-07
67.700000	2.05181e-07
67.650000	2.07426e-07
67.600000	2.09696e-07
67.550000	2.11991e-07
67.500000	2.14311e-07
67.450000	2.16656e-07
67.400000	2.19027e-07
67.350000	2.21423e-07
67.300000	2.23846e-07
67.250000	2.26296e-07
67.200000	2.28772e-07
67.150000	2.31276e-07
67.100000	2.33806e-07
67.050000	2.36365e-07
67.000000	2.38951e-07
66.950000	2.41566e-07
66.900000	2.44209e-07
66.850000	2.46882e-07
66.800000	2.49583e-07
66.750000	2.52314e-07
66.700000	2.55075e-07
66.650000	2.57866e-07
66.600000	2.60688e-07
66.550000	2.6354e-07
66.500000	2.66424e-07
66.450000	2.69339e-07
66.400000	2.72286e-07
66.350000	2.75266e-07
66.300000	2.78278e-07
66.250000	2.81323e-07
66.200000	2.84401e-07
66.150000	2.87513e-07
66.100000	2.90659e-07
66.050000	2.93839e-07
66.000000	2.97054e-07
65.950000	3.00304e-07
65.900000	3.0359e-07
65.850000	3.06912e-07
65.800000	3.1027e-07
65.750000	3.13665e-07
65.700000	3.17097e-07
65.650000	3.20566e-07
65.600000	3.24074e-07
65.550000	3.27619e-07
65.500000	3.31204e-07
65.450000	3.34828e-07
65.400000	3.38491e-07
65.350000	3.42195e-07
65.300000	3.45938e-07
65.250000	3.49723e-07
65.200000	3.5355e-07
65.150000	3.57418e-07
65.100000	3.61328e-07
65.050000	3.65281e-07
65.000000	3.69278e-07
64.950000	3.73318e-07
64.900000	3.77402e-07
64.850000	3.81531e-07
64.800000	3.85706e-07
64.750000	3.89925e-07
64.700000	3.94191e-07
64.650000	3.98504e-07
64.600000	4.02864e-07
64.550000	4.07271e-07
64.500000	4.11727e-07
64.450000	4.16231e-07
64.400000	4.20785e-07
64.350000	4.25388e-07
64.300000	4.30042e-07
64.250000	4.34747e-07
64.200000	4.39503e-07
64.150000	4.44311e-07
64.100000	4.49171e-07
64.050000	4.54085e-07
64.000000	4.59053e-07
63.950000	4.64075e-07
63.900000	4.69152e-07
63.850000	4.74284e-07
63.800000	4.79472e-07
63.750000	4.84717e-07
63.700000	4.9002e-07
63.650000	4.9538e-07
63.600000	5.008e-07
63.550000	5.06278e-07
63.500000	5.11816e-07
63.450000	5.17415e-07
63.400000	5.23075e-07
63.350000	5.28797e-07
63.300000	5.34581e-07
63.250000	5.40429e-07
63.200000	5.46341e-07
63.150000	5.52317e-07
63.100000	5.58359e-07
63.050000	5.64467e-07
63.000000	5.70641e-07
62.950000	5.76883e-07
62.900000	5.83193e-07
62.850000	5.89572e-07
62.800000	5.96021e-07
62.750000	6.02541e-07
62.700000	6.09132e-07
62.650000	6.15795e-07
62.600000	6.2253e-07
62.550000	6.2934e-07
62.500000	6.36223e-07
62.450000	6.43182e-07
62.400000	6.50217e-07
62.350000	6.57329e-07
62.300000	6.64519e-07
62.250000	6.71788e-07
62.200000	6.79135e-07
62.150000	6.86564e-07
62.100000	6.94073e-07
62.050000	7.01664e-07
62.000000	7.09339e-07
61.950000	7.17097e-07
61.900000	7.2494e-07
61.850000	7.32869e-07
61.800000	7.40885e-07
61.750000	7.48988e-07
61.700000	7.5718e-07
61.650000	7.65461e-07
61.600000	7.73833e-07
61.550000	7.82296e-07
61.500000	7.90852e-07
61.450000	7.99502e-07
61.400000	8.08246e-07
61.350000	8.17085e-07
61.300000	8.26021e-07
61.250000	8.35055e-07
61.200000	8.44188e-07
61.150000	8.5342e-07
61.100000	8.62754e-07
61.050000	8.72189e-07
61.000000	8.81727e-07
60.950000	8.9137e-07
60.900000	9.01118e-07
60.850000	9.10973e-07
60.800000	9.20936e-07
60.750000	9.31007e-07
60.700000	9.41188e-07
60.650000	9.51481e-07
60.600000	9.61886e-07
60.550000	9.72405e-07
60.500000	9.83039e-07
60.450000	9.93789e-07
60.400000	1.00466e-06
60.350000	1.01564e-06
60.300000	1.02675e-06
60.250000	1.03798e-06
60.200000	1.04933e-06
60.150000	1.0608e-06
60.100000	1.0724e-06
60.050000	1.08413e-06
60.000000	1.09598e-06
59.950000	1.10797e-06
59.900000	1.12008e-06
59.850000	1.13233e-06
59.800000	1.14471e-06
59.750000	1.15723e-06
59.700000	1.16988e-06
59.650000	1.18268e-06
59.600000	1.19561e-06
59.550000	1.20868e-06
59.500000	1.2219e-06
59.450000	1.23526e-06
59.400000	1.24877e-06
59.350000	1.26242e-06
59.300000	1.27622e-06
59.250000	1.29018e-06
59.200000	1.30428e-06
59.150000	1.31854e-06
59.100000	1.33296e-06
59.050000	1.34753e-06
59.000000	1.36227e-06
58.950000	1.37716e-06
58.900000	1.39222e-06
58.850000	1.40744e-06
58.800000	1.42283e-06
58.750000	1.43839e-06
58.700000	1.45411e-06
58.650000	1.47001e-06
58.600000	1.48608e-06
58.550000	1.50233e-06
58.500000	1.51875e-06
58.450000	1.53536e-06
58.400000	1.55214e-06
58.350000	1.56911e-06
58.300000	1.58627e-06
58.250000	1.60361e-06
58.200000	1.62114e-06
58.150000	1.63886e-06
58.100000	1.65678e-06
58.050000	1.67489e-06
58.000000	1.6932e-06
57.950000	1.71171e-06
57.900000	1.73043e-06
57.850000	1.74934e-06
57.800000	1.76847e-06
57.750000	1.7878e-06
57.700000	1.80734e-06
57.650000	1.8271e-06
57.600000	1.84707e-06
57.550000	1.86726e-06
57.500000	1.88767e-06
57.450000	1.90831e-06
57.400000	1.92917e-06
57.350000	1.95026e-06
57.300000	1.97158e-06
57.250000	1.99313e-06
57.200000	2.01491e-06
57.150000	2.03694e-06
57.100000	2.0592e-06
57.050000	2.08171e-06
57.000000	2.10447e-06
56.950000	2.12747e-06
56.900000	2.15072e-06
56.850000	2.17423e-06
56.800000	2.198e-06
56.750000	2.22202e-06
56.700000	2.24631e-06
56.650000	2.27086e-06
56.600000	2.29568e-06
56.550000	2.32077e-06
56.500000	2.34614e-06
56.450000	2.37178e-06
56.400000	2.3977e-06
56.350000	2.42391e-06
56.300000	2.4504e-06
56.250000	2.47718e-06
56.200000	2.50426e-06
56.150000	2.53163e-06
56.100000	2.55929e-06
56.050000	2.58726e-06
56.000000	2.61554e-06
55.950000	2.64412e-06
55.900000	2.67302e-06
55.850000	2.70223e-06
55.800000	2.73177e-06
55.750000	2.76162e-06
55.700000	2.7918e-06
55.650000	2.82231e-06
55.600000	2.85315e-06
55.550000	2.88433e-06
55.500000	2.91585e-06
55.450000	2.94772e-06
55.400000	2.97993e-06
55.350000	3.01249e-06
55.300000	3.04541e-06
55.250000	3.07869e-06
55.200000	3.11233e-06
55.150000	3.14634e-06
55.100000	3.18072e-06
55.050000	3.21548e-06
55.000000	3.25062e-06
54.950000	3.28614e-06
54.900000	3.32204e-06
54.850000	3.35834e-06
54.800000	3.39504e-06
54.750000	3.43213e-06
54.700000	3.46964e-06
54.650000	3.50755e-06
54.600000	3.54587e-06
54.550000	3.58461e-06
54.500000	3.62378e-06
54.450000	3.66337e-06
54.400000	3.7034e-06
54.350000	3.74386e-06
54.300000	3.78477e-06
54.250000	3.82612e-06
54.200000	3.86792e-06
54.150000	3.91018e-06
54.100000	3.9529e-06
54.050000	3.99609e-06
54.000000	4.03974e-06
53.950000	4.08388e-06
53.900000	4.12849e-06
53.850000	4.1736e-06
53.800000	4.21919e-06
53.750000	4.26529e-06
53.700000	4.31188e-06
53.650000	4.35899e-06
53.600000	4.40661e-06
53.550000	4.45474e-06
53.500000	4.50341e-06
53.450000	4.5526e-06
53.400000	4.60234e-06
53.350000	4.65261e-06
53.300000	4.70343e-06
53.250000	4.75481e-06
53.200000	4.80675e-06
53.150000	4.85926e-06
53.100000	4.91234e-06
53.050000	4.966e-06
53.000000	5.02024e-06
52.950000	5.07508e-06
52.900000	5.13051e-06
52.850000	5.18655e-06
52.800000	5.2432e-06
52.750000	5.30047e-06
52.700000	5.35836e-06
52.650000	5.41689e-06
52.600000	5.47605e-06
52.550000	5.53586e-06
52.500000	5.59632e-06
52.450000	5.65745e-06
52.400000	5.71923e-06
52.350000	5.7817e-06
52.300000	5.84484e-06
52.250000	5.90868e-06
52.200000	5.97321e-06
52.150000	6.03844e-06
52.100000	6.10439e-06
52.050000	6.17105e-06
52.000000	6.23844e-06
51.950000	6.30657e-06
51.900000	6.37544e-06
51.850000	6.44507e-06
51.800000	6.51545e-06
51.750000	6.5866e-06
51.700000	6.65852e-06
51.650000	6.73123e-06
51.600000	6.80474e-06
51.550000	6.87904e-06
51.500000	6.95416e-06
51.450000	7.03009e-06
51.400000	7.10686e-06
51.350000	7.18446e-06
51.300000	7.26291e-06
51.250000	7.34221e-06
51.200000	7.42238e-06
51.150000	7.50342e-06
51.100000	7.58535e-06
51.050000	7.66817e-06
51.000000	7.75189e-06
50.950000	7.83653e-06
50.900000	7.92209e-06
50.850000	8.00858e-06
50.800000	8.09601e-06
50.750000	8.1844e-06
50.700000	8.27376e-06
50.650000	8.36408e-06
50.600000	8.4554e-06
50.550000	8.5477e-06
50.500000	8.64102e-06
50.450000	8.73535e-06
50.400000	8.83071e-06
50.350000	8.92711e-06
50.300000	9.02457e-06
50.250000	9.12308e-06
50.200000	9.22267e-06
50.150000	9.32334e-06
50.100000	9.42512e-06
50.050000	9.528e-06
50.000000	9.632e-06
49.950000	9.73714e-06
49.900000	9.84342e-06
49.850000	9.95086e-06
49.800000	1.00595e-05
49.750000	1.01693e-05
49.700000	1.02803e-05
49.650000	1.03925e-05
49.600000	1.05059e-05
49.550000	1.06206e-05
49.500000	1.07365e-05
49.450000	1.08537e-05
49.400000	1.09721e-05
49.350000	1.10919e-05
49.300000	1.12129e-05
49.250000	1.13353e-05
49.200000	1.1459e-05
49.150000	1.1584e-05
49.100000	1.17105e-05
49.050000	1.18382e-05
49.000000	1.19674e-05
48.950000	1.2098e-05
48.900000	1.223e-05
48.850000	1.23635e-05
48.800000	1.24984e-05
48.750000	1.26348e-05
48.700000	1.27727e-05
48.650000	1.2912e-05
48.600000	1.30529e-05
48.550000	1.31953e-05
48.500000	1.33393e-05
48.450000	1.34848e-05
48.400000	1.3632e-05
48.350000	1.37807e-05
48.300000	1.39311e-05
48.250000	1.4083e-05
48.200000	1.42367e-05
48.150000	1.4392e-05
48.100000	1.4549e-05
48.050000	1.47077e-05
48.000000	1.48682e-05
47.950000	1.50304e-05
47.900000	1.51944e-05
47.850000	1.53601e-05
47.800000	1.55277e-05
47.750000	1.56971e-05
47.700000	1.58683e-05
47.650000	1.60414e-05
47.600000	1.62163e-05
47.550000	1.63932e-05
47.500000	1.6572e-05
47.450000	1.67528e-05
47.400000	1.69355e-05
47.350000	1.71202e-05
47.300000	1.7307e-05
47.250000	1.74957e-05
47.200000	1.76865e-05
47.150000	1.78794e-05
47.100000	1.80744e-05
47.050000	1.82715e-05
47.000000	1.84708e-05
46.950000	1.86722e-05
46.900000	1.88759e-05
46.850000	1.90817e-05
46.800000	1.92898e-05
46.750000	1.95001e-05
46.700000	1.97128e-05
46.650000	1.99277e-05
46.600000	2.0145e-05
46.550000	2.03647e-05
46.500000	2.05867e-05
46.450000	2.08112e-05
46.400000	2.10381e-05
46.350000	2.12675e-05
46.300000	2.14994e-05
46.250000	2.17338e-05
46.200000	2.19707e-05
46.150000	2.22102e-05
46.100000	2.24524e-05
46.050000	2.26971e-05
46.000000	2.29446e-05
45.950000	2.31947e-05
45.900000	2.34476e-05
45.850000	2.37032e-05
45.800000	2.39615e-05
45.750000	2.42227e-05
45.700000	2.44868e-05
45.650000	2.47537e-05
45.600000	2.50235e-05
45.550000	2.52962e-05
45.500000	2.55719e-05
45.450000	2.58506e-05
45.400000	2.61324e-05
45.350000	2.64172e-05
45.300000	2.67051e-05
45.250000	2.69961e-05
45.200000	2.72903e-05
45.150000	2.75877e-05
45.100000	2.78884e-05
45.050000	2.81923e-05
45.000000	2.84995e-05
44.950000	2.881e-05
44.900000	2.9124e-05
44.850000	2.94413e-05
44.800000	2.97621e-05
44.750000	3.00864e-05
44.700000	3.04142e-05
44.650000	3.07456e-05
44.600000	3.10805e-05
44.550000	3.14192e-05
44.500000	3.17614e-05
44.450000	3.21075e-05
44.400000	3.24572e-05
44.350000	3.28108e-05
44.300000	3.31682e-05
44.250000	3.35296e-05
44.200000	3.38948e-05
44.150000	3.4264e-05
44.100000	3.46372e-05
44.050000	3.50145e-05
44.000000	3.53958e-05
43.950000	3.57814e-05
43.900000	3.61711e-05
43.850000	3.6565e-05
43.800000	3.69632e-05
43.750000	3.73658e-05
43.700000	3.77727e-05
43.650000	3.8184e-05
43.600000	3.85998e-05
43.550000	3.90201e-05
43.500000	3.9445e-05
43.450000	3.98745e-05
43.400000	4.03087e-05
43.350000	4.07476e-05
43.300000	4.11912e-05
43.250000	4.16397e-05
43.200000	4.2093e-05
43.150000	4.25513e-05
43.100000	4.30145e-05
43.050000	4.34828e-05
43.000000	4.39561e-05
42.950000	4.44346e-05
42.900000	4.49183e-05
42.850000	4.54072e-05
42.800000	4.59015e-05
42.750000	4.64011e-05
42.700000	4.69061e-05
42.650000	4.74166e-05
42.600000	4.79327e-05
42.550000	4.84543e-05
42.500000	4.89816e-05
42.450000	4.95147e-05
42.400000	5.00535e-05
42.350000	5.05981e-05
42.300000	5.11487e-05
42.250000	5.17052e-05
42.200000	5.22678e-05
42.150000	5.28365e-05
42.100000	5.34113e-05
42.050000	5.39924e-05
42.000000	5.45798e-05
41.950000	5.51736e-05
41.900000	5.57738e-05
41.850000	5.63805e-05
41.800000	5.69937e-05
41.750000	5.76137e-05
41.700000	5.82403e-05
41.650000	5.88738e-05
41.600000	5.95141e-05
41.550000	6.01613e-05
41.500000	6.08156e-05
41.450000	6.1477e-05
41.400000	6.21455e-05
41.350000	6.28213e-05
41.300000	6.35043e-05
41.250000	6.41948e-05
41.200000	6.48928e-05
41.150000	6.55984e-05
41.100000	6.63115e-05
41.050000	6.70324e-05
41.000000	6.77612e-05
40.950000	6.84978e-05
40.900000	6.92423e-05
40.850000	6.9995e-05
40.800000	7.07558e-05
40.750000	7.15248e-05
40.700000	7.23022e-05
40.650000	7.3088e-05
40.600000	7.38822e-05
40.550000	7.46851e-05
40.500000	7.54967e-05
40.450000	7.6317e-05
40.400000	7.71463e-05
40.350000	7.79845e-05
40.300000	7.88317e-05
40.250000	7.96882e-05
40.200000	8.05539e-05
40.150000	8.14289e-05
40.100000	8.23135e-05
40.050000	8.32076e-05
40.000000	8.41113e-05
39.950000	8.50249e-05
39.900000	8.59483e-05
39.850000	8.68817e-05
39.800000	8.78252e-05
39.750000	8.87789e-05
39.700000	8.97429e-05
39.650000	9.07173e-05
39.600000	9.17022e-05
39.550000	9.26978e-05
39.500000	9.37042e-05
39.450000	9.47214e-05
39.400000	9.57496e-05
39.350000	9.67889e-05
39.300000	9.78394e-05
39.250000	9.89013e-05
39.200000	9.99746e-05
39.150000	0.00010106
39.100000	0.000102156
39.050000	0.000103265
39.000000	0.000104385
38.950000	0.000105518
38.900000	0.000106662
38.850000	0.000107819
38.800000	0.000108989
38.750000	0.000110171
38.700000	0.000111366
38.650000	0.000112574
38.600000	0.000113795
38.550000	0.000115029
38.500000	0.000116276
38.450000	0.000117537
38.400000	0.000118811
38.350000	0.000120099
38.300000	0.000121401
38.250000	0.000122717
38.200000	0.000124048
38.150000	0.000125392
38.100000	0.000126751
38.050000	0.000128125
38.000000	0.000129513
37.950000	0.000130916
37.900000	0.000132335
37.850000	0.000133768
37.800000	0.000135217
37.750000	0.000136682
37.700000	0.000138163
37.650000	0.000139659
37.600000	0.000141171
37.550000	0.0001427
37.500000	0.000144245
37.450000	0.000145807
37.400000	0.000147385
37.350000	0.000148981
37.300000	0.000150593
37.250000	0.000152223
37.200000	0.000153871
37.150000	0.000155536
37.100000	0.000157219
37.050000	0.00015892
37.000000	0.000160639
36.950000	0.000162376
36.900000	0.000164133
36.850000	0.000165908
36.800000	0.000167702
36.750000	0.000169515
36.700000	0.000171348
36.650000	0.000173201
36.600000	0.000175073
36.550000	0.000176965
36.500000	0.000178878
36.450000	0.000180811
36.400000	0.000182764
36.350000	0.000184739
36.300000	0.000186734
36.250000	0.000188751
36.200000	0.00019079
36.150000	0.00019285
36.100000	0.000194932
36.050000	0.000197037
36.000000	0.000199164
35.950000	0.000201313
35.900000	0.000203486
35.850000	0.000205682
35.800000	0.000207901
35.750000	0.000210144
35.700000	0.00021241
35.650000	0.000214701
35.600000	0.000217016
35.550000	0.000219356
35.500000	0.00022172
35.450000	0.00022411
35.400000	0.000226525
35.350000	0.000228966
35.300000	0.000231432
35.250000	0.000233925
35.200000	0.000236445
35.150000	0.00023899
35.100000	0.000241563
35.050000	0.000244164
35.000000	0.000246791
34.950000	0.000249447
34.900000	0.00025213
34.850000	0.000254842
34.800000	0.000257582
34.750000	0.000260352
34.700000	0.00026315
34.650000	0.000265978
34.600000	0.000268836
34.550000	0.000271724
34.500000	0.000274643
34.450000	0.000277591
34.400000	0.000280571
34.350000	0.000283583
34.300000	0.000286625
34.250000	0.0002897
34.200000	0.000292807
34.150000	0.000295946
34.100000	0.000299118
34.050000	0.000302323
34.000000	0.000305562
33.950000	0.000308834
33.900000	0.00031214
33.850000	0.000315481
33.800000	0.000318856
33.750000	0.000322266
33.700000	0.000325712
33.650000	0.000329193
33.600000	0.00033271
33.550000	0.000336263
33.500000	0.000339853
33.450000	0.000343479
33.400000	0.000347143
33.350000	0.000350844
33.300000	0.000354583
33.250000	0.000358361
33.200000	0.000362176
33.150000	0.00036603
33.100000	0.000369923
33.050000	0.000373856
33.000000	0.000377828
32.950000	0.000381839
32.900000	0.000385891
32.850000	0.000389983
32.800000	0.000394116
32.750000	0.000398289
32.700000	0.000402503
32.650000	0.000406759
32.600000	0.000411056
32.550000	0.000415394
32.500000	0.000419774
32.450000	0.000424196
32.400000	0.000428659
32.350000	0.000433164
32.300000	0.000437711
32.250000	0.000442299
32.200000	0.000446928
32.150000	0.000451598
32.100000	0.000456309
32.050000	0.00046106
32.000000	0.000465849
31.950000	0.000470677
31.900000	0.00047554
31.850000	0.000480438
31.800000	0.000485366
31.750000	0.000490321
31.700000	0.000495296
31.650000	0.000500279
31.600000	0.000505244
&
```
