## Supplementary material for "All-at-once RNA folding with 3D motif prediction framed by evolutionary information": RF00046_snoR30.cacofold.helixcov

```
# RMs = 4 L = 96

# RM_HELIX NESTED 13-15 25-27, nbp = 3 nbp_cov = 0
# pvals: 0.912514,0.912514,0.912514
# aggregated NONE
NESTED  ::::::::::::<<<_________>>>:::::::::::::::::::::::::::::::::::::::::::::::::::::::::::::::::::::
        ::::::::::::::::::::::::::::::::::::::::::::::::::::::::::::::::::::::::::::::::::::::::::::::::

# RM_HELIX NESTED 28-34 45-51, nbp = 7 nbp_cov = 0
# pvals: 0.912514,0.912514,0.912514,0.912514,0.912514,0.912514,0.912514
# aggregated NONE
NESTED  :::::::::::::::::::::::::::<<<<<<<__________>>>>>>>:::::::::::::::::::::::::::::::::::::::::::::
        ::::::::::::::::::::::::::::::::::::::::::::::::::::::::::::::::::::::::::::::::::::::::::::::::

# RM_HELIX NESTED 58-60 82-84, nbp = 3 nbp_cov = 0
# pvals: 0.912514,0.912514,0.912514
# aggregated NONE
NESTED  :::::::::::::::::::::::::::::::::::::::::::::::::::::::::<<<_____________________>>>::::::::::::
        ::::::::::::::::::::::::::::::::::::::::::::::::::::::::::::::::::::::::::::::::::::::::::::::::

# RM_HELIX NESTED 52-54 91-93, nbp = 3 nbp_cov = 0
# pvals: 0.912514,0.912514,0.912514
# aggregated NONE
NESTED  :::::::::::::::::::::::::::::::::::::::::::::::::::<<<____________________________________>>>:::
        ::::::::::::::::::::::::::::::::::::::::::::::::::::::::::::::::::::::::::::::::::::::::::::::::
```
