## Supplementary material for "All-at-once RNA folding with 3D motif prediction framed by evolutionary information": RF00046_snoR30.cacofold.power

```
# Power analysis of CaCoFold structure 
#
# Powertype = SINGLE SUBSTITUTIONS
# covary  left_pos      right_pos    substitutions      power
#----------------------------------------------------------------
          13		27		0		0.00
          14		26		0		0.00
          15		25		0		0.00
          28		51		1		0.00
          29		50		1		0.00
          30		49		0		0.00
          31		48		0		0.00
          32		47		1		0.00
          33		46		0		0.00
          34		45		0		0.00
          52		93		1		0.00
          53		92		0		0.00
          54		91		1		0.00
          58		84		0		0.00
          59		83		0		0.00
          60		82		0		0.00
#
# BPAIRS 16
# avg substitutions per BP  0.3
# BPAIRS expected to covary 0.0 +/- 0.0
# BPAIRS observed to covary 0
#
```
