## Supplementary material for "All-at-once RNA folding with 3D motif prediction framed by evolutionary information": RF00046_snoR30.surv

```
0.000000	0.25
-0.004777	1
&
3.489973	0.000219491
3.466118	0.000438982
3.442263	0.000658472
3.406481	0.000877963
3.358771	0.00109745
3.322988	0.00131694
3.287206	0.00153644
3.275278	0.00175593
3.191786	0.00197542
3.167931	0.00285338
3.144076	0.00307287
3.120221	0.00329236
3.048656	0.00351185
1.915546	0.00373134
1.891692	0.00395083
1.855909	0.00417032
1.843982	0.00460931
1.724707	0.0048288
1.629287	0.00504829
1.617360	0.00526778
1.593505	0.00548727
1.581577	0.00570676
1.533867	0.00592625
1.498085	0.00614574
1.462302	0.00658472
1.438448	0.00680421
1.390738	0.0072432
1.283390	0.00746269
1.271463	0.00768218
1.235680	0.00812116
1.128333	0.00834065
1.116406	0.00877963
1.032913	0.00921861
0.985203	0.00965759
0.949421	0.0100966
0.937494	0.010755
0.925566	0.011194
0.830146	0.0114135
0.818219	0.0118525
0.806291	0.0122915
0.675089	0.012511
0.508105	0.0127305
0.496177	0.01295
0.484250	0.0131694
0.448467	0.0133889
0.412685	0.0136084
0.329192	0.0138279
0.293410	0.0144864
0.281483	0.0147059
0.269555	0.0151449
0.257628	0.0153644
0.245700	0.0160228
0.233773	0.0166813
0.221845	0.0169008
0.209918	0.0173398
0.174135	0.0182177
0.126425	0.0186567
0.114498	0.0190957
0.102570	0.0204126
0.090643	0.0208516
0.078715	0.0210711
0.066788	0.0221686
0.054861	0.0223881
0.042933	0.022827
0.031006	0.0234855
0.019078	0.024144
0.007151	0.0256804
-0.004777	0.905619
-0.016704	0.90935
-0.028632	0.915277
-0.040559	0.920105
-0.052487	0.924495
-0.064414	0.928227
-0.076342	0.931738
-0.088269	0.93547
-0.100197	0.937445
-0.112124	0.940299
-0.124052	0.942493
-0.135979	0.945786
-0.147907	0.947542
-0.159834	0.949298
-0.171761	0.953468
-0.183689	0.955882
-0.195616	0.957638
-0.207544	0.958297
-0.219471	0.959833
-0.231399	0.961589
-0.243326	0.963345
-0.255254	0.964442
-0.267181	0.965759
-0.279109	0.966637
-0.291036	0.967735
-0.302964	0.969491
-0.314891	0.970808
-0.326819	0.971686
-0.338746	0.973222
-0.350674	0.975198
-0.362601	0.976295
-0.374529	0.976734
-0.386456	0.977612
-0.398383	0.979587
-0.410311	0.980465
-0.422238	0.981124
-0.434166	0.98266
-0.446093	0.983099
-0.458021	0.983977
-0.469948	0.984636
-0.481876	0.985075
-0.493803	0.985514
-0.505731	0.986172
-0.517658	0.986392
-0.529586	0.98705
-0.541513	0.987489
-0.553441	0.987928
-0.565368	0.989245
-0.577296	0.990342
-0.601151	0.99144
-0.613078	0.991659
-0.625005	0.992098
-0.636933	0.992976
-0.648860	0.993196
-0.660788	0.993415
-0.672715	0.993635
-0.696570	0.993854
-0.732353	0.994732
-0.744280	0.99583
-0.756208	0.996269
-0.768135	0.996708
-0.791990	0.997147
-0.803918	0.997586
-0.815845	0.997805
-0.827773	0.998244
-0.863555	0.998683
-0.935120	0.998903
-1.018612	0.999122
-1.281017	0.999561
-1.304871	1
&
5.183674	1.09649e-06
5.088255	2.19298e-06
4.873560	3.28947e-06
4.587301	4.38596e-06
4.539591	5.48246e-06
4.420316	6.57895e-06
4.336824	8.77193e-06
4.205621	9.86842e-06
4.169839	1.09649e-05
4.157912	1.20614e-05
4.145984	1.31579e-05
4.122129	1.42544e-05
4.086347	1.64474e-05
4.074419	2.08333e-05
4.026709	2.19298e-05
4.002854	2.30263e-05
3.990927	2.52193e-05
3.978999	2.63158e-05
3.967072	2.74123e-05
3.955145	2.96053e-05
3.919362	3.07018e-05
3.883580	3.39912e-05
3.871652	3.50877e-05
3.859725	3.72807e-05
3.847797	3.83772e-05
3.823942	4.27632e-05
3.812015	4.60526e-05
3.788160	4.82456e-05
3.776232	5.26316e-05
3.764305	5.92105e-05
3.752377	6.4693e-05
3.740450	7.12719e-05
3.728523	7.45614e-05
3.716595	7.67544e-05
3.704668	8.33333e-05
3.692740	8.66228e-05
3.680813	9.21053e-05
3.668885	9.75877e-05
3.656958	0.000104167
3.645030	0.000109649
3.633103	0.000116228
3.621175	0.000127193
3.609248	0.000134868
3.597320	0.000144737
3.585393	0.000164474
3.573465	0.000175439
3.561538	0.000195175
3.549610	0.000218202
3.537683	0.000242325
3.525755	0.000263158
3.513828	0.000285088
3.501900	0.000309211
3.489973	0.000344298
3.478046	0.000372807
3.466118	0.000411184
3.454191	0.000462719
3.442263	0.000498904
3.430336	0.000538377
3.418408	0.000609649
3.406481	0.000676535
3.394553	0.000742325
3.382626	0.000815789
3.370698	0.000891447
3.358771	0.000958333
3.346843	0.00103289
3.334916	0.00110855
3.322988	0.00118421
3.311061	0.00124781
3.299133	0.00131689
3.287206	0.00138706
3.275278	0.00145285
3.263351	0.00150987
3.251424	0.00156579
3.239496	0.00162939
3.227569	0.00168531
3.215641	0.00173794
3.203714	0.00175987
3.191786	0.00180044
3.179859	0.00182895
3.167931	0.00185307
3.156004	0.00189583
3.144076	0.00193092
3.132149	0.00196711
3.120221	0.00199671
3.108294	0.00203838
3.096366	0.00205373
3.084439	0.0020932
3.072511	0.00210855
3.060584	0.00213377
3.048656	0.00215132
3.036729	0.00217763
3.024802	0.00220943
3.012874	0.00222478
3.000947	0.00223684
2.989019	0.00225219
2.977092	0.00226535
2.965164	0.0022807
2.953237	0.00229057
2.941309	0.00229276
2.929382	0.00230482
2.917454	0.0023136
2.905527	0.00232675
2.893599	0.00233772
2.881672	0.00234759
2.869744	0.00236184
2.857817	0.00236513
2.845889	0.0023761
2.833962	0.00237939
2.822034	0.00238596
2.810107	0.00239035
2.798180	0.00239364
2.786252	0.00239912
2.774325	0.00240789
2.762397	0.00241557
2.750470	0.00242105
2.738542	0.00242434
2.726615	0.00242873
2.714687	0.00243092
2.702760	0.0024375
2.690832	0.00243969
2.678905	0.00244408
2.666977	0.00245066
2.655050	0.00245285
2.643122	0.00245504
2.631195	0.00245943
2.619267	0.00246162
2.607340	0.00246491
2.595412	0.0024682
2.583485	0.0024693
2.571558	0.00247149
2.559630	0.00247368
2.547703	0.00247478
2.535775	0.00247588
2.523848	0.00247697
2.511920	0.00248026
2.499993	0.00248246
2.488065	0.00248355
2.476138	0.00248465
2.464210	0.00248575
2.440355	0.00248684
2.428428	0.00248794
2.416500	0.00248904
2.392645	0.00249123
2.380718	0.00249232
2.368790	0.00249342
2.356863	0.00249561
2.333008	0.00249671
2.309153	0.0024989
2.297226	0.00250329
2.285298	0.00250439
2.273371	0.00250658
2.237588	0.00250768
2.225661	0.00250877
2.213733	0.00251096
2.201806	0.00251206
2.130241	0.00251316
2.118314	0.00251535
2.094459	0.00251754
2.070604	0.00251864
2.058676	0.00251974
2.046749	0.00252083
2.034821	0.00252303
1.987111	0.00252961
1.975184	0.00255154
1.963256	0.00260417
1.951329	0.00264693
1.939401	0.00266447
1.927474	0.00268421
1.915546	0.0027193
1.903619	0.00275877
1.891692	0.00283443
1.879764	0.00290899
1.867837	0.00301864
1.855909	0.00314474
1.843982	0.0032489
1.832054	0.00334539
1.820127	0.00341996
1.808199	0.00348136
1.796272	0.00352193
1.784344	0.00355811
1.772417	0.00359649
1.760489	0.003625
1.748562	0.00366228
1.736634	0.0036875
1.724707	0.00370833
1.712779	0.00372588
1.700852	0.00375439
1.688924	0.00376974
1.676997	0.00379167
1.665070	0.00381579
1.653142	0.00383882
1.641215	0.003875
1.629287	0.00392873
1.617360	0.00405154
1.605432	0.00419956
1.593505	0.00431908
1.581577	0.00449561
1.569650	0.00465022
1.557722	0.00479825
1.545795	0.00494079
1.533867	0.00508553
1.521940	0.00521053
1.510012	0.00533553
1.498085	0.00543311
1.486157	0.00555373
1.474230	0.00566338
1.462302	0.00575658
1.450375	0.00584868
1.438448	0.0059364
1.426520	0.00600329
1.414593	0.00607127
1.402665	0.0061261
1.390738	0.0061875
1.378810	0.00624123
1.366883	0.00630044
1.354955	0.00635636
1.343028	0.00643311
1.331100	0.00649781
1.319173	0.00655592
1.307245	0.00663596
1.295318	0.00670614
1.283390	0.00677193
1.271463	0.00682785
1.259535	0.00688706
1.247608	0.00694846
1.235680	0.00700439
1.223753	0.00705044
1.211826	0.00712719
1.199898	0.00719518
1.187971	0.00724561
1.176043	0.00729825
1.164116	0.00734101
1.152188	0.0073761
1.140261	0.00743421
1.128333	0.0075011
1.116406	0.00758114
1.104478	0.00763925
1.092551	0.00771162
1.080623	0.00776754
1.068696	0.00781798
1.056768	0.00789803
1.044841	0.00797039
1.032913	0.00804496
1.020986	0.00813816
1.009058	0.00822039
0.997131	0.00829496
0.985203	0.00835088
0.973276	0.00841228
0.961349	0.0085
0.949421	0.00857346
0.937494	0.00865351
0.925566	0.00877741
0.913639	0.00891886
0.901711	0.00906031
0.889784	0.00915789
0.877856	0.00923575
0.865929	0.00928838
0.854001	0.00935636
0.842074	0.00942763
0.830146	0.00949781
0.818219	0.00954496
0.806291	0.00960197
0.794364	0.00967982
0.782436	0.00972588
0.770509	0.0097818
0.758581	0.00982127
0.746654	0.00987171
0.734727	0.00991776
0.722799	0.00995614
0.710872	0.00999671
0.698944	0.0100384
0.687017	0.0100976
0.675089	0.0101579
0.663162	0.0102281
0.651234	0.0102895
0.639307	0.0103805
0.627379	0.0104386
0.615452	0.0105011
0.603524	0.0105504
0.591597	0.0106053
0.579669	0.0106787
0.567742	0.0107643
0.555814	0.0108564
0.543887	0.0109243
0.531959	0.0110175
0.520032	0.0112379
0.508105	0.0114441
0.496177	0.0115263
0.484250	0.0116075
0.472322	0.011716
0.460395	0.0118026
0.448467	0.0118816
0.436540	0.0119956
0.424612	0.0120669
0.412685	0.0121513
0.400757	0.0122434
0.388830	0.0123531
0.376902	0.0124452
0.364975	0.0125461
0.353047	0.012682
0.341120	0.0128048
0.329192	0.0129572
0.317265	0.0131546
0.305337	0.0133586
0.293410	0.0136118
0.281483	0.0139167
0.269555	0.0142719
0.257628	0.0146678
0.245700	0.0150735
0.233773	0.0155296
0.221845	0.0160055
0.209918	0.0164474
0.197990	0.0168081
0.186063	0.0171765
0.174135	0.0174441
0.162208	0.0177588
0.150280	0.0180504
0.138353	0.018352
0.126425	0.0186546
0.114498	0.018977
0.102570	0.0193268
0.090643	0.0197577
0.078715	0.0201623
0.066788	0.0205559
0.054861	0.020943
0.042933	0.0213816
0.031006	0.0218805
0.019078	0.0224474
0.007151	0.023284
-0.004777	0.912514
-0.016704	0.914616
-0.028632	0.918168
-0.040559	0.922058
-0.052487	0.926049
-0.064414	0.929661
-0.076342	0.933451
-0.088269	0.936925
-0.100197	0.940134
-0.112124	0.943042
-0.124052	0.945908
-0.135979	0.948701
-0.147907	0.951319
-0.159834	0.953739
-0.171761	0.956225
-0.183689	0.958616
-0.195616	0.960872
-0.207544	0.963021
-0.219471	0.965019
-0.231399	0.966786
-0.243326	0.968592
-0.255254	0.970249
-0.267181	0.971836
-0.279109	0.973343
-0.291036	0.974877
-0.302964	0.976299
-0.314891	0.977739
-0.326819	0.97889
-0.338746	0.979984
-0.350674	0.98106
-0.362601	0.98213
-0.374529	0.983144
-0.386456	0.984092
-0.398383	0.985004
-0.410311	0.985789
-0.422238	0.986549
-0.434166	0.987238
-0.446093	0.98791
-0.458021	0.988641
-0.469948	0.989291
-0.481876	0.989854
-0.493803	0.990405
-0.505731	0.990936
-0.517658	0.991445
-0.529586	0.991971
-0.541513	0.992514
-0.553441	0.992959
-0.565368	0.993413
-0.577296	0.993836
-0.589223	0.99419
-0.601151	0.994531
-0.613078	0.994901
-0.625005	0.995201
-0.636933	0.995492
-0.648860	0.995758
-0.660788	0.996022
-0.672715	0.996228
-0.684643	0.996436
-0.696570	0.996646
-0.708498	0.99684
-0.720425	0.997021
-0.732353	0.997196
-0.744280	0.997402
-0.756208	0.997586
-0.768135	0.997758
-0.780063	0.99793
-0.791990	0.998101
-0.803918	0.99823
-0.815845	0.998393
-0.827773	0.998554
-0.839700	0.998703
-0.851627	0.998817
-0.863555	0.998919
-0.875482	0.999015
-0.887410	0.999114
-0.899337	0.999178
-0.911265	0.999231
-0.923192	0.999288
-0.935120	0.999331
-0.947047	0.999354
-0.958975	0.999384
-0.970902	0.999416
-0.982830	0.999437
-0.994757	0.999469
-1.006685	0.99949
-1.018612	0.999505
-1.030540	0.99953
-1.042467	0.999555
-1.054395	0.999569
-1.066322	0.999579
-1.078249	0.999601
-1.090177	0.999624
-1.102104	0.999654
-1.114032	0.999684
-1.125959	0.999708
-1.137887	0.999737
-1.149814	0.99976
-1.161742	0.999782
-1.173669	0.999803
-1.185597	0.999831
-1.197524	0.999839
-1.209452	0.99985
-1.221379	0.999861
-1.233307	0.999875
-1.245234	0.9999
-1.257162	0.999912
-1.269089	0.999932
-1.281017	0.999941
-1.292944	0.999951
-1.304871	0.999962
-1.316799	0.99997
-1.328726	0.999978
-1.340654	0.999981
-1.352581	0.999988
-1.364509	0.999993
-1.388364	0.999996
-1.412219	0.999998
-1.448001	1
&
20.474696	3.34325e-54
20.462768	3.62618e-54
20.450841	3.93305e-54
20.438913	4.26588e-54
20.426986	4.62689e-54
20.415059	5.01844e-54
20.403131	5.44313e-54
20.391204	5.90376e-54
20.379276	6.40337e-54
20.367349	6.94526e-54
20.355421	7.53301e-54
20.343494	8.17049e-54
20.331566	8.86192e-54
20.319639	9.61187e-54
20.307711	1.04253e-53
20.295784	1.13075e-53
20.283856	1.22644e-53
20.271929	1.33023e-53
20.260001	1.4428e-53
20.248074	1.5649e-53
20.236146	1.69733e-53
20.224219	1.84096e-53
20.212291	1.99675e-53
20.200364	2.16573e-53
20.188437	2.349e-53
20.176509	2.54778e-53
20.164582	2.76339e-53
20.152654	2.99724e-53
20.140727	3.25088e-53
20.128799	3.52598e-53
20.116872	3.82437e-53
20.104944	4.148e-53
20.093017	4.49902e-53
20.081089	4.87974e-53
20.069162	5.29269e-53
20.057234	5.74057e-53
20.045307	6.22636e-53
20.033379	6.75326e-53
20.021452	7.32475e-53
20.009524	7.94459e-53
19.997597	8.61689e-53
19.985669	9.34608e-53
19.973742	1.0137e-52
19.961815	1.09948e-52
19.949887	1.19252e-52
19.937960	1.29344e-52
19.926032	1.40289e-52
19.914105	1.52161e-52
19.902177	1.65037e-52
19.890250	1.79003e-52
19.878322	1.94151e-52
19.866395	2.1058e-52
19.854467	2.284e-52
19.842540	2.47728e-52
19.830612	2.68691e-52
19.818685	2.91428e-52
19.806757	3.1609e-52
19.794830	3.42838e-52
19.782902	3.7185e-52
19.770975	4.03316e-52
19.759047	4.37446e-52
19.747120	4.74463e-52
19.735193	5.14613e-52
19.723265	5.58161e-52
19.711338	6.05393e-52
19.699410	6.56622e-52
19.687483	7.12187e-52
19.675555	7.72453e-52
19.663628	8.37819e-52
19.651700	9.08716e-52
19.639773	9.85613e-52
19.627845	1.06902e-51
19.615918	1.15948e-51
19.603990	1.25759e-51
19.592063	1.36401e-51
19.580135	1.47944e-51
19.568208	1.60463e-51
19.556280	1.74041e-51
19.544353	1.88769e-51
19.532425	2.04742e-51
19.520498	2.22068e-51
19.508571	2.40859e-51
19.496643	2.61241e-51
19.484716	2.83347e-51
19.472788	3.07324e-51
19.460861	3.3333e-51
19.448933	3.61536e-51
19.437006	3.92129e-51
19.425078	4.25311e-51
19.413151	4.61301e-51
19.401223	5.00336e-51
19.389296	5.42674e-51
19.377368	5.88595e-51
19.365441	6.38402e-51
19.353513	6.92423e-51
19.341586	7.51015e-51
19.329658	8.14565e-51
19.317731	8.83493e-51
19.305803	9.58254e-51
19.293876	1.03934e-50
19.281949	1.12729e-50
19.270021	1.22268e-50
19.258094	1.32614e-50
19.246166	1.43836e-50
19.234239	1.56007e-50
19.222311	1.69208e-50
19.210384	1.83526e-50
19.198456	1.99055e-50
19.186529	2.15899e-50
19.174601	2.34168e-50
19.162674	2.53983e-50
19.150746	2.75475e-50
19.138819	2.98785e-50
19.126891	3.24067e-50
19.114964	3.51489e-50
19.103036	3.81231e-50
19.091109	4.1349e-50
19.079181	4.48479e-50
19.067254	4.86428e-50
19.055327	5.27588e-50
19.043399	5.72231e-50
19.031472	6.20651e-50
19.019544	6.73169e-50
19.007617	7.30131e-50
18.995689	7.91912e-50
18.983762	8.58921e-50
18.971834	9.316e-50
18.959907	1.01043e-49
18.947979	1.09593e-49
18.936052	1.18866e-49
18.924124	1.28924e-49
18.912197	1.39833e-49
18.900269	1.51666e-49
18.888342	1.64499e-49
18.876414	1.78418e-49
18.864487	1.93515e-49
18.852559	2.0989e-49
18.840632	2.2765e-49
18.828705	2.46912e-49
18.816777	2.67805e-49
18.804850	2.90466e-49
18.792922	3.15043e-49
18.780995	3.41701e-49
18.769067	3.70614e-49
18.757140	4.01974e-49
18.745212	4.35987e-49
18.733285	4.72878e-49
18.721357	5.1289e-49
18.709430	5.56289e-49
18.697502	6.03359e-49
18.685575	6.54412e-49
18.673647	7.09785e-49
18.661720	7.69843e-49
18.649792	8.34983e-49
18.637865	9.05634e-49
18.625937	9.82264e-49
18.614010	1.06538e-48
18.602083	1.15552e-48
18.590155	1.2533e-48
18.578228	1.35934e-48
18.566300	1.47436e-48
18.554373	1.59911e-48
18.542445	1.73442e-48
18.530518	1.88118e-48
18.518590	2.04035e-48
18.506663	2.21299e-48
18.494735	2.40024e-48
18.482808	2.60333e-48
18.470880	2.82361e-48
18.458953	3.06252e-48
18.447025	3.32165e-48
18.435098	3.60271e-48
18.423170	3.90754e-48
18.411243	4.23817e-48
18.399315	4.59677e-48
18.387388	4.98572e-48
18.375460	5.40757e-48
18.363533	5.86512e-48
18.351606	6.36138e-48
18.339678	6.89963e-48
18.327751	7.48342e-48
18.315823	8.11661e-48
18.303896	8.80337e-48
18.291968	9.54824e-48
18.280041	1.03561e-47
18.268113	1.12324e-47
18.256186	1.21828e-47
18.244258	1.32136e-47
18.232331	1.43316e-47
18.220403	1.55442e-47
18.208476	1.68594e-47
18.196548	1.82859e-47
18.184621	1.98331e-47
18.172693	2.15112e-47
18.160766	2.33313e-47
18.148838	2.53054e-47
18.136911	2.74465e-47
18.124984	2.97687e-47
18.113056	3.22875e-47
18.101129	3.50193e-47
18.089201	3.79823e-47
18.077274	4.1196e-47
18.065346	4.46816e-47
18.053419	4.84621e-47
18.041491	5.25625e-47
18.029564	5.70098e-47
18.017636	6.18334e-47
18.005709	6.70651e-47
17.993781	7.27395e-47
17.981854	7.88939e-47
17.969926	8.55691e-47
17.957999	9.2809e-47
17.946071	1.00661e-46
17.934144	1.09178e-46
17.922216	1.18416e-46
17.910289	1.28435e-46
17.898362	1.39302e-46
17.886434	1.51088e-46
17.874507	1.63871e-46
17.862579	1.77736e-46
17.850652	1.92774e-46
17.838724	2.09084e-46
17.826797	2.26774e-46
17.814869	2.45961e-46
17.802942	2.66772e-46
17.791014	2.89343e-46
17.779087	3.13823e-46
17.767159	3.40375e-46
17.755232	3.69174e-46
17.743304	4.00408e-46
17.731377	4.34286e-46
17.719449	4.7103e-46
17.707522	5.10882e-46
17.695594	5.54106e-46
17.683667	6.00988e-46
17.671740	6.51836e-46
17.659812	7.06985e-46
17.647885	7.66801e-46
17.635957	8.31678e-46
17.624030	9.02043e-46
17.612102	9.78362e-46
17.600175	1.06114e-45
17.588247	1.15092e-45
17.576320	1.24829e-45
17.564392	1.3539e-45
17.552465	1.46845e-45
17.540537	1.59269e-45
17.528610	1.72744e-45
17.516682	1.87359e-45
17.504755	2.03211e-45
17.492827	2.20404e-45
17.480900	2.39051e-45
17.468972	2.59276e-45
17.457045	2.81212e-45
17.445118	3.05004e-45
17.433190	3.30809e-45
17.421263	3.58797e-45
17.409335	3.89153e-45
17.397408	4.22077e-45
17.385480	4.57787e-45
17.373553	4.96518e-45
17.361625	5.38525e-45
17.349698	5.84087e-45
17.337770	6.33503e-45
17.325843	6.871e-45
17.313915	7.45231e-45
17.301988	8.08281e-45
17.290060	8.76664e-45
17.278133	9.50833e-45
17.266205	1.03128e-44
17.254278	1.11853e-44
17.242350	1.21316e-44
17.230423	1.31579e-44
17.218496	1.42711e-44
17.206568	1.54785e-44
17.194641	1.67881e-44
17.182713	1.82084e-44
17.170786	1.97489e-44
17.158858	2.14197e-44
17.146931	2.32318e-44
17.135003	2.51973e-44
17.123076	2.7329e-44
17.111148	2.96411e-44
17.099221	3.21488e-44
17.087293	3.48687e-44
17.075366	3.78186e-44
17.063438	4.10181e-44
17.051511	4.44883e-44
17.039583	4.82521e-44
17.027656	5.23343e-44
17.015728	5.67619e-44
17.003801	6.1564e-44
16.991874	6.67724e-44
16.979946	7.24214e-44
16.968019	7.85483e-44
16.956091	8.51935e-44
16.944164	9.2401e-44
16.932236	1.00218e-43
16.920309	1.08697e-43
16.908381	1.17892e-43
16.896454	1.27866e-43
16.884526	1.38684e-43
16.872599	1.50416e-43
16.860671	1.63141e-43
16.848744	1.76943e-43
16.836816	1.91912e-43
16.824889	2.08148e-43
16.812961	2.25757e-43
16.801034	2.44856e-43
16.789106	2.65571e-43
16.777179	2.88038e-43
16.765252	3.12406e-43
16.753324	3.38835e-43
16.741397	3.675e-43
16.729469	3.9859e-43
16.717542	4.3231e-43
16.705614	4.68883e-43
16.693687	5.0855e-43
16.681759	5.51572e-43
16.669832	5.98234e-43
16.657904	6.48843e-43
16.645977	7.03734e-43
16.634049	7.63268e-43
16.622122	8.27839e-43
16.610194	8.97872e-43
16.598267	9.7383e-43
16.586339	1.05621e-42
16.574412	1.14557e-42
16.562484	1.24248e-42
16.550557	1.34759e-42
16.538630	1.46159e-42
16.526702	1.58523e-42
16.514775	1.71934e-42
16.502847	1.86479e-42
16.490920	2.02254e-42
16.478992	2.19364e-42
16.467065	2.37922e-42
16.455137	2.58049e-42
16.443210	2.79879e-42
16.431282	3.03555e-42
16.419355	3.29235e-42
16.407427	3.57087e-42
16.395500	3.87295e-42
16.383572	4.20058e-42
16.371645	4.55593e-42
16.359717	4.94134e-42
16.347790	5.35935e-42
16.335862	5.81272e-42
16.323935	6.30445e-42
16.312008	6.83777e-42
16.300080	7.41621e-42
16.288153	8.04358e-42
16.276225	8.72402e-42
16.264298	9.46202e-42
16.252370	1.02624e-41
16.240443	1.11306e-41
16.228515	1.20722e-41
16.216588	1.30934e-41
16.204660	1.4201e-41
16.192733	1.54023e-41
16.180805	1.67053e-41
16.168878	1.81184e-41
16.156950	1.96511e-41
16.145023	2.13134e-41
16.133095	2.31164e-41
16.121168	2.50719e-41
16.109240	2.71928e-41
16.097313	2.94931e-41
16.085386	3.1988e-41
16.073458	3.46939e-41
16.061531	3.76287e-41
16.049603	4.08118e-41
16.037676	4.42641e-41
16.025748	4.80085e-41
16.013821	5.20696e-41
16.001893	5.64743e-41
15.989966	6.12515e-41
15.978038	6.64329e-41
15.966111	7.20525e-41
15.954183	7.81475e-41
15.942256	8.4758e-41
15.930328	9.19277e-41
15.918401	9.9704e-41
15.906473	1.08138e-40
15.894546	1.17285e-40
15.882618	1.27207e-40
15.870691	1.37967e-40
15.858763	1.49638e-40
15.846836	1.62295e-40
15.834909	1.76024e-40
15.822981	1.90914e-40
15.811054	2.07063e-40
15.799126	2.24578e-40
15.787199	2.43575e-40
15.775271	2.64179e-40
15.763344	2.86525e-40
15.751416	3.10762e-40
15.739489	3.37049e-40
15.727561	3.6556e-40
15.715634	3.96482e-40
15.703706	4.30019e-40
15.691779	4.66394e-40
15.679851	5.05845e-40
15.667924	5.48634e-40
15.655996	5.95041e-40
15.644069	6.45374e-40
15.632141	6.99965e-40
15.620214	7.59173e-40
15.608287	8.23389e-40
15.596359	8.93037e-40
15.584432	9.68576e-40
15.572504	1.0505e-39
15.560577	1.13936e-39
15.548649	1.23574e-39
15.536722	1.34026e-39
15.524794	1.45363e-39
15.512867	1.57659e-39
15.500939	1.70995e-39
15.489012	1.85458e-39
15.477084	2.01146e-39
15.465157	2.1816e-39
15.453229	2.36613e-39
15.441302	2.56627e-39
15.429374	2.78333e-39
15.417447	3.01876e-39
15.405519	3.2741e-39
15.393592	3.55104e-39
15.381665	3.85141e-39
15.369737	4.17717e-39
15.357810	4.5305e-39
15.345882	4.91371e-39
15.333955	5.32933e-39
15.322027	5.7801e-39
15.310100	6.269e-39
15.298172	6.79926e-39
15.286245	7.37436e-39
15.274317	7.99811e-39
15.262390	8.67461e-39
15.250462	9.40834e-39
15.238535	1.02041e-38
15.226607	1.10672e-38
15.214680	1.20033e-38
15.202752	1.30186e-38
15.190825	1.41197e-38
15.178897	1.5314e-38
15.166970	1.66093e-38
15.155043	1.80141e-38
15.143115	1.95378e-38
15.131188	2.11903e-38
15.119260	2.29826e-38
15.107333	2.49265e-38
15.095405	2.70349e-38
15.083478	2.93215e-38
15.071550	3.18015e-38
15.059623	3.44913e-38
15.047695	3.74086e-38
15.035768	4.05726e-38
15.023840	4.40043e-38
15.011913	4.77262e-38
14.999985	5.17629e-38
14.988058	5.61409e-38
14.976130	6.08893e-38
14.964203	6.60393e-38
14.952275	7.16249e-38
14.940348	7.76829e-38
14.928421	8.42532e-38
14.916493	9.13792e-38
14.904566	9.9108e-38
14.892638	1.0749e-37
14.880711	1.16582e-37
14.868783	1.26442e-37
14.856856	1.37136e-37
14.844928	1.48735e-37
14.833001	1.61315e-37
14.821073	1.74958e-37
14.809146	1.89756e-37
14.797218	2.05805e-37
14.785291	2.23211e-37
14.773363	2.4209e-37
14.761436	2.62565e-37
14.749508	2.84772e-37
14.737581	3.08857e-37
14.725653	3.34979e-37
14.713726	3.6331e-37
14.701799	3.94038e-37
14.689871	4.27364e-37
14.677944	4.63509e-37
14.666016	5.0271e-37
14.654089	5.45227e-37
14.642161	5.9134e-37
14.630234	6.41353e-37
14.618306	6.95595e-37
14.606379	7.54425e-37
14.594451	8.1823e-37
14.582524	8.87432e-37
14.570596	9.62486e-37
14.558669	1.04389e-36
14.546741	1.13217e-36
14.534814	1.22793e-36
14.522886	1.33178e-36
14.510959	1.44441e-36
14.499031	1.56657e-36
14.487104	1.69906e-36
14.475177	1.84275e-36
14.463249	1.9986e-36
14.451322	2.16763e-36
14.439394	2.35095e-36
14.427467	2.54977e-36
14.415539	2.76541e-36
14.403612	2.99929e-36
14.391684	3.25295e-36
14.379757	3.52805e-36
14.367829	3.82643e-36
14.355902	4.15003e-36
14.343974	4.50101e-36
14.332047	4.88166e-36
14.320119	5.29451e-36
14.308192	5.74227e-36
14.296264	6.2279e-36
14.284337	6.75459e-36
14.272409	7.32583e-36
14.260482	7.94538e-36
14.248555	8.61732e-36
14.236627	9.34608e-36
14.224700	1.01365e-35
14.212772	1.09937e-35
14.200845	1.19234e-35
14.188917	1.29318e-35
14.176990	1.40254e-35
14.165062	1.52115e-35
14.153135	1.6498e-35
14.141207	1.78932e-35
14.129280	1.94064e-35
14.117352	2.10475e-35
14.105425	2.28275e-35
14.093497	2.47579e-35
14.081570	2.68517e-35
14.069642	2.91224e-35
14.057715	3.15852e-35
14.045787	3.42563e-35
14.033860	3.71533e-35
14.021933	4.02952e-35
14.010005	4.37028e-35
13.998078	4.73986e-35
13.986150	5.14069e-35
13.974223	5.57542e-35
13.962295	6.04691e-35
13.950368	6.55827e-35
13.938440	7.11287e-35
13.926513	7.71437e-35
13.914585	8.36674e-35
13.902658	9.07427e-35
13.890730	9.84164e-35
13.878803	1.06739e-34
13.866875	1.15765e-34
13.854948	1.25555e-34
13.843020	1.36172e-34
13.831093	1.47687e-34
13.819165	1.60176e-34
13.807238	1.73722e-34
13.795311	1.88412e-34
13.783383	2.04345e-34
13.771456	2.21625e-34
13.759528	2.40366e-34
13.747601	2.60692e-34
13.735673	2.82737e-34
13.723746	3.06645e-34
13.711818	3.32576e-34
13.699891	3.60699e-34
13.687963	3.912e-34
13.676036	4.24281e-34
13.664108	4.60159e-34
13.652181	4.9907e-34
13.640253	5.41272e-34
13.628326	5.87042e-34
13.616398	6.36683e-34
13.604471	6.90521e-34
13.592543	7.48911e-34
13.580616	8.12239e-34
13.568689	8.80922e-34
13.556761	9.55412e-34
13.544834	1.0362e-33
13.532906	1.12382e-33
13.520979	1.21885e-33
13.509051	1.32192e-33
13.497124	1.43369e-33
13.485196	1.55493e-33
13.473269	1.68641e-33
13.461341	1.82901e-33
13.449414	1.98366e-33
13.437486	2.1514e-33
13.425559	2.33331e-33
13.413631	2.53061e-33
13.401704	2.74459e-33
13.389776	2.97667e-33
13.377849	3.22836e-33
13.365921	3.50134e-33
13.353994	3.7974e-33
13.342066	4.11849e-33
13.330139	4.46674e-33
13.318212	4.84442e-33
13.306284	5.25405e-33
13.294357	5.6983e-33
13.282429	6.18012e-33
13.270502	6.70268e-33
13.258574	7.26942e-33
13.246647	7.88409e-33
13.234719	8.55072e-33
13.222792	9.27372e-33
13.210864	1.00578e-32
13.198937	1.09083e-32
13.187009	1.18306e-32
13.175082	1.28309e-32
13.163154	1.39158e-32
13.151227	1.50924e-32
13.139299	1.63685e-32
13.127372	1.77525e-32
13.115444	1.92535e-32
13.103517	2.08815e-32
13.091590	2.2647e-32
13.079662	2.45619e-32
13.067735	2.66386e-32
13.055807	2.88909e-32
13.043880	3.13337e-32
13.031952	3.39829e-32
13.020025	3.68562e-32
13.008097	3.99724e-32
12.996170	4.33521e-32
12.984242	4.70175e-32
12.972315	5.09928e-32
12.960387	5.53042e-32
12.948460	5.99801e-32
12.936532	6.50514e-32
12.924605	7.05514e-32
12.912677	7.65164e-32
12.900750	8.29857e-32
12.888822	9.0002e-32
12.876895	9.76114e-32
12.864968	1.05864e-31
12.853040	1.14815e-31
12.841113	1.24522e-31
12.829185	1.3505e-31
12.817258	1.46468e-31
12.805330	1.58851e-31
12.793403	1.72282e-31
12.781475	1.86847e-31
12.769548	2.02645e-31
12.757620	2.19777e-31
12.745693	2.38358e-31
12.733765	2.5851e-31
12.721838	2.80366e-31
12.709910	3.0407e-31
12.697983	3.29777e-31
12.686055	3.57658e-31
12.674128	3.87895e-31
12.662200	4.2069e-31
12.650273	4.56256e-31
12.638346	4.94829e-31
12.626418	5.36664e-31
12.614491	5.82035e-31
12.602563	6.31242e-31
12.590636	6.84608e-31
12.578708	7.42486e-31
12.566781	8.05258e-31
12.554853	8.73335e-31
12.542926	9.47168e-31
12.530998	1.02724e-30
12.519071	1.11409e-30
12.507143	1.20827e-30
12.495216	1.31042e-30
12.483288	1.4212e-30
12.471361	1.54135e-30
12.459433	1.67166e-30
12.447506	1.81298e-30
12.435578	1.96625e-30
12.423651	2.13247e-30
12.411724	2.31275e-30
12.399796	2.50826e-30
12.387869	2.72031e-30
12.375941	2.95028e-30
12.364014	3.19969e-30
12.352086	3.47018e-30
12.340159	3.76354e-30
12.328231	4.0817e-30
12.316304	4.42675e-30
12.304376	4.80097e-30
12.292449	5.20683e-30
12.280521	5.64699e-30
12.268594	6.12437e-30
12.256666	6.64209e-30
12.244739	7.20359e-30
12.232811	7.81254e-30
12.220884	8.47297e-30
12.208956	9.18923e-30
12.197029	9.96603e-30
12.185102	1.08085e-29
12.173174	1.17222e-29
12.161247	1.27131e-29
12.149319	1.37878e-29
12.137392	1.49533e-29
12.125464	1.62173e-29
12.113537	1.75882e-29
12.101609	1.9075e-29
12.089682	2.06875e-29
12.077754	2.24362e-29
12.065827	2.43328e-29
12.053899	2.63896e-29
12.041972	2.86204e-29
12.030044	3.10397e-29
12.018117	3.36635e-29
12.006189	3.6509e-29
11.994262	3.95951e-29
11.982334	4.29421e-29
11.970407	4.6572e-29
11.958480	5.05086e-29
11.946552	5.47781e-29
11.934625	5.94084e-29
11.922697	6.44301e-29
11.910770	6.98762e-29
11.898842	7.57827e-29
11.886915	8.21884e-29
11.874987	8.91355e-29
11.863060	9.66699e-29
11.851132	1.04841e-28
11.839205	1.13703e-28
11.827277	1.23314e-28
11.815350	1.33737e-28
11.803422	1.45041e-28
11.791495	1.57301e-28
11.779567	1.70596e-28
11.767640	1.85016e-28
11.755712	2.00654e-28
11.743785	2.17615e-28
11.731858	2.36008e-28
11.719930	2.55956e-28
11.708003	2.77591e-28
11.696075	3.01053e-28
11.684148	3.26499e-28
11.672220	3.54096e-28
11.660293	3.84024e-28
11.648365	4.16483e-28
11.636438	4.51685e-28
11.624510	4.89861e-28
11.612583	5.31265e-28
11.600655	5.76168e-28
11.588728	6.24866e-28
11.576800	6.77679e-28
11.564873	7.34956e-28
11.552945	7.97074e-28
11.541018	8.64442e-28
11.529090	9.37504e-28
11.517163	1.01674e-27
11.505236	1.10267e-27
11.493308	1.19587e-27
11.481381	1.29694e-27
11.469453	1.40655e-27
11.457526	1.52543e-27
11.445598	1.65436e-27
11.433671	1.79418e-27
11.421743	1.94581e-27
11.409816	2.11027e-27
11.397888	2.28862e-27
11.385961	2.48204e-27
11.374033	2.69181e-27
11.362106	2.9193e-27
11.350178	3.16603e-27
11.338251	3.4336e-27
11.326323	3.72379e-27
11.314396	4.03849e-27
11.302468	4.3798e-27
11.290541	4.74995e-27
11.278614	5.15138e-27
11.266686	5.58673e-27
11.254759	6.05887e-27
11.242831	6.57092e-27
11.230904	7.12623e-27
11.218976	7.72848e-27
11.207049	8.38161e-27
11.195121	9.08994e-27
11.183194	9.85813e-27
11.171266	1.06912e-26
11.159339	1.15947e-26
11.147411	1.25746e-26
11.135484	1.36373e-26
11.123556	1.47897e-26
11.111629	1.60396e-26
11.099701	1.7395e-26
11.087774	1.8865e-26
11.075846	2.04592e-26
11.063919	2.21882e-26
11.051992	2.40632e-26
11.040064	2.60967e-26
11.028137	2.8302e-26
11.016209	3.06937e-26
11.004282	3.32874e-26
10.992354	3.61004e-26
10.980427	3.9151e-26
10.968499	4.24594e-26
10.956572	4.60474e-26
10.944644	4.99385e-26
10.932717	5.41585e-26
10.920789	5.8735e-26
10.908862	6.36982e-26
10.896934	6.90808e-26
10.885007	7.49182e-26
10.873079	8.12489e-26
10.861152	8.81144e-26
10.849224	9.55601e-26
10.837297	1.03635e-25
10.825369	1.12392e-25
10.813442	1.21889e-25
10.801515	1.32189e-25
10.789587	1.43358e-25
10.777660	1.55472e-25
10.765732	1.68609e-25
10.753805	1.82856e-25
10.741877	1.98307e-25
10.729950	2.15063e-25
10.718022	2.33235e-25
10.706095	2.52942e-25
10.694167	2.74315e-25
10.682240	2.97493e-25
10.670312	3.22629e-25
10.658385	3.4989e-25
10.646457	3.79453e-25
10.634530	4.11515e-25
10.622602	4.46285e-25
10.610675	4.83993e-25
10.598747	5.24887e-25
10.586820	5.69236e-25
10.574893	6.17331e-25
10.562965	6.6949e-25
10.551038	7.26056e-25
10.539110	7.87401e-25
10.527183	8.53929e-25
10.515255	9.26077e-25
10.503328	1.00432e-24
10.491400	1.08918e-24
10.479473	1.1812e-24
10.467545	1.281e-24
10.455618	1.38922e-24
10.443690	1.5066e-24
10.431763	1.63388e-24
10.419835	1.77193e-24
10.407908	1.92163e-24
10.395980	2.08398e-24
10.384053	2.26005e-24
10.372125	2.45099e-24
10.360198	2.65806e-24
10.348271	2.88262e-24
10.336343	3.12615e-24
10.324416	3.39026e-24
10.312488	3.67668e-24
10.300561	3.9873e-24
10.288633	4.32415e-24
10.276706	4.68947e-24
10.264778	5.08564e-24
10.252851	5.51528e-24
10.240923	5.98121e-24
10.228996	6.48651e-24
10.217068	7.03448e-24
10.205141	7.62875e-24
10.193213	8.27322e-24
10.181286	8.97213e-24
10.169358	9.73008e-24
10.157431	1.05521e-23
10.145503	1.14435e-23
10.133576	1.24102e-23
10.121649	1.34585e-23
10.109721	1.45954e-23
10.097794	1.58284e-23
10.085866	1.71655e-23
10.073939	1.86156e-23
10.062011	2.01881e-23
10.050084	2.18935e-23
10.038156	2.37429e-23
10.026229	2.57485e-23
10.014301	2.79235e-23
10.002374	3.02823e-23
9.990446	3.28403e-23
9.978519	3.56143e-23
9.966591	3.86227e-23
9.954664	4.18851e-23
9.942736	4.54231e-23
9.930809	4.926e-23
9.918881	5.34209e-23
9.906954	5.79333e-23
9.895027	6.28268e-23
9.883099	6.81336e-23
9.871172	7.38886e-23
9.859244	8.01297e-23
9.847317	8.6898e-23
9.835389	9.42378e-23
9.823462	1.02198e-22
9.811534	1.1083e-22
9.799607	1.20191e-22
9.787679	1.30343e-22
9.775752	1.41352e-22
9.763824	1.53291e-22
9.751897	1.66238e-22
9.739969	1.80279e-22
9.728042	1.95505e-22
9.716114	2.12018e-22
9.704187	2.29925e-22
9.692259	2.49344e-22
9.680332	2.70403e-22
9.668405	2.93241e-22
9.656477	3.18008e-22
9.644550	3.44866e-22
9.632622	3.73992e-22
9.620695	4.05579e-22
9.608767	4.39832e-22
9.596840	4.76978e-22
9.584912	5.17262e-22
9.572985	5.60947e-22
9.561057	6.08321e-22
9.549130	6.59696e-22
9.537202	7.15409e-22
9.525275	7.75827e-22
9.513347	8.41347e-22
9.501420	9.124e-22
9.489492	9.89454e-22
9.477565	1.07301e-21
9.465637	1.16363e-21
9.453710	1.2619e-21
9.441783	1.36846e-21
9.429855	1.48403e-21
9.417928	1.60935e-21
9.406000	1.74525e-21
9.394073	1.89264e-21
9.382145	2.05246e-21
9.370218	2.22578e-21
9.358290	2.41374e-21
9.346363	2.61757e-21
9.334435	2.8386e-21
9.322508	3.0783e-21
9.310580	3.33825e-21
9.298653	3.62013e-21
9.286725	3.92582e-21
9.274798	4.25733e-21
9.262870	4.61682e-21
9.250943	5.00666e-21
9.239015	5.42942e-21
9.227088	5.88787e-21
9.215161	6.38504e-21
9.203233	6.92417e-21
9.191306	7.50883e-21
9.179378	8.14285e-21
9.167451	8.8304e-21
9.155523	9.576e-21
9.143596	1.03845e-20
9.131668	1.12614e-20
9.119741	1.22122e-20
9.107813	1.32433e-20
9.095886	1.43615e-20
9.083958	1.5574e-20
9.072031	1.6889e-20
9.060103	1.83149e-20
9.048176	1.98612e-20
9.036248	2.15381e-20
9.024321	2.33565e-20
9.012393	2.53285e-20
9.000466	2.74669e-20
8.988539	2.97859e-20
8.976611	3.23006e-20
8.964684	3.50276e-20
8.952756	3.79848e-20
8.940829	4.11916e-20
8.928901	4.46692e-20
8.916974	4.84403e-20
8.905046	5.25297e-20
8.893119	5.69644e-20
8.881191	6.17734e-20
8.869264	6.69883e-20
8.857336	7.26435e-20
8.845409	7.8776e-20
8.833481	8.54261e-20
8.821554	9.26376e-20
8.809626	1.00458e-19
8.797699	1.08938e-19
8.785771	1.18134e-19
8.773844	1.28107e-19
8.761917	1.38921e-19
8.749989	1.50647e-19
8.738062	1.63364e-19
8.726134	1.77154e-19
8.714207	1.92108e-19
8.702279	2.08324e-19
8.690352	2.25909e-19
8.678424	2.44978e-19
8.666497	2.65656e-19
8.654569	2.8808e-19
8.642642	3.12396e-19
8.630714	3.38764e-19
8.618787	3.67358e-19
8.606859	3.98365e-19
8.594932	4.31989e-19
8.583004	4.6845e-19
8.571077	5.07989e-19
8.559149	5.50865e-19
8.547222	5.97359e-19
8.535295	6.47777e-19
8.523367	7.02449e-19
8.511440	7.61736e-19
8.499512	8.26025e-19
8.487585	8.9574e-19
8.475657	9.71339e-19
8.463730	1.05332e-18
8.451802	1.14221e-18
8.439875	1.23861e-18
8.427947	1.34314e-18
8.416020	1.45649e-18
8.404092	1.57941e-18
8.392165	1.7127e-18
8.380237	1.85724e-18
8.368310	2.01397e-18
8.356382	2.18393e-18
8.344455	2.36823e-18
8.332527	2.56808e-18
8.320600	2.78479e-18
8.308672	3.01979e-18
8.296745	3.27462e-18
8.284818	3.55095e-18
8.272890	3.85059e-18
8.260963	4.17552e-18
8.249035	4.52786e-18
8.237108	4.90993e-18
8.225180	5.32423e-18
8.213253	5.77349e-18
8.201325	6.26065e-18
8.189398	6.78892e-18
8.177470	7.36175e-18
8.165543	7.98291e-18
8.153615	8.65647e-18
8.141688	9.38686e-18
8.129760	1.01789e-17
8.117833	1.10377e-17
8.105905	1.1969e-17
8.093978	1.29788e-17
8.082050	1.40738e-17
8.070123	1.52612e-17
8.058196	1.65488e-17
8.046268	1.7945e-17
8.034341	1.9459e-17
8.022413	2.11007e-17
8.010486	2.28808e-17
7.998558	2.48111e-17
7.986631	2.69043e-17
7.974703	2.9174e-17
7.962776	3.16352e-17
7.950848	3.43039e-17
7.938921	3.71978e-17
7.926993	4.03358e-17
7.915066	4.37384e-17
7.903138	4.7428e-17
7.891211	5.14289e-17
7.879283	5.57672e-17
7.867356	6.04714e-17
7.855428	6.55723e-17
7.843501	7.11035e-17
7.831574	7.71011e-17
7.819646	8.36046e-17
7.807719	9.06566e-17
7.795791	9.83033e-17
7.783864	1.06595e-16
7.771936	1.15586e-16
7.760009	1.25335e-16
7.748081	1.35906e-16
7.736154	1.47369e-16
7.724226	1.59798e-16
7.712299	1.73276e-16
7.700371	1.8789e-16
7.688444	2.03736e-16
7.676516	2.20919e-16
7.664589	2.39551e-16
7.652661	2.59753e-16
7.640734	2.8166e-16
7.628806	3.05413e-16
7.616879	3.31169e-16
7.604952	3.59097e-16
7.593024	3.8938e-16
7.581097	4.22216e-16
7.569169	4.57821e-16
7.557242	4.96428e-16
7.545314	5.38289e-16
7.533387	5.83681e-16
7.521459	6.32899e-16
7.509532	6.86266e-16
7.497604	7.44134e-16
7.485677	8.06879e-16
7.473749	8.74915e-16
7.461822	9.48686e-16
7.449894	1.02868e-15
7.437967	1.11541e-15
7.426039	1.20945e-15
7.414112	1.31143e-15
7.402184	1.422e-15
7.390257	1.54189e-15
7.378330	1.67188e-15
7.366402	1.81284e-15
7.354475	1.96567e-15
7.342547	2.13139e-15
7.330620	2.31108e-15
7.318692	2.50591e-15
7.306765	2.71716e-15
7.294837	2.94622e-15
7.282910	3.19459e-15
7.270982	3.46389e-15
7.259055	3.75589e-15
7.247127	4.07249e-15
7.235200	4.41578e-15
7.223272	4.788e-15
7.211345	5.19159e-15
7.199417	5.6292e-15
7.187490	6.10368e-15
7.175562	6.61815e-15
7.163635	7.17597e-15
7.151708	7.7808e-15
7.139780	8.4366e-15
7.127853	9.14766e-15
7.115925	9.91864e-15
7.103998	1.07546e-14
7.092070	1.1661e-14
7.080143	1.26437e-14
7.068215	1.37093e-14
7.056288	1.48646e-14
7.044360	1.61173e-14
7.032433	1.74755e-14
7.020505	1.89482e-14
7.008578	2.05449e-14
6.996650	2.22762e-14
6.984723	2.41533e-14
6.972795	2.61886e-14
6.960868	2.83953e-14
6.948940	3.07879e-14
6.937013	3.33821e-14
6.925086	3.61948e-14
6.913158	3.92444e-14
6.901231	4.2551e-14
6.889303	4.61361e-14
6.877376	5.00231e-14
6.865448	5.42376e-14
6.853521	5.8807e-14
6.841593	6.37614e-14
6.829666	6.9133e-14
6.817738	7.4957e-14
6.805811	8.12716e-14
6.793883	8.81179e-14
6.781956	9.55409e-14
6.770028	1.03589e-13
6.758101	1.12315e-13
6.746173	1.21776e-13
6.734246	1.32033e-13
6.722318	1.43154e-13
6.710391	1.55212e-13
6.698464	1.68285e-13
6.686536	1.82459e-13
6.674609	1.97826e-13
6.662681	2.14488e-13
6.650754	2.32552e-13
6.638826	2.52137e-13
6.626899	2.73371e-13
6.614971	2.96393e-13
6.603044	3.21353e-13
6.591116	3.48415e-13
6.579189	3.77755e-13
6.567261	4.09564e-13
6.555334	4.44052e-13
6.543406	4.81443e-13
6.531479	5.21981e-13
6.519551	5.65931e-13
6.507624	6.13582e-13
6.495696	6.65243e-13
6.483769	7.21252e-13
6.471842	7.81976e-13
6.459914	8.4781e-13
6.447987	9.19185e-13
6.436059	9.96568e-13
6.424132	1.08046e-12
6.412204	1.17142e-12
6.400277	1.27003e-12
6.388349	1.37694e-12
6.376422	1.49284e-12
6.364494	1.6185e-12
6.352567	1.75473e-12
6.340639	1.90242e-12
6.328712	2.06254e-12
6.316784	2.23614e-12
6.304857	2.42433e-12
6.292929	2.62837e-12
6.281002	2.84956e-12
6.269074	3.08937e-12
6.257147	3.34935e-12
6.245220	3.6312e-12
6.233292	3.93677e-12
6.221365	4.26803e-12
6.209437	4.62716e-12
6.197510	5.0165e-12
6.185582	5.43858e-12
6.173655	5.89617e-12
6.161727	6.39224e-12
6.149800	6.93003e-12
6.137872	7.51306e-12
6.125945	8.14511e-12
6.114017	8.83031e-12
6.102090	9.57313e-12
6.090162	1.03784e-11
6.078235	1.12514e-11
6.066307	1.21978e-11
6.054380	1.32238e-11
6.042452	1.43361e-11
6.030525	1.55418e-11
6.018597	1.68489e-11
6.006670	1.82659e-11
5.994743	1.98021e-11
5.982815	2.14673e-11
5.970888	2.32726e-11
5.958960	2.52296e-11
5.947033	2.7351e-11
5.935105	2.96508e-11
5.923178	3.21439e-11
5.911250	3.48465e-11
5.899323	3.77763e-11
5.887395	4.09522e-11
5.875468	4.4395e-11
5.863540	4.81272e-11
5.851613	5.21729e-11
5.839685	5.65586e-11
5.827758	6.13127e-11
5.815830	6.64663e-11
5.803903	7.20528e-11
5.791975	7.81087e-11
5.780048	8.46733e-11
5.768121	9.17893e-11
5.756193	9.95031e-11
5.744266	1.07865e-10
5.732338	1.16929e-10
5.720411	1.26754e-10
5.708483	1.37405e-10
5.696556	1.48949e-10
5.684628	1.61464e-10
5.672701	1.75029e-10
5.660773	1.89733e-10
5.648846	2.05672e-10
5.636918	2.22949e-10
5.624991	2.41677e-10
5.613063	2.61976e-10
5.601136	2.8398e-10
5.589208	3.07831e-10
5.577281	3.33684e-10
5.565353	3.61707e-10
5.553426	3.92082e-10
5.541499	4.25006e-10
5.529571	4.60694e-10
5.517644	4.99376e-10
5.505716	5.41303e-10
5.493789	5.86749e-10
5.481861	6.36008e-10
5.469934	6.894e-10
5.458006	7.47271e-10
5.446079	8.09996e-10
5.434151	8.77983e-10
5.422224	9.51673e-10
5.410296	1.03154e-09
5.398369	1.11811e-09
5.386441	1.21194e-09
5.374514	1.31364e-09
5.362586	1.42386e-09
5.350659	1.54333e-09
5.338731	1.67281e-09
5.326804	1.81315e-09
5.314877	1.96525e-09
5.302949	2.13011e-09
5.291022	2.30878e-09
5.279094	2.50242e-09
5.267167	2.7123e-09
5.255239	2.93976e-09
5.243312	3.18628e-09
5.231384	3.45346e-09
5.219457	3.74303e-09
5.207529	4.05685e-09
5.195602	4.39696e-09
5.183674	4.76557e-09
5.171747	5.16504e-09
5.159819	5.59797e-09
5.147892	6.06716e-09
5.135964	6.57564e-09
5.124037	7.12669e-09
5.112109	7.72388e-09
5.100182	8.37106e-09
5.088255	9.07242e-09
5.076327	9.83249e-09
5.064400	1.06562e-08
5.052472	1.15488e-08
5.040545	1.25161e-08
5.028617	1.35643e-08
5.016690	1.47003e-08
5.004762	1.59312e-08
4.992835	1.72652e-08
4.980907	1.87107e-08
4.968980	2.02771e-08
4.957052	2.19745e-08
4.945125	2.38138e-08
4.933197	2.58069e-08
4.921270	2.79667e-08
4.909342	3.03069e-08
4.897415	3.28428e-08
4.885487	3.55906e-08
4.873560	3.85679e-08
4.861633	4.17941e-08
4.849705	4.52898e-08
4.837778	4.90775e-08
4.825850	5.31815e-08
4.813923	5.76283e-08
4.801995	6.24463e-08
4.790068	6.76667e-08
4.778140	7.33228e-08
4.766213	7.94511e-08
4.754285	8.60908e-08
4.742358	9.32846e-08
4.730430	1.01079e-07
4.718503	1.09523e-07
4.706575	1.18671e-07
4.694648	1.28583e-07
4.682720	1.39321e-07
4.670793	1.50954e-07
4.658865	1.63558e-07
4.646938	1.77211e-07
4.635011	1.92002e-07
4.623083	2.08026e-07
4.611156	2.25385e-07
4.599228	2.4419e-07
4.587301	2.64561e-07
4.575373	2.86627e-07
4.563446	3.10531e-07
4.551518	3.36425e-07
4.539591	3.64473e-07
4.527663	3.94855e-07
4.515736	4.27765e-07
4.503808	4.63411e-07
4.491881	5.02022e-07
4.479953	5.43842e-07
4.468026	5.89139e-07
4.456098	6.38199e-07
4.444171	6.91336e-07
4.432243	7.48886e-07
4.420316	8.11215e-07
4.408389	8.78719e-07
4.396461	9.51826e-07
4.384534	1.031e-06
4.372606	1.11674e-06
4.360679	1.20959e-06
4.348751	1.31014e-06
4.336824	1.41903e-06
4.324896	1.53694e-06
4.312969	1.66461e-06
4.301041	1.80286e-06
4.289114	1.95256e-06
4.277186	2.11465e-06
4.265259	2.29014e-06
4.253331	2.48015e-06
4.241404	2.68588e-06
4.229476	2.9086e-06
4.217549	3.14973e-06
4.205621	3.41077e-06
4.193694	3.69336e-06
4.181767	3.99927e-06
4.169839	4.33042e-06
4.157912	4.68887e-06
4.145984	5.07687e-06
4.134057	5.49683e-06
4.122129	5.95136e-06
4.110202	6.44331e-06
4.098274	6.97572e-06
4.086347	7.5519e-06
4.074419	8.17543e-06
4.062492	8.85017e-06
4.050564	9.58028e-06
4.038637	1.03703e-05
4.026709	1.1225e-05
4.014782	1.21498e-05
4.002854	1.31503e-05
3.990927	1.42327e-05
3.978999	1.54035e-05
3.967072	1.66699e-05
3.955145	1.80397e-05
3.943217	1.95212e-05
3.931290	2.11235e-05
3.919362	2.28561e-05
3.907435	2.47296e-05
3.895507	2.67553e-05
3.883580	2.89455e-05
3.871652	3.13131e-05
3.859725	3.38724e-05
3.847797	3.66387e-05
3.835870	3.96284e-05
3.823942	4.28591e-05
3.812015	4.635e-05
3.800087	5.01215e-05
3.788160	5.41957e-05
3.776232	5.85964e-05
3.764305	6.33488e-05
3.752377	6.84805e-05
3.740450	7.40208e-05
3.728523	8.00012e-05
3.716595	8.64554e-05
3.704668	9.34195e-05
3.692740	0.000100932
3.680813	0.000109035
3.668885	0.000117771
3.656958	0.000127188
3.645030	0.000137336
3.633103	0.000148267
3.621175	0.000160038
3.609248	0.000172706
3.597320	0.000186336
3.585393	0.00020099
3.573465	0.000216737
3.561538	0.000233644
3.549610	0.000251783
3.537683	0.000271224
3.525755	0.000292035
3.513828	0.000314279
3.501900	0.000338012
3.489973	0.000363272
3.478046	0.000390072
3.466118	0.00041838
3.454191	0.000448078
3.442263	0.000478877
3.430336	0.000510054
&
```
