## Supplementary material for "All-at-once RNA folding with 3D motif prediction framed by evolutionary information": RF00047_mir-2.cacofold.helixcov

```
# RMs = 1 L = 86

# RM_HELIX NESTED 4-32 58-81, nbp = 23 nbp_cov = 0
# pvals: 0.524491,0.269914,0.428736,0.811835,0.433236,0.433236,0.428736,0.428736,0.428736,0.662989,0.598728,0.433236,0.560915,0.428736,0.428736,0.433236,0.428736,0.433236,0.433236,0.433236,0.433236,0.509253,0.40716
# aggregated NONE
NESTED  :::<<<<<<<<<<<<<<<<<<<<<<<_________________>>>>>>>>>>>>->>>>>>>>>>>:::::
        ::::::::::::::::::::::::::::::::::::::::::::::::::::::::::::::::::::::::
```
