## Supplementary material for "All-at-once RNA folding with 3D motif prediction framed by evolutionary information": RF00047_mir-2.helixcov

```
# RMs = 1 L = 86

# RM_HELIX NESTED 5-33 59-80, nbp = 21 nbp_cov = 0
# pvals: 0.269914,0.428736,0.811835,0.433236,0.433236,0.428736,0.428736,0.428736,0.662989,0.428736,0.433236,0.560915,0.428736,0.428736,0.433236,0.428736,0.433236,0.433236,0.428736,0.428736,0.40716
# aggregated NONE
NESTED  ::::<<<<<<<<<<<<<<<<<<--<<<_________________>>>>>>>>>>>>->>>>>>>>>::::::
        ::::::::::::::::::::::::::::::::::::::::::::::::::::::::::::::::::::::::
```
