## Supplementary material for "All-at-once RNA folding with 3D motif prediction framed by evolutionary information": RF00047_mir-2.power

```
# Power analysis of given structure 
#
# Powertype = SINGLE SUBSTITUTIONS
# covary  left_pos      right_pos    substitutions      power
#----------------------------------------------------------------
          5		80		27		0.70
          6		79		4		0.07
          7		78		35		0.78
          8		77		0		0.00
          9		76		8		0.24
          10		75		1		0.00
          11		74		2		0.00
          12		73		5		0.11
          13		72		26		0.69
          15		70		10		0.32
          16		69		0		0.00
          17		68		14		0.45
          19		67		16		0.50
          20		66		6		0.16
          22		65		0		0.00
          24		64		5		0.11
          25		63		1		0.00
          26		62		9		0.28
          31		61		4		0.07
          32		60		12		0.39
          33		59		13		0.42
#
# BPAIRS 21
# avg substitutions per BP  9.4
# BPAIRS expected to covary 5.3 +/- 1.6
# BPAIRS observed to covary 0
#
```
