## Supplementary material for "All-at-once RNA folding with 3D motif prediction framed by evolutionary information": RF00047_mir-2.surv

```
2.100000	0.047619
0.250000	0.0952381
0.000000	0.571429
-0.050000	0.857143
-1.350000	0.904762
-2.300000	0.952381
-3.900000	1
&
11.750000	0.000394477
11.700000	0.000788955
11.550000	0.00118343
10.850000	0.00157791
10.800000	0.00197239
10.550000	0.00276134
10.300000	0.00315582
10.250000	0.00394477
10.100000	0.00433925
9.950000	0.00473373
9.850000	0.00512821
9.750000	0.00552268
9.600000	0.00591716
9.450000	0.00670611
8.800000	0.00710059
8.700000	0.00788955
8.650000	0.00828402
8.550000	0.0086785
8.400000	0.00907298
8.350000	0.00946746
8.300000	0.0102564
8.000000	0.0106509
7.900000	0.0110454
7.600000	0.0114398
7.500000	0.0118343
7.450000	0.0122288
7.400000	0.0126233
7.350000	0.0130178
7.300000	0.0145957
7.250000	0.0157791
7.100000	0.0161736
7.050000	0.016568
6.900000	0.0177515
6.850000	0.018146
6.800000	0.0189349
6.750000	0.0193294
6.700000	0.0201183
6.650000	0.0209073
6.600000	0.0216963
6.550000	0.0224852
6.500000	0.0232742
6.400000	0.0236686
6.350000	0.0240631
6.300000	0.0248521
6.200000	0.025641
6.150000	0.02643
6.100000	0.0276134
6.050000	0.0280079
5.900000	0.0284024
5.850000	0.0287968
5.800000	0.0307692
5.700000	0.0315582
5.600000	0.0331361
5.550000	0.0335306
5.500000	0.033925
5.450000	0.035503
5.400000	0.0358974
5.350000	0.0362919
5.300000	0.0370809
5.250000	0.0374753
5.150000	0.0382643
5.050000	0.0394477
5.000000	0.0398422
4.950000	0.0410256
4.900000	0.0418146
4.850000	0.0422091
4.750000	0.0426036
4.700000	0.043787
4.650000	0.0449704
4.600000	0.0457594
4.550000	0.0461538
4.500000	0.0469428
4.450000	0.0473373
4.400000	0.0481262
4.350000	0.0489152
4.300000	0.0497041
4.250000	0.0508876
4.200000	0.0516765
4.150000	0.0524655
4.100000	0.0532544
4.050000	0.0540434
4.000000	0.0560158
3.950000	0.0571992
3.900000	0.0583826
3.850000	0.0587771
3.800000	0.0595661
3.750000	0.0615385
3.700000	0.0631164
3.650000	0.0639053
3.600000	0.0654832
3.550000	0.0662722
3.500000	0.0674556
3.450000	0.0682446
3.400000	0.069428
3.350000	0.0706114
3.300000	0.0717949
3.250000	0.0741617
3.200000	0.0757396
3.150000	0.0769231
3.100000	0.0800789
3.050000	0.0812623
3.000000	0.0824458
2.950000	0.0832347
2.900000	0.0836292
2.850000	0.0844181
2.800000	0.0848126
2.750000	0.0871795
2.700000	0.0887574
2.650000	0.0907298
2.600000	0.0923077
2.550000	0.0938856
2.500000	0.095858
2.450000	0.0974359
2.400000	0.100592
2.350000	0.100986
2.300000	0.102564
2.250000	0.106509
2.200000	0.106903
2.150000	0.110848
2.100000	0.114398
2.050000	0.116371
2.000000	0.117949
1.950000	0.12071
1.900000	0.121499
1.850000	0.12426
1.800000	0.126233
1.750000	0.127811
1.650000	0.129389
1.600000	0.130572
1.550000	0.131361
1.500000	0.134122
1.450000	0.136095
1.400000	0.138462
1.350000	0.141223
1.300000	0.141617
1.250000	0.145957
1.200000	0.152268
1.150000	0.153846
1.100000	0.155819
1.050000	0.160158
1.000000	0.16213
0.950000	0.166075
0.900000	0.169231
0.850000	0.17357
0.800000	0.177515
0.750000	0.180276
0.700000	0.183037
0.650000	0.186982
0.600000	0.190927
0.550000	0.195266
0.500000	0.198817
0.450000	0.203156
0.400000	0.205917
0.350000	0.209467
0.300000	0.21144
0.250000	0.216568
0.200000	0.222485
0.150000	0.22643
0.100000	0.22998
0.050000	0.232742
0.000000	0.397239
-0.050000	0.680473
-0.100000	0.687179
-0.150000	0.691519
-0.200000	0.698225
-0.250000	0.707298
-0.300000	0.710848
-0.350000	0.717554
-0.400000	0.721499
-0.450000	0.728205
-0.500000	0.734517
-0.550000	0.740434
-0.600000	0.747929
-0.650000	0.751479
-0.700000	0.757791
-0.750000	0.763708
-0.800000	0.770809
-0.850000	0.775148
-0.900000	0.780276
-0.950000	0.783432
-1.000000	0.791716
-1.050000	0.79645
-1.100000	0.802367
-1.150000	0.80789
-1.200000	0.814596
-1.250000	0.824063
-1.300000	0.827219
-1.350000	0.833531
-1.400000	0.835108
-1.450000	0.841815
-1.500000	0.847337
-1.550000	0.853649
-1.600000	0.85641
-1.650000	0.858383
-1.700000	0.861144
-1.750000	0.86785
-1.800000	0.870217
-1.850000	0.872584
-1.900000	0.876529
-1.950000	0.878107
-2.000000	0.881657
-2.050000	0.884418
-2.100000	0.888363
-2.150000	0.891913
-2.200000	0.895858
-2.250000	0.898225
-2.300000	0.901775
-2.350000	0.903353
-2.400000	0.908481
-2.450000	0.909665
-2.500000	0.912821
-2.550000	0.914793
-2.600000	0.916371
-2.650000	0.919132
-2.700000	0.921893
-2.750000	0.92426
-2.800000	0.9286
-2.850000	0.929783
-2.900000	0.931755
-2.950000	0.934122
-3.000000	0.936095
-3.050000	0.937278
-3.100000	0.93925
-3.150000	0.942801
-3.200000	0.944379
-3.250000	0.945957
-3.300000	0.947535
-3.350000	0.949901
-3.400000	0.950296
-3.450000	0.952268
-3.500000	0.953452
-3.550000	0.954241
-3.600000	0.955424
-3.650000	0.957002
-3.700000	0.958185
-3.750000	0.958974
-3.800000	0.960947
-3.850000	0.961341
-3.900000	0.96213
-3.950000	0.962919
-4.000000	0.964103
-4.050000	0.966075
-4.100000	0.967653
-4.150000	0.968836
-4.200000	0.971203
-4.250000	0.971992
-4.300000	0.97357
-4.350000	0.973964
-4.400000	0.974359
-4.450000	0.974753
-4.500000	0.975148
-4.550000	0.976331
-4.600000	0.976726
-4.750000	0.97712
-4.800000	0.977515
-4.850000	0.978698
-4.900000	0.979093
-4.950000	0.979882
-5.000000	0.980671
-5.100000	0.98146
-5.150000	0.981854
-5.200000	0.982643
-5.300000	0.984221
-5.350000	0.984615
-5.400000	0.986982
-5.450000	0.987377
-5.500000	0.988166
-5.550000	0.98856
-5.600000	0.988955
-5.700000	0.989349
-5.800000	0.989744
-5.850000	0.990138
-5.900000	0.990533
-5.950000	0.990927
-6.000000	0.991321
-6.050000	0.99211
-6.150000	0.992505
-6.200000	0.993294
-6.400000	0.993688
-6.500000	0.994477
-6.550000	0.994872
-6.600000	0.995661
-6.650000	0.996055
-6.700000	0.99645
-6.800000	0.997239
-7.150000	0.997633
-7.350000	0.998028
-7.500000	0.998422
-7.550000	0.998817
-7.800000	0.999211
-8.800000	0.999606
-9.600000	1
&
39.150000	1.95618e-05
38.200000	3.91236e-05
37.350000	5.86854e-05
37.100000	7.82473e-05
35.450000	9.78091e-05
35.150000	0.000117371
33.500000	0.000136933
32.900000	0.000156495
32.550000	0.000176056
32.100000	0.000195618
32.050000	0.00021518
31.700000	0.000234742
31.100000	0.000254304
30.950000	0.000273865
30.900000	0.000293427
30.850000	0.000312989
30.750000	0.000332551
30.450000	0.000352113
30.400000	0.000371674
29.950000	0.000391236
29.650000	0.000410798
28.900000	0.00043036
28.700000	0.000449922
28.400000	0.000469484
28.300000	0.000489045
28.000000	0.000508607
27.950000	0.000528169
27.850000	0.000586854
27.800000	0.000606416
27.450000	0.000625978
27.350000	0.00064554
27.250000	0.000665102
27.200000	0.000684664
27.000000	0.000704225
26.850000	0.000743349
26.700000	0.000762911
26.600000	0.000782473
26.500000	0.000802034
26.450000	0.000821596
26.400000	0.000841158
26.300000	0.00086072
26.250000	0.000880282
26.000000	0.000899844
25.900000	0.000919405
25.850000	0.000938967
25.800000	0.000958529
25.750000	0.000978091
25.500000	0.000997653
25.400000	0.00103678
25.350000	0.00105634
25.200000	0.0010759
25.100000	0.00109546
24.950000	0.00111502
24.900000	0.00113459
24.800000	0.00115415
24.700000	0.00117371
24.650000	0.00123239
24.600000	0.00127152
24.550000	0.00129108
24.500000	0.00131064
24.400000	0.00134977
24.250000	0.00138889
24.150000	0.00144757
24.100000	0.00146714
24.050000	0.0014867
24.000000	0.00150626
23.900000	0.00152582
23.850000	0.00156495
23.800000	0.00158451
23.750000	0.00160407
23.700000	0.00162363
23.650000	0.00164319
23.600000	0.00166275
23.500000	0.00170188
23.450000	0.00172144
23.400000	0.001741
23.350000	0.00179969
23.300000	0.0018975
23.250000	0.00195618
23.200000	0.00199531
23.100000	0.00203443
23.050000	0.00205399
22.900000	0.00209311
22.850000	0.00211268
22.800000	0.00213224
22.700000	0.00217136
22.650000	0.00219092
22.600000	0.00223005
22.550000	0.00224961
22.500000	0.00228873
22.450000	0.00230829
22.400000	0.00234742
22.350000	0.00236698
22.300000	0.0024061
22.250000	0.00244523
22.150000	0.00248435
22.100000	0.0025626
22.000000	0.00260172
21.950000	0.00264085
21.800000	0.00271909
21.750000	0.00277778
21.700000	0.00279734
21.650000	0.00283646
21.600000	0.00287559
21.550000	0.00291471
21.500000	0.00295383
21.400000	0.0029734
21.350000	0.00301252
21.300000	0.00303208
21.200000	0.00305164
21.150000	0.00312989
21.100000	0.00316901
21.050000	0.00318858
21.000000	0.00320814
20.950000	0.0032277
20.850000	0.00324726
20.750000	0.00328638
20.550000	0.00330595
20.500000	0.00332551
20.450000	0.00334507
20.400000	0.00340376
20.350000	0.00342332
20.300000	0.003482
20.200000	0.00352113
20.150000	0.00361894
20.100000	0.0036385
20.050000	0.00365806
19.950000	0.00367762
19.900000	0.00369718
19.800000	0.00373631
19.750000	0.00377543
19.650000	0.00379499
19.600000	0.00385368
19.550000	0.0038928
19.500000	0.00399061
19.450000	0.00401017
19.400000	0.0040493
19.350000	0.00406886
19.250000	0.00412754
19.200000	0.0041471
19.150000	0.00420579
19.100000	0.00422535
19.050000	0.00434272
19.000000	0.00438185
18.950000	0.00440141
18.900000	0.00442097
18.850000	0.00447966
18.800000	0.00453834
18.750000	0.00459703
18.650000	0.0047144
18.600000	0.00475352
18.550000	0.00479264
18.500000	0.00481221
18.450000	0.00492958
18.400000	0.00498826
18.350000	0.00502739
18.300000	0.00506651
18.250000	0.00510563
18.200000	0.0051252
18.150000	0.00518388
18.100000	0.00528169
18.050000	0.00534038
18.000000	0.00539906
17.950000	0.00547731
17.900000	0.00557512
17.850000	0.00573161
17.800000	0.00586854
17.750000	0.00592723
17.700000	0.00598592
17.650000	0.0060446
17.600000	0.0062011
17.550000	0.00625978
17.500000	0.00633803
17.450000	0.00639671
17.400000	0.00651408
17.350000	0.00655321
17.300000	0.00661189
17.250000	0.0067097
17.200000	0.00678795
17.150000	0.00690532
17.100000	0.00706182
17.050000	0.00714006
17.000000	0.00721831
16.950000	0.00743349
16.900000	0.00751174
16.850000	0.00762911
16.800000	0.00766823
16.750000	0.00776604
16.700000	0.00782473
16.650000	0.0079421
16.600000	0.00807903
16.550000	0.00815728
16.500000	0.00823552
16.450000	0.00831377
16.400000	0.0084507
16.350000	0.00848983
16.300000	0.00862676
16.250000	0.00870501
16.200000	0.00876369
16.150000	0.00888106
16.100000	0.00893975
16.050000	0.00899844
16.000000	0.00913537
15.950000	0.00929186
15.900000	0.00950704
15.850000	0.00958529
15.800000	0.00964397
15.750000	0.00972222
15.700000	0.00983959
15.650000	0.00991784
15.600000	0.0100743
15.550000	0.0102113
15.500000	0.0103091
15.450000	0.0105047
15.400000	0.0106612
15.350000	0.0108177
15.300000	0.0108959
15.250000	0.0110915
15.200000	0.0112676
15.150000	0.0114241
15.100000	0.0115219
15.050000	0.0116393
15.000000	0.0116784
14.950000	0.0117762
14.900000	0.0119131
14.850000	0.012011
14.800000	0.0121479
14.750000	0.0123826
14.700000	0.0126369
14.650000	0.0127152
14.600000	0.0127934
14.550000	0.0129499
14.500000	0.0131651
14.450000	0.0133803
14.400000	0.0135172
14.350000	0.013752
14.300000	0.0140063
14.250000	0.0141041
14.200000	0.0142606
14.150000	0.0144757
14.100000	0.0146714
14.050000	0.0149061
14.000000	0.0152191
13.950000	0.0154147
13.900000	0.0156299
13.850000	0.0157668
13.800000	0.0159233
13.750000	0.0160603
13.700000	0.0162167
13.650000	0.0164319
13.600000	0.0166275
13.550000	0.0168427
13.500000	0.0170188
13.450000	0.0171362
13.400000	0.0173513
13.350000	0.0176839
13.300000	0.0178404
13.250000	0.0179577
13.200000	0.0181729
13.150000	0.0183099
13.100000	0.0185446
13.050000	0.0187793
13.000000	0.0190728
12.950000	0.0192684
12.900000	0.0193858
12.850000	0.0196401
12.800000	0.019777
12.750000	0.0200509
12.700000	0.020266
12.650000	0.0205595
12.600000	0.0208333
12.550000	0.0211463
12.500000	0.0214006
12.450000	0.0216158
12.400000	0.0219288
12.350000	0.0222222
12.300000	0.0223983
12.250000	0.0227113
12.200000	0.022946
12.150000	0.0233177
12.100000	0.0237285
12.050000	0.0241588
12.000000	0.024374
11.950000	0.0248239
11.900000	0.0251565
11.850000	0.0254304
11.800000	0.0257433
11.750000	0.0260172
11.700000	0.0263693
11.650000	0.0267801
11.600000	0.0271518
11.550000	0.0275626
11.500000	0.0280125
11.450000	0.0283059
11.400000	0.0285994
11.350000	0.0289515
11.300000	0.0294014
11.250000	0.0298905
11.200000	0.0303404
11.150000	0.0307903
11.100000	0.0312011
11.050000	0.0315141
11.000000	0.0320227
10.950000	0.0324531
10.900000	0.0330008
10.850000	0.0333333
10.800000	0.0337833
10.750000	0.0340767
10.700000	0.034331
10.650000	0.034644
10.600000	0.0349961
10.550000	0.0355047
10.500000	0.0359742
10.450000	0.0364241
10.400000	0.0367371
10.350000	0.0373239
10.300000	0.0376565
10.250000	0.0381651
10.200000	0.0385955
10.150000	0.0391236
10.100000	0.0396127
10.050000	0.0400822
10.000000	0.0404538
9.950000	0.0410407
9.900000	0.0415689
9.850000	0.0420383
9.800000	0.0423709
9.750000	0.0427426
9.700000	0.0432316
9.650000	0.0437207
9.600000	0.0441706
9.550000	0.0449139
9.500000	0.0455595
9.450000	0.046205
9.400000	0.0468505
9.350000	0.0474374
9.300000	0.0478678
9.250000	0.0483177
9.200000	0.0490219
9.150000	0.0497066
9.100000	0.0506064
9.050000	0.0510759
9.000000	0.0516041
8.950000	0.0520736
8.900000	0.0526408
8.850000	0.0534038
8.800000	0.0538732
8.750000	0.0544405
8.700000	0.0551448
8.650000	0.0558294
8.600000	0.0566901
8.550000	0.0572966
8.500000	0.0579225
8.450000	0.0586072
8.400000	0.0592332
8.350000	0.0599765
8.300000	0.0607003
8.250000	0.0614241
8.200000	0.0622457
8.150000	0.0629695
8.100000	0.0638498
8.050000	0.0646518
8.000000	0.0656103
7.950000	0.0663732
7.900000	0.0673709
7.850000	0.068349
7.800000	0.0692293
7.750000	0.0699922
7.700000	0.0706573
7.650000	0.0716354
7.600000	0.0722809
7.550000	0.0728482
7.500000	0.0740806
7.450000	0.0750391
7.400000	0.0758607
7.350000	0.0768975
7.300000	0.0777191
7.250000	0.0784233
7.200000	0.0795383
7.150000	0.0803795
7.100000	0.0814554
7.050000	0.0823357
7.000000	0.0833529
6.950000	0.084331
6.900000	0.0851721
6.850000	0.0862285
6.800000	0.0873826
6.750000	0.0884781
6.700000	0.0898279
6.650000	0.0911385
6.600000	0.0923709
6.550000	0.0934664
6.500000	0.0947183
6.450000	0.0960094
6.400000	0.0972809
6.350000	0.0983568
6.300000	0.0994718
6.250000	0.10088
6.200000	0.102074
6.150000	0.103365
6.100000	0.104812
6.050000	0.106318
6.000000	0.107531
5.950000	0.108959
5.900000	0.110309
5.850000	0.111463
5.800000	0.112872
5.750000	0.114358
5.700000	0.115728
5.650000	0.117312
5.600000	0.118525
5.550000	0.119875
5.500000	0.12142
5.450000	0.122731
5.400000	0.123924
5.350000	0.12545
5.300000	0.126956
5.250000	0.128736
5.200000	0.130301
5.150000	0.131847
5.100000	0.133431
5.050000	0.135211
5.000000	0.136678
4.950000	0.138243
4.900000	0.139652
4.850000	0.141491
4.800000	0.14329
4.750000	0.145266
4.700000	0.147242
4.650000	0.149002
4.600000	0.150665
4.550000	0.15268
4.500000	0.154264
4.450000	0.155947
4.400000	0.158216
4.350000	0.160153
4.300000	0.161835
4.250000	0.163439
4.200000	0.165336
4.150000	0.167371
4.100000	0.169405
4.050000	0.171577
4.000000	0.173455
3.950000	0.175665
3.900000	0.177817
3.850000	0.17991
3.800000	0.182121
3.750000	0.183901
3.700000	0.186072
3.650000	0.18838
3.600000	0.190767
3.550000	0.193056
3.500000	0.195051
3.450000	0.197261
3.400000	0.199941
3.350000	0.20223
3.300000	0.204773
3.250000	0.20714
3.200000	0.209311
3.150000	0.21205
3.100000	0.214828
3.050000	0.217938
3.000000	0.220188
2.950000	0.222437
2.900000	0.224531
2.850000	0.227132
2.800000	0.229499
2.750000	0.232179
2.700000	0.235309
2.650000	0.237891
2.600000	0.240962
2.550000	0.243662
2.500000	0.246459
2.450000	0.249237
2.400000	0.25223
2.350000	0.255203
2.300000	0.257923
2.250000	0.260837
2.200000	0.263713
2.150000	0.266843
2.100000	0.269914
2.050000	0.273396
2.000000	0.276643
1.950000	0.280164
1.900000	0.283646
1.850000	0.286796
1.800000	0.290317
1.750000	0.293799
1.700000	0.297144
1.650000	0.300548
1.600000	0.304186
1.550000	0.307766
1.500000	0.311268
1.450000	0.314887
1.400000	0.318114
1.350000	0.321733
1.300000	0.325509
1.250000	0.329147
1.200000	0.332766
1.150000	0.336718
1.100000	0.340826
1.050000	0.344699
1.000000	0.348298
0.950000	0.352269
0.900000	0.356279
0.850000	0.3598
0.800000	0.363635
0.750000	0.36743
0.700000	0.371362
0.650000	0.375059
0.600000	0.378736
0.550000	0.38261
0.500000	0.386483
0.450000	0.390513
0.400000	0.394581
0.350000	0.398963
0.300000	0.402523
0.250000	0.40716
0.200000	0.411561
0.150000	0.41563
0.100000	0.419718
0.050000	0.424433
0.000000	0.428736
-0.050000	0.433236
-0.100000	0.43793
-0.150000	0.442567
-0.200000	0.447261
-0.250000	0.451291
-0.300000	0.455751
-0.350000	0.460466
-0.400000	0.465102
-0.450000	0.470207
-0.500000	0.474941
-0.550000	0.479362
-0.600000	0.484527
-0.650000	0.489632
-0.700000	0.494347
-0.750000	0.499354
-0.800000	0.504362
-0.850000	0.509253
-0.900000	0.514163
-0.950000	0.519386
-1.000000	0.524491
-1.050000	0.529304
-1.100000	0.534174
-1.150000	0.53928
-1.200000	0.544131
-1.250000	0.549061
-1.300000	0.555047
-1.350000	0.560915
-1.400000	0.566628
-1.450000	0.571557
-1.500000	0.576702
-1.550000	0.582727
-1.600000	0.588263
-1.650000	0.593584
-1.700000	0.598728
-1.750000	0.603971
-1.800000	0.609468
-1.850000	0.61471
-1.900000	0.619836
-1.950000	0.625333
-2.000000	0.630732
-2.050000	0.636913
-2.100000	0.642449
-2.150000	0.647027
-2.200000	0.652406
-2.250000	0.657531
-2.300000	0.662989
-2.350000	0.668408
-2.400000	0.674452
-2.450000	0.679851
-2.500000	0.684898
-2.550000	0.689652
-2.600000	0.694229
-2.650000	0.699707
-2.700000	0.704988
-2.750000	0.710113
-2.800000	0.71516
-2.850000	0.720227
-2.900000	0.725509
-2.950000	0.730008
-3.000000	0.735153
-3.050000	0.739828
-3.100000	0.744112
-3.150000	0.748435
-3.200000	0.752778
-3.250000	0.756964
-3.300000	0.761776
-3.350000	0.766628
-3.400000	0.771401
-3.450000	0.775333
-3.500000	0.779871
-3.550000	0.783842
-3.600000	0.787676
-3.650000	0.791706
-3.700000	0.795931
-3.750000	0.799863
-3.800000	0.803951
-3.850000	0.808001
-3.900000	0.811835
-3.950000	0.81561
-4.000000	0.819444
-4.050000	0.822829
-4.100000	0.826448
-4.150000	0.829969
-4.200000	0.833177
-4.250000	0.836894
-4.300000	0.84018
-4.350000	0.84329
-4.400000	0.846655
-4.450000	0.850098
-4.500000	0.853658
-4.550000	0.856084
-4.600000	0.859527
-4.650000	0.862969
-4.700000	0.866099
-4.750000	0.868897
-4.800000	0.871557
-4.850000	0.874218
-4.900000	0.87768
-4.950000	0.880595
-5.000000	0.883255
-5.050000	0.886287
-5.100000	0.889143
-5.150000	0.891686
-5.200000	0.894405
-5.250000	0.89687
-5.300000	0.899041
-5.350000	0.901487
-5.400000	0.903619
-5.450000	0.906142
-5.500000	0.908255
-5.550000	0.910016
-5.600000	0.912402
-5.650000	0.914632
-5.700000	0.916706
-5.750000	0.918799
-5.800000	0.920814
-5.850000	0.922555
-5.900000	0.924198
-5.950000	0.925978
-6.000000	0.927719
-6.050000	0.929695
-6.100000	0.931475
-6.150000	0.933079
-6.200000	0.934957
-6.250000	0.936522
-6.300000	0.93793
-6.350000	0.93971
-6.400000	0.941588
-6.450000	0.943134
-6.500000	0.944757
-6.550000	0.946362
-6.600000	0.947829
-6.650000	0.949198
-6.700000	0.950646
-6.750000	0.952034
-6.800000	0.953404
-6.850000	0.954519
-6.900000	0.955869
-6.950000	0.95671
-7.000000	0.958079
-7.050000	0.959038
-7.100000	0.960074
-7.150000	0.961268
-7.200000	0.962441
-7.250000	0.963654
-7.300000	0.964495
-7.350000	0.965415
-7.400000	0.966471
-7.450000	0.967508
-7.500000	0.968603
-7.550000	0.969484
-7.600000	0.970266
-7.650000	0.971009
-7.700000	0.971714
-7.750000	0.972574
-7.800000	0.973259
-7.850000	0.974276
-7.900000	0.975215
-7.950000	0.97588
-8.000000	0.976624
-8.050000	0.977289
-8.100000	0.977973
-8.150000	0.978775
-8.200000	0.979362
-8.250000	0.97993
-8.300000	0.980673
-8.350000	0.981455
-8.400000	0.982277
-8.450000	0.982883
-8.500000	0.983314
-8.550000	0.983685
-8.600000	0.984194
-8.650000	0.9848
-8.700000	0.985192
-8.750000	0.985837
-8.800000	0.986405
-8.850000	0.986835
-8.900000	0.987324
-8.950000	0.987637
-9.000000	0.988185
-9.050000	0.988576
-9.100000	0.98883
-9.150000	0.989085
-9.200000	0.989574
-9.250000	0.98973
-9.300000	0.99016
-9.350000	0.99061
-9.400000	0.990767
-9.450000	0.99108
-9.500000	0.991256
-9.550000	0.991588
-9.600000	0.991862
-9.650000	0.992156
-9.700000	0.992488
-9.750000	0.99284
-9.800000	0.993173
-9.850000	0.993486
-9.900000	0.993701
-9.950000	1
&
88.750000	2.72754e-13
88.700000	2.77946e-13
88.650000	2.83237e-13
88.600000	2.88628e-13
88.550000	2.94122e-13
88.500000	2.99721e-13
88.450000	3.05426e-13
88.400000	3.11239e-13
88.350000	3.17163e-13
88.300000	3.232e-13
88.250000	3.29351e-13
88.200000	3.35619e-13
88.150000	3.42006e-13
88.100000	3.48515e-13
88.050000	3.55148e-13
88.000000	3.61906e-13
87.950000	3.68793e-13
87.900000	3.75811e-13
87.850000	3.82962e-13
87.800000	3.9025e-13
87.750000	3.97675e-13
87.700000	4.05242e-13
87.650000	4.12953e-13
87.600000	4.2081e-13
87.550000	4.28816e-13
87.500000	4.36975e-13
87.450000	4.45289e-13
87.400000	4.5376e-13
87.350000	4.62393e-13
87.300000	4.7119e-13
87.250000	4.80153e-13
87.200000	4.89288e-13
87.150000	4.98595e-13
87.100000	5.0808e-13
87.050000	5.17744e-13
87.000000	5.27593e-13
86.950000	5.37628e-13
86.900000	5.47854e-13
86.850000	5.58274e-13
86.800000	5.68893e-13
86.750000	5.79713e-13
86.700000	5.90738e-13
86.650000	6.01973e-13
86.600000	6.13421e-13
86.550000	6.25087e-13
86.500000	6.36974e-13
86.450000	6.49088e-13
86.400000	6.61431e-13
86.350000	6.74008e-13
86.300000	6.86825e-13
86.250000	6.99885e-13
86.200000	7.13192e-13
86.150000	7.26753e-13
86.100000	7.40571e-13
86.050000	7.54652e-13
86.000000	7.68999e-13
85.950000	7.8362e-13
85.900000	7.98517e-13
85.850000	8.13698e-13
85.800000	8.29167e-13
85.750000	8.4493e-13
85.700000	8.60992e-13
85.650000	8.77359e-13
85.600000	8.94036e-13
85.550000	9.1103e-13
85.500000	9.28347e-13
85.450000	9.45993e-13
85.400000	9.63973e-13
85.350000	9.82295e-13
85.300000	1.00096e-12
85.250000	1.01999e-12
85.200000	1.03937e-12
85.150000	1.05913e-12
85.100000	1.07925e-12
85.050000	1.09976e-12
85.000000	1.12066e-12
84.950000	1.14196e-12
84.900000	1.16366e-12
84.850000	1.18577e-12
84.800000	1.2083e-12
84.750000	1.23126e-12
84.700000	1.25465e-12
84.650000	1.27849e-12
84.600000	1.30278e-12
84.550000	1.32753e-12
84.500000	1.35276e-12
84.450000	1.37845e-12
84.400000	1.40464e-12
84.350000	1.43133e-12
84.300000	1.45852e-12
84.250000	1.48622e-12
84.200000	1.51445e-12
84.150000	1.54322e-12
84.100000	1.57253e-12
84.050000	1.6024e-12
84.000000	1.63284e-12
83.950000	1.66385e-12
83.900000	1.69545e-12
83.850000	1.72765e-12
83.800000	1.76046e-12
83.750000	1.7939e-12
83.700000	1.82796e-12
83.650000	1.86268e-12
83.600000	1.89805e-12
83.550000	1.93409e-12
83.500000	1.97082e-12
83.450000	2.00824e-12
83.400000	2.04637e-12
83.350000	2.08522e-12
83.300000	2.12481e-12
83.250000	2.16516e-12
83.200000	2.20626e-12
83.150000	2.24815e-12
83.100000	2.29083e-12
83.050000	2.33432e-12
83.000000	2.37863e-12
82.950000	2.42379e-12
82.900000	2.4698e-12
82.850000	2.51668e-12
82.800000	2.56445e-12
82.750000	2.61312e-12
82.700000	2.66272e-12
82.650000	2.71326e-12
82.600000	2.76476e-12
82.550000	2.81723e-12
82.500000	2.8707e-12
82.450000	2.92518e-12
82.400000	2.98069e-12
82.350000	3.03725e-12
82.300000	3.09489e-12
82.250000	3.15362e-12
82.200000	3.21346e-12
82.150000	3.27443e-12
82.100000	3.33656e-12
82.050000	3.39987e-12
82.000000	3.46438e-12
81.950000	3.53011e-12
81.900000	3.59708e-12
81.850000	3.66532e-12
81.800000	3.73486e-12
81.750000	3.80571e-12
81.700000	3.87791e-12
81.650000	3.95147e-12
81.600000	4.02642e-12
81.550000	4.1028e-12
81.500000	4.18062e-12
81.450000	4.25992e-12
81.400000	4.34071e-12
81.350000	4.42304e-12
81.300000	4.50693e-12
81.250000	4.5924e-12
81.200000	4.6795e-12
81.150000	4.76824e-12
81.100000	4.85866e-12
81.050000	4.9508e-12
81.000000	5.04468e-12
80.950000	5.14034e-12
80.900000	5.2378e-12
80.850000	5.33712e-12
80.800000	5.43831e-12
80.750000	5.54142e-12
80.700000	5.64648e-12
80.650000	5.75353e-12
80.600000	5.86261e-12
80.550000	5.97375e-12
80.500000	6.087e-12
80.450000	6.20238e-12
80.400000	6.31996e-12
80.350000	6.43975e-12
80.300000	6.56182e-12
80.250000	6.68619e-12
80.200000	6.81292e-12
80.150000	6.94205e-12
80.100000	7.07362e-12
80.050000	7.20768e-12
80.000000	7.34427e-12
79.950000	7.48345e-12
79.900000	7.62527e-12
79.850000	7.76976e-12
79.800000	7.917e-12
79.750000	8.06701e-12
79.700000	8.21987e-12
79.650000	8.37561e-12
79.600000	8.5343e-12
79.550000	8.696e-12
79.500000	8.86075e-12
79.450000	9.02862e-12
79.400000	9.19966e-12
79.350000	9.37394e-12
79.300000	9.55152e-12
79.250000	9.73245e-12
79.200000	9.9168e-12
79.150000	1.01046e-11
79.100000	1.0296e-11
79.050000	1.04911e-11
79.000000	1.06898e-11
78.950000	1.08922e-11
78.900000	1.10985e-11
78.850000	1.13087e-11
78.800000	1.15228e-11
78.750000	1.1741e-11
78.700000	1.19634e-11
78.650000	1.21899e-11
78.600000	1.24207e-11
78.550000	1.26559e-11
78.500000	1.28955e-11
78.450000	1.31397e-11
78.400000	1.33885e-11
78.350000	1.3642e-11
78.300000	1.39002e-11
78.250000	1.41634e-11
78.200000	1.44315e-11
78.150000	1.47047e-11
78.100000	1.4983e-11
78.050000	1.52666e-11
78.000000	1.55556e-11
77.950000	1.585e-11
77.900000	1.615e-11
77.850000	1.64557e-11
77.800000	1.67671e-11
77.750000	1.70844e-11
77.700000	1.74077e-11
77.650000	1.77371e-11
77.600000	1.80728e-11
77.550000	1.84148e-11
77.500000	1.87632e-11
77.450000	1.91182e-11
77.400000	1.948e-11
77.350000	1.98485e-11
77.300000	2.02241e-11
77.250000	2.06067e-11
77.200000	2.09965e-11
77.150000	2.13937e-11
77.100000	2.17984e-11
77.050000	2.22108e-11
77.000000	2.26309e-11
76.950000	2.30589e-11
76.900000	2.34951e-11
76.850000	2.39395e-11
76.800000	2.43922e-11
76.750000	2.48536e-11
76.700000	2.53236e-11
76.650000	2.58025e-11
76.600000	2.62904e-11
76.550000	2.67876e-11
76.500000	2.72941e-11
76.450000	2.78102e-11
76.400000	2.8336e-11
76.350000	2.88718e-11
76.300000	2.94177e-11
76.250000	2.99738e-11
76.200000	3.05405e-11
76.150000	3.11179e-11
76.100000	3.17061e-11
76.050000	3.23055e-11
76.000000	3.29161e-11
75.950000	3.35383e-11
75.900000	3.41722e-11
75.850000	3.48181e-11
75.800000	3.54762e-11
75.750000	3.61466e-11
75.700000	3.68298e-11
75.650000	3.75258e-11
75.600000	3.82349e-11
75.550000	3.89574e-11
75.500000	3.96936e-11
75.450000	4.04436e-11
75.400000	4.12078e-11
75.350000	4.19864e-11
75.300000	4.27796e-11
75.250000	4.35879e-11
75.200000	4.44113e-11
75.150000	4.52503e-11
75.100000	4.61051e-11
75.050000	4.6976e-11
75.000000	4.78634e-11
74.950000	4.87675e-11
74.900000	4.96886e-11
74.850000	5.06271e-11
74.800000	5.15832e-11
74.750000	5.25574e-11
74.700000	5.355e-11
74.650000	5.45612e-11
74.600000	5.55916e-11
74.550000	5.66413e-11
74.500000	5.77108e-11
74.450000	5.88005e-11
74.400000	5.99107e-11
74.350000	6.10419e-11
74.300000	6.21943e-11
74.250000	6.33685e-11
74.200000	6.45647e-11
74.150000	6.57836e-11
74.100000	6.70253e-11
74.050000	6.82905e-11
74.000000	6.95795e-11
73.950000	7.08928e-11
73.900000	7.22308e-11
73.850000	7.35941e-11
73.800000	7.4983e-11
73.750000	7.6398e-11
73.700000	7.78397e-11
73.650000	7.93086e-11
73.600000	8.08051e-11
73.550000	8.23298e-11
73.500000	8.38832e-11
73.450000	8.54659e-11
73.400000	8.70783e-11
73.350000	8.87212e-11
73.300000	9.03949e-11
73.250000	9.21002e-11
73.200000	9.38375e-11
73.150000	9.56076e-11
73.100000	9.74109e-11
73.050000	9.92483e-11
73.000000	1.0112e-10
72.950000	1.03027e-10
72.900000	1.0497e-10
72.850000	1.0695e-10
72.800000	1.08967e-10
72.750000	1.11022e-10
72.700000	1.13115e-10
72.650000	1.15248e-10
72.600000	1.17421e-10
72.550000	1.19635e-10
72.500000	1.2189e-10
72.450000	1.24188e-10
72.400000	1.26529e-10
72.350000	1.28914e-10
72.300000	1.31345e-10
72.250000	1.3382e-10
72.200000	1.36343e-10
72.150000	1.38912e-10
72.100000	1.41531e-10
72.050000	1.44198e-10
72.000000	1.46915e-10
71.950000	1.49684e-10
71.900000	1.52505e-10
71.850000	1.55378e-10
71.800000	1.58306e-10
71.750000	1.61289e-10
71.700000	1.64328e-10
71.650000	1.67424e-10
71.600000	1.70578e-10
71.550000	1.73791e-10
71.500000	1.77065e-10
71.450000	1.804e-10
71.400000	1.83798e-10
71.350000	1.8726e-10
71.300000	1.90787e-10
71.250000	1.9438e-10
71.200000	1.98041e-10
71.150000	2.01771e-10
71.100000	2.0557e-10
71.050000	2.09441e-10
71.000000	2.13385e-10
70.950000	2.17403e-10
70.900000	2.21496e-10
70.850000	2.25666e-10
70.800000	2.29915e-10
70.750000	2.34243e-10
70.700000	2.38653e-10
70.650000	2.43145e-10
70.600000	2.47722e-10
70.550000	2.52385e-10
70.500000	2.57135e-10
70.450000	2.61975e-10
70.400000	2.66905e-10
70.350000	2.71928e-10
70.300000	2.77045e-10
70.250000	2.82258e-10
70.200000	2.87569e-10
70.150000	2.9298e-10
70.100000	2.98493e-10
70.050000	3.04108e-10
70.000000	3.0983e-10
69.950000	3.15658e-10
69.900000	3.21596e-10
69.850000	3.27646e-10
69.800000	3.33809e-10
69.750000	3.40087e-10
69.700000	3.46484e-10
69.650000	3.53e-10
69.600000	3.59639e-10
69.550000	3.66402e-10
69.500000	3.73292e-10
69.450000	3.80311e-10
69.400000	3.87462e-10
69.350000	3.94747e-10
69.300000	4.02169e-10
69.250000	4.0973e-10
69.200000	4.17432e-10
69.150000	4.2528e-10
69.100000	4.33274e-10
69.050000	4.41418e-10
69.000000	4.49715e-10
68.950000	4.58167e-10
68.900000	4.66778e-10
68.850000	4.7555e-10
68.800000	4.84487e-10
68.750000	4.93591e-10
68.700000	5.02866e-10
68.650000	5.12315e-10
68.600000	5.2194e-10
68.550000	5.31746e-10
68.500000	5.41736e-10
68.450000	5.51913e-10
68.400000	5.62281e-10
68.350000	5.72843e-10
68.300000	5.83603e-10
68.250000	5.94564e-10
68.200000	6.05731e-10
68.150000	6.17107e-10
68.100000	6.28696e-10
68.050000	6.40502e-10
68.000000	6.52529e-10
67.950000	6.64782e-10
67.900000	6.77264e-10
67.850000	6.89979e-10
67.800000	7.02933e-10
67.750000	7.16129e-10
67.700000	7.29572e-10
67.650000	7.43267e-10
67.600000	7.57219e-10
67.550000	7.71431e-10
67.500000	7.8591e-10
67.450000	8.00659e-10
67.400000	8.15685e-10
67.350000	8.30991e-10
67.300000	8.46584e-10
67.250000	8.62469e-10
67.200000	8.78652e-10
67.150000	8.95136e-10
67.100000	9.1193e-10
67.050000	9.29037e-10
67.000000	9.46465e-10
66.950000	9.64218e-10
66.900000	9.82304e-10
66.850000	1.00073e-09
66.800000	1.0195e-09
66.750000	1.03862e-09
66.700000	1.05809e-09
66.650000	1.07793e-09
66.600000	1.09815e-09
66.550000	1.11874e-09
66.500000	1.13971e-09
66.450000	1.16108e-09
66.400000	1.18285e-09
66.350000	1.20502e-09
66.300000	1.22761e-09
66.250000	1.25062e-09
66.200000	1.27406e-09
66.150000	1.29793e-09
66.100000	1.32226e-09
66.050000	1.34704e-09
66.000000	1.37228e-09
65.950000	1.39799e-09
65.900000	1.42419e-09
65.850000	1.45087e-09
65.800000	1.47805e-09
65.750000	1.50574e-09
65.700000	1.53395e-09
65.650000	1.56268e-09
65.600000	1.59195e-09
65.550000	1.62177e-09
65.500000	1.65214e-09
65.450000	1.68308e-09
65.400000	1.7146e-09
65.350000	1.7467e-09
65.300000	1.77941e-09
65.250000	1.81273e-09
65.200000	1.84666e-09
65.150000	1.88124e-09
65.100000	1.91645e-09
65.050000	1.95233e-09
65.000000	1.98887e-09
64.950000	2.0261e-09
64.900000	2.06401e-09
64.850000	2.10264e-09
64.800000	2.14199e-09
64.750000	2.18207e-09
64.700000	2.2229e-09
64.650000	2.26449e-09
64.600000	2.30686e-09
64.550000	2.35002e-09
64.500000	2.39398e-09
64.450000	2.43876e-09
64.400000	2.48437e-09
64.350000	2.53084e-09
64.300000	2.57817e-09
64.250000	2.62639e-09
64.200000	2.6755e-09
64.150000	2.72553e-09
64.100000	2.7765e-09
64.050000	2.82841e-09
64.000000	2.88129e-09
63.950000	2.93515e-09
63.900000	2.99002e-09
63.850000	3.04591e-09
63.800000	3.10284e-09
63.750000	3.16083e-09
63.700000	3.21991e-09
63.650000	3.28008e-09
63.600000	3.34137e-09
63.550000	3.40381e-09
63.500000	3.46741e-09
63.450000	3.53219e-09
63.400000	3.59818e-09
63.350000	3.66539e-09
63.300000	3.73386e-09
63.250000	3.80361e-09
63.200000	3.87465e-09
63.150000	3.94701e-09
63.100000	4.02072e-09
63.050000	4.0958e-09
63.000000	4.17228e-09
62.950000	4.25018e-09
62.900000	4.32953e-09
62.850000	4.41036e-09
62.800000	4.49269e-09
62.750000	4.57656e-09
62.700000	4.66198e-09
62.650000	4.74899e-09
62.600000	4.83762e-09
62.550000	4.9279e-09
62.500000	5.01986e-09
62.450000	5.11352e-09
62.400000	5.20893e-09
62.350000	5.30611e-09
62.300000	5.4051e-09
62.250000	5.50593e-09
62.200000	5.60863e-09
62.150000	5.71324e-09
62.100000	5.8198e-09
62.050000	5.92833e-09
62.000000	6.03889e-09
61.950000	6.15149e-09
61.900000	6.26619e-09
61.850000	6.38302e-09
61.800000	6.50202e-09
61.750000	6.62323e-09
61.700000	6.74669e-09
61.650000	6.87244e-09
61.600000	7.00053e-09
61.550000	7.13099e-09
61.500000	7.26388e-09
61.450000	7.39924e-09
61.400000	7.5371e-09
61.350000	7.67753e-09
61.300000	7.82056e-09
61.250000	7.96625e-09
61.200000	8.11464e-09
61.150000	8.26579e-09
61.100000	8.41974e-09
61.050000	8.57654e-09
61.000000	8.73626e-09
60.950000	8.89893e-09
60.900000	9.06463e-09
60.850000	9.23339e-09
60.800000	9.40529e-09
60.750000	9.58037e-09
60.700000	9.7587e-09
60.650000	9.94034e-09
60.600000	1.01253e-08
60.550000	1.03138e-08
60.500000	1.05057e-08
60.450000	1.07012e-08
60.400000	1.09003e-08
60.350000	1.11031e-08
60.300000	1.13096e-08
60.250000	1.152e-08
60.200000	1.17343e-08
60.150000	1.19525e-08
60.100000	1.21748e-08
60.050000	1.24012e-08
60.000000	1.26318e-08
59.950000	1.28667e-08
59.900000	1.31059e-08
59.850000	1.33496e-08
59.800000	1.35977e-08
59.750000	1.38505e-08
59.700000	1.41079e-08
59.650000	1.43701e-08
59.600000	1.46371e-08
59.550000	1.49091e-08
59.500000	1.51862e-08
59.450000	1.54683e-08
59.400000	1.57557e-08
59.350000	1.60483e-08
59.300000	1.63464e-08
59.250000	1.665e-08
59.200000	1.69593e-08
59.150000	1.72742e-08
59.100000	1.7595e-08
59.050000	1.79217e-08
59.000000	1.82544e-08
58.950000	1.85933e-08
58.900000	1.89384e-08
58.850000	1.92899e-08
58.800000	1.96479e-08
58.750000	2.00126e-08
58.700000	2.03839e-08
58.650000	2.07622e-08
58.600000	2.11474e-08
58.550000	2.15397e-08
58.500000	2.19393e-08
58.450000	2.23462e-08
58.400000	2.27607e-08
58.350000	2.31828e-08
58.300000	2.36128e-08
58.250000	2.40506e-08
58.200000	2.44965e-08
58.150000	2.49507e-08
58.100000	2.54132e-08
58.050000	2.58843e-08
58.000000	2.63641e-08
57.950000	2.68527e-08
57.900000	2.73503e-08
57.850000	2.78571e-08
57.800000	2.83733e-08
57.750000	2.8899e-08
57.700000	2.94343e-08
57.650000	2.99796e-08
57.600000	3.05348e-08
57.550000	3.11004e-08
57.500000	3.16763e-08
57.450000	3.22629e-08
57.400000	3.28602e-08
57.350000	3.34686e-08
57.300000	3.40882e-08
57.250000	3.47192e-08
57.200000	3.53618e-08
57.150000	3.60162e-08
57.100000	3.66828e-08
57.050000	3.73615e-08
57.000000	3.80528e-08
56.950000	3.87568e-08
56.900000	3.94738e-08
56.850000	4.02039e-08
56.800000	4.09475e-08
56.750000	4.17048e-08
56.700000	4.2476e-08
56.650000	4.32614e-08
56.600000	4.40612e-08
56.550000	4.48758e-08
56.500000	4.57053e-08
56.450000	4.65501e-08
56.400000	4.74104e-08
56.350000	4.82866e-08
56.300000	4.91788e-08
56.250000	5.00874e-08
56.200000	5.10128e-08
56.150000	5.19551e-08
56.100000	5.29148e-08
56.050000	5.38921e-08
56.000000	5.48873e-08
55.950000	5.59009e-08
55.900000	5.6933e-08
55.850000	5.79841e-08
55.800000	5.90545e-08
55.750000	6.01445e-08
55.700000	6.12546e-08
55.650000	6.2385e-08
55.600000	6.35362e-08
55.550000	6.47085e-08
55.500000	6.59023e-08
55.450000	6.7118e-08
55.400000	6.8356e-08
55.350000	6.96167e-08
55.300000	7.09006e-08
55.250000	7.2208e-08
55.200000	7.35393e-08
55.150000	7.48951e-08
55.100000	7.62757e-08
55.050000	7.76816e-08
55.000000	7.91133e-08
54.950000	8.05712e-08
54.900000	8.20558e-08
54.850000	8.35677e-08
54.800000	8.51072e-08
54.750000	8.66749e-08
54.700000	8.82713e-08
54.650000	8.9897e-08
54.600000	9.15524e-08
54.550000	9.32381e-08
54.500000	9.49546e-08
54.450000	9.67026e-08
54.400000	9.84826e-08
54.350000	1.00295e-07
54.300000	1.02141e-07
54.250000	1.0402e-07
54.200000	1.05934e-07
54.150000	1.07883e-07
54.100000	1.09867e-07
54.050000	1.11888e-07
54.000000	1.13946e-07
53.950000	1.16041e-07
53.900000	1.18174e-07
53.850000	1.20347e-07
53.800000	1.22559e-07
53.750000	1.24812e-07
53.700000	1.27106e-07
53.650000	1.29441e-07
53.600000	1.31819e-07
53.550000	1.34241e-07
53.500000	1.36707e-07
53.450000	1.39218e-07
53.400000	1.41775e-07
53.350000	1.44378e-07
53.300000	1.47029e-07
53.250000	1.49728e-07
53.200000	1.52477e-07
53.150000	1.55275e-07
53.100000	1.58125e-07
53.050000	1.61026e-07
53.000000	1.63981e-07
52.950000	1.66989e-07
52.900000	1.70052e-07
52.850000	1.73171e-07
52.800000	1.76347e-07
52.750000	1.7958e-07
52.700000	1.82873e-07
52.650000	1.86225e-07
52.600000	1.89638e-07
52.550000	1.93114e-07
52.500000	1.96653e-07
52.450000	2.00256e-07
52.400000	2.03925e-07
52.350000	2.0766e-07
52.300000	2.11464e-07
52.250000	2.15336e-07
52.200000	2.19279e-07
52.150000	2.23294e-07
52.100000	2.27382e-07
52.050000	2.31544e-07
52.000000	2.35781e-07
51.950000	2.40096e-07
51.900000	2.44489e-07
51.850000	2.48961e-07
51.800000	2.53515e-07
51.750000	2.58152e-07
51.700000	2.62873e-07
51.650000	2.67679e-07
51.600000	2.72573e-07
51.550000	2.77556e-07
51.500000	2.82628e-07
51.450000	2.87793e-07
51.400000	2.93052e-07
51.350000	2.98406e-07
51.300000	3.03857e-07
51.250000	3.09407e-07
51.200000	3.15057e-07
51.150000	3.2081e-07
51.100000	3.26667e-07
51.050000	3.3263e-07
51.000000	3.38701e-07
50.950000	3.44882e-07
50.900000	3.51175e-07
50.850000	3.57582e-07
50.800000	3.64105e-07
50.750000	3.70746e-07
50.700000	3.77507e-07
50.650000	3.8439e-07
50.600000	3.91398e-07
50.550000	3.98532e-07
50.500000	4.05796e-07
50.450000	4.1319e-07
50.400000	4.20719e-07
50.350000	4.28383e-07
50.300000	4.36186e-07
50.250000	4.4413e-07
50.200000	4.52217e-07
50.150000	4.60451e-07
50.100000	4.68832e-07
50.050000	4.77366e-07
50.000000	4.86053e-07
49.950000	4.94897e-07
49.900000	5.039e-07
49.850000	5.13066e-07
49.800000	5.22397e-07
49.750000	5.31896e-07
49.700000	5.41567e-07
49.650000	5.51412e-07
49.600000	5.61434e-07
49.550000	5.71636e-07
49.500000	5.82023e-07
49.450000	5.92596e-07
49.400000	6.0336e-07
49.350000	6.14317e-07
49.300000	6.25472e-07
49.250000	6.36828e-07
49.200000	6.48387e-07
49.150000	6.60155e-07
49.100000	6.72134e-07
49.050000	6.84328e-07
49.000000	6.96742e-07
48.950000	7.09379e-07
48.900000	7.22242e-07
48.850000	7.35337e-07
48.800000	7.48667e-07
48.750000	7.62236e-07
48.700000	7.76049e-07
48.650000	7.9011e-07
48.600000	8.04423e-07
48.550000	8.18993e-07
48.500000	8.33824e-07
48.450000	8.4892e-07
48.400000	8.64288e-07
48.350000	8.79931e-07
48.300000	8.95854e-07
48.250000	9.12063e-07
48.200000	9.28562e-07
48.150000	9.45356e-07
48.100000	9.62451e-07
48.050000	9.79852e-07
48.000000	9.97564e-07
47.950000	1.01559e-06
47.900000	1.03394e-06
47.850000	1.05262e-06
47.800000	1.07164e-06
47.750000	1.09099e-06
47.700000	1.11069e-06
47.650000	1.13074e-06
47.600000	1.15115e-06
47.550000	1.17192e-06
47.500000	1.19307e-06
47.450000	1.21459e-06
47.400000	1.2365e-06
47.350000	1.25879e-06
47.300000	1.28149e-06
47.250000	1.30459e-06
47.200000	1.3281e-06
47.150000	1.35203e-06
47.100000	1.37638e-06
47.050000	1.40117e-06
47.000000	1.4264e-06
46.950000	1.45208e-06
46.900000	1.47822e-06
46.850000	1.50482e-06
46.800000	1.5319e-06
46.750000	1.55945e-06
46.700000	1.5875e-06
46.650000	1.61605e-06
46.600000	1.6451e-06
46.550000	1.67467e-06
46.500000	1.70476e-06
46.450000	1.73539e-06
46.400000	1.76656e-06
46.350000	1.79828e-06
46.300000	1.83057e-06
46.250000	1.86343e-06
46.200000	1.89687e-06
46.150000	1.93091e-06
46.100000	1.96555e-06
46.050000	2.0008e-06
46.000000	2.03667e-06
45.950000	2.07319e-06
45.900000	2.11034e-06
45.850000	2.14816e-06
45.800000	2.18664e-06
45.750000	2.22581e-06
45.700000	2.26566e-06
45.650000	2.30622e-06
45.600000	2.3475e-06
45.550000	2.38951e-06
45.500000	2.43226e-06
45.450000	2.47576e-06
45.400000	2.52003e-06
45.350000	2.56508e-06
45.300000	2.61093e-06
45.250000	2.65758e-06
45.200000	2.70505e-06
45.150000	2.75337e-06
45.100000	2.80253e-06
45.050000	2.85256e-06
45.000000	2.90347e-06
44.950000	2.95527e-06
44.900000	3.00799e-06
44.850000	3.06163e-06
44.800000	3.11622e-06
44.750000	3.17176e-06
44.700000	3.22828e-06
44.650000	3.2858e-06
44.600000	3.34432e-06
44.550000	3.40387e-06
44.500000	3.46446e-06
44.450000	3.52612e-06
44.400000	3.58886e-06
44.350000	3.65269e-06
44.300000	3.71765e-06
44.250000	3.78374e-06
44.200000	3.85099e-06
44.150000	3.91941e-06
44.100000	3.98904e-06
44.050000	4.05988e-06
44.000000	4.13195e-06
43.950000	4.20529e-06
43.900000	4.27991e-06
43.850000	4.35583e-06
43.800000	4.43308e-06
43.750000	4.51167e-06
43.700000	4.59163e-06
43.650000	4.67299e-06
43.600000	4.75576e-06
43.550000	4.83998e-06
43.500000	4.92566e-06
43.450000	5.01284e-06
43.400000	5.10153e-06
43.350000	5.19176e-06
43.300000	5.28357e-06
43.250000	5.37696e-06
43.200000	5.47198e-06
43.150000	5.56865e-06
43.100000	5.667e-06
43.050000	5.76705e-06
43.000000	5.86884e-06
42.950000	5.97239e-06
42.900000	6.07773e-06
42.850000	6.1849e-06
42.800000	6.29393e-06
42.750000	6.40484e-06
42.700000	6.51767e-06
42.650000	6.63245e-06
42.600000	6.74921e-06
42.550000	6.86799e-06
42.500000	6.98882e-06
42.450000	7.11174e-06
42.400000	7.23678e-06
42.350000	7.36397e-06
42.300000	7.49335e-06
42.250000	7.62496e-06
42.200000	7.75884e-06
42.150000	7.89502e-06
42.100000	8.03354e-06
42.050000	8.17444e-06
42.000000	8.31777e-06
41.950000	8.46356e-06
41.900000	8.61184e-06
41.850000	8.76268e-06
41.800000	8.9161e-06
41.750000	9.07214e-06
41.700000	9.23087e-06
41.650000	9.3923e-06
41.600000	9.55651e-06
41.550000	9.72352e-06
41.500000	9.89338e-06
41.450000	1.00661e-05
41.400000	1.02419e-05
41.350000	1.04206e-05
41.300000	1.06023e-05
41.250000	1.07872e-05
41.200000	1.09752e-05
41.150000	1.11664e-05
41.100000	1.13609e-05
41.050000	1.15587e-05
41.000000	1.17598e-05
40.950000	1.19644e-05
40.900000	1.21724e-05
40.850000	1.2384e-05
40.800000	1.25991e-05
40.750000	1.28179e-05
40.700000	1.30404e-05
40.650000	1.32667e-05
40.600000	1.34968e-05
40.550000	1.37308e-05
40.500000	1.39687e-05
40.450000	1.42107e-05
40.400000	1.44567e-05
40.350000	1.47069e-05
40.300000	1.49613e-05
40.250000	1.522e-05
40.200000	1.5483e-05
40.150000	1.57505e-05
40.100000	1.60225e-05
40.050000	1.6299e-05
40.000000	1.65802e-05
39.950000	1.68661e-05
39.900000	1.71568e-05
39.850000	1.74524e-05
39.800000	1.77529e-05
39.750000	1.80584e-05
39.700000	1.83691e-05
39.650000	1.86849e-05
39.600000	1.9006e-05
39.550000	1.93325e-05
39.500000	1.96644e-05
39.450000	2.00018e-05
39.400000	2.03448e-05
39.350000	2.06936e-05
39.300000	2.10482e-05
39.250000	2.14086e-05
39.200000	2.1775e-05
39.150000	2.21475e-05
39.100000	2.25262e-05
39.050000	2.29111e-05
39.000000	2.33024e-05
38.950000	2.37001e-05
38.900000	2.41045e-05
38.850000	2.45155e-05
38.800000	2.49332e-05
38.750000	2.53579e-05
38.700000	2.57895e-05
38.650000	2.62283e-05
38.600000	2.66742e-05
38.550000	2.71275e-05
38.500000	2.75881e-05
38.450000	2.80564e-05
38.400000	2.85323e-05
38.350000	2.9016e-05
38.300000	2.95075e-05
38.250000	3.00071e-05
38.200000	3.05149e-05
38.150000	3.10309e-05
38.100000	3.15553e-05
38.050000	3.20882e-05
38.000000	3.26298e-05
37.950000	3.31802e-05
37.900000	3.37395e-05
37.850000	3.43078e-05
37.800000	3.48854e-05
37.750000	3.54723e-05
37.700000	3.60686e-05
37.650000	3.66745e-05
37.600000	3.72902e-05
37.550000	3.79159e-05
37.500000	3.85515e-05
37.450000	3.91974e-05
37.400000	3.98536e-05
37.350000	4.05203e-05
37.300000	4.11977e-05
37.250000	4.18859e-05
37.200000	4.25851e-05
37.150000	4.32954e-05
37.100000	4.4017e-05
37.050000	4.47501e-05
37.000000	4.54948e-05
36.950000	4.62513e-05
36.900000	4.70198e-05
36.850000	4.78005e-05
36.800000	4.85935e-05
36.750000	4.9399e-05
36.700000	5.02172e-05
36.650000	5.10482e-05
36.600000	5.18923e-05
36.550000	5.27496e-05
36.500000	5.36204e-05
36.450000	5.45047e-05
36.400000	5.54029e-05
36.350000	5.63151e-05
36.300000	5.72415e-05
36.250000	5.81822e-05
36.200000	5.91376e-05
36.150000	6.01078e-05
36.100000	6.10929e-05
36.050000	6.20933e-05
36.000000	6.31092e-05
35.950000	6.41406e-05
35.900000	6.51879e-05
35.850000	6.62513e-05
35.800000	6.73309e-05
35.750000	6.84271e-05
35.700000	6.954e-05
35.650000	7.06698e-05
35.600000	7.18168e-05
35.550000	7.29812e-05
35.500000	7.41632e-05
35.450000	7.53632e-05
35.400000	7.65812e-05
35.350000	7.78175e-05
35.300000	7.90725e-05
35.250000	8.03462e-05
35.200000	8.1639e-05
35.150000	8.29511e-05
35.100000	8.42828e-05
35.050000	8.56343e-05
35.000000	8.70058e-05
34.950000	8.83976e-05
34.900000	8.98099e-05
34.850000	9.12431e-05
34.800000	9.26974e-05
34.750000	9.41729e-05
34.700000	9.56701e-05
34.650000	9.7189e-05
34.600000	9.87301e-05
34.550000	0.000100294
34.500000	0.00010188
34.450000	0.000103489
34.400000	0.000105121
34.350000	0.000106776
34.300000	0.000108456
34.250000	0.000110159
34.200000	0.000111887
34.150000	0.000113639
34.100000	0.000115415
34.050000	0.000117217
34.000000	0.000119044
33.950000	0.000120897
33.900000	0.000122776
33.850000	0.000124681
33.800000	0.000126612
33.750000	0.00012857
33.700000	0.000130555
33.650000	0.000132567
33.600000	0.000134607
33.550000	0.000136675
33.500000	0.00013877
33.450000	0.000140894
33.400000	0.000143047
33.350000	0.000145228
33.300000	0.000147439
33.250000	0.000149678
33.200000	0.000151948
33.150000	0.000154247
33.100000	0.000156577
33.050000	0.000158937
33.000000	0.000161327
32.950000	0.000163749
32.900000	0.000166201
32.850000	0.000168685
32.800000	0.000171201
32.750000	0.000173748
32.700000	0.000176328
32.650000	0.000178939
32.600000	0.000181583
32.550000	0.00018426
32.500000	0.000186969
32.450000	0.000189712
32.400000	0.000192488
32.350000	0.000195297
32.300000	0.00019814
32.250000	0.000201016
32.200000	0.000203926
32.150000	0.000206871
32.100000	0.000209849
32.050000	0.000212862
32.000000	0.000215908
31.950000	0.00021899
31.900000	0.000222105
31.850000	0.000225255
31.800000	0.00022844
31.750000	0.000231659
31.700000	0.000234913
31.650000	0.000238202
31.600000	0.000241525
31.550000	0.000244882
31.500000	0.000248274
31.450000	0.0002517
31.400000	0.000255161
31.350000	0.000258655
31.300000	0.000262184
31.250000	0.000265746
31.200000	0.000269341
31.150000	0.00027297
31.100000	0.000276632
31.050000	0.000280327
31.000000	0.000284054
30.950000	0.000287813
30.900000	0.000291604
30.850000	0.000295426
30.800000	0.000299278
30.750000	0.00030316
30.700000	0.000307073
30.650000	0.000311013
30.600000	0.000314983
30.550000	0.000318979
30.500000	0.000323003
30.450000	0.000327052
30.400000	0.000331127
30.350000	0.000335225
30.300000	0.000339347
30.250000	0.00034349
30.200000	0.000347655
30.150000	0.000351839
30.100000	0.000356041
30.050000	0.00036026
30.000000	0.000364495
29.950000	0.000368743
29.900000	0.000373003
29.850000	0.000377274
29.800000	0.000381554
29.750000	0.00038584
29.700000	0.00039013
29.650000	0.000394422
29.600000	0.000398714
29.550000	0.000403004
29.500000	0.000407288
29.450000	0.000411563
29.400000	0.000415828
29.350000	0.000420077
29.300000	0.000424309
29.250000	0.00042852
29.200000	0.000432705
29.150000	0.00043686
29.100000	0.000440982
29.050000	0.000445065
29.000000	0.000449105
28.950000	0.000453097
28.900000	0.000457034
28.850000	0.000460911
28.800000	0.000464721
28.750000	0.000468458
28.700000	0.000472114
28.650000	0.00047568
28.600000	0.000479149
28.550000	0.00048251
28.500000	0.000485753
28.450000	0.000488866
28.400000	0.000491837
28.350000	0.000494652
28.300000	0.000497294
28.250000	0.000499744
28.200000	0.000501981
28.150000	0.000503978
28.100000	0.000505701
28.050000	0.000507107
28.000000	0.000508127
&
```
