## Supplementary material for "All-at-once RNA folding with 3D motif prediction framed by evolutionary information": RF00048_Entero_CRE.cacofold.helixcov

```
# RMs = 1 L = 61

# RM_HELIX NESTED 12-27 36-52, nbp = 15 nbp_cov = 0
# pvals: 0.344645,0.344645,0.344645,0.344645,0.344645,0.332459,0.344645,0.344645,0.344645,0.332459,0.332459,0.332459,0.332459,0.610027,0.344645
# aggregated NONE
NESTED  :::::::::::<<<<<<<<<<<<<-<<________>>->>>>>->>>>>>>>:::::::::
        :::::::::::::::::::::::::::::::::::::::::::::::::::::::::::::
```
