## Supplementary material for "All-at-once RNA folding with 3D motif prediction framed by evolutionary information": RF00048_Entero_CRE.cacofold.power

```
# Power analysis of CaCoFold structure 
#
# Powertype = SINGLE SUBSTITUTIONS
# covary  left_pos      right_pos    substitutions      power
#----------------------------------------------------------------
          12		52		5		0.11
          13		51		2		0.00
          14		50		3		0.02
          15		49		6		0.16
          16		48		8		0.24
          17		47		0		0.00
          18		46		15		0.47
          19		45		1		0.00
          20		43		12		0.39
          21		42		0		0.00
          22		41		0		0.00
          23		40		0		0.00
          24		39		0		0.00
          26		37		13		0.42
          27		36		11		0.35
#
# BPAIRS 15
# avg substitutions per BP  5.1
# BPAIRS expected to covary 2.2 +/- 1.2
# BPAIRS observed to covary 0
#
```
