## Supplementary material for "All-at-once RNA folding with 3D motif prediction framed by evolutionary information": RF00048_Entero_CRE.surv

```
0.000000	0.0833333
0.000000	0.5
-0.050000	1
&
13.050000	0.000550055
10.250000	0.00110011
9.400000	0.00165017
9.200000	0.00220022
8.950000	0.00275028
8.900000	0.00330033
8.500000	0.00385039
7.800000	0.00440044
7.700000	0.0049505
6.900000	0.00550055
6.650000	0.00605061
6.350000	0.00660066
6.250000	0.00715072
6.200000	0.00770077
6.100000	0.00880088
5.750000	0.00935094
5.250000	0.00990099
5.100000	0.0110011
5.000000	0.0115512
4.850000	0.0121012
4.650000	0.0126513
4.500000	0.0132013
4.250000	0.0137514
4.100000	0.0148515
4.050000	0.0154015
3.800000	0.0159516
3.650000	0.0165017
3.500000	0.0170517
3.450000	0.0176018
3.400000	0.0181518
3.200000	0.0192519
3.150000	0.019802
3.100000	0.0209021
3.050000	0.0214521
3.000000	0.0225523
2.900000	0.0236524
2.850000	0.0242024
2.800000	0.0247525
2.650000	0.0258526
2.600000	0.0269527
2.550000	0.0275028
2.350000	0.029703
2.300000	0.0308031
2.250000	0.0319032
2.150000	0.0335534
2.100000	0.0368537
2.000000	0.0374037
1.950000	0.0385039
1.900000	0.039604
1.850000	0.0412541
1.700000	0.0418042
1.650000	0.0429043
1.600000	0.0456546
1.550000	0.0489549
1.450000	0.050055
1.400000	0.0517052
1.350000	0.0550055
1.300000	0.0566557
1.250000	0.0583058
1.200000	0.0594059
1.150000	0.0616062
1.100000	0.0632563
1.050000	0.0643564
1.000000	0.0654565
0.950000	0.0671067
0.900000	0.0682068
0.850000	0.0693069
0.800000	0.0726073
0.750000	0.0748075
0.700000	0.0770077
0.650000	0.079758
0.600000	0.0814081
0.550000	0.0830583
0.500000	0.0863586
0.450000	0.089659
0.400000	0.0929593
0.350000	0.0951595
0.300000	0.0973597
0.250000	0.10176
0.200000	0.10231
0.150000	0.10396
0.100000	0.105611
0.050000	0.108911
0.000000	0.378438
-0.050000	0.839384
-0.100000	0.839934
-0.150000	0.842684
-0.200000	0.845985
-0.250000	0.849285
-0.300000	0.853135
-0.350000	0.855886
-0.400000	0.861936
-0.450000	0.864686
-0.500000	0.870187
-0.550000	0.874037
-0.600000	0.876788
-0.650000	0.880088
-0.700000	0.886139
-0.750000	0.892189
-0.800000	0.894389
-0.850000	0.89824
-0.900000	0.905391
-0.950000	0.909241
-1.000000	0.912541
-1.050000	0.916392
-1.100000	0.919142
-1.150000	0.923542
-1.200000	0.927393
-1.250000	0.934543
-1.300000	0.937844
-1.350000	0.943344
-1.400000	0.946645
-1.450000	0.949395
-1.500000	0.950495
-1.550000	0.953245
-1.600000	0.954895
-1.650000	0.957646
-1.700000	0.960396
-1.750000	0.962046
-1.800000	0.963146
-1.850000	0.966997
-1.900000	0.968647
-1.950000	0.970297
-2.000000	0.971947
-2.050000	0.975798
-2.150000	0.976898
-2.200000	0.977448
-2.250000	0.978548
-2.300000	0.979098
-2.350000	0.980198
-2.400000	0.981298
-2.450000	0.982398
-2.500000	0.982948
-2.550000	0.983498
-2.600000	0.985149
-2.650000	0.986799
-2.700000	0.987349
-2.750000	0.987899
-2.800000	0.988449
-2.850000	0.989549
-2.900000	0.990099
-2.950000	0.991749
-3.000000	0.992299
-3.050000	0.992849
-3.150000	0.993399
-3.250000	0.994499
-3.300000	0.99505
-3.400000	0.9956
-3.500000	0.99615
-3.900000	0.9967
-4.200000	0.99725
-4.250000	0.9978
-4.450000	0.99835
-4.500000	0.9989
-4.650000	0.99945
-5.600000	1
&
49.650000	2.73224e-05
47.150000	5.46448e-05
45.850000	8.19672e-05
43.200000	0.00010929
42.950000	0.000136612
41.150000	0.000163934
40.350000	0.000191257
37.900000	0.000218579
36.800000	0.000273224
36.550000	0.000300546
36.100000	0.000327869
35.450000	0.000355191
35.300000	0.000382514
34.550000	0.000409836
34.100000	0.000437158
33.600000	0.000464481
33.250000	0.000491803
33.000000	0.000519126
32.800000	0.000546448
31.950000	0.00057377
30.800000	0.000601093
30.500000	0.000628415
30.400000	0.00068306
30.250000	0.000710383
29.800000	0.000737705
29.600000	0.00079235
29.550000	0.000819672
29.200000	0.000846995
29.050000	0.000874317
29.000000	0.000901639
28.650000	0.000928962
28.600000	0.000956284
28.500000	0.000983607
28.450000	0.00101093
28.400000	0.00103825
28.200000	0.00112022
28.150000	0.00117486
27.800000	0.00120219
27.550000	0.00128415
27.500000	0.00131148
27.450000	0.0013388
27.000000	0.00136612
26.950000	0.00139344
26.850000	0.00142077
26.800000	0.00144809
26.750000	0.00147541
26.700000	0.00150273
26.550000	0.00155738
26.250000	0.0015847
26.200000	0.00161202
26.150000	0.00163934
25.950000	0.00166667
25.800000	0.00169399
25.700000	0.00174863
25.550000	0.0018306
25.500000	0.00188525
25.450000	0.00191257
25.400000	0.00193989
25.300000	0.00196721
25.250000	0.00199454
25.100000	0.0020765
24.900000	0.00210383
24.850000	0.00213115
24.750000	0.00215847
24.700000	0.00218579
24.600000	0.00221311
24.450000	0.00224044
24.300000	0.00229508
24.050000	0.0023224
24.000000	0.00234973
23.900000	0.00240437
23.800000	0.00245902
23.750000	0.00248634
23.650000	0.00251366
23.500000	0.00254098
23.300000	0.00256831
23.250000	0.00259563
23.050000	0.00265027
22.950000	0.0026776
22.900000	0.00273224
22.800000	0.00278689
22.750000	0.00284153
22.700000	0.00286885
22.500000	0.00289617
22.450000	0.0029235
22.400000	0.00295082
22.300000	0.00300546
22.250000	0.00303279
22.200000	0.00306011
22.150000	0.00308743
22.100000	0.00314208
22.000000	0.00322404
21.800000	0.00325137
21.600000	0.00330601
21.500000	0.00333333
21.300000	0.00336066
21.250000	0.00344262
21.200000	0.00349727
21.100000	0.00355191
21.000000	0.00360656
20.900000	0.00363388
20.750000	0.00371585
20.700000	0.00377049
20.650000	0.00379781
20.550000	0.00382514
20.500000	0.00387978
20.450000	0.0039071
20.400000	0.00396175
20.350000	0.00401639
20.250000	0.00404372
20.200000	0.00409836
20.150000	0.00418033
20.100000	0.00420765
19.950000	0.0042623
19.900000	0.00431694
19.850000	0.00434426
19.800000	0.00439891
19.750000	0.00442623
19.700000	0.00445355
19.650000	0.00448087
19.600000	0.00453552
19.550000	0.00456284
19.500000	0.00459016
19.450000	0.00464481
19.400000	0.00472678
19.250000	0.00478142
19.200000	0.00480874
19.150000	0.00486339
19.100000	0.00489071
19.050000	0.00491803
18.950000	0.005
18.900000	0.00502732
18.850000	0.00508197
18.800000	0.00513661
18.750000	0.00521858
18.700000	0.00527322
18.650000	0.00535519
18.600000	0.00540984
18.550000	0.00543716
18.500000	0.0054918
18.450000	0.00557377
18.400000	0.00568306
18.350000	0.00581967
18.300000	0.00592896
18.250000	0.00595628
18.150000	0.00606557
18.100000	0.00614754
18.050000	0.00617486
18.000000	0.00622951
17.950000	0.00625683
17.850000	0.00631148
17.800000	0.0063388
17.750000	0.00642077
17.700000	0.00644809
17.650000	0.0065847
17.600000	0.00669399
17.500000	0.00674863
17.450000	0.00685792
17.400000	0.00688525
17.350000	0.00696721
17.300000	0.0070765
17.250000	0.00718579
17.200000	0.00729508
17.150000	0.00740437
17.100000	0.00756831
17.050000	0.00765027
17.000000	0.00770492
16.950000	0.00775956
16.900000	0.00778689
16.850000	0.0079235
16.800000	0.00797814
16.700000	0.00811475
16.650000	0.0081694
16.600000	0.00822404
16.550000	0.00833333
16.500000	0.00836066
16.400000	0.00844262
16.350000	0.00852459
16.300000	0.00874317
16.250000	0.0089071
16.200000	0.00909836
16.150000	0.00912568
16.100000	0.00920765
16.050000	0.00934426
16.000000	0.00942623
15.950000	0.00956284
15.900000	0.00961749
15.850000	0.00972678
15.800000	0.00978142
15.750000	0.00986339
15.700000	0.00997268
15.650000	0.01
15.600000	0.0100546
15.550000	0.0101093
15.500000	0.0101913
15.450000	0.0102459
15.400000	0.0102732
15.350000	0.0103552
15.300000	0.0104372
15.250000	0.0104645
15.200000	0.0105738
15.150000	0.0106284
15.100000	0.010765
15.050000	0.0108197
14.950000	0.0109836
14.900000	0.0111202
14.850000	0.0111749
14.800000	0.0113115
14.750000	0.0115027
14.700000	0.0115574
14.650000	0.0117486
14.600000	0.0118852
14.550000	0.0120219
14.500000	0.0121311
14.450000	0.0122404
14.400000	0.0123224
14.350000	0.012459
14.300000	0.0124863
14.250000	0.0125956
14.200000	0.0127596
14.150000	0.0129781
14.100000	0.0130601
14.050000	0.0131421
14.000000	0.013224
13.950000	0.0133607
13.900000	0.0134699
13.850000	0.0135792
13.800000	0.0136885
13.750000	0.0138525
13.700000	0.014071
13.650000	0.014153
13.600000	0.0142623
13.550000	0.0143716
13.500000	0.0145628
13.450000	0.0147814
13.400000	0.0148634
13.350000	0.0149454
13.300000	0.0150273
13.250000	0.0151366
13.200000	0.0152732
13.150000	0.0153552
13.100000	0.0155738
13.050000	0.0158197
13.000000	0.0161202
12.950000	0.0163388
12.900000	0.0165574
12.850000	0.0168306
12.800000	0.0172951
12.750000	0.0175683
12.700000	0.0177049
12.650000	0.0179235
12.600000	0.018306
12.550000	0.0184426
12.500000	0.0186339
12.450000	0.0188525
12.400000	0.0189891
12.350000	0.0190437
12.300000	0.0191257
12.250000	0.0193443
12.200000	0.0195082
12.150000	0.0196721
12.100000	0.0199454
12.050000	0.0202186
12.000000	0.0204918
11.950000	0.0207104
11.900000	0.0209563
11.850000	0.0210656
11.800000	0.0213934
11.750000	0.0215027
11.700000	0.0215847
11.650000	0.0217486
11.600000	0.0219399
11.550000	0.0222131
11.500000	0.0223497
11.450000	0.0225137
11.400000	0.0227322
11.350000	0.0229781
11.300000	0.023224
11.250000	0.0234973
11.200000	0.0238251
11.150000	0.0239891
11.100000	0.0242896
11.050000	0.0245355
11.000000	0.0247268
10.950000	0.024918
10.900000	0.0251366
10.850000	0.0254372
10.800000	0.0257104
10.750000	0.025929
10.700000	0.0261475
10.650000	0.0263661
10.600000	0.0265847
10.550000	0.0269126
10.500000	0.0272131
10.450000	0.0275137
10.400000	0.0278415
10.350000	0.0280601
10.300000	0.028224
10.250000	0.0285246
10.200000	0.0289071
10.150000	0.029235
10.100000	0.0295902
10.050000	0.03
10.000000	0.0303005
9.950000	0.0306831
9.900000	0.0310929
9.850000	0.031612
9.800000	0.0321038
9.750000	0.032459
9.700000	0.0328415
9.650000	0.0335246
9.600000	0.0340164
9.550000	0.0343716
9.500000	0.0348634
9.450000	0.0351913
9.400000	0.035847
9.350000	0.0362568
9.300000	0.0366667
9.250000	0.0371585
9.200000	0.037541
9.150000	0.0382514
9.100000	0.0386339
9.050000	0.0392077
9.000000	0.0395082
8.950000	0.0398634
8.900000	0.0401639
8.850000	0.040765
8.800000	0.0413115
8.750000	0.041694
8.700000	0.0420765
8.650000	0.042623
8.600000	0.0431148
8.550000	0.0436612
8.500000	0.0441803
8.450000	0.0446721
8.400000	0.0450546
8.350000	0.0454098
8.300000	0.0459836
8.250000	0.0465301
8.200000	0.0471038
8.150000	0.0475956
8.100000	0.0481421
8.050000	0.0484699
8.000000	0.0488798
7.950000	0.0495628
7.900000	0.0501366
7.850000	0.0509836
7.800000	0.0514481
7.750000	0.0519945
7.700000	0.052459
7.650000	0.0531421
7.600000	0.0536066
7.550000	0.0542896
7.500000	0.0548907
7.450000	0.0553279
7.400000	0.055929
7.350000	0.0565301
7.300000	0.0572678
7.250000	0.0578415
7.200000	0.058388
7.150000	0.0591257
7.100000	0.0595628
7.050000	0.0603005
7.000000	0.0608743
6.950000	0.061694
6.900000	0.0624863
6.850000	0.063388
6.800000	0.0643716
6.750000	0.0651366
6.700000	0.0660383
6.650000	0.0669399
6.600000	0.0678689
6.550000	0.0688251
6.500000	0.0695355
6.450000	0.0703552
6.400000	0.0713934
6.350000	0.0722951
6.300000	0.0734153
6.250000	0.074071
6.200000	0.075
6.150000	0.0758743
6.100000	0.0768579
6.050000	0.0775683
6.000000	0.0784973
5.950000	0.0796995
5.900000	0.0807104
5.850000	0.0817486
5.800000	0.0827596
5.750000	0.0839071
5.700000	0.0845082
5.650000	0.085847
5.600000	0.086776
5.550000	0.0882514
5.500000	0.0891803
5.450000	0.0901366
5.400000	0.0911749
5.350000	0.0920219
5.300000	0.093224
5.250000	0.0944536
5.200000	0.0954372
5.150000	0.096776
5.100000	0.0978415
5.050000	0.099071
5.000000	0.100301
4.950000	0.101749
4.900000	0.103115
4.850000	0.104563
4.800000	0.105956
4.750000	0.107623
4.700000	0.108962
4.650000	0.110355
4.600000	0.111339
4.550000	0.112951
4.500000	0.114044
4.450000	0.11541
4.400000	0.116612
4.350000	0.118005
4.300000	0.119317
4.250000	0.120765
4.200000	0.122678
4.150000	0.124153
4.100000	0.125519
4.050000	0.126858
4.000000	0.128552
3.950000	0.13
3.900000	0.131448
3.850000	0.132896
3.800000	0.134044
3.750000	0.13571
3.700000	0.137541
3.650000	0.139426
3.600000	0.141448
3.550000	0.14347
3.500000	0.145055
3.450000	0.146831
3.400000	0.148852
3.350000	0.150574
3.300000	0.152377
3.250000	0.153743
3.200000	0.155519
3.150000	0.157268
3.100000	0.15918
3.050000	0.161175
3.000000	0.163115
2.950000	0.165055
2.900000	0.167322
2.850000	0.169399
2.800000	0.171421
2.750000	0.173552
2.700000	0.175902
2.650000	0.177978
2.600000	0.179836
2.550000	0.182022
2.500000	0.184098
2.450000	0.186175
2.400000	0.18847
2.350000	0.190301
2.300000	0.19265
2.250000	0.194891
2.200000	0.197104
2.150000	0.198962
2.100000	0.201066
2.050000	0.203825
2.000000	0.205738
1.950000	0.207869
1.900000	0.210355
1.850000	0.212896
1.800000	0.215219
1.750000	0.21776
1.700000	0.220219
1.650000	0.222814
1.600000	0.225683
1.550000	0.228361
1.500000	0.230546
1.450000	0.233443
1.400000	0.236284
1.350000	0.238825
1.300000	0.241612
1.250000	0.244235
1.200000	0.246694
1.150000	0.24959
1.100000	0.252022
1.050000	0.254781
1.000000	0.257678
0.950000	0.26123
0.900000	0.264016
0.850000	0.266749
0.800000	0.27041
0.750000	0.273197
0.700000	0.276393
0.650000	0.279754
0.600000	0.282787
0.550000	0.286175
0.500000	0.28918
0.450000	0.292268
0.400000	0.295383
0.350000	0.298607
0.300000	0.301967
0.250000	0.305492
0.200000	0.308607
0.150000	0.312568
0.100000	0.316175
0.050000	0.320164
0.000000	0.332459
-0.050000	0.344645
-0.100000	0.350383
-0.150000	0.357295
-0.200000	0.366475
-0.250000	0.376639
-0.300000	0.387158
-0.350000	0.397514
-0.400000	0.409399
-0.450000	0.420383
-0.500000	0.431858
-0.550000	0.444044
-0.600000	0.455628
-0.650000	0.468689
-0.700000	0.48041
-0.750000	0.491557
-0.800000	0.502104
-0.850000	0.514617
-0.900000	0.526339
-0.950000	0.536995
-1.000000	0.547568
-1.050000	0.558579
-1.100000	0.568579
-1.150000	0.579563
-1.200000	0.589617
-1.250000	0.599809
-1.300000	0.610027
-1.350000	0.62041
-1.400000	0.631038
-1.450000	0.641366
-1.500000	0.650437
-1.550000	0.660492
-1.600000	0.669617
-1.650000	0.677951
-1.700000	0.687022
-1.750000	0.695492
-1.800000	0.704126
-1.850000	0.711366
-1.900000	0.719426
-1.950000	0.726803
-2.000000	0.734372
-2.050000	0.742158
-2.100000	0.749454
-2.150000	0.756585
-2.200000	0.763607
-2.250000	0.769426
-2.300000	0.77582
-2.350000	0.782268
-2.400000	0.788689
-2.450000	0.794454
-2.500000	0.800683
-2.550000	0.806776
-2.600000	0.811366
-2.650000	0.816612
-2.700000	0.821503
-2.750000	0.825984
-2.800000	0.831175
-2.850000	0.835137
-2.900000	0.840027
-2.950000	0.84459
-3.000000	0.849672
-3.050000	0.853279
-3.100000	0.856803
-3.150000	0.860383
-3.200000	0.864481
-3.250000	0.86776
-3.300000	0.871885
-3.350000	0.875082
-3.400000	0.87847
-3.450000	0.882049
-3.500000	0.885464
-3.550000	0.889208
-3.600000	0.892568
-3.650000	0.895301
-3.700000	0.898197
-3.750000	0.901066
-3.800000	0.903607
-3.850000	0.905765
-3.900000	0.907623
-3.950000	0.909973
-4.000000	0.91276
-4.050000	0.915464
-4.100000	0.917842
-4.150000	0.920328
-4.200000	0.92265
-4.250000	0.924617
-4.300000	0.92694
-4.350000	0.929071
-4.400000	0.930847
-4.450000	0.932978
-4.500000	0.934945
-4.550000	0.936749
-4.600000	0.938634
-4.650000	0.940437
-4.700000	0.942049
-4.750000	0.943552
-4.800000	0.945137
-4.850000	0.946585
-4.900000	0.948443
-4.950000	0.949891
-5.000000	0.950984
-5.050000	0.952404
-5.100000	0.95377
-5.150000	0.955055
-5.200000	0.95653
-5.250000	0.957951
-5.300000	0.958989
-5.350000	0.960301
-5.400000	0.961257
-5.450000	0.962131
-5.500000	0.962923
-5.550000	0.963907
-5.600000	0.964836
-5.650000	0.965902
-5.700000	0.966858
-5.750000	0.967787
-5.800000	0.968689
-5.850000	0.969536
-5.900000	0.970492
-5.950000	0.971612
-6.000000	0.972158
-6.050000	0.972951
-6.100000	0.97388
-6.150000	0.974617
-6.200000	0.975164
-6.250000	0.975956
-6.300000	0.976393
-6.350000	0.976858
-6.400000	0.977623
-6.450000	0.978169
-6.500000	0.97877
-6.550000	0.979262
-6.600000	0.979918
-6.650000	0.980191
-6.700000	0.98082
-6.750000	0.981421
-6.800000	0.982077
-6.850000	0.982541
-6.900000	0.983115
-6.950000	0.983552
-7.000000	0.983907
-7.050000	0.98429
-7.100000	0.984754
-7.150000	0.985137
-7.200000	0.985546
-7.250000	0.985847
-7.300000	0.98612
-7.350000	0.986721
-7.400000	0.987022
-7.450000	0.98735
-7.500000	0.987678
-7.550000	0.987978
-7.600000	0.98847
-7.650000	0.988798
-7.700000	0.989044
-7.750000	0.989481
-7.800000	0.98959
-7.850000	0.989918
-7.900000	0.990137
-7.950000	0.990464
-8.000000	0.990628
-8.050000	0.990984
-8.100000	0.991339
-8.150000	0.991667
-8.200000	0.992049
-8.250000	0.992268
-8.300000	0.992404
-8.350000	0.992623
-8.400000	0.992814
-8.450000	0.993087
-8.500000	0.993388
-8.550000	0.993579
-8.600000	0.993716
-8.650000	0.993962
-8.700000	0.994071
-8.750000	0.99429
-8.800000	0.994563
-8.850000	0.994809
-8.900000	0.994918
-8.950000	0.995137
-9.000000	0.995246
-9.050000	0.995355
-9.100000	0.995519
-9.150000	0.995683
-9.200000	0.995847
-9.250000	0.995956
-9.300000	0.996175
-9.350000	0.996311
-9.400000	0.996421
-9.450000	0.996612
-9.500000	0.996639
-9.550000	0.996749
-9.600000	0.996858
-9.650000	0.996913
-9.700000	0.997049
-9.750000	0.997131
-9.800000	0.997186
-9.850000	0.997322
-9.900000	0.99735
-9.950000	1
&
109.750000	1.15776e-10
109.700000	1.1698e-10
109.650000	1.18196e-10
109.600000	1.19425e-10
109.550000	1.20667e-10
109.500000	1.21921e-10
109.450000	1.23189e-10
109.400000	1.2447e-10
109.350000	1.25764e-10
109.300000	1.27071e-10
109.250000	1.28392e-10
109.200000	1.29727e-10
109.150000	1.31076e-10
109.100000	1.32438e-10
109.050000	1.33815e-10
109.000000	1.35206e-10
108.950000	1.36612e-10
108.900000	1.38032e-10
108.850000	1.39467e-10
108.800000	1.40917e-10
108.750000	1.42381e-10
108.700000	1.43861e-10
108.650000	1.45357e-10
108.600000	1.46868e-10
108.550000	1.48395e-10
108.500000	1.49937e-10
108.450000	1.51496e-10
108.400000	1.5307e-10
108.350000	1.54661e-10
108.300000	1.56269e-10
108.250000	1.57893e-10
108.200000	1.59535e-10
108.150000	1.61193e-10
108.100000	1.62868e-10
108.050000	1.64561e-10
108.000000	1.66271e-10
107.950000	1.68e-10
107.900000	1.69746e-10
107.850000	1.7151e-10
107.800000	1.73292e-10
107.750000	1.75094e-10
107.700000	1.76913e-10
107.650000	1.78752e-10
107.600000	1.8061e-10
107.550000	1.82487e-10
107.500000	1.84383e-10
107.450000	1.863e-10
107.400000	1.88236e-10
107.350000	1.90192e-10
107.300000	1.92168e-10
107.250000	1.94165e-10
107.200000	1.96183e-10
107.150000	1.98222e-10
107.100000	2.00282e-10
107.050000	2.02363e-10
107.000000	2.04466e-10
106.950000	2.06591e-10
106.900000	2.08738e-10
106.850000	2.10907e-10
106.800000	2.13098e-10
106.750000	2.15313e-10
106.700000	2.1755e-10
106.650000	2.19811e-10
106.600000	2.22095e-10
106.550000	2.24402e-10
106.500000	2.26734e-10
106.450000	2.2909e-10
106.400000	2.3147e-10
106.350000	2.33875e-10
106.300000	2.36305e-10
106.250000	2.38761e-10
106.200000	2.41241e-10
106.150000	2.43748e-10
106.100000	2.4628e-10
106.050000	2.48839e-10
106.000000	2.51425e-10
105.950000	2.54037e-10
105.900000	2.56676e-10
105.850000	2.59343e-10
105.800000	2.62037e-10
105.750000	2.64759e-10
105.700000	2.6751e-10
105.650000	2.70289e-10
105.600000	2.73097e-10
105.550000	2.75934e-10
105.500000	2.78801e-10
105.450000	2.81697e-10
105.400000	2.84624e-10
105.350000	2.8758e-10
105.300000	2.90568e-10
105.250000	2.93586e-10
105.200000	2.96636e-10
105.150000	2.99717e-10
105.100000	3.02831e-10
105.050000	3.05976e-10
105.000000	3.09155e-10
104.950000	3.12366e-10
104.900000	3.15611e-10
104.850000	3.18889e-10
104.800000	3.22201e-10
104.750000	3.25548e-10
104.700000	3.28929e-10
104.650000	3.32346e-10
104.600000	3.35798e-10
104.550000	3.39286e-10
104.500000	3.4281e-10
104.450000	3.4637e-10
104.400000	3.49968e-10
104.350000	3.53603e-10
104.300000	3.57275e-10
104.250000	3.60986e-10
104.200000	3.64735e-10
104.150000	3.68523e-10
104.100000	3.7235e-10
104.050000	3.76217e-10
104.000000	3.80124e-10
103.950000	3.84072e-10
103.900000	3.88061e-10
103.850000	3.92091e-10
103.800000	3.96162e-10
103.750000	4.00277e-10
103.700000	4.04433e-10
103.650000	4.08633e-10
103.600000	4.12877e-10
103.550000	4.17164e-10
103.500000	4.21496e-10
103.450000	4.25873e-10
103.400000	4.30295e-10
103.350000	4.34763e-10
103.300000	4.39278e-10
103.250000	4.43839e-10
103.200000	4.48448e-10
103.150000	4.53104e-10
103.100000	4.57809e-10
103.050000	4.62562e-10
103.000000	4.67365e-10
102.950000	4.72218e-10
102.900000	4.77121e-10
102.850000	4.82075e-10
102.800000	4.8708e-10
102.750000	4.92137e-10
102.700000	4.97247e-10
102.650000	5.02409e-10
102.600000	5.07625e-10
102.550000	5.12895e-10
102.500000	5.1822e-10
102.450000	5.236e-10
102.400000	5.29036e-10
102.350000	5.34528e-10
102.300000	5.40078e-10
102.250000	5.45684e-10
102.200000	5.51349e-10
102.150000	5.57073e-10
102.100000	5.62856e-10
102.050000	5.68699e-10
102.000000	5.74603e-10
101.950000	5.80567e-10
101.900000	5.86594e-10
101.850000	5.92683e-10
101.800000	5.98835e-10
101.750000	6.05051e-10
101.700000	6.11332e-10
101.650000	6.17677e-10
101.600000	6.24089e-10
101.550000	6.30567e-10
101.500000	6.37112e-10
101.450000	6.43725e-10
101.400000	6.50406e-10
101.350000	6.57157e-10
101.300000	6.63978e-10
101.250000	6.70869e-10
101.200000	6.77832e-10
101.150000	6.84867e-10
101.100000	6.91975e-10
101.050000	6.99157e-10
101.000000	7.06413e-10
100.950000	7.13744e-10
100.900000	7.21152e-10
100.850000	7.28636e-10
100.800000	7.36198e-10
100.750000	7.43838e-10
100.700000	7.51557e-10
100.650000	7.59356e-10
100.600000	7.67237e-10
100.550000	7.75198e-10
100.500000	7.83243e-10
100.450000	7.91371e-10
100.400000	7.99583e-10
100.350000	8.0788e-10
100.300000	8.16263e-10
100.250000	8.24733e-10
100.200000	8.33291e-10
100.150000	8.41937e-10
100.100000	8.50674e-10
100.050000	8.595e-10
100.000000	8.68419e-10
99.950000	8.77429e-10
99.900000	8.86533e-10
99.850000	8.95731e-10
99.800000	9.05025e-10
99.750000	9.14415e-10
99.700000	9.23902e-10
99.650000	9.33488e-10
99.600000	9.43173e-10
99.550000	9.52958e-10
99.500000	9.62845e-10
99.450000	9.72834e-10
99.400000	9.82927e-10
99.350000	9.93124e-10
99.300000	1.00343e-09
99.250000	1.01384e-09
99.200000	1.02435e-09
99.150000	1.03498e-09
99.100000	1.04572e-09
99.050000	1.05657e-09
99.000000	1.06753e-09
98.950000	1.0786e-09
98.900000	1.08979e-09
98.850000	1.10109e-09
98.800000	1.11251e-09
98.750000	1.12405e-09
98.700000	1.13571e-09
98.650000	1.14749e-09
98.600000	1.1594e-09
98.550000	1.17142e-09
98.500000	1.18357e-09
98.450000	1.19585e-09
98.400000	1.20825e-09
98.350000	1.22078e-09
98.300000	1.23345e-09
98.250000	1.24624e-09
98.200000	1.25916e-09
98.150000	1.27222e-09
98.100000	1.28542e-09
98.050000	1.29875e-09
98.000000	1.31222e-09
97.950000	1.32583e-09
97.900000	1.33958e-09
97.850000	1.35347e-09
97.800000	1.3675e-09
97.750000	1.38169e-09
97.700000	1.39601e-09
97.650000	1.41049e-09
97.600000	1.42512e-09
97.550000	1.43989e-09
97.500000	1.45483e-09
97.450000	1.46991e-09
97.400000	1.48515e-09
97.350000	1.50055e-09
97.300000	1.51611e-09
97.250000	1.53183e-09
97.200000	1.54772e-09
97.150000	1.56376e-09
97.100000	1.57998e-09
97.050000	1.59636e-09
97.000000	1.61291e-09
96.950000	1.62964e-09
96.900000	1.64653e-09
96.850000	1.6636e-09
96.800000	1.68085e-09
96.750000	1.69828e-09
96.700000	1.71588e-09
96.650000	1.73367e-09
96.600000	1.75165e-09
96.550000	1.76981e-09
96.500000	1.78815e-09
96.450000	1.80669e-09
96.400000	1.82542e-09
96.350000	1.84434e-09
96.300000	1.86346e-09
96.250000	1.88278e-09
96.200000	1.9023e-09
96.150000	1.92202e-09
96.100000	1.94194e-09
96.050000	1.96207e-09
96.000000	1.98241e-09
95.950000	2.00295e-09
95.900000	2.02372e-09
95.850000	2.04469e-09
95.800000	2.06588e-09
95.750000	2.0873e-09
95.700000	2.10893e-09
95.650000	2.13079e-09
95.600000	2.15287e-09
95.550000	2.17519e-09
95.500000	2.19773e-09
95.450000	2.22051e-09
95.400000	2.24352e-09
95.350000	2.26677e-09
95.300000	2.29027e-09
95.250000	2.314e-09
95.200000	2.33798e-09
95.150000	2.36221e-09
95.100000	2.38669e-09
95.050000	2.41142e-09
95.000000	2.43641e-09
94.950000	2.46166e-09
94.900000	2.48717e-09
94.850000	2.51294e-09
94.800000	2.53898e-09
94.750000	2.56529e-09
94.700000	2.59187e-09
94.650000	2.61873e-09
94.600000	2.64586e-09
94.550000	2.67328e-09
94.500000	2.70097e-09
94.450000	2.72896e-09
94.400000	2.75723e-09
94.350000	2.7858e-09
94.300000	2.81466e-09
94.250000	2.84383e-09
94.200000	2.87329e-09
94.150000	2.90306e-09
94.100000	2.93313e-09
94.050000	2.96352e-09
94.000000	2.99422e-09
93.950000	3.02524e-09
93.900000	3.05658e-09
93.850000	3.08825e-09
93.800000	3.12024e-09
93.750000	3.15256e-09
93.700000	3.18522e-09
93.650000	3.21821e-09
93.600000	3.25155e-09
93.550000	3.28523e-09
93.500000	3.31926e-09
93.450000	3.35364e-09
93.400000	3.38838e-09
93.350000	3.42348e-09
93.300000	3.45894e-09
93.250000	3.49476e-09
93.200000	3.53096e-09
93.150000	3.56753e-09
93.100000	3.60448e-09
93.050000	3.64181e-09
93.000000	3.67953e-09
92.950000	3.71764e-09
92.900000	3.75614e-09
92.850000	3.79504e-09
92.800000	3.83434e-09
92.750000	3.87405e-09
92.700000	3.91417e-09
92.650000	3.9547e-09
92.600000	3.99566e-09
92.550000	4.03703e-09
92.500000	4.07884e-09
92.450000	4.12108e-09
92.400000	4.16375e-09
92.350000	4.20687e-09
92.300000	4.25043e-09
92.250000	4.29444e-09
92.200000	4.3389e-09
92.150000	4.38383e-09
92.100000	4.42922e-09
92.050000	4.47508e-09
92.000000	4.52142e-09
91.950000	4.56823e-09
91.900000	4.61553e-09
91.850000	4.66331e-09
91.800000	4.71159e-09
91.750000	4.76037e-09
91.700000	4.80965e-09
91.650000	4.85945e-09
91.600000	4.90975e-09
91.550000	4.96058e-09
91.500000	5.01193e-09
91.450000	5.06382e-09
91.400000	5.11624e-09
91.350000	5.1692e-09
91.300000	5.22271e-09
91.250000	5.27677e-09
91.200000	5.33139e-09
91.150000	5.38658e-09
91.100000	5.44233e-09
91.050000	5.49867e-09
91.000000	5.55558e-09
90.950000	5.61308e-09
90.900000	5.67118e-09
90.850000	5.72988e-09
90.800000	5.78918e-09
90.750000	5.8491e-09
90.700000	5.90964e-09
90.650000	5.9708e-09
90.600000	6.03259e-09
90.550000	6.09502e-09
90.500000	6.1581e-09
90.450000	6.22183e-09
90.400000	6.28622e-09
90.350000	6.35127e-09
90.300000	6.41699e-09
90.250000	6.4834e-09
90.200000	6.55049e-09
90.150000	6.61827e-09
90.100000	6.68676e-09
90.050000	6.75595e-09
90.000000	6.82585e-09
89.950000	6.89648e-09
89.900000	6.96784e-09
89.850000	7.03993e-09
89.800000	7.11277e-09
89.750000	7.18637e-09
89.700000	7.26072e-09
89.650000	7.33584e-09
89.600000	7.41173e-09
89.550000	7.48842e-09
89.500000	7.56589e-09
89.450000	7.64416e-09
89.400000	7.72324e-09
89.350000	7.80314e-09
89.300000	7.88386e-09
89.250000	7.96542e-09
89.200000	8.04782e-09
89.150000	8.13107e-09
89.100000	8.21518e-09
89.050000	8.30016e-09
89.000000	8.38601e-09
88.950000	8.47276e-09
88.900000	8.5604e-09
88.850000	8.64894e-09
88.800000	8.7384e-09
88.750000	8.82878e-09
88.700000	8.92009e-09
88.650000	9.01235e-09
88.600000	9.10556e-09
88.550000	9.19974e-09
88.500000	9.29488e-09
88.450000	9.39101e-09
88.400000	9.48813e-09
88.350000	9.58625e-09
88.300000	9.68539e-09
88.250000	9.78555e-09
88.200000	9.88674e-09
88.150000	9.98898e-09
88.100000	1.00923e-08
88.050000	1.01966e-08
88.000000	1.03021e-08
87.950000	1.04086e-08
87.900000	1.05162e-08
87.850000	1.0625e-08
87.800000	1.07348e-08
87.750000	1.08458e-08
87.700000	1.09579e-08
87.650000	1.10712e-08
87.600000	1.11857e-08
87.550000	1.13014e-08
87.500000	1.14182e-08
87.450000	1.15362e-08
87.400000	1.16555e-08
87.350000	1.1776e-08
87.300000	1.18977e-08
87.250000	1.20207e-08
87.200000	1.2145e-08
87.150000	1.22706e-08
87.100000	1.23974e-08
87.050000	1.25255e-08
87.000000	1.2655e-08
86.950000	1.27858e-08
86.900000	1.2918e-08
86.850000	1.30515e-08
86.800000	1.31864e-08
86.750000	1.33227e-08
86.700000	1.34604e-08
86.650000	1.35995e-08
86.600000	1.37401e-08
86.550000	1.38821e-08
86.500000	1.40256e-08
86.450000	1.41705e-08
86.400000	1.4317e-08
86.350000	1.44649e-08
86.300000	1.46144e-08
86.250000	1.47654e-08
86.200000	1.4918e-08
86.150000	1.50722e-08
86.100000	1.52279e-08
86.050000	1.53853e-08
86.000000	1.55442e-08
85.950000	1.57049e-08
85.900000	1.58671e-08
85.850000	1.60311e-08
85.800000	1.61967e-08
85.750000	1.63641e-08
85.700000	1.65331e-08
85.650000	1.67039e-08
85.600000	1.68765e-08
85.550000	1.70509e-08
85.500000	1.7227e-08
85.450000	1.7405e-08
85.400000	1.75848e-08
85.350000	1.77665e-08
85.300000	1.795e-08
85.250000	1.81354e-08
85.200000	1.83228e-08
85.150000	1.8512e-08
85.100000	1.87033e-08
85.050000	1.88964e-08
85.000000	1.90916e-08
84.950000	1.92888e-08
84.900000	1.94881e-08
84.850000	1.96893e-08
84.800000	1.98927e-08
84.750000	2.00982e-08
84.700000	2.03057e-08
84.650000	2.05154e-08
84.600000	2.07273e-08
84.550000	2.09414e-08
84.500000	2.11576e-08
84.450000	2.13761e-08
84.400000	2.15969e-08
84.350000	2.18199e-08
84.300000	2.20452e-08
84.250000	2.22729e-08
84.200000	2.25028e-08
84.150000	2.27352e-08
84.100000	2.297e-08
84.050000	2.32071e-08
84.000000	2.34467e-08
83.950000	2.36888e-08
83.900000	2.39334e-08
83.850000	2.41805e-08
83.800000	2.44302e-08
83.750000	2.46824e-08
83.700000	2.49372e-08
83.650000	2.51946e-08
83.600000	2.54547e-08
83.550000	2.57175e-08
83.500000	2.5983e-08
83.450000	2.62512e-08
83.400000	2.65222e-08
83.350000	2.6796e-08
83.300000	2.70726e-08
83.250000	2.7352e-08
83.200000	2.76343e-08
83.150000	2.79196e-08
83.100000	2.82077e-08
83.050000	2.84989e-08
83.000000	2.8793e-08
82.950000	2.90902e-08
82.900000	2.93904e-08
82.850000	2.96937e-08
82.800000	3.00001e-08
82.750000	3.03097e-08
82.700000	3.06225e-08
82.650000	3.09385e-08
82.600000	3.12578e-08
82.550000	3.15803e-08
82.500000	3.19062e-08
82.450000	3.22354e-08
82.400000	3.25681e-08
82.350000	3.29041e-08
82.300000	3.32436e-08
82.250000	3.35866e-08
82.200000	3.39331e-08
82.150000	3.42832e-08
82.100000	3.46369e-08
82.050000	3.49943e-08
82.000000	3.53553e-08
81.950000	3.572e-08
81.900000	3.60885e-08
81.850000	3.64608e-08
81.800000	3.68369e-08
81.750000	3.72169e-08
81.700000	3.76008e-08
81.650000	3.79887e-08
81.600000	3.83805e-08
81.550000	3.87764e-08
81.500000	3.91764e-08
81.450000	3.95804e-08
81.400000	3.99887e-08
81.350000	4.04011e-08
81.300000	4.08178e-08
81.250000	4.12387e-08
81.200000	4.1664e-08
81.150000	4.20937e-08
81.100000	4.25278e-08
81.050000	4.29664e-08
81.000000	4.34094e-08
80.950000	4.38571e-08
80.900000	4.43093e-08
80.850000	4.47662e-08
80.800000	4.52278e-08
80.750000	4.56941e-08
80.700000	4.61653e-08
80.650000	4.66412e-08
80.600000	4.71221e-08
80.550000	4.7608e-08
80.500000	4.80988e-08
80.450000	4.85947e-08
80.400000	4.90956e-08
80.350000	4.96018e-08
80.300000	5.01131e-08
80.250000	5.06297e-08
80.200000	5.11516e-08
80.150000	5.16789e-08
80.100000	5.22116e-08
80.050000	5.27498e-08
80.000000	5.32935e-08
79.950000	5.38428e-08
79.900000	5.43977e-08
79.850000	5.49584e-08
79.800000	5.55248e-08
79.750000	5.60971e-08
79.700000	5.66752e-08
79.650000	5.72593e-08
79.600000	5.78494e-08
79.550000	5.84455e-08
79.500000	5.90478e-08
79.450000	5.96563e-08
79.400000	6.0271e-08
79.350000	6.08921e-08
79.300000	6.15195e-08
79.250000	6.21534e-08
79.200000	6.27938e-08
79.150000	6.34408e-08
79.100000	6.40944e-08
79.050000	6.47548e-08
79.000000	6.54219e-08
78.950000	6.60959e-08
78.900000	6.67768e-08
78.850000	6.74648e-08
78.800000	6.81597e-08
78.750000	6.88619e-08
78.700000	6.95712e-08
78.650000	7.02879e-08
78.600000	7.10119e-08
78.550000	7.17433e-08
78.500000	7.24823e-08
78.450000	7.32288e-08
78.400000	7.39831e-08
78.350000	7.4745e-08
78.300000	7.55148e-08
78.250000	7.62925e-08
78.200000	7.70782e-08
78.150000	7.7872e-08
78.100000	7.86739e-08
78.050000	7.94841e-08
78.000000	8.03026e-08
77.950000	8.11295e-08
77.900000	8.19649e-08
77.850000	8.28088e-08
77.800000	8.36615e-08
77.750000	8.45229e-08
77.700000	8.53931e-08
77.650000	8.62723e-08
77.600000	8.71605e-08
77.550000	8.80578e-08
77.500000	8.89644e-08
77.450000	8.98802e-08
77.400000	9.08055e-08
77.350000	9.17402e-08
77.300000	9.26846e-08
77.250000	9.36387e-08
77.200000	9.46025e-08
77.150000	9.55763e-08
77.100000	9.656e-08
77.050000	9.75538e-08
77.000000	9.85579e-08
76.950000	9.95722e-08
76.900000	1.00597e-07
76.850000	1.01632e-07
76.800000	1.02678e-07
76.750000	1.03735e-07
76.700000	1.04802e-07
76.650000	1.05881e-07
76.600000	1.0697e-07
76.550000	1.08071e-07
76.500000	1.09183e-07
76.450000	1.10306e-07
76.400000	1.11441e-07
76.350000	1.12588e-07
76.300000	1.13746e-07
76.250000	1.14917e-07
76.200000	1.16099e-07
76.150000	1.17293e-07
76.100000	1.185e-07
76.050000	1.19719e-07
76.000000	1.2095e-07
75.950000	1.22194e-07
75.900000	1.23451e-07
75.850000	1.24721e-07
75.800000	1.26004e-07
75.750000	1.273e-07
75.700000	1.28609e-07
75.650000	1.29932e-07
75.600000	1.31268e-07
75.550000	1.32618e-07
75.500000	1.33982e-07
75.450000	1.3536e-07
75.400000	1.36752e-07
75.350000	1.38158e-07
75.300000	1.39579e-07
75.250000	1.41014e-07
75.200000	1.42464e-07
75.150000	1.43929e-07
75.100000	1.45408e-07
75.050000	1.46903e-07
75.000000	1.48414e-07
74.950000	1.4994e-07
74.900000	1.51481e-07
74.850000	1.53038e-07
74.800000	1.54611e-07
74.750000	1.56201e-07
74.700000	1.57806e-07
74.650000	1.59428e-07
74.600000	1.61067e-07
74.550000	1.62723e-07
74.500000	1.64395e-07
74.450000	1.66085e-07
74.400000	1.67792e-07
74.350000	1.69516e-07
74.300000	1.71258e-07
74.250000	1.73018e-07
74.200000	1.74796e-07
74.150000	1.76592e-07
74.100000	1.78407e-07
74.050000	1.8024e-07
74.000000	1.82092e-07
73.950000	1.83963e-07
73.900000	1.85853e-07
73.850000	1.87762e-07
73.800000	1.89691e-07
73.750000	1.9164e-07
73.700000	1.93609e-07
73.650000	1.95598e-07
73.600000	1.97607e-07
73.550000	1.99637e-07
73.500000	2.01688e-07
73.450000	2.03759e-07
73.400000	2.05852e-07
73.350000	2.07967e-07
73.300000	2.10102e-07
73.250000	2.1226e-07
73.200000	2.1444e-07
73.150000	2.16642e-07
73.100000	2.18867e-07
73.050000	2.21115e-07
73.000000	2.23385e-07
72.950000	2.25679e-07
72.900000	2.27996e-07
72.850000	2.30337e-07
72.800000	2.32702e-07
72.750000	2.35092e-07
72.700000	2.37505e-07
72.650000	2.39944e-07
72.600000	2.42407e-07
72.550000	2.44895e-07
72.500000	2.47409e-07
72.450000	2.49949e-07
72.400000	2.52515e-07
72.350000	2.55107e-07
72.300000	2.57725e-07
72.250000	2.6037e-07
72.200000	2.63043e-07
72.150000	2.65742e-07
72.100000	2.6847e-07
72.050000	2.71225e-07
72.000000	2.74008e-07
71.950000	2.7682e-07
71.900000	2.79661e-07
71.850000	2.8253e-07
71.800000	2.85429e-07
71.750000	2.88358e-07
71.700000	2.91316e-07
71.650000	2.94305e-07
71.600000	2.97325e-07
71.550000	3.00375e-07
71.500000	3.03456e-07
71.450000	3.06569e-07
71.400000	3.09714e-07
71.350000	3.12891e-07
71.300000	3.16101e-07
71.250000	3.19343e-07
71.200000	3.22618e-07
71.150000	3.25927e-07
71.100000	3.2927e-07
71.050000	3.32647e-07
71.000000	3.36058e-07
70.950000	3.39504e-07
70.900000	3.42986e-07
70.850000	3.46503e-07
70.800000	3.50056e-07
70.750000	3.53645e-07
70.700000	3.57271e-07
70.650000	3.60934e-07
70.600000	3.64635e-07
70.550000	3.68373e-07
70.500000	3.72149e-07
70.450000	3.75964e-07
70.400000	3.79818e-07
70.350000	3.83712e-07
70.300000	3.87645e-07
70.250000	3.91618e-07
70.200000	3.95632e-07
70.150000	3.99687e-07
70.100000	4.03784e-07
70.050000	4.07922e-07
70.000000	4.12102e-07
69.950000	4.16325e-07
69.900000	4.20591e-07
69.850000	4.24901e-07
69.800000	4.29255e-07
69.750000	4.33653e-07
69.700000	4.38096e-07
69.650000	4.42585e-07
69.600000	4.47119e-07
69.550000	4.517e-07
69.500000	4.56327e-07
69.450000	4.61002e-07
69.400000	4.65724e-07
69.350000	4.70495e-07
69.300000	4.75314e-07
69.250000	4.80182e-07
69.200000	4.851e-07
69.150000	4.90069e-07
69.100000	4.95087e-07
69.050000	5.00158e-07
69.000000	5.05279e-07
68.950000	5.10454e-07
68.900000	5.15681e-07
68.850000	5.20961e-07
68.800000	5.26295e-07
68.750000	5.31683e-07
68.700000	5.37127e-07
68.650000	5.42626e-07
68.600000	5.48181e-07
68.550000	5.53793e-07
68.500000	5.59462e-07
68.450000	5.65188e-07
68.400000	5.70974e-07
68.350000	5.76818e-07
68.300000	5.82721e-07
68.250000	5.88685e-07
68.200000	5.9471e-07
68.150000	6.00796e-07
68.100000	6.06944e-07
68.050000	6.13155e-07
68.000000	6.19429e-07
67.950000	6.25767e-07
67.900000	6.3217e-07
67.850000	6.38638e-07
67.800000	6.45172e-07
67.750000	6.51772e-07
67.700000	6.5844e-07
67.650000	6.65176e-07
67.600000	6.7198e-07
67.550000	6.78854e-07
67.500000	6.85797e-07
67.450000	6.92811e-07
67.400000	6.99897e-07
67.350000	7.07055e-07
67.300000	7.14286e-07
67.250000	7.21591e-07
67.200000	7.2897e-07
67.150000	7.36424e-07
67.100000	7.43954e-07
67.050000	7.5156e-07
67.000000	7.59244e-07
66.950000	7.67007e-07
66.900000	7.74848e-07
66.850000	7.82769e-07
66.800000	7.90771e-07
66.750000	7.98854e-07
66.700000	8.0702e-07
66.650000	8.15269e-07
66.600000	8.23601e-07
66.550000	8.32019e-07
66.500000	8.40522e-07
66.450000	8.49111e-07
66.400000	8.57788e-07
66.350000	8.66554e-07
66.300000	8.75408e-07
66.250000	8.84353e-07
66.200000	8.93388e-07
66.150000	9.02516e-07
66.100000	9.11736e-07
66.050000	9.2105e-07
66.000000	9.30459e-07
65.950000	9.39964e-07
65.900000	9.49565e-07
65.850000	9.59264e-07
65.800000	9.69061e-07
65.750000	9.78958e-07
65.700000	9.88956e-07
65.650000	9.99056e-07
65.600000	1.00926e-06
65.550000	1.01956e-06
65.500000	1.02997e-06
65.450000	1.04049e-06
65.400000	1.05111e-06
65.350000	1.06184e-06
65.300000	1.07268e-06
65.250000	1.08364e-06
65.200000	1.0947e-06
65.150000	1.10587e-06
65.100000	1.11716e-06
65.050000	1.12856e-06
65.000000	1.14008e-06
64.950000	1.15171e-06
64.900000	1.16347e-06
64.850000	1.17534e-06
64.800000	1.18733e-06
64.750000	1.19945e-06
64.700000	1.21169e-06
64.650000	1.22405e-06
64.600000	1.23654e-06
64.550000	1.24915e-06
64.500000	1.26189e-06
64.450000	1.27477e-06
64.400000	1.28777e-06
64.350000	1.3009e-06
64.300000	1.31417e-06
64.250000	1.32758e-06
64.200000	1.34111e-06
64.150000	1.35479e-06
64.100000	1.36861e-06
64.050000	1.38256e-06
64.000000	1.39666e-06
63.950000	1.4109e-06
63.900000	1.42528e-06
63.850000	1.43981e-06
63.800000	1.45449e-06
63.750000	1.46932e-06
63.700000	1.48429e-06
63.650000	1.49942e-06
63.600000	1.5147e-06
63.550000	1.53014e-06
63.500000	1.54574e-06
63.450000	1.56149e-06
63.400000	1.5774e-06
63.350000	1.59347e-06
63.300000	1.60971e-06
63.250000	1.62611e-06
63.200000	1.64267e-06
63.150000	1.65941e-06
63.100000	1.67631e-06
63.050000	1.69339e-06
63.000000	1.71064e-06
62.950000	1.72806e-06
62.900000	1.74566e-06
62.850000	1.76344e-06
62.800000	1.7814e-06
62.750000	1.79954e-06
62.700000	1.81786e-06
62.650000	1.83637e-06
62.600000	1.85507e-06
62.550000	1.87395e-06
62.500000	1.89303e-06
62.450000	1.9123e-06
62.400000	1.93177e-06
62.350000	1.95143e-06
62.300000	1.97129e-06
62.250000	1.99135e-06
62.200000	2.01162e-06
62.150000	2.03209e-06
62.100000	2.05277e-06
62.050000	2.07366e-06
62.000000	2.09475e-06
61.950000	2.11607e-06
61.900000	2.13759e-06
61.850000	2.15934e-06
61.800000	2.18131e-06
61.750000	2.20349e-06
61.700000	2.22591e-06
61.650000	2.24854e-06
61.600000	2.27141e-06
61.550000	2.29451e-06
61.500000	2.31784e-06
61.450000	2.34141e-06
61.400000	2.36522e-06
61.350000	2.38927e-06
61.300000	2.41356e-06
61.250000	2.43809e-06
61.200000	2.46288e-06
61.150000	2.48791e-06
61.100000	2.5132e-06
61.050000	2.53874e-06
61.000000	2.56454e-06
60.950000	2.5906e-06
60.900000	2.61693e-06
60.850000	2.64352e-06
60.800000	2.67038e-06
60.750000	2.69751e-06
60.700000	2.72491e-06
60.650000	2.7526e-06
60.600000	2.78056e-06
60.550000	2.8088e-06
60.500000	2.83733e-06
60.450000	2.86614e-06
60.400000	2.89525e-06
60.350000	2.92465e-06
60.300000	2.95435e-06
60.250000	2.98435e-06
60.200000	3.01465e-06
60.150000	3.04525e-06
60.100000	3.07617e-06
60.050000	3.10739e-06
60.000000	3.13893e-06
59.950000	3.17079e-06
59.900000	3.20297e-06
59.850000	3.23548e-06
59.800000	3.26831e-06
59.750000	3.30147e-06
59.700000	3.33497e-06
59.650000	3.36881e-06
59.600000	3.40299e-06
59.550000	3.43751e-06
59.500000	3.47238e-06
59.450000	3.5076e-06
59.400000	3.54317e-06
59.350000	3.57911e-06
59.300000	3.6154e-06
59.250000	3.65206e-06
59.200000	3.6891e-06
59.150000	3.7265e-06
59.100000	3.76428e-06
59.050000	3.80244e-06
59.000000	3.84099e-06
58.950000	3.87992e-06
58.900000	3.91924e-06
58.850000	3.95897e-06
58.800000	3.99909e-06
58.750000	4.03961e-06
58.700000	4.08054e-06
58.650000	4.12189e-06
58.600000	4.16365e-06
58.550000	4.20583e-06
58.500000	4.24843e-06
58.450000	4.29147e-06
58.400000	4.33493e-06
58.350000	4.37884e-06
58.300000	4.42318e-06
58.250000	4.46797e-06
58.200000	4.51321e-06
58.150000	4.55891e-06
58.100000	4.60506e-06
58.050000	4.65168e-06
58.000000	4.69877e-06
57.950000	4.74633e-06
57.900000	4.79437e-06
57.850000	4.84289e-06
57.800000	4.8919e-06
57.750000	4.9414e-06
57.700000	4.9914e-06
57.650000	5.0419e-06
57.600000	5.0929e-06
57.550000	5.14442e-06
57.500000	5.19646e-06
57.450000	5.24902e-06
57.400000	5.3021e-06
57.350000	5.35572e-06
57.300000	5.40988e-06
57.250000	5.46458e-06
57.200000	5.51983e-06
57.150000	5.57563e-06
57.100000	5.632e-06
57.050000	5.68893e-06
57.000000	5.74643e-06
56.950000	5.8045e-06
56.900000	5.86316e-06
56.850000	5.92241e-06
56.800000	5.98225e-06
56.750000	6.04269e-06
56.700000	6.10373e-06
56.650000	6.16539e-06
56.600000	6.22767e-06
56.550000	6.29057e-06
56.500000	6.3541e-06
56.450000	6.41826e-06
56.400000	6.48307e-06
56.350000	6.54853e-06
56.300000	6.61464e-06
56.250000	6.68142e-06
56.200000	6.74886e-06
56.150000	6.81698e-06
56.100000	6.88578e-06
56.050000	6.95527e-06
56.000000	7.02545e-06
55.950000	7.09634e-06
55.900000	7.16793e-06
55.850000	7.24025e-06
55.800000	7.31328e-06
55.750000	7.38705e-06
55.700000	7.46155e-06
55.650000	7.5368e-06
55.600000	7.6128e-06
55.550000	7.68956e-06
55.500000	7.76708e-06
55.450000	7.84538e-06
55.400000	7.92447e-06
55.350000	8.00434e-06
55.300000	8.08501e-06
55.250000	8.16649e-06
55.200000	8.24878e-06
55.150000	8.33189e-06
55.100000	8.41584e-06
55.050000	8.50062e-06
55.000000	8.58624e-06
54.950000	8.67272e-06
54.900000	8.76007e-06
54.850000	8.84828e-06
54.800000	8.93738e-06
54.750000	9.02736e-06
54.700000	9.11825e-06
54.650000	9.21003e-06
54.600000	9.30274e-06
54.550000	9.39637e-06
54.500000	9.49093e-06
54.450000	9.58643e-06
54.400000	9.68288e-06
54.350000	9.7803e-06
54.300000	9.87869e-06
54.250000	9.97805e-06
54.200000	1.00784e-05
54.150000	1.01798e-05
54.100000	1.02821e-05
54.050000	1.03855e-05
54.000000	1.04899e-05
53.950000	1.05954e-05
53.900000	1.07019e-05
53.850000	1.08094e-05
53.800000	1.09181e-05
53.750000	1.10278e-05
53.700000	1.11386e-05
53.650000	1.12505e-05
53.600000	1.13635e-05
53.550000	1.14777e-05
53.500000	1.15929e-05
53.450000	1.17094e-05
53.400000	1.18269e-05
53.350000	1.19457e-05
53.300000	1.20656e-05
53.250000	1.21867e-05
53.200000	1.2309e-05
53.150000	1.24326e-05
53.100000	1.25573e-05
53.050000	1.26833e-05
53.000000	1.28106e-05
52.950000	1.29391e-05
52.900000	1.30689e-05
52.850000	1.32e-05
52.800000	1.33323e-05
52.750000	1.3466e-05
52.700000	1.3601e-05
52.650000	1.37374e-05
52.600000	1.38751e-05
52.550000	1.40142e-05
52.500000	1.41546e-05
52.450000	1.42965e-05
52.400000	1.44397e-05
52.350000	1.45844e-05
52.300000	1.47305e-05
52.250000	1.4878e-05
52.200000	1.5027e-05
52.150000	1.51775e-05
52.100000	1.53294e-05
52.050000	1.54829e-05
52.000000	1.56379e-05
51.950000	1.57944e-05
51.900000	1.59525e-05
51.850000	1.61121e-05
51.800000	1.62733e-05
51.750000	1.64361e-05
51.700000	1.66005e-05
51.650000	1.67666e-05
51.600000	1.69342e-05
51.550000	1.71036e-05
51.500000	1.72746e-05
51.450000	1.74472e-05
51.400000	1.76216e-05
51.350000	1.77978e-05
51.300000	1.79756e-05
51.250000	1.81552e-05
51.200000	1.83366e-05
51.150000	1.85198e-05
51.100000	1.87047e-05
51.050000	1.88915e-05
51.000000	1.90802e-05
50.950000	1.92707e-05
50.900000	1.9463e-05
50.850000	1.96573e-05
50.800000	1.98535e-05
50.750000	2.00516e-05
50.700000	2.02517e-05
50.650000	2.04537e-05
50.600000	2.06577e-05
50.550000	2.08637e-05
50.500000	2.10718e-05
50.450000	2.12819e-05
50.400000	2.1494e-05
50.350000	2.17083e-05
50.300000	2.19246e-05
50.250000	2.21431e-05
50.200000	2.23638e-05
50.150000	2.25865e-05
50.100000	2.28115e-05
50.050000	2.30387e-05
50.000000	2.32681e-05
49.950000	2.34998e-05
49.900000	2.37337e-05
49.850000	2.397e-05
49.800000	2.42085e-05
49.750000	2.44494e-05
49.700000	2.46927e-05
49.650000	2.49383e-05
49.600000	2.51864e-05
49.550000	2.54368e-05
49.500000	2.56898e-05
49.450000	2.59452e-05
49.400000	2.62031e-05
49.350000	2.64635e-05
49.300000	2.67265e-05
49.250000	2.6992e-05
49.200000	2.72602e-05
49.150000	2.75309e-05
49.100000	2.78043e-05
49.050000	2.80804e-05
49.000000	2.83592e-05
48.950000	2.86407e-05
48.900000	2.89249e-05
48.850000	2.9212e-05
48.800000	2.95018e-05
48.750000	2.97944e-05
48.700000	3.009e-05
48.650000	3.03883e-05
48.600000	3.06896e-05
48.550000	3.09939e-05
48.500000	3.13011e-05
48.450000	3.16113e-05
48.400000	3.19245e-05
48.350000	3.22407e-05
48.300000	3.25601e-05
48.250000	3.28825e-05
48.200000	3.32081e-05
48.150000	3.35369e-05
48.100000	3.38688e-05
48.050000	3.4204e-05
48.000000	3.45424e-05
47.950000	3.48841e-05
47.900000	3.52292e-05
47.850000	3.55775e-05
47.800000	3.59293e-05
47.750000	3.62845e-05
47.700000	3.66431e-05
47.650000	3.70052e-05
47.600000	3.73708e-05
47.550000	3.774e-05
47.500000	3.81127e-05
47.450000	3.84891e-05
47.400000	3.88691e-05
47.350000	3.92527e-05
47.300000	3.96401e-05
47.250000	4.00312e-05
47.200000	4.04261e-05
47.150000	4.08249e-05
47.100000	4.12274e-05
47.050000	4.16339e-05
47.000000	4.20443e-05
46.950000	4.24586e-05
46.900000	4.2877e-05
46.850000	4.32994e-05
46.800000	4.37259e-05
46.750000	4.41564e-05
46.700000	4.45912e-05
46.650000	4.50301e-05
46.600000	4.54732e-05
46.550000	4.59206e-05
46.500000	4.63723e-05
46.450000	4.68284e-05
46.400000	4.72888e-05
46.350000	4.77537e-05
46.300000	4.82231e-05
46.250000	4.86969e-05
46.200000	4.91753e-05
46.150000	4.96583e-05
46.100000	5.01459e-05
46.050000	5.06382e-05
46.000000	5.11353e-05
45.950000	5.16371e-05
45.900000	5.21437e-05
45.850000	5.26551e-05
45.800000	5.31715e-05
45.750000	5.36928e-05
45.700000	5.4219e-05
45.650000	5.47504e-05
45.600000	5.52867e-05
45.550000	5.58283e-05
45.500000	5.6375e-05
45.450000	5.69269e-05
45.400000	5.7484e-05
45.350000	5.80465e-05
45.300000	5.86144e-05
45.250000	5.91876e-05
45.200000	5.97664e-05
45.150000	6.03506e-05
45.100000	6.09404e-05
45.050000	6.15358e-05
45.000000	6.21369e-05
44.950000	6.27437e-05
44.900000	6.33562e-05
44.850000	6.39746e-05
44.800000	6.45988e-05
44.750000	6.5229e-05
44.700000	6.58651e-05
44.650000	6.65073e-05
44.600000	6.71556e-05
44.550000	6.781e-05
44.500000	6.84705e-05
44.450000	6.91374e-05
44.400000	6.98105e-05
44.350000	7.049e-05
44.300000	7.11759e-05
44.250000	7.18683e-05
44.200000	7.25673e-05
44.150000	7.32728e-05
44.100000	7.3985e-05
44.050000	7.47038e-05
44.000000	7.54295e-05
43.950000	7.6162e-05
43.900000	7.69013e-05
43.850000	7.76477e-05
43.800000	7.8401e-05
43.750000	7.91614e-05
43.700000	7.99289e-05
43.650000	8.07037e-05
43.600000	8.14857e-05
43.550000	8.2275e-05
43.500000	8.30717e-05
43.450000	8.38759e-05
43.400000	8.46876e-05
43.350000	8.55069e-05
43.300000	8.63338e-05
43.250000	8.71684e-05
43.200000	8.80109e-05
43.150000	8.88612e-05
43.100000	8.97194e-05
43.050000	9.05856e-05
43.000000	9.14598e-05
42.950000	9.23422e-05
42.900000	9.32328e-05
42.850000	9.41316e-05
42.800000	9.50388e-05
42.750000	9.59544e-05
42.700000	9.68785e-05
42.650000	9.78112e-05
42.600000	9.87524e-05
42.550000	9.97024e-05
42.500000	0.000100661
42.450000	0.000101629
42.400000	0.000102605
42.350000	0.000103591
42.300000	0.000104585
42.250000	0.000105589
42.200000	0.000106602
42.150000	0.000107625
42.100000	0.000108656
42.050000	0.000109697
42.000000	0.000110748
41.950000	0.000111808
41.900000	0.000112878
41.850000	0.000113958
41.800000	0.000115048
41.750000	0.000116147
41.700000	0.000117257
41.650000	0.000118377
41.600000	0.000119507
41.550000	0.000120647
41.500000	0.000121798
41.450000	0.000122959
41.400000	0.00012413
41.350000	0.000125312
41.300000	0.000126505
41.250000	0.000127709
41.200000	0.000128923
41.150000	0.000130149
41.100000	0.000131385
41.050000	0.000132633
41.000000	0.000133892
40.950000	0.000135162
40.900000	0.000136444
40.850000	0.000137737
40.800000	0.000139042
40.750000	0.000140358
40.700000	0.000141686
40.650000	0.000143026
40.600000	0.000144378
40.550000	0.000145742
40.500000	0.000147118
40.450000	0.000148506
40.400000	0.000149907
40.350000	0.00015132
40.300000	0.000152746
40.250000	0.000154184
40.200000	0.000155635
40.150000	0.000157098
40.100000	0.000158575
40.050000	0.000160064
40.000000	0.000161567
39.950000	0.000163082
39.900000	0.000164611
39.850000	0.000166154
39.800000	0.000167709
39.750000	0.000169279
39.700000	0.000170862
39.650000	0.000172459
39.600000	0.000174069
39.550000	0.000175694
39.500000	0.000177332
39.450000	0.000178985
39.400000	0.000180652
39.350000	0.000182333
39.300000	0.000184029
39.250000	0.000185739
39.200000	0.000187464
39.150000	0.000189204
39.100000	0.000190958
39.050000	0.000192727
39.000000	0.000194512
38.950000	0.000196311
38.900000	0.000198126
38.850000	0.000199956
38.800000	0.000201801
38.750000	0.000203662
38.700000	0.000205538
38.650000	0.00020743
38.600000	0.000209338
38.550000	0.000211262
38.500000	0.000213202
38.450000	0.000215158
38.400000	0.00021713
38.350000	0.000219118
38.300000	0.000221123
38.250000	0.000223144
38.200000	0.000225181
38.150000	0.000227235
38.100000	0.000229306
38.050000	0.000231394
38.000000	0.000233498
37.950000	0.00023562
37.900000	0.000237758
37.850000	0.000239914
37.800000	0.000242086
37.750000	0.000244277
37.700000	0.000246484
37.650000	0.000248709
37.600000	0.000250951
37.550000	0.000253211
37.500000	0.000255489
37.450000	0.000257784
37.400000	0.000260097
37.350000	0.000262428
37.300000	0.000264777
37.250000	0.000267144
37.200000	0.000269529
37.150000	0.000271932
37.100000	0.000274354
37.050000	0.000276793
37.000000	0.000279251
36.950000	0.000281727
36.900000	0.000284221
36.850000	0.000286733
36.800000	0.000289264
36.750000	0.000291814
36.700000	0.000294382
36.650000	0.000296968
36.600000	0.000299573
36.550000	0.000302196
36.500000	0.000304838
36.450000	0.000307499
36.400000	0.000310178
36.350000	0.000312875
36.300000	0.000315591
36.250000	0.000318325
36.200000	0.000321078
36.150000	0.000323849
36.100000	0.000326638
36.050000	0.000329446
36.000000	0.000332272
35.950000	0.000335116
35.900000	0.000337978
35.850000	0.000340858
35.800000	0.000343756
35.750000	0.000346672
35.700000	0.000349605
35.650000	0.000352556
35.600000	0.000355525
35.550000	0.00035851
35.500000	0.000361513
35.450000	0.000364532
35.400000	0.000367568
35.350000	0.000370621
35.300000	0.00037369
35.250000	0.000376775
35.200000	0.000379875
35.150000	0.000382991
35.100000	0.000386122
35.050000	0.000389267
35.000000	0.000392427
34.950000	0.000395601
34.900000	0.000398788
34.850000	0.000401989
34.800000	0.000405202
34.750000	0.000408427
34.700000	0.000411664
34.650000	0.000414911
34.600000	0.000418169
34.550000	0.000421436
34.500000	0.000424712
34.450000	0.000427996
34.400000	0.000431288
34.350000	0.000434585
34.300000	0.000437888
34.250000	0.000441195
34.200000	0.000444504
34.150000	0.000447816
34.100000	0.000451127
34.050000	0.000454438
34.000000	0.000457746
33.950000	0.000461049
33.900000	0.000464345
33.850000	0.000467633
33.800000	0.00047091
33.750000	0.000474172
33.700000	0.000477419
33.650000	0.000480645
33.600000	0.000483848
33.550000	0.000487022
33.500000	0.000490165
33.450000	0.000493269
33.400000	0.000496328
33.350000	0.000499335
33.300000	0.000502279
33.250000	0.000505151
33.200000	0.000507934
33.150000	0.000510608
33.100000	0.000513146
33.050000	0.000515502
33.000000	0.000517593
&
```
