## Supplementary material for "All-at-once RNA folding with 3D motif prediction framed by evolutionary information": RF00049_SNORD36.cacofold.helixcov

```
# RMs = 2 L = 93

# RM_HELIX NESTED 4-13 27-36, nbp = 10 nbp_cov = 0
# pvals: 0.185694,0.031929,0.515417,0.676389,0.104352,0.419877,0.419877,0.424846,0.575756,0.889228
# aggregated NONE
NESTED  :::<<<<<<<<<<________>>>>>>>>>>::::::::::::::::::::::::::::::::::::::::::::::::::
        :::::::::::::::::::::::::::::::::::::::::::::::::::::::::::::::::::::::::::::::::

# RM_HELIX NESTED 54-68 74-85, nbp = 12 nbp_cov = 0
# pvals: 0.424846,0.48696,0.807438,0.118472,0.581713,0.454614,0.56412,0.600664,0.61963,0.429444,0.632191,0.526929
# aggregated NONE
NESTED  ::::::::::::::::::::::::::::::::::::::::::::<<<<<<<<<<<<_____>>>>>>>>>>>>::::::::
        :::::::::::::::::::::::::::::::::::::::::::::::::::::::::::::::::::::::::::::::::
```
