## Supplementary material for "All-at-once RNA folding with 3D motif prediction framed by evolutionary information": RF00049_SNORD36.cacofold.power

```
# Power analysis of CaCoFold structure 
#
# Powertype = SINGLE SUBSTITUTIONS
# covary  left_pos      right_pos    substitutions      power
#----------------------------------------------------------------
          4		36		10		0.32
          5		35		17		0.52
          6		34		10		0.32
          7		33		30		0.74
          8		32		19		0.57
          9		31		15		0.47
          10		30		8		0.24
          11		29		7		0.20
          12		28		16		0.50
          13		27		27		0.70
          54		85		13		0.42
          55		84		4		0.07
          56		83		36		0.79
          57		82		18		0.55
          59		81		26		0.69
          60		80		19		0.57
          61		79		11		0.35
          62		78		15		0.47
          63		77		8		0.24
          64		76		10		0.32
          65		75		13		0.42
          68		74		21		0.61
#
# BPAIRS 22
# avg substitutions per BP  16.0
# BPAIRS expected to covary 10.1 +/- 2.2
# BPAIRS observed to covary 0
#
```
