## Supplementary material for "All-at-once RNA folding with 3D motif prediction framed by evolutionary information": RF00049_SNORD36.power

```
# Power analysis of given structure 
#
# Powertype = SINGLE SUBSTITUTIONS
# covary  left_pos      right_pos    substitutions      power
#----------------------------------------------------------------
          1		92		42		0.83
          2		91		29		0.73
          3		90		14		0.45
          4		89		14		0.45
#
# BPAIRS 4
# avg substitutions per BP  24.8
# BPAIRS expected to covary 2.4 +/- 0.9
# BPAIRS observed to covary 0
#
```
