## Supplementary material for "All-at-once RNA folding with 3D motif prediction framed by evolutionary information": RF00049_SNORD36.surv

```
4.900000	0.25
1.350000	0.5
-1.300000	0.75
-1.900000	1
&
17.500000	0.000309023
16.650000	0.000618047
13.250000	0.00092707
13.150000	0.00123609
12.500000	0.00154512
12.400000	0.00185414
11.900000	0.00216316
11.200000	0.00247219
10.900000	0.00278121
10.750000	0.00309023
10.700000	0.00339926
10.450000	0.00370828
10.150000	0.00401731
10.050000	0.00432633
9.900000	0.00463535
9.850000	0.00494438
9.650000	0.0052534
9.500000	0.00556242
9.450000	0.00587145
9.400000	0.00618047
9.300000	0.00648949
9.250000	0.00679852
9.200000	0.00710754
9.100000	0.00803461
8.900000	0.00834363
8.700000	0.00865266
8.400000	0.00896168
8.300000	0.00988875
8.150000	0.0101978
8.100000	0.0105068
8.050000	0.0111248
8.000000	0.0114339
7.950000	0.0117429
7.900000	0.0123609
7.850000	0.013288
7.750000	0.0139061
7.650000	0.0148331
7.500000	0.0154512
7.450000	0.0160692
7.400000	0.0163782
7.300000	0.0166873
7.250000	0.0176143
7.200000	0.0179234
7.150000	0.0182324
7.100000	0.0188504
7.000000	0.0191595
6.900000	0.0200865
6.850000	0.0203956
6.700000	0.0207046
6.650000	0.0219407
6.600000	0.0237948
6.550000	0.0244129
6.500000	0.0247219
6.450000	0.0250309
6.400000	0.0253399
6.350000	0.0256489
6.300000	0.026267
6.250000	0.026576
6.200000	0.026885
6.150000	0.0271941
6.100000	0.0278121
6.050000	0.0281211
6.000000	0.0284302
5.950000	0.0296663
5.900000	0.0299753
5.850000	0.0302843
5.800000	0.0312114
5.750000	0.0321384
5.700000	0.0330655
5.650000	0.0339926
5.600000	0.0346106
5.550000	0.0355377
5.500000	0.0361557
5.450000	0.0364648
5.350000	0.0367738
5.300000	0.0377009
5.250000	0.0383189
5.200000	0.038937
5.150000	0.039864
5.100000	0.0407911
5.050000	0.0423362
5.000000	0.0432633
4.950000	0.0441904
4.900000	0.0454265
4.850000	0.0457355
4.800000	0.0466625
4.750000	0.0482077
4.700000	0.0491347
4.650000	0.0497528
4.600000	0.0509889
4.550000	0.0540791
4.500000	0.0556242
4.450000	0.0574784
4.400000	0.0590235
4.350000	0.0608776
4.300000	0.0630408
4.250000	0.0636588
4.200000	0.066131
4.150000	0.0679852
4.100000	0.0692213
4.050000	0.0704574
4.000000	0.0729295
3.950000	0.0744747
3.900000	0.0769468
3.850000	0.0778739
3.800000	0.0800371
3.750000	0.0815822
3.700000	0.0837454
3.650000	0.0849815
3.600000	0.0865266
3.550000	0.0883807
3.500000	0.0911619
3.450000	0.092398
3.400000	0.0942522
3.350000	0.0970334
3.300000	0.0995056
3.250000	0.102596
3.200000	0.10445
3.150000	0.107231
3.100000	0.108467
3.050000	0.110939
3.000000	0.112794
2.950000	0.115575
2.900000	0.117738
2.850000	0.119592
2.800000	0.122991
2.750000	0.126391
2.700000	0.129481
2.650000	0.131953
2.600000	0.133807
2.550000	0.136279
2.500000	0.138133
2.450000	0.139679
2.400000	0.141533
2.350000	0.143387
2.300000	0.144932
2.250000	0.146477
2.200000	0.148949
2.150000	0.151422
2.100000	0.15513
2.050000	0.157293
2.000000	0.159456
1.950000	0.161928
1.900000	0.16471
1.850000	0.166873
1.800000	0.168109
1.750000	0.172435
1.700000	0.177379
1.650000	0.179543
1.600000	0.181088
1.550000	0.184178
1.500000	0.188813
1.450000	0.191904
1.400000	0.194994
1.350000	0.199629
1.300000	0.202101
1.250000	0.206428
1.200000	0.210136
1.150000	0.213535
1.100000	0.217244
1.050000	0.221879
1.000000	0.225587
0.950000	0.229604
0.900000	0.232386
0.850000	0.235785
0.800000	0.240111
0.750000	0.242274
0.700000	0.247219
0.650000	0.251545
0.600000	0.254635
0.550000	0.258035
0.500000	0.264215
0.450000	0.269468
0.400000	0.273795
0.350000	0.282138
0.300000	0.285538
0.250000	0.292027
0.200000	0.296663
0.150000	0.300371
0.100000	0.306551
0.050000	0.31335
0.000000	0.381644
-0.050000	0.500309
-0.100000	0.51576
-0.150000	0.521632
-0.200000	0.529975
-0.250000	0.540173
-0.300000	0.548208
-0.350000	0.558405
-0.400000	0.567367
-0.450000	0.577256
-0.500000	0.585909
-0.550000	0.596724
-0.600000	0.606304
-0.650000	0.62021
-0.700000	0.62979
-0.750000	0.643387
-0.800000	0.656984
-0.850000	0.665637
-0.900000	0.673671
-0.950000	0.682633
-1.000000	0.691904
-1.050000	0.700865
-1.100000	0.711063
-1.150000	0.719098
-1.200000	0.726823
-1.250000	0.73424
-1.300000	0.742274
-1.350000	0.74691
-1.400000	0.753399
-1.450000	0.762052
-1.500000	0.769468
-1.550000	0.777503
-1.600000	0.784611
-1.650000	0.788319
-1.700000	0.796354
-1.750000	0.801298
-1.800000	0.80686
-1.850000	0.81335
-1.900000	0.821693
-1.950000	0.828801
-2.000000	0.8356
-2.050000	0.841162
-2.100000	0.849197
-2.150000	0.856613
-2.200000	0.863103
-2.250000	0.866193
-2.300000	0.8733
-2.350000	0.878245
-2.400000	0.882262
-2.450000	0.886897
-2.500000	0.88937
-2.550000	0.893696
-2.600000	0.899258
-2.650000	0.903276
-2.700000	0.907602
-2.750000	0.913164
-2.800000	0.916255
-2.850000	0.921817
-2.900000	0.925525
-2.950000	0.928307
-3.000000	0.929543
-3.050000	0.931706
-3.100000	0.933251
-3.150000	0.935723
-3.200000	0.939122
-3.250000	0.942522
-3.300000	0.944685
-3.350000	0.947466
-3.400000	0.949629
-3.450000	0.952101
-3.500000	0.954574
-3.550000	0.957046
-3.600000	0.959209
-3.650000	0.960754
-3.700000	0.961372
-3.750000	0.962917
-3.800000	0.964771
-3.850000	0.966007
-3.900000	0.967862
-3.950000	0.970643
-4.000000	0.97157
-4.050000	0.972806
-4.100000	0.973115
-4.150000	0.974351
-4.200000	0.975587
-4.250000	0.976514
-4.300000	0.978059
-4.350000	0.979295
-4.400000	0.979604
-4.450000	0.980841
-4.500000	0.98115
-4.550000	0.981768
-4.600000	0.982386
-4.650000	0.983004
-4.700000	0.98424
-4.750000	0.985476
-4.850000	0.986712
-4.900000	0.987948
-4.950000	0.989493
-5.000000	0.990729
-5.050000	0.991656
-5.100000	0.991965
-5.150000	0.992274
-5.200000	0.992583
-5.250000	0.992892
-5.300000	0.993511
-5.350000	0.99382
-5.500000	0.994129
-5.550000	0.995056
-5.600000	0.995365
-5.750000	0.995674
-5.800000	0.995983
-5.900000	0.99691
-5.950000	0.997219
-6.000000	0.997837
-6.300000	0.998146
-6.500000	0.998455
-6.950000	0.998764
-7.100000	0.999073
-7.200000	0.999382
-7.350000	0.999691
-7.500000	1
&
39.050000	1.54321e-05
35.400000	3.08642e-05
33.650000	4.62963e-05
32.750000	6.17284e-05
32.350000	7.71605e-05
31.600000	9.25926e-05
31.450000	0.000108025
30.750000	0.000123457
30.700000	0.000138889
30.600000	0.000154321
30.350000	0.000169753
29.900000	0.000185185
28.400000	0.000200617
28.000000	0.000216049
27.700000	0.000231481
27.300000	0.000246914
27.150000	0.000262346
26.950000	0.000277778
26.550000	0.00029321
26.050000	0.000308642
26.000000	0.000324074
25.050000	0.000339506
24.900000	0.000354938
24.650000	0.00037037
24.200000	0.000385802
23.950000	0.000401235
23.900000	0.000416667
23.850000	0.000447531
23.800000	0.000478395
23.450000	0.000493827
23.200000	0.000509259
23.150000	0.000540123
23.100000	0.000555556
23.000000	0.000570988
22.950000	0.000617284
22.850000	0.000632716
22.800000	0.000648148
22.750000	0.00066358
22.700000	0.000679012
22.650000	0.000694444
22.550000	0.000725309
22.400000	0.000771605
22.350000	0.000787037
22.300000	0.000802469
22.200000	0.000833333
22.150000	0.00087963
22.100000	0.000910494
21.950000	0.000925926
21.900000	0.000941358
21.750000	0.000987654
21.700000	0.00101852
21.400000	0.00108025
21.350000	0.00109568
21.300000	0.00114198
21.250000	0.00118827
21.100000	0.0012037
20.950000	0.00123457
20.900000	0.0012963
20.850000	0.00134259
20.700000	0.00135802
20.650000	0.00138889
20.600000	0.00141975
20.550000	0.00145062
20.500000	0.00148148
20.450000	0.00149691
20.350000	0.00151235
20.300000	0.00152778
20.250000	0.00154321
20.200000	0.00155864
20.150000	0.00158951
20.100000	0.00160494
20.050000	0.0016358
20.000000	0.00166667
19.950000	0.0016821
19.900000	0.00171296
19.850000	0.0017284
19.800000	0.00177469
19.750000	0.00183642
19.700000	0.00185185
19.650000	0.00191358
19.600000	0.00194444
19.550000	0.00197531
19.500000	0.00200617
19.450000	0.00203704
19.400000	0.00208333
19.350000	0.00212963
19.300000	0.00214506
19.250000	0.00217593
19.200000	0.00222222
19.150000	0.00225309
19.100000	0.00228395
19.000000	0.00231481
18.950000	0.00234568
18.900000	0.00237654
18.850000	0.00239198
18.800000	0.00243827
18.700000	0.00251543
18.600000	0.00256173
18.550000	0.00260802
18.500000	0.00266975
18.400000	0.00276235
18.350000	0.00280864
18.300000	0.00282407
18.250000	0.0029321
18.200000	0.00296296
18.150000	0.00302469
18.100000	0.00307099
18.050000	0.00310185
18.000000	0.00314815
17.950000	0.00319444
17.900000	0.00325617
17.850000	0.00330247
17.800000	0.0033642
17.750000	0.00337963
17.700000	0.00341049
17.650000	0.00344136
17.600000	0.00350309
17.550000	0.00358025
17.500000	0.00365741
17.450000	0.0037037
17.400000	0.00378086
17.350000	0.00381173
17.300000	0.00385802
17.250000	0.00391975
17.200000	0.00395062
17.150000	0.00398148
17.100000	0.00405864
17.050000	0.00415123
16.950000	0.0042284
16.900000	0.00425926
16.850000	0.00436728
16.800000	0.00439815
16.750000	0.00445988
16.700000	0.0045216
16.650000	0.00459877
16.600000	0.00464506
16.550000	0.00475309
16.500000	0.00478395
16.450000	0.00484568
16.400000	0.0049537
16.350000	0.0050463
16.300000	0.00512346
16.250000	0.00515432
16.200000	0.00524691
16.150000	0.00527778
16.100000	0.00532407
16.050000	0.00537037
16.000000	0.00546296
15.950000	0.00550926
15.900000	0.00552469
15.850000	0.00564815
15.800000	0.0057716
15.750000	0.00589506
15.700000	0.00598765
15.650000	0.00603395
15.600000	0.00612654
15.550000	0.00625
15.500000	0.00632716
15.450000	0.00645062
15.400000	0.00655864
15.350000	0.00665123
15.300000	0.00675926
15.250000	0.00686728
15.200000	0.00695988
15.150000	0.00700617
15.100000	0.00716049
15.050000	0.00728395
15.000000	0.00731481
14.950000	0.0074537
14.900000	0.00753086
14.850000	0.00765432
14.800000	0.00777778
14.750000	0.00780864
14.700000	0.00790123
14.650000	0.00805556
14.600000	0.00816358
14.550000	0.0082716
14.500000	0.00839506
14.450000	0.00851852
14.400000	0.00862654
14.350000	0.00871914
14.300000	0.00882716
14.250000	0.00887346
14.200000	0.00901235
14.150000	0.00905864
14.100000	0.00915123
14.050000	0.00925926
14.000000	0.00935185
13.950000	0.0095216
13.900000	0.0096142
13.850000	0.00986111
13.800000	0.00996914
13.750000	0.0100463
13.700000	0.010216
13.650000	0.0103086
13.600000	0.010463
13.550000	0.0106327
13.500000	0.0107099
13.450000	0.0108642
13.400000	0.0110185
13.350000	0.0112191
13.300000	0.0115278
13.250000	0.0116975
13.200000	0.0119136
13.150000	0.0121142
13.100000	0.0121914
13.050000	0.0123148
13.000000	0.0125309
12.950000	0.0126543
12.900000	0.0128086
12.850000	0.012963
12.800000	0.0131173
12.750000	0.013287
12.700000	0.0136111
12.650000	0.0137963
12.600000	0.0139815
12.550000	0.0141049
12.500000	0.0143519
12.450000	0.0145062
12.400000	0.0147222
12.350000	0.0149846
12.300000	0.0151698
12.250000	0.0154784
12.200000	0.0157407
12.150000	0.0160185
12.100000	0.016142
12.050000	0.0163735
12.000000	0.0167284
11.950000	0.0168827
11.900000	0.0171914
11.850000	0.0175
11.800000	0.0177006
11.750000	0.0179784
11.700000	0.0182716
11.650000	0.0184877
11.600000	0.0188426
11.550000	0.0191049
11.500000	0.0192747
11.450000	0.0196142
11.400000	0.0198302
11.350000	0.0200617
11.300000	0.0202469
11.250000	0.0204938
11.200000	0.0207407
11.150000	0.0209877
11.100000	0.0212963
11.050000	0.0214506
11.000000	0.0217901
10.950000	0.0222068
10.900000	0.0225309
10.850000	0.0229938
10.800000	0.0232716
10.750000	0.0236265
10.700000	0.0239815
10.650000	0.0243364
10.600000	0.024784
10.550000	0.0251698
10.500000	0.0256173
10.450000	0.0258642
10.400000	0.0261574
10.350000	0.0265278
10.300000	0.0269136
10.250000	0.0273611
10.200000	0.0277778
10.150000	0.0282716
10.100000	0.0286574
10.050000	0.0290123
10.000000	0.0293056
9.950000	0.0297531
9.900000	0.03
9.850000	0.0304012
9.800000	0.0308025
9.750000	0.0311111
9.700000	0.0316049
9.650000	0.031929
9.600000	0.0322222
9.550000	0.0325463
9.500000	0.0331481
9.450000	0.0336111
9.400000	0.0340586
9.350000	0.034429
9.300000	0.0349691
9.250000	0.035571
9.200000	0.0360185
9.150000	0.0366512
9.100000	0.0371605
9.050000	0.0377469
9.000000	0.0382253
8.950000	0.0387654
8.900000	0.0391975
8.850000	0.0398148
8.800000	0.0403858
8.750000	0.0407562
8.700000	0.0412963
8.650000	0.0420062
8.600000	0.0425926
8.550000	0.0432407
8.500000	0.0439969
8.450000	0.0449228
8.400000	0.0455247
8.350000	0.0459877
8.300000	0.046713
8.250000	0.0474228
8.200000	0.0481173
8.150000	0.0486883
8.100000	0.0492593
8.050000	0.0499074
8.000000	0.050463
7.950000	0.051142
7.900000	0.0517593
7.850000	0.0525154
7.800000	0.0530864
7.750000	0.0537346
7.700000	0.0545216
7.650000	0.0553086
7.600000	0.05625
7.550000	0.0570062
7.500000	0.0579012
7.450000	0.0587654
7.400000	0.0595679
7.350000	0.0603086
7.300000	0.0608642
7.250000	0.0618673
7.200000	0.0627469
7.150000	0.0638735
7.100000	0.0647222
7.050000	0.0658333
7.000000	0.0667901
6.950000	0.0677315
6.900000	0.0689043
6.850000	0.0697994
6.800000	0.0707716
6.750000	0.0716204
6.700000	0.0725463
6.650000	0.0733179
6.600000	0.0744753
6.550000	0.0756636
6.500000	0.0765278
6.450000	0.0775772
6.400000	0.0784259
6.350000	0.0796296
6.300000	0.0810494
6.250000	0.0821142
6.200000	0.0830093
6.150000	0.0842438
6.100000	0.0853858
6.050000	0.0864969
6.000000	0.0876698
5.950000	0.088858
5.900000	0.0900772
5.850000	0.0913426
5.800000	0.092284
5.750000	0.0935802
5.700000	0.0948765
5.650000	0.0960802
5.600000	0.0974537
5.550000	0.09875
5.500000	0.0999383
5.450000	0.101389
5.400000	0.10267
5.350000	0.104352
5.300000	0.105648
5.250000	0.1075
5.200000	0.108843
5.150000	0.110725
5.100000	0.11216
5.050000	0.113781
5.000000	0.115401
4.950000	0.117052
4.900000	0.118472
4.850000	0.120201
4.800000	0.121991
4.750000	0.123519
4.700000	0.125355
4.650000	0.127083
4.600000	0.128843
4.550000	0.130278
4.500000	0.131914
4.450000	0.133812
4.400000	0.135772
4.350000	0.137546
4.300000	0.139506
4.250000	0.141481
4.200000	0.143812
4.150000	0.145617
4.100000	0.14767
4.050000	0.14966
4.000000	0.15159
3.950000	0.153812
3.900000	0.155432
3.850000	0.157654
3.800000	0.159938
3.750000	0.162284
3.700000	0.164846
3.650000	0.167099
3.600000	0.169059
3.550000	0.171404
3.500000	0.173519
3.450000	0.176049
3.400000	0.178627
3.350000	0.180988
3.300000	0.18338
3.250000	0.185694
3.200000	0.188364
3.150000	0.190586
3.100000	0.193164
3.050000	0.19591
3.000000	0.198549
2.950000	0.200895
2.900000	0.203519
2.850000	0.20588
2.800000	0.208827
2.750000	0.211296
2.700000	0.21412
2.650000	0.216929
2.600000	0.219769
2.550000	0.222438
2.500000	0.225309
2.450000	0.228302
2.400000	0.231497
2.350000	0.234753
2.300000	0.238225
2.250000	0.24162
2.200000	0.245201
2.150000	0.248503
2.100000	0.251667
2.050000	0.254923
2.000000	0.257886
1.950000	0.261096
1.900000	0.264707
1.850000	0.267901
1.800000	0.271065
1.750000	0.275031
1.700000	0.278272
1.650000	0.281667
1.600000	0.285093
1.550000	0.288426
1.500000	0.291867
1.450000	0.295849
1.400000	0.299552
1.350000	0.30321
1.300000	0.307068
1.250000	0.310741
1.200000	0.31483
1.150000	0.318688
1.100000	0.322778
1.050000	0.327052
1.000000	0.330957
0.950000	0.33517
0.900000	0.339213
0.850000	0.343225
0.800000	0.34713
0.750000	0.351667
0.700000	0.355602
0.650000	0.36
0.600000	0.364614
0.550000	0.368843
0.500000	0.373009
0.450000	0.377793
0.400000	0.382052
0.350000	0.386821
0.300000	0.391559
0.250000	0.396296
0.200000	0.401219
0.150000	0.405941
0.100000	0.410617
0.050000	0.41517
0.000000	0.419877
-0.050000	0.424846
-0.100000	0.429444
-0.150000	0.434275
-0.200000	0.43912
-0.250000	0.44446
-0.300000	0.449275
-0.350000	0.454614
-0.400000	0.459398
-0.450000	0.465123
-0.500000	0.470432
-0.550000	0.475617
-0.600000	0.481265
-0.650000	0.48696
-0.700000	0.49284
-0.750000	0.498457
-0.800000	0.503966
-0.850000	0.509645
-0.900000	0.515417
-0.950000	0.521713
-1.000000	0.526929
-1.050000	0.532639
-1.100000	0.539074
-1.150000	0.545154
-1.200000	0.551296
-1.250000	0.557531
-1.300000	0.56412
-1.350000	0.56963
-1.400000	0.575756
-1.450000	0.581713
-1.500000	0.587716
-1.550000	0.59429
-1.600000	0.600664
-1.650000	0.607022
-1.700000	0.613364
-1.750000	0.61963
-1.800000	0.625741
-1.850000	0.632191
-1.900000	0.638858
-1.950000	0.645664
-2.000000	0.651713
-2.050000	0.65787
-2.100000	0.663997
-2.150000	0.670015
-2.200000	0.676389
-2.250000	0.682978
-2.300000	0.689522
-2.350000	0.695756
-2.400000	0.701836
-2.450000	0.70838
-2.500000	0.714028
-2.550000	0.719969
-2.600000	0.72608
-2.650000	0.731914
-2.700000	0.73787
-2.750000	0.743935
-2.800000	0.749799
-2.850000	0.755417
-2.900000	0.760849
-2.950000	0.766682
-3.000000	0.771944
-3.050000	0.777099
-3.100000	0.782593
-3.150000	0.787747
-3.200000	0.793272
-3.250000	0.797608
-3.300000	0.80233
-3.350000	0.807438
-3.400000	0.812361
-3.450000	0.816821
-3.500000	0.821327
-3.550000	0.825864
-3.600000	0.830787
-3.650000	0.835432
-3.700000	0.840031
-3.750000	0.844259
-3.800000	0.848534
-3.850000	0.85284
-3.900000	0.856312
-3.950000	0.860324
-4.000000	0.863889
-4.050000	0.867886
-4.100000	0.871698
-4.150000	0.875417
-4.200000	0.879228
-4.250000	0.882731
-4.300000	0.885957
-4.350000	0.889228
-4.400000	0.892377
-4.450000	0.895679
-4.500000	0.898796
-4.550000	0.901836
-4.600000	0.904938
-4.650000	0.907639
-4.700000	0.910617
-4.750000	0.91341
-4.800000	0.915756
-4.850000	0.918148
-4.900000	0.920957
-4.950000	0.923395
-5.000000	0.925756
-5.050000	0.928009
-5.100000	0.930309
-5.150000	0.932269
-5.200000	0.934429
-5.250000	0.936698
-5.300000	0.938596
-5.350000	0.940324
-5.400000	0.942253
-5.450000	0.944244
-5.500000	0.946065
-5.550000	0.947963
-5.600000	0.949568
-5.650000	0.951204
-5.700000	0.952886
-5.750000	0.954552
-5.800000	0.95608
-5.850000	0.957531
-5.900000	0.959043
-5.950000	0.960463
-6.000000	0.961914
-6.050000	0.963241
-6.100000	0.964522
-6.150000	0.965741
-6.200000	0.966852
-6.250000	0.968086
-6.300000	0.969429
-6.350000	0.970787
-6.400000	0.971667
-6.450000	0.972793
-6.500000	0.973827
-6.550000	0.97483
-6.600000	0.975802
-6.650000	0.976775
-6.700000	0.977639
-6.750000	0.978688
-6.800000	0.979352
-6.850000	0.979815
-6.900000	0.980478
-6.950000	0.981235
-7.000000	0.981929
-7.050000	0.982747
-7.100000	0.98338
-7.150000	0.984028
-7.200000	0.984722
-7.250000	0.98517
-7.300000	0.985556
-7.350000	0.986096
-7.400000	0.98662
-7.450000	0.987191
-7.500000	0.987762
-7.550000	0.988256
-7.600000	0.988673
-7.650000	0.989198
-7.700000	0.989614
-7.750000	0.990015
-7.800000	0.990494
-7.850000	0.990864
-7.900000	0.99125
-7.950000	0.991543
-8.000000	0.992068
-8.050000	0.99233
-8.100000	0.992793
-8.150000	0.993164
-8.200000	0.993441
-8.250000	0.993642
-8.300000	0.99392
-8.350000	0.994352
-8.400000	0.994583
-8.450000	0.994784
-8.500000	0.995077
-8.550000	0.995262
-8.600000	0.995571
-8.650000	0.995725
-8.700000	0.99588
-8.750000	0.996049
-8.800000	0.996281
-8.850000	0.996481
-8.900000	0.996667
-8.950000	0.996806
-9.000000	0.996914
-9.050000	0.997083
-9.100000	0.997176
-9.150000	0.997346
-9.200000	0.997454
-9.250000	0.997639
-9.300000	0.997747
-9.350000	0.99784
-9.400000	0.997963
-9.450000	0.998071
-9.500000	0.998148
-9.550000	0.998287
-9.600000	0.998395
-9.650000	0.998503
-9.700000	0.99858
-9.750000	0.998688
-9.800000	0.99875
-9.850000	0.998827
-9.900000	0.998843
-9.950000	1
&
88.550000	5.9942e-11
88.500000	6.07051e-11
88.450000	6.14779e-11
88.400000	6.22606e-11
88.350000	6.30532e-11
88.300000	6.38559e-11
88.250000	6.46688e-11
88.200000	6.54921e-11
88.150000	6.63258e-11
88.100000	6.71701e-11
88.050000	6.80252e-11
88.000000	6.88911e-11
87.950000	6.9768e-11
87.900000	7.06561e-11
87.850000	7.15555e-11
87.800000	7.24664e-11
87.750000	7.33888e-11
87.700000	7.43229e-11
87.650000	7.5269e-11
87.600000	7.6227e-11
87.550000	7.71973e-11
87.500000	7.81799e-11
87.450000	7.9175e-11
87.400000	8.01827e-11
87.350000	8.12032e-11
87.300000	8.22368e-11
87.250000	8.32834e-11
87.200000	8.43434e-11
87.150000	8.54169e-11
87.100000	8.6504e-11
87.050000	8.76049e-11
87.000000	8.87199e-11
86.950000	8.9849e-11
86.900000	9.09924e-11
86.850000	9.21505e-11
86.800000	9.33232e-11
86.750000	9.45108e-11
86.700000	9.57136e-11
86.650000	9.69316e-11
86.600000	9.81651e-11
86.550000	9.94143e-11
86.500000	1.00679e-10
86.450000	1.01961e-10
86.400000	1.03258e-10
86.350000	1.04572e-10
86.300000	1.05903e-10
86.250000	1.0725e-10
86.200000	1.08615e-10
86.150000	1.09997e-10
86.100000	1.11397e-10
86.050000	1.12814e-10
86.000000	1.1425e-10
85.950000	1.15703e-10
85.900000	1.17175e-10
85.850000	1.18666e-10
85.800000	1.20176e-10
85.750000	1.21705e-10
85.700000	1.23254e-10
85.650000	1.24822e-10
85.600000	1.2641e-10
85.550000	1.28018e-10
85.500000	1.29647e-10
85.450000	1.31296e-10
85.400000	1.32967e-10
85.350000	1.34658e-10
85.300000	1.36371e-10
85.250000	1.38106e-10
85.200000	1.39863e-10
85.150000	1.41642e-10
85.100000	1.43444e-10
85.050000	1.45269e-10
85.000000	1.47117e-10
84.950000	1.48988e-10
84.900000	1.50884e-10
84.850000	1.52803e-10
84.800000	1.54747e-10
84.750000	1.56715e-10
84.700000	1.58709e-10
84.650000	1.60727e-10
84.600000	1.62772e-10
84.550000	1.64842e-10
84.500000	1.66939e-10
84.450000	1.69062e-10
84.400000	1.71213e-10
84.350000	1.7339e-10
84.300000	1.75596e-10
84.250000	1.77829e-10
84.200000	1.80091e-10
84.150000	1.82381e-10
84.100000	1.84701e-10
84.050000	1.8705e-10
84.000000	1.89429e-10
83.950000	1.91838e-10
83.900000	1.94277e-10
83.850000	1.96748e-10
83.800000	1.9925e-10
83.750000	2.01784e-10
83.700000	2.0435e-10
83.650000	2.06949e-10
83.600000	2.09581e-10
83.550000	2.12246e-10
83.500000	2.14945e-10
83.450000	2.17678e-10
83.400000	2.20446e-10
83.350000	2.23249e-10
83.300000	2.26088e-10
83.250000	2.28963e-10
83.200000	2.31874e-10
83.150000	2.34823e-10
83.100000	2.37808e-10
83.050000	2.40832e-10
83.000000	2.43894e-10
82.950000	2.46995e-10
82.900000	2.50136e-10
82.850000	2.53316e-10
82.800000	2.56537e-10
82.750000	2.59798e-10
82.700000	2.63101e-10
82.650000	2.66446e-10
82.600000	2.69834e-10
82.550000	2.73264e-10
82.500000	2.76738e-10
82.450000	2.80257e-10
82.400000	2.83819e-10
82.350000	2.87428e-10
82.300000	2.91081e-10
82.250000	2.94782e-10
82.200000	2.98529e-10
82.150000	3.02324e-10
82.100000	3.06167e-10
82.050000	3.10059e-10
82.000000	3.14e-10
81.950000	3.17992e-10
81.900000	3.22034e-10
81.850000	3.26127e-10
81.800000	3.30273e-10
81.750000	3.34471e-10
81.700000	3.38722e-10
81.650000	3.43027e-10
81.600000	3.47387e-10
81.550000	3.51802e-10
81.500000	3.56274e-10
81.450000	3.60802e-10
81.400000	3.65388e-10
81.350000	3.70031e-10
81.300000	3.74734e-10
81.250000	3.79497e-10
81.200000	3.8432e-10
81.150000	3.89204e-10
81.100000	3.9415e-10
81.050000	3.99159e-10
81.000000	4.04232e-10
80.950000	4.09369e-10
80.900000	4.14571e-10
80.850000	4.19839e-10
80.800000	4.25174e-10
80.750000	4.30577e-10
80.700000	4.36049e-10
80.650000	4.41589e-10
80.600000	4.47201e-10
80.550000	4.52883e-10
80.500000	4.58638e-10
80.450000	4.64465e-10
80.400000	4.70367e-10
80.350000	4.76343e-10
80.300000	4.82395e-10
80.250000	4.88525e-10
80.200000	4.94732e-10
80.150000	5.01017e-10
80.100000	5.07383e-10
80.050000	5.13829e-10
80.000000	5.20357e-10
79.950000	5.26968e-10
79.900000	5.33663e-10
79.850000	5.40442e-10
79.800000	5.47308e-10
79.750000	5.54261e-10
79.700000	5.61302e-10
79.650000	5.68433e-10
79.600000	5.75654e-10
79.550000	5.82966e-10
79.500000	5.90372e-10
79.450000	5.97871e-10
79.400000	6.05466e-10
79.350000	6.13156e-10
79.300000	6.20945e-10
79.250000	6.28832e-10
79.200000	6.3682e-10
79.150000	6.44908e-10
79.100000	6.531e-10
79.050000	6.61395e-10
79.000000	6.69795e-10
78.950000	6.78302e-10
78.900000	6.86917e-10
78.850000	6.95642e-10
78.800000	7.04476e-10
78.750000	7.13423e-10
78.700000	7.22484e-10
78.650000	7.31659e-10
78.600000	7.40951e-10
78.550000	7.50361e-10
78.500000	7.5989e-10
78.450000	7.6954e-10
78.400000	7.79312e-10
78.350000	7.89209e-10
78.300000	7.9923e-10
78.250000	8.09379e-10
78.200000	8.19657e-10
78.150000	8.30065e-10
78.100000	8.40605e-10
78.050000	8.51279e-10
78.000000	8.62088e-10
77.950000	8.73034e-10
77.900000	8.84119e-10
77.850000	8.95344e-10
77.800000	9.06712e-10
77.750000	9.18224e-10
77.700000	9.29882e-10
77.650000	9.41688e-10
77.600000	9.53644e-10
77.550000	9.65751e-10
77.500000	9.78012e-10
77.450000	9.90428e-10
77.400000	1.003e-09
77.350000	1.01573e-09
77.300000	1.02863e-09
77.250000	1.04169e-09
77.200000	1.05491e-09
77.150000	1.0683e-09
77.100000	1.08186e-09
77.050000	1.0956e-09
77.000000	1.1095e-09
76.950000	1.12359e-09
76.900000	1.13785e-09
76.850000	1.15229e-09
76.800000	1.16692e-09
76.750000	1.18173e-09
76.700000	1.19673e-09
76.650000	1.21192e-09
76.600000	1.2273e-09
76.550000	1.24287e-09
76.500000	1.25865e-09
76.450000	1.27462e-09
76.400000	1.2908e-09
76.350000	1.30718e-09
76.300000	1.32377e-09
76.250000	1.34057e-09
76.200000	1.35758e-09
76.150000	1.37481e-09
76.100000	1.39226e-09
76.050000	1.40992e-09
76.000000	1.42782e-09
75.950000	1.44593e-09
75.900000	1.46428e-09
75.850000	1.48286e-09
75.800000	1.50168e-09
75.750000	1.52073e-09
75.700000	1.54003e-09
75.650000	1.55957e-09
75.600000	1.57935e-09
75.550000	1.59939e-09
75.500000	1.61969e-09
75.450000	1.64024e-09
75.400000	1.66105e-09
75.350000	1.68212e-09
75.300000	1.70346e-09
75.250000	1.72507e-09
75.200000	1.74696e-09
75.150000	1.76912e-09
75.100000	1.79156e-09
75.050000	1.81429e-09
75.000000	1.8373e-09
74.950000	1.86061e-09
74.900000	1.88421e-09
74.850000	1.90811e-09
74.800000	1.93232e-09
74.750000	1.95683e-09
74.700000	1.98165e-09
74.650000	2.00678e-09
74.600000	2.03224e-09
74.550000	2.05801e-09
74.500000	2.08412e-09
74.450000	2.11055e-09
74.400000	2.13732e-09
74.350000	2.16442e-09
74.300000	2.19187e-09
74.250000	2.21967e-09
74.200000	2.24782e-09
74.150000	2.27633e-09
74.100000	2.3052e-09
74.050000	2.33443e-09
74.000000	2.36403e-09
73.950000	2.39401e-09
73.900000	2.42437e-09
73.850000	2.45511e-09
73.800000	2.48624e-09
73.750000	2.51777e-09
73.700000	2.54969e-09
73.650000	2.58202e-09
73.600000	2.61476e-09
73.550000	2.64792e-09
73.500000	2.68149e-09
73.450000	2.71549e-09
73.400000	2.74992e-09
73.350000	2.78478e-09
73.300000	2.82009e-09
73.250000	2.85584e-09
73.200000	2.89204e-09
73.150000	2.92871e-09
73.100000	2.96584e-09
73.050000	3.00343e-09
73.000000	3.04151e-09
72.950000	3.08006e-09
72.900000	3.11911e-09
72.850000	3.15865e-09
72.800000	3.19868e-09
72.750000	3.23923e-09
72.700000	3.28029e-09
72.650000	3.32187e-09
72.600000	3.36397e-09
72.550000	3.40661e-09
72.500000	3.44979e-09
72.450000	3.49351e-09
72.400000	3.53779e-09
72.350000	3.58262e-09
72.300000	3.62803e-09
72.250000	3.67401e-09
72.200000	3.72057e-09
72.150000	3.76772e-09
72.100000	3.81547e-09
72.050000	3.86382e-09
72.000000	3.91278e-09
71.950000	3.96237e-09
71.900000	4.01258e-09
71.850000	4.06342e-09
71.800000	4.11491e-09
71.750000	4.16705e-09
71.700000	4.21985e-09
71.650000	4.27332e-09
71.600000	4.32746e-09
71.550000	4.38229e-09
71.500000	4.43781e-09
71.450000	4.49404e-09
71.400000	4.55098e-09
71.350000	4.60863e-09
71.300000	4.66702e-09
71.250000	4.72614e-09
71.200000	4.78602e-09
71.150000	4.84665e-09
71.100000	4.90804e-09
71.050000	4.97022e-09
71.000000	5.03318e-09
70.950000	5.09693e-09
70.900000	5.1615e-09
70.850000	5.22687e-09
70.800000	5.29308e-09
70.750000	5.36012e-09
70.700000	5.42801e-09
70.650000	5.49676e-09
70.600000	5.56638e-09
70.550000	5.63688e-09
70.500000	5.70827e-09
70.450000	5.78057e-09
70.400000	5.85378e-09
70.350000	5.92791e-09
70.300000	6.00298e-09
70.250000	6.079e-09
70.200000	6.15598e-09
70.150000	6.23394e-09
70.100000	6.31288e-09
70.050000	6.39281e-09
70.000000	6.47376e-09
69.950000	6.55573e-09
69.900000	6.63874e-09
69.850000	6.7228e-09
69.800000	6.80792e-09
69.750000	6.89412e-09
69.700000	6.9814e-09
69.650000	7.06979e-09
69.600000	7.1593e-09
69.550000	7.24994e-09
69.500000	7.34172e-09
69.450000	7.43466e-09
69.400000	7.52878e-09
69.350000	7.62409e-09
69.300000	7.7206e-09
69.250000	7.81834e-09
69.200000	7.9173e-09
69.150000	8.01752e-09
69.100000	8.119e-09
69.050000	8.22177e-09
69.000000	8.32584e-09
68.950000	8.43122e-09
68.900000	8.53793e-09
68.850000	8.64599e-09
68.800000	8.75542e-09
68.750000	8.86622e-09
68.700000	8.97843e-09
68.650000	9.09206e-09
68.600000	9.20712e-09
68.550000	9.32363e-09
68.500000	9.44162e-09
68.450000	9.5611e-09
68.400000	9.68209e-09
68.350000	9.8046e-09
68.300000	9.92866e-09
68.250000	1.00543e-08
68.200000	1.01815e-08
68.150000	1.03103e-08
68.100000	1.04408e-08
68.050000	1.05729e-08
68.000000	1.07067e-08
67.950000	1.08421e-08
67.900000	1.09793e-08
67.850000	1.11182e-08
67.800000	1.12588e-08
67.750000	1.14013e-08
67.700000	1.15455e-08
67.650000	1.16915e-08
67.600000	1.18394e-08
67.550000	1.19892e-08
67.500000	1.21408e-08
67.450000	1.22944e-08
67.400000	1.24499e-08
67.350000	1.26074e-08
67.300000	1.27669e-08
67.250000	1.29283e-08
67.200000	1.30918e-08
67.150000	1.32574e-08
67.100000	1.34251e-08
67.050000	1.35949e-08
67.000000	1.37668e-08
66.950000	1.39409e-08
66.900000	1.41172e-08
66.850000	1.42957e-08
66.800000	1.44765e-08
66.750000	1.46595e-08
66.700000	1.48449e-08
66.650000	1.50326e-08
66.600000	1.52226e-08
66.550000	1.54151e-08
66.500000	1.561e-08
66.450000	1.58074e-08
66.400000	1.60072e-08
66.350000	1.62096e-08
66.300000	1.64145e-08
66.250000	1.6622e-08
66.200000	1.68322e-08
66.150000	1.70449e-08
66.100000	1.72604e-08
66.050000	1.74786e-08
66.000000	1.76995e-08
65.950000	1.79233e-08
65.900000	1.81498e-08
65.850000	1.83792e-08
65.800000	1.86115e-08
65.750000	1.88467e-08
65.700000	1.90849e-08
65.650000	1.93261e-08
65.600000	1.95704e-08
65.550000	1.98177e-08
65.500000	2.00681e-08
65.450000	2.03218e-08
65.400000	2.05786e-08
65.350000	2.08386e-08
65.300000	2.11019e-08
65.250000	2.13686e-08
65.200000	2.16386e-08
65.150000	2.1912e-08
65.100000	2.21888e-08
65.050000	2.24692e-08
65.000000	2.27531e-08
64.950000	2.30405e-08
64.900000	2.33316e-08
64.850000	2.36264e-08
64.800000	2.39248e-08
64.750000	2.42271e-08
64.700000	2.45331e-08
64.650000	2.4843e-08
64.600000	2.51568e-08
64.550000	2.54746e-08
64.500000	2.57964e-08
64.450000	2.61222e-08
64.400000	2.64521e-08
64.350000	2.67862e-08
64.300000	2.71245e-08
64.250000	2.74671e-08
64.200000	2.7814e-08
64.150000	2.81653e-08
64.100000	2.8521e-08
64.050000	2.88811e-08
64.000000	2.92458e-08
63.950000	2.96151e-08
63.900000	2.99891e-08
63.850000	3.03678e-08
63.800000	3.07512e-08
63.750000	3.11395e-08
63.700000	3.15327e-08
63.650000	3.19308e-08
63.600000	3.23339e-08
63.550000	3.27421e-08
63.500000	3.31555e-08
63.450000	3.3574e-08
63.400000	3.39979e-08
63.350000	3.44271e-08
63.300000	3.48616e-08
63.250000	3.53017e-08
63.200000	3.57473e-08
63.150000	3.61985e-08
63.100000	3.66554e-08
63.050000	3.71181e-08
63.000000	3.75865e-08
62.950000	3.80609e-08
62.900000	3.85413e-08
62.850000	3.90277e-08
62.800000	3.95202e-08
62.750000	4.00189e-08
62.700000	4.05239e-08
62.650000	4.10353e-08
62.600000	4.15531e-08
62.550000	4.20774e-08
62.500000	4.26083e-08
62.450000	4.31459e-08
62.400000	4.36903e-08
62.350000	4.42415e-08
62.300000	4.47997e-08
62.250000	4.53649e-08
62.200000	4.59372e-08
62.150000	4.65167e-08
62.100000	4.71035e-08
62.050000	4.76977e-08
62.000000	4.82994e-08
61.950000	4.89086e-08
61.900000	4.95255e-08
61.850000	5.01502e-08
61.800000	5.07828e-08
61.750000	5.14232e-08
61.700000	5.20718e-08
61.650000	5.27285e-08
61.600000	5.33935e-08
61.550000	5.40668e-08
61.500000	5.47487e-08
61.450000	5.5439e-08
61.400000	5.61381e-08
61.350000	5.6846e-08
61.300000	5.75628e-08
61.250000	5.82886e-08
61.200000	5.90235e-08
61.150000	5.97677e-08
61.100000	6.05212e-08
61.050000	6.12842e-08
61.000000	6.20568e-08
60.950000	6.28391e-08
60.900000	6.36313e-08
60.850000	6.44334e-08
60.800000	6.52456e-08
60.750000	6.6068e-08
60.700000	6.69008e-08
60.650000	6.7744e-08
60.600000	6.85979e-08
60.550000	6.94624e-08
60.500000	7.03379e-08
60.450000	7.12243e-08
60.400000	7.21219e-08
60.350000	7.30308e-08
60.300000	7.39511e-08
60.250000	7.4883e-08
60.200000	7.58266e-08
60.150000	7.6782e-08
60.100000	7.77494e-08
60.050000	7.87291e-08
60.000000	7.9721e-08
59.950000	8.07254e-08
59.900000	8.17424e-08
59.850000	8.27722e-08
59.800000	8.38149e-08
59.750000	8.48707e-08
59.700000	8.59398e-08
59.650000	8.70224e-08
59.600000	8.81185e-08
59.550000	8.92284e-08
59.500000	9.03522e-08
59.450000	9.14902e-08
59.400000	9.26425e-08
59.350000	9.38092e-08
59.300000	9.49906e-08
59.250000	9.61868e-08
59.200000	9.73981e-08
59.150000	9.86246e-08
59.100000	9.98664e-08
59.050000	1.01124e-07
59.000000	1.02397e-07
58.950000	1.03686e-07
58.900000	1.04992e-07
58.850000	1.06314e-07
58.800000	1.07652e-07
58.750000	1.09007e-07
58.700000	1.1038e-07
58.650000	1.11769e-07
58.600000	1.13176e-07
58.550000	1.14601e-07
58.500000	1.16043e-07
58.450000	1.17504e-07
58.400000	1.18982e-07
58.350000	1.2048e-07
58.300000	1.21996e-07
58.250000	1.23531e-07
58.200000	1.25086e-07
58.150000	1.2666e-07
58.100000	1.28254e-07
58.050000	1.29868e-07
58.000000	1.31502e-07
57.950000	1.33156e-07
57.900000	1.34832e-07
57.850000	1.36528e-07
57.800000	1.38246e-07
57.750000	1.39985e-07
57.700000	1.41746e-07
57.650000	1.43529e-07
57.600000	1.45334e-07
57.550000	1.47163e-07
57.500000	1.49014e-07
57.450000	1.50888e-07
57.400000	1.52786e-07
57.350000	1.54707e-07
57.300000	1.56653e-07
57.250000	1.58623e-07
57.200000	1.60618e-07
57.150000	1.62637e-07
57.100000	1.64682e-07
57.050000	1.66753e-07
57.000000	1.6885e-07
56.950000	1.70973e-07
56.900000	1.73122e-07
56.850000	1.75299e-07
56.800000	1.77503e-07
56.750000	1.79734e-07
56.700000	1.81993e-07
56.650000	1.84281e-07
56.600000	1.86598e-07
56.550000	1.88943e-07
56.500000	1.91318e-07
56.450000	1.93722e-07
56.400000	1.96157e-07
56.350000	1.98622e-07
56.300000	2.01118e-07
56.250000	2.03646e-07
56.200000	2.06205e-07
56.150000	2.08796e-07
56.100000	2.11419e-07
56.050000	2.14076e-07
56.000000	2.16765e-07
55.950000	2.19489e-07
55.900000	2.22246e-07
55.850000	2.25038e-07
55.800000	2.27865e-07
55.750000	2.30727e-07
55.700000	2.33626e-07
55.650000	2.3656e-07
55.600000	2.39531e-07
55.550000	2.4254e-07
55.500000	2.45586e-07
55.450000	2.4867e-07
55.400000	2.51793e-07
55.350000	2.54955e-07
55.300000	2.58156e-07
55.250000	2.61398e-07
55.200000	2.6468e-07
55.150000	2.68003e-07
55.100000	2.71368e-07
55.050000	2.74775e-07
55.000000	2.78224e-07
54.950000	2.81717e-07
54.900000	2.85254e-07
54.850000	2.88834e-07
54.800000	2.9246e-07
54.750000	2.9613e-07
54.700000	2.99847e-07
54.650000	3.0361e-07
54.600000	3.07421e-07
54.550000	3.11278e-07
54.500000	3.15185e-07
54.450000	3.1914e-07
54.400000	3.23144e-07
54.350000	3.27199e-07
54.300000	3.31304e-07
54.250000	3.35461e-07
54.200000	3.39669e-07
54.150000	3.4393e-07
54.100000	3.48245e-07
54.050000	3.52613e-07
54.000000	3.57036e-07
53.950000	3.61514e-07
53.900000	3.66049e-07
53.850000	3.70639e-07
53.800000	3.75288e-07
53.750000	3.79994e-07
53.700000	3.84759e-07
53.650000	3.89584e-07
53.600000	3.94469e-07
53.550000	3.99415e-07
53.500000	4.04423e-07
53.450000	4.09493e-07
53.400000	4.14627e-07
53.350000	4.19825e-07
53.300000	4.25088e-07
53.250000	4.30416e-07
53.200000	4.35811e-07
53.150000	4.41273e-07
53.100000	4.46804e-07
53.050000	4.52404e-07
53.000000	4.58073e-07
52.950000	4.63814e-07
52.900000	4.69626e-07
52.850000	4.7551e-07
52.800000	4.81468e-07
52.750000	4.87501e-07
52.700000	4.93609e-07
52.650000	4.99793e-07
52.600000	5.06054e-07
52.550000	5.12393e-07
52.500000	5.18811e-07
52.450000	5.2531e-07
52.400000	5.31889e-07
52.350000	5.38551e-07
52.300000	5.45296e-07
52.250000	5.52125e-07
52.200000	5.59039e-07
52.150000	5.66039e-07
52.100000	5.73127e-07
52.050000	5.80303e-07
52.000000	5.87568e-07
51.950000	5.94924e-07
51.900000	6.02372e-07
51.850000	6.09913e-07
51.800000	6.17547e-07
51.750000	6.25277e-07
51.700000	6.33104e-07
51.650000	6.41027e-07
51.600000	6.4905e-07
51.550000	6.57173e-07
51.500000	6.65396e-07
51.450000	6.73723e-07
51.400000	6.82153e-07
51.350000	6.90688e-07
51.300000	6.99329e-07
51.250000	7.08078e-07
51.200000	7.16937e-07
51.150000	7.25905e-07
51.100000	7.34985e-07
51.050000	7.44178e-07
51.000000	7.53486e-07
50.950000	7.6291e-07
50.900000	7.72451e-07
50.850000	7.82111e-07
50.800000	7.91891e-07
50.750000	8.01793e-07
50.700000	8.11818e-07
50.650000	8.21968e-07
50.600000	8.32245e-07
50.550000	8.42649e-07
50.500000	8.53183e-07
50.450000	8.63847e-07
50.400000	8.74645e-07
50.350000	8.85577e-07
50.300000	8.96645e-07
50.250000	9.07851e-07
50.200000	9.19196e-07
50.150000	9.30682e-07
50.100000	9.42311e-07
50.050000	9.54085e-07
50.000000	9.66005e-07
49.950000	9.78074e-07
49.900000	9.90292e-07
49.850000	1.00266e-06
49.800000	1.01519e-06
49.750000	1.02787e-06
49.700000	1.0407e-06
49.650000	1.0537e-06
49.600000	1.06686e-06
49.550000	1.08018e-06
49.500000	1.09367e-06
49.450000	1.10733e-06
49.400000	1.12115e-06
49.350000	1.13515e-06
49.300000	1.14932e-06
49.250000	1.16367e-06
49.200000	1.17819e-06
49.150000	1.1929e-06
49.100000	1.20779e-06
49.050000	1.22286e-06
49.000000	1.23812e-06
48.950000	1.25357e-06
48.900000	1.26921e-06
48.850000	1.28505e-06
48.800000	1.30108e-06
48.750000	1.31731e-06
48.700000	1.33375e-06
48.650000	1.35038e-06
48.600000	1.36723e-06
48.550000	1.38428e-06
48.500000	1.40154e-06
48.450000	1.41902e-06
48.400000	1.43672e-06
48.350000	1.45463e-06
48.300000	1.47277e-06
48.250000	1.49113e-06
48.200000	1.50972e-06
48.150000	1.52854e-06
48.100000	1.5476e-06
48.050000	1.56689e-06
48.000000	1.58642e-06
47.950000	1.60619e-06
47.900000	1.6262e-06
47.850000	1.64647e-06
47.800000	1.66698e-06
47.750000	1.68775e-06
47.700000	1.70878e-06
47.650000	1.73007e-06
47.600000	1.75162e-06
47.550000	1.77344e-06
47.500000	1.79553e-06
47.450000	1.81789e-06
47.400000	1.84053e-06
47.350000	1.86345e-06
47.300000	1.88666e-06
47.250000	1.91015e-06
47.200000	1.93393e-06
47.150000	1.95801e-06
47.100000	1.98238e-06
47.050000	2.00706e-06
47.000000	2.03204e-06
46.950000	2.05733e-06
46.900000	2.08294e-06
46.850000	2.10886e-06
46.800000	2.1351e-06
46.750000	2.16167e-06
46.700000	2.18856e-06
46.650000	2.21579e-06
46.600000	2.24335e-06
46.550000	2.27126e-06
46.500000	2.29951e-06
46.450000	2.32811e-06
46.400000	2.35706e-06
46.350000	2.38637e-06
46.300000	2.41605e-06
46.250000	2.44609e-06
46.200000	2.4765e-06
46.150000	2.50729e-06
46.100000	2.53845e-06
46.050000	2.57001e-06
46.000000	2.60195e-06
45.950000	2.63429e-06
45.900000	2.66702e-06
45.850000	2.70017e-06
45.800000	2.73372e-06
45.750000	2.76768e-06
45.700000	2.80206e-06
45.650000	2.83687e-06
45.600000	2.87211e-06
45.550000	2.90778e-06
45.500000	2.9439e-06
45.450000	2.98046e-06
45.400000	3.01747e-06
45.350000	3.05493e-06
45.300000	3.09286e-06
45.250000	3.13126e-06
45.200000	3.17013e-06
45.150000	3.20948e-06
45.100000	3.24931e-06
45.050000	3.28964e-06
45.000000	3.33046e-06
44.950000	3.37179e-06
44.900000	3.41362e-06
44.850000	3.45598e-06
44.800000	3.49885e-06
44.750000	3.54225e-06
44.700000	3.58619e-06
44.650000	3.63066e-06
44.600000	3.67569e-06
44.550000	3.72127e-06
44.500000	3.76741e-06
44.450000	3.81412e-06
44.400000	3.8614e-06
44.350000	3.90927e-06
44.300000	3.95773e-06
44.250000	4.00678e-06
44.200000	4.05643e-06
44.150000	4.1067e-06
44.100000	4.15758e-06
44.050000	4.20909e-06
44.000000	4.26124e-06
43.950000	4.31402e-06
43.900000	4.36746e-06
43.850000	4.42155e-06
43.800000	4.47631e-06
43.750000	4.53174e-06
43.700000	4.58785e-06
43.650000	4.64465e-06
43.600000	4.70215e-06
43.550000	4.76035e-06
43.500000	4.81927e-06
43.450000	4.87892e-06
43.400000	4.9393e-06
43.350000	5.00041e-06
43.300000	5.06228e-06
43.250000	5.12491e-06
43.200000	5.18831e-06
43.150000	5.25248e-06
43.100000	5.31744e-06
43.050000	5.3832e-06
43.000000	5.44977e-06
42.950000	5.51715e-06
42.900000	5.58536e-06
42.850000	5.65441e-06
42.800000	5.7243e-06
42.750000	5.79505e-06
42.700000	5.86667e-06
42.650000	5.93916e-06
42.600000	6.01255e-06
42.550000	6.08683e-06
42.500000	6.16202e-06
42.450000	6.23813e-06
42.400000	6.31518e-06
42.350000	6.39317e-06
42.300000	6.47212e-06
42.250000	6.55203e-06
42.200000	6.63292e-06
42.150000	6.7148e-06
42.100000	6.79768e-06
42.050000	6.88157e-06
42.000000	6.9665e-06
41.950000	7.05246e-06
41.900000	7.13947e-06
41.850000	7.22755e-06
41.800000	7.3167e-06
41.750000	7.40694e-06
41.700000	7.49829e-06
41.650000	7.59075e-06
41.600000	7.68435e-06
41.550000	7.77908e-06
41.500000	7.87498e-06
41.450000	7.97204e-06
41.400000	8.07029e-06
41.350000	8.16974e-06
41.300000	8.2704e-06
41.250000	8.3723e-06
41.200000	8.47543e-06
41.150000	8.57983e-06
41.100000	8.6855e-06
41.050000	8.79246e-06
41.000000	8.90072e-06
40.950000	9.0103e-06
40.900000	9.12122e-06
40.850000	9.23349e-06
40.800000	9.34713e-06
40.750000	9.46215e-06
40.700000	9.57858e-06
40.650000	9.69642e-06
40.600000	9.8157e-06
40.550000	9.93643e-06
40.500000	1.00586e-05
40.450000	1.01823e-05
40.400000	1.03075e-05
40.350000	1.04342e-05
40.300000	1.05625e-05
40.250000	1.06923e-05
40.200000	1.08237e-05
40.150000	1.09567e-05
40.100000	1.10913e-05
40.050000	1.12276e-05
40.000000	1.13655e-05
39.950000	1.15051e-05
39.900000	1.16463e-05
39.850000	1.17893e-05
39.800000	1.19341e-05
39.750000	1.20806e-05
39.700000	1.22288e-05
39.650000	1.23789e-05
39.600000	1.25308e-05
39.550000	1.26845e-05
39.500000	1.28401e-05
39.450000	1.29976e-05
39.400000	1.3157e-05
39.350000	1.33183e-05
39.300000	1.34816e-05
39.250000	1.36468e-05
39.200000	1.38141e-05
39.150000	1.39834e-05
39.100000	1.41547e-05
39.050000	1.43281e-05
39.000000	1.45036e-05
38.950000	1.46813e-05
38.900000	1.48611e-05
38.850000	1.5043e-05
38.800000	1.52272e-05
38.750000	1.54136e-05
38.700000	1.56022e-05
38.650000	1.57931e-05
38.600000	1.59864e-05
38.550000	1.61819e-05
38.500000	1.63798e-05
38.450000	1.65802e-05
38.400000	1.67829e-05
38.350000	1.69881e-05
38.300000	1.71957e-05
38.250000	1.74059e-05
38.200000	1.76186e-05
38.150000	1.78339e-05
38.100000	1.80517e-05
38.050000	1.82722e-05
38.000000	1.84953e-05
37.950000	1.87212e-05
37.900000	1.89497e-05
37.850000	1.9181e-05
37.800000	1.94151e-05
37.750000	1.9652e-05
37.700000	1.98918e-05
37.650000	2.01344e-05
37.600000	2.038e-05
37.550000	2.06285e-05
37.500000	2.088e-05
37.450000	2.11345e-05
37.400000	2.13921e-05
37.350000	2.16528e-05
37.300000	2.19166e-05
37.250000	2.21835e-05
37.200000	2.24537e-05
37.150000	2.27271e-05
37.100000	2.30038e-05
37.050000	2.32838e-05
37.000000	2.35672e-05
36.950000	2.3854e-05
36.900000	2.41442e-05
36.850000	2.44379e-05
36.800000	2.47351e-05
36.750000	2.50358e-05
36.700000	2.53402e-05
36.650000	2.56482e-05
36.600000	2.59599e-05
36.550000	2.62753e-05
36.500000	2.65944e-05
36.450000	2.69174e-05
36.400000	2.72443e-05
36.350000	2.7575e-05
36.300000	2.79098e-05
36.250000	2.82485e-05
36.200000	2.85912e-05
36.150000	2.8938e-05
36.100000	2.9289e-05
36.050000	2.96441e-05
36.000000	3.00035e-05
35.950000	3.03672e-05
35.900000	3.07352e-05
35.850000	3.11076e-05
35.800000	3.14844e-05
35.750000	3.18657e-05
35.700000	3.22515e-05
35.650000	3.26419e-05
35.600000	3.30369e-05
35.550000	3.34367e-05
35.500000	3.38412e-05
35.450000	3.42505e-05
35.400000	3.46646e-05
35.350000	3.50837e-05
35.300000	3.55077e-05
35.250000	3.59368e-05
35.200000	3.6371e-05
35.150000	3.68102e-05
35.100000	3.72547e-05
35.050000	3.77045e-05
35.000000	3.81596e-05
34.950000	3.862e-05
34.900000	3.90859e-05
34.850000	3.95573e-05
34.800000	4.00343e-05
34.750000	4.05169e-05
34.700000	4.10053e-05
34.650000	4.14993e-05
34.600000	4.19992e-05
34.550000	4.2505e-05
34.500000	4.30168e-05
34.450000	4.35346e-05
34.400000	4.40585e-05
34.350000	4.45885e-05
34.300000	4.51248e-05
34.250000	4.56674e-05
34.200000	4.62163e-05
34.150000	4.67718e-05
34.100000	4.73337e-05
34.050000	4.79023e-05
34.000000	4.84775e-05
33.950000	4.90594e-05
33.900000	4.96482e-05
33.850000	5.02439e-05
33.800000	5.08465e-05
33.750000	5.14562e-05
33.700000	5.20731e-05
33.650000	5.26971e-05
33.600000	5.33285e-05
33.550000	5.39672e-05
33.500000	5.46134e-05
33.450000	5.52671e-05
33.400000	5.59285e-05
33.350000	5.65975e-05
33.300000	5.72744e-05
33.250000	5.79591e-05
33.200000	5.86518e-05
33.150000	5.93526e-05
33.100000	6.00615e-05
33.050000	6.07787e-05
33.000000	6.15042e-05
32.950000	6.22381e-05
32.900000	6.29805e-05
32.850000	6.37315e-05
32.800000	6.44912e-05
32.750000	6.52598e-05
32.700000	6.60372e-05
32.650000	6.68236e-05
32.600000	6.76191e-05
32.550000	6.84238e-05
32.500000	6.92378e-05
32.450000	7.00611e-05
32.400000	7.0894e-05
32.350000	7.17365e-05
32.300000	7.25886e-05
32.250000	7.34506e-05
32.200000	7.43225e-05
32.150000	7.52044e-05
32.100000	7.60964e-05
32.050000	7.69987e-05
32.000000	7.79113e-05
31.950000	7.88344e-05
31.900000	7.9768e-05
31.850000	8.07123e-05
31.800000	8.16674e-05
31.750000	8.26335e-05
31.700000	8.36105e-05
31.650000	8.45987e-05
31.600000	8.55982e-05
31.550000	8.66091e-05
31.500000	8.76314e-05
31.450000	8.86654e-05
31.400000	8.97112e-05
31.350000	9.07688e-05
31.300000	9.18384e-05
31.250000	9.29201e-05
31.200000	9.40141e-05
31.150000	9.51205e-05
31.100000	9.62393e-05
31.050000	9.73708e-05
31.000000	9.85151e-05
30.950000	9.96723e-05
30.900000	0.000100842
30.850000	0.000102026
30.800000	0.000103223
30.750000	0.000104433
30.700000	0.000105656
30.650000	0.000106894
30.600000	0.000108145
30.550000	0.00010941
30.500000	0.00011069
30.450000	0.000111983
30.400000	0.000113291
30.350000	0.000114614
30.300000	0.000115952
30.250000	0.000117304
30.200000	0.000118671
30.150000	0.000120053
30.100000	0.000121451
30.050000	0.000122864
30.000000	0.000124293
29.950000	0.000125738
29.900000	0.000127198
29.850000	0.000128675
29.800000	0.000130168
29.750000	0.000131677
29.700000	0.000133203
29.650000	0.000134745
29.600000	0.000136304
29.550000	0.000137881
29.500000	0.000139474
29.450000	0.000141085
29.400000	0.000142713
29.350000	0.000144359
29.300000	0.000146023
29.250000	0.000147705
29.200000	0.000149405
29.150000	0.000151123
29.100000	0.00015286
29.050000	0.000154616
29.000000	0.00015639
28.950000	0.000158184
28.900000	0.000159996
28.850000	0.000161828
28.800000	0.000163679
28.750000	0.000165551
28.700000	0.000167442
28.650000	0.000169353
28.600000	0.000171284
28.550000	0.000173235
28.500000	0.000175208
28.450000	0.0001772
28.400000	0.000179214
28.350000	0.000181249
28.300000	0.000183305
28.250000	0.000185382
28.200000	0.000187482
28.150000	0.000189602
28.100000	0.000191745
28.050000	0.00019391
28.000000	0.000196097
27.950000	0.000198306
27.900000	0.000200539
27.850000	0.000202793
27.800000	0.000205071
27.750000	0.000207372
27.700000	0.000209696
27.650000	0.000212044
27.600000	0.000214415
27.550000	0.00021681
27.500000	0.000219229
27.450000	0.000221672
27.400000	0.000224139
27.350000	0.000226631
27.300000	0.000229147
27.250000	0.000231688
27.200000	0.000234254
27.150000	0.000236844
27.100000	0.00023946
27.050000	0.000242101
27.000000	0.000244767
26.950000	0.000247459
26.900000	0.000250177
26.850000	0.00025292
26.800000	0.000255689
26.750000	0.000258484
26.700000	0.000261306
26.650000	0.000264153
26.600000	0.000267027
26.550000	0.000269927
26.500000	0.000272854
26.450000	0.000275807
26.400000	0.000278786
26.350000	0.000281793
26.300000	0.000284826
26.250000	0.000287886
26.200000	0.000290973
26.150000	0.000294086
26.100000	0.000297226
26.050000	0.000300394
26.000000	0.000303588
25.950000	0.000306809
25.900000	0.000310056
25.850000	0.000313331
25.800000	0.000316632
25.750000	0.000319959
25.700000	0.000323314
25.650000	0.000326694
25.600000	0.000330101
25.550000	0.000333534
25.500000	0.000336993
25.450000	0.000340477
25.400000	0.000343987
25.350000	0.000347522
25.300000	0.000351082
25.250000	0.000354667
25.200000	0.000358277
25.150000	0.00036191
25.100000	0.000365566
25.050000	0.000369246
25.000000	0.000372949
24.950000	0.000376673
24.900000	0.000380419
24.850000	0.000384186
24.800000	0.000387973
24.750000	0.000391779
24.700000	0.000395604
24.650000	0.000399446
24.600000	0.000403305
24.550000	0.00040718
24.500000	0.00041107
24.450000	0.000414972
24.400000	0.000418886
24.350000	0.000422811
24.300000	0.000426744
24.250000	0.000430684
24.200000	0.000434629
24.150000	0.000438577
24.100000	0.000442525
24.050000	0.000446471
24.000000	0.000450411
23.950000	0.000454343
23.900000	0.000458262
23.850000	0.000462166
23.800000	0.000466048
23.750000	0.000469904
23.700000	0.000473727
23.650000	0.000477511
23.600000	0.000481248
23.550000	0.000484926
23.500000	0.000488535
23.450000	0.00049206
23.400000	0.00049548
23.350000	0.000498772
23.300000	0.000501898
23.250000	0.000504802
23.200000	0.000507379
&
```
