## Supplementary material for "All-at-once RNA folding with 3D motif prediction framed by evolutionary information": RF00050_FMN.cacofold.power

```
# Power analysis of CaCoFold structure 
#
# Powertype = SINGLE SUBSTITUTIONS
# covary  left_pos      right_pos    substitutions      power
#----------------------------------------------------------------
          13		33		5		0.11
          14		32		7		0.20
          17		29		21		0.61
          18		28		5		0.11
          19		27		0		0.00
          35		88		21		0.61
          36		87		39		0.81
          37		86		13		0.42
          38		85		0		0.00
          169		185		57		0.88
          170		184		71		0.92
          171		183		63		0.90
          172		182		40		0.82
          173		181		0		0.00
          187		204		1		0.00
          188		203		1		0.00
          189		201		5		0.11
          190		200		0		0.00
          191		199		1		0.00
#
# BPAIRS 19
# avg substitutions per BP  18.4
# BPAIRS expected to covary 6.5 +/- 1.3
# BPAIRS observed to covary 0
#
```
