## Supplementary material for "All-at-once RNA folding with 3D motif prediction framed by evolutionary information": RF00050_FMN.power

```
# Power analysis of given structure 
#
# Powertype = SINGLE SUBSTITUTIONS
# covary  left_pos      right_pos    substitutions      power
#----------------------------------------------------------------
          3		218		127		1.00
          4		217		112		0.99
          5		216		91		0.96
          6		215		54		0.88
          7		214		52		0.87
          8		213		68		0.91
          9		212		6		0.16
          10		211		2		0.00
          17		29		21		0.61
          18		28		5		0.11
          19		27		0		0.00
          31		200		0		0.00
          32		199		6		0.16
          33		189		10		0.32
          34		188		0		0.00
          35		88		21		0.61
          36		87		39		0.81
          37		86		13		0.42
          38		85		0		0.00
          83		187		2		0.00
          84		186		51		0.87
          92		165		81		0.94
          93		164		43		0.83
          94		163		74		0.92
          169		185		57		0.88
          170		184		71		0.92
          171		183		63		0.90
          172		182		40		0.82
          173		181		0		0.00
          191		203		2		0.00
          192		202		68		0.91
          193		201		0		0.00
#
# BPAIRS 32
# avg substitutions per BP  36.8
# BPAIRS expected to covary 16.8 +/- 1.6
# BPAIRS observed to covary 0
#
```
