## Supplementary material for "All-at-once RNA folding with 3D motif prediction framed by evolutionary information": RF00050_FMN.surv

```
8.350000	0.03125
3.650000	0.0625
3.000000	0.09375
2.250000	0.125
2.100000	0.15625
1.250000	0.1875
1.000000	0.21875
0.900000	0.25
0.600000	0.28125
-0.050000	0.5625
-0.300000	0.625
-0.400000	0.65625
-0.450000	0.6875
-1.200000	0.71875
-1.250000	0.75
-1.800000	0.78125
-2.000000	0.8125
-2.150000	0.84375
-2.200000	0.875
-2.550000	0.90625
-3.000000	0.9375
-3.050000	0.96875
-6.800000	1
&
22.350000	8.85504e-05
18.600000	0.000177101
16.900000	0.000265651
16.800000	0.000354202
16.500000	0.000442752
16.400000	0.000531303
16.350000	0.000619853
16.150000	0.000708403
15.200000	0.000885504
15.050000	0.000974055
14.700000	0.00106261
14.600000	0.00115116
14.100000	0.00123971
13.800000	0.00132826
13.400000	0.00141681
13.350000	0.00150536
13.300000	0.00159391
13.250000	0.00168246
13.150000	0.00177101
13.050000	0.00185956
12.950000	0.00203666
12.850000	0.00212521
12.750000	0.00221376
12.650000	0.00239086
12.600000	0.00247941
12.550000	0.00256796
12.450000	0.00265651
12.300000	0.00274506
12.250000	0.00283361
12.050000	0.00292216
12.000000	0.00301071
11.900000	0.00318782
11.750000	0.00327637
11.700000	0.00345347
11.600000	0.00354202
11.550000	0.00363057
11.450000	0.00389622
11.400000	0.00398477
11.350000	0.00407332
11.300000	0.00433897
11.250000	0.00460462
11.200000	0.00478172
10.950000	0.00513592
10.900000	0.00522448
10.750000	0.00531303
10.650000	0.00557868
10.600000	0.00566723
10.450000	0.00593288
10.300000	0.00602143
10.250000	0.00610998
10.150000	0.00619853
10.100000	0.00637563
10.050000	0.00672983
10.000000	0.00690693
9.950000	0.00708403
9.900000	0.00717258
9.850000	0.00734969
9.800000	0.00743824
9.750000	0.00752679
9.700000	0.00761534
9.650000	0.00770389
9.550000	0.00796954
9.500000	0.00814664
9.450000	0.00823519
9.400000	0.00832374
9.350000	0.00850084
9.300000	0.00858939
9.200000	0.00876649
9.150000	0.00894359
9.100000	0.0092978
9.050000	0.0094749
9.000000	0.009652
8.950000	0.00974055
8.900000	0.0100062
8.850000	0.010449
8.800000	0.0109803
8.750000	0.011423
8.700000	0.0118658
8.650000	0.0120429
8.600000	0.0121314
8.550000	0.01222
8.400000	0.0124856
8.350000	0.0126627
8.300000	0.0130169
8.250000	0.0131055
8.200000	0.013194
8.150000	0.0132826
8.100000	0.0137253
8.050000	0.013991
8.000000	0.0141681
7.950000	0.0145223
7.900000	0.0147879
7.850000	0.0153192
7.800000	0.0156734
7.750000	0.0158505
7.700000	0.0160276
7.650000	0.0163818
7.600000	0.0164704
7.550000	0.0169131
7.500000	0.0173559
7.450000	0.0178872
7.400000	0.0180643
7.350000	0.0189498
7.300000	0.0191269
7.250000	0.019304
7.200000	0.0197467
7.150000	0.020278
7.100000	0.0207208
7.050000	0.0211636
7.000000	0.0213407
6.950000	0.0216949
6.900000	0.021872
6.850000	0.0222262
6.800000	0.0225804
6.750000	0.0235544
6.700000	0.0240857
6.650000	0.0247941
6.600000	0.0252369
6.550000	0.0257682
6.500000	0.0262995
6.450000	0.0267422
6.400000	0.0268308
6.350000	0.0274506
6.300000	0.0280705
6.250000	0.0285132
6.200000	0.028956
6.150000	0.0292216
6.100000	0.0301071
6.050000	0.0306384
6.000000	0.0314354
5.950000	0.031524
5.900000	0.0321438
5.850000	0.0328522
5.800000	0.0336492
5.750000	0.034269
5.700000	0.0351545
5.650000	0.0357744
5.600000	0.0365713
5.550000	0.0375454
5.500000	0.0381652
5.450000	0.0389622
5.400000	0.0396706
5.350000	0.0402019
5.300000	0.0411759
5.250000	0.0419729
5.200000	0.0425928
5.150000	0.0433012
5.100000	0.043921
5.050000	0.0448065
5.000000	0.0460462
4.950000	0.0468432
4.900000	0.0477287
4.850000	0.0488798
4.800000	0.0495882
4.750000	0.0505623
4.700000	0.0509165
4.650000	0.0518906
4.600000	0.0527761
4.550000	0.0541043
4.500000	0.0549013
4.450000	0.0556097
4.400000	0.0566723
4.350000	0.057912
4.300000	0.058886
4.250000	0.0605685
4.200000	0.0612769
4.150000	0.0624281
4.100000	0.0634907
4.050000	0.0645533
4.000000	0.065793
3.950000	0.0669441
3.900000	0.0680067
3.850000	0.069335
3.800000	0.0705747
3.750000	0.0715487
3.700000	0.0726999
3.650000	0.0730541
3.600000	0.0737625
3.550000	0.0751793
3.500000	0.0766847
3.450000	0.0778358
3.400000	0.078987
3.350000	0.0806694
3.300000	0.0820862
3.250000	0.0831489
3.200000	0.0846542
3.150000	0.0861596
3.100000	0.0874878
3.050000	0.0889046
3.000000	0.0905871
2.950000	0.092181
2.900000	0.0935093
2.850000	0.0946604
2.800000	0.0966971
2.750000	0.0981139
2.700000	0.0998849
2.650000	0.102099
2.600000	0.104047
2.550000	0.105995
2.500000	0.107677
2.450000	0.109803
2.400000	0.111574
2.350000	0.113345
2.300000	0.115735
2.250000	0.118215
2.200000	0.120251
2.150000	0.122022
2.100000	0.124325
2.050000	0.127424
2.000000	0.129018
1.950000	0.131852
1.900000	0.134685
1.850000	0.137165
1.800000	0.139555
1.750000	0.143275
1.700000	0.14602
1.650000	0.14903
1.600000	0.151598
1.550000	0.154255
1.500000	0.157177
1.450000	0.160276
1.400000	0.16311
1.350000	0.166121
1.300000	0.17046
1.250000	0.174621
1.200000	0.178341
1.150000	0.182237
1.100000	0.186133
1.050000	0.189764
1.000000	0.192774
0.950000	0.196405
0.900000	0.200301
0.850000	0.203489
0.800000	0.208005
0.750000	0.211636
0.700000	0.215089
0.650000	0.219339
0.600000	0.223147
0.550000	0.228283
0.500000	0.233419
0.450000	0.238289
0.400000	0.243779
0.350000	0.249181
0.300000	0.255557
0.250000	0.260073
0.200000	0.266891
0.150000	0.272204
0.100000	0.281856
0.050000	0.324626
0.000000	0.403259
-0.050000	0.561321
-0.100000	0.623129
-0.150000	0.629239
-0.200000	0.635969
-0.250000	0.642256
-0.300000	0.648366
-0.350000	0.65545
-0.400000	0.6628
-0.450000	0.671035
-0.500000	0.679536
-0.550000	0.687151
-0.600000	0.696892
-0.650000	0.704507
-0.700000	0.711148
-0.750000	0.718587
-0.800000	0.726556
-0.850000	0.733995
-0.900000	0.74037
-0.950000	0.747454
-1.000000	0.754538
-1.050000	0.760205
-1.100000	0.766847
-1.150000	0.773134
-1.200000	0.779244
-1.250000	0.784026
-1.300000	0.78987
-1.350000	0.796954
-1.400000	0.802267
-1.450000	0.80882
-1.500000	0.814841
-1.550000	0.820862
-1.600000	0.82529
-1.650000	0.832285
-1.700000	0.837687
-1.750000	0.842469
-1.800000	0.845922
-1.850000	0.849996
-1.900000	0.854423
-1.950000	0.857611
-2.000000	0.861773
-2.050000	0.865315
-2.100000	0.869122
-2.150000	0.87231
-2.200000	0.876472
-2.250000	0.879571
-2.300000	0.882848
-2.350000	0.886036
-2.400000	0.889046
-2.450000	0.891526
-2.500000	0.895333
-2.550000	0.898078
-2.600000	0.900558
-2.650000	0.903391
-2.700000	0.906845
-2.750000	0.90897
-2.800000	0.911361
-2.850000	0.913663
-2.900000	0.915611
-2.950000	0.917294
-3.000000	0.920128
-3.050000	0.92305
-3.100000	0.925352
-3.150000	0.927566
-3.200000	0.930311
-3.250000	0.931816
-3.300000	0.934384
-3.350000	0.936686
-3.400000	0.939077
-3.450000	0.940848
-3.500000	0.943239
-3.550000	0.944302
-3.600000	0.945719
-3.650000	0.94687
-3.700000	0.948109
-3.750000	0.949172
-3.800000	0.950855
-3.850000	0.953068
-3.900000	0.954397
-3.950000	0.955725
-4.000000	0.956876
-4.050000	0.957939
-4.100000	0.959621
-4.150000	0.960152
-4.200000	0.961038
-4.250000	0.962012
-4.300000	0.962897
-4.350000	0.964403
-4.400000	0.965288
-4.450000	0.966174
-4.500000	0.966971
-4.550000	0.968122
-4.600000	0.969804
-4.650000	0.970336
-4.700000	0.971487
-4.750000	0.972284
-4.800000	0.973169
-4.850000	0.974055
-4.900000	0.975117
-4.950000	0.975914
-5.000000	0.976534
-5.050000	0.977243
-5.100000	0.977685
-5.150000	0.978217
-5.200000	0.978925
-5.250000	0.979191
-5.300000	0.980253
-5.350000	0.980785
-5.400000	0.981582
-5.450000	0.982644
-5.500000	0.98291
-5.550000	0.983795
-5.600000	0.983972
-5.650000	0.984327
-5.700000	0.984504
-5.750000	0.985035
-5.800000	0.985212
-5.850000	0.98592
-5.900000	0.986098
-5.950000	0.98654
-6.000000	0.986806
-6.050000	0.98716
-6.100000	0.987957
-6.150000	0.988311
-6.200000	0.988754
-6.250000	0.98902
-6.300000	0.989374
-6.350000	0.989728
-6.400000	0.990348
-6.450000	0.990702
-6.500000	0.991056
-6.550000	0.991145
-6.600000	0.991322
-6.650000	0.991588
-6.750000	0.99203
-6.800000	0.992119
-6.850000	0.992473
-6.900000	0.992562
-6.950000	0.992827
-7.000000	0.993093
-7.050000	0.993359
-7.100000	0.993713
-7.150000	0.993979
-7.200000	0.994244
-7.250000	0.994421
-7.300000	0.994776
-7.350000	0.994953
-7.400000	0.995218
-7.450000	0.995307
-7.500000	0.995484
-7.550000	0.99575
-7.650000	0.995838
-7.750000	0.995927
-7.800000	0.996104
-7.850000	0.996458
-7.900000	0.996635
-8.000000	0.996724
-8.050000	0.996812
-8.150000	0.997166
-8.300000	0.997255
-8.350000	0.997343
-8.500000	0.997521
-8.550000	0.997698
-8.600000	0.997786
-8.700000	0.997875
-8.750000	0.997963
-8.800000	0.998052
-9.000000	0.99814
-9.100000	0.998229
-9.150000	0.998406
-9.200000	0.998495
-9.250000	0.99876
-9.300000	0.998849
-9.350000	0.999026
-9.400000	0.999203
-9.450000	0.999292
-9.500000	0.99938
-9.800000	0.999469
-9.900000	0.999557
-9.950000	1
&
74.950000	4.41501e-06
70.050000	8.83002e-06
69.500000	1.3245e-05
68.750000	1.766e-05
60.650000	2.20751e-05
57.950000	2.64901e-05
57.250000	3.09051e-05
56.050000	3.53201e-05
56.000000	3.97351e-05
55.600000	4.41501e-05
55.500000	4.85651e-05
55.150000	5.29801e-05
55.050000	5.73951e-05
54.100000	6.18102e-05
53.900000	6.62252e-05
53.800000	7.06402e-05
53.400000	7.50552e-05
52.950000	7.94702e-05
52.800000	8.38852e-05
51.650000	8.83002e-05
51.600000	9.27152e-05
51.550000	0.000101545
51.250000	0.00010596
51.150000	0.00011479
50.650000	0.000119205
50.500000	0.00012362
50.250000	0.000128035
50.200000	0.00013245
50.000000	0.000136865
49.950000	0.00014128
49.550000	0.000145695
49.500000	0.00015011
49.400000	0.000154525
49.300000	0.00015894
49.200000	0.000163355
49.050000	0.00016777
48.850000	0.000172185
48.400000	0.0001766
48.350000	0.000181015
48.150000	0.00018543
48.100000	0.000189845
47.950000	0.00019426
47.800000	0.000203091
47.750000	0.000207506
47.650000	0.000211921
47.550000	0.000216336
47.150000	0.000220751
47.000000	0.000225166
46.700000	0.000238411
46.450000	0.000242826
46.400000	0.000247241
46.050000	0.000260486
45.900000	0.000264901
45.650000	0.000273731
45.600000	0.000278146
45.550000	0.000282561
45.500000	0.000295806
44.950000	0.000304636
44.900000	0.000309051
44.850000	0.000317881
44.600000	0.000326711
44.450000	0.000331126
44.300000	0.000335541
44.200000	0.000339956
44.150000	0.000344371
44.100000	0.000348786
43.950000	0.000353201
43.850000	0.000357616
43.600000	0.000366446
43.550000	0.000370861
43.500000	0.000375276
43.400000	0.000384106
43.300000	0.000388521
43.200000	0.000392936
43.050000	0.000397351
43.000000	0.000410596
42.900000	0.000415011
42.850000	0.000419426
42.800000	0.000423841
42.700000	0.000428256
42.650000	0.000441501
42.550000	0.000445916
42.450000	0.000450331
42.400000	0.000454746
42.350000	0.000459161
42.300000	0.000467991
42.200000	0.000472406
42.150000	0.000481236
42.050000	0.000490066
42.000000	0.000494481
41.950000	0.000498896
41.900000	0.000503311
41.850000	0.000507726
41.800000	0.000512141
41.700000	0.000529801
41.600000	0.000538631
41.450000	0.000547461
41.400000	0.000556291
41.350000	0.000569536
41.300000	0.000578366
41.250000	0.000587196
41.150000	0.000596026
41.100000	0.000604857
41.050000	0.000613687
40.950000	0.000618102
40.850000	0.000622517
40.750000	0.000626932
40.700000	0.000631347
40.600000	0.000635762
40.550000	0.000649007
40.500000	0.000666667
40.450000	0.000671082
40.350000	0.000684327
40.250000	0.000693157
40.100000	0.000701987
40.050000	0.000706402
40.000000	0.000715232
39.950000	0.000719647
39.900000	0.000724062
39.650000	0.000737307
39.550000	0.000741722
39.450000	0.000754967
39.300000	0.000768212
39.250000	0.000772627
39.200000	0.000777042
39.150000	0.000781457
39.100000	0.000790287
39.050000	0.000803532
39.000000	0.000807947
38.950000	0.000812362
38.800000	0.000816777
38.750000	0.000825607
38.600000	0.000834437
38.550000	0.000838852
38.500000	0.000852097
38.450000	0.000856512
38.400000	0.000865342
38.350000	0.000878587
38.150000	0.000883002
38.100000	0.000905077
38.050000	0.000922737
38.000000	0.000927152
37.950000	0.000931567
37.900000	0.000935982
37.850000	0.000953642
37.800000	0.000962472
37.750000	0.000975717
37.700000	0.000980132
37.650000	0.000984547
37.600000	0.000988962
37.550000	0.000997792
37.500000	0.00101987
37.450000	0.00103753
37.400000	0.00104636
37.300000	0.00105077
37.250000	0.00105519
37.100000	0.00107285
37.050000	0.00108168
37.000000	0.00109492
36.900000	0.00110817
36.850000	0.00111258
36.800000	0.00112141
36.750000	0.00113466
36.700000	0.00113907
36.650000	0.00114349
36.600000	0.00115232
36.550000	0.00116998
36.500000	0.00117439
36.450000	0.00117881
36.400000	0.00118764
36.350000	0.00119647
36.300000	0.0012053
36.250000	0.00120971
36.200000	0.00122296
36.150000	0.00124503
36.100000	0.00125828
36.050000	0.00126269
36.000000	0.00126711
35.950000	0.00128035
35.900000	0.0012936
35.850000	0.00130243
35.800000	0.00132009
35.750000	0.00133333
35.700000	0.00134216
35.650000	0.00135541
35.600000	0.00137748
35.550000	0.00138631
35.450000	0.00139514
35.400000	0.00140397
35.350000	0.00142163
35.300000	0.00142605
35.250000	0.00144371
35.150000	0.00145695
35.100000	0.00146578
35.000000	0.00148344
34.950000	0.00150993
34.900000	0.00152318
34.850000	0.00153642
34.800000	0.00154525
34.750000	0.00154967
34.700000	0.00155408
34.650000	0.00156733
34.600000	0.00158499
34.550000	0.0015894
34.500000	0.00160265
34.450000	0.00161589
34.400000	0.00163797
34.350000	0.0016468
34.300000	0.00166004
34.250000	0.00166887
34.150000	0.00167329
34.100000	0.00168212
34.050000	0.00169095
34.000000	0.00171302
33.950000	0.00172627
33.900000	0.00174393
33.850000	0.00177042
33.800000	0.00179691
33.750000	0.00181457
33.700000	0.00182781
33.650000	0.00184106
33.600000	0.0018543
33.500000	0.00186313
33.450000	0.00188079
33.400000	0.00189845
33.350000	0.00191611
33.200000	0.00192053
33.150000	0.00192494
33.100000	0.00195585
33.050000	0.00196026
33.000000	0.00196909
32.950000	0.00197792
32.900000	0.00199558
32.850000	0.00202649
32.800000	0.00205298
32.750000	0.00207506
32.700000	0.00210596
32.650000	0.00212362
32.600000	0.00214128
32.550000	0.00215453
32.500000	0.00217219
32.450000	0.00220309
32.400000	0.00222075
32.350000	0.00224724
32.300000	0.00225166
32.250000	0.00226049
32.200000	0.00226932
32.150000	0.00229139
32.100000	0.00229581
32.050000	0.00230464
32.000000	0.00232671
31.950000	0.00234437
31.900000	0.00235762
31.800000	0.00236645
31.750000	0.00237969
31.700000	0.00239735
31.650000	0.0024106
31.600000	0.00241943
31.550000	0.00243267
31.500000	0.00247241
31.450000	0.00249007
31.400000	0.00250773
31.350000	0.0025298
31.300000	0.00254746
31.250000	0.00257395
31.200000	0.00260486
31.150000	0.00262693
31.100000	0.00264901
31.050000	0.00267108
31.000000	0.00268874
30.950000	0.00271965
30.900000	0.00275055
30.850000	0.00277263
30.800000	0.00279029
30.750000	0.00281678
30.700000	0.00283444
30.650000	0.00283885
30.600000	0.0028521
30.550000	0.00286093
30.500000	0.00286976
30.450000	0.002883
30.400000	0.00290508
30.350000	0.00291391
30.300000	0.00293598
30.250000	0.00295806
30.200000	0.0029713
30.150000	0.00298013
30.100000	0.00299338
30.050000	0.00301987
30.000000	0.00303753
29.950000	0.00305519
29.900000	0.00307726
29.850000	0.00309934
29.800000	0.00311258
29.750000	0.00313024
29.700000	0.00316115
29.650000	0.00318322
29.600000	0.00322737
29.550000	0.00325828
29.500000	0.0032936
29.450000	0.00330684
29.400000	0.00333775
29.350000	0.00337307
29.300000	0.00340839
29.250000	0.00341722
29.200000	0.00344812
29.150000	0.00348344
29.100000	0.00352759
29.050000	0.00357174
29.000000	0.00359382
28.950000	0.00362914
28.900000	0.00366004
28.850000	0.00370861
28.800000	0.0037351
28.750000	0.00375717
28.700000	0.00377925
28.650000	0.00379691
28.600000	0.00383223
28.550000	0.00386313
28.500000	0.00388962
28.450000	0.00393377
28.400000	0.00396909
28.350000	0.00402208
28.300000	0.00407064
28.250000	0.00411479
28.200000	0.00415894
28.150000	0.00419426
28.100000	0.00424724
28.050000	0.00429581
28.000000	0.0043223
27.950000	0.0043532
27.900000	0.00439735
27.850000	0.00442826
27.800000	0.00445475
27.750000	0.00452097
27.700000	0.00456512
27.650000	0.00460044
27.600000	0.00463576
27.550000	0.00465784
27.500000	0.00468874
27.450000	0.00474614
27.400000	0.00478146
27.350000	0.00482119
27.300000	0.00486976
27.250000	0.00492274
27.200000	0.00495806
27.150000	0.00498013
27.100000	0.00502428
27.050000	0.00506402
27.000000	0.00510375
26.950000	0.00513907
26.900000	0.00519205
26.850000	0.00523179
26.800000	0.00528035
26.750000	0.00532009
26.700000	0.00535982
26.650000	0.00540839
26.600000	0.0054702
26.550000	0.0055011
26.500000	0.00554967
26.450000	0.00557616
26.400000	0.00560706
26.350000	0.0056777
26.300000	0.00570419
26.250000	0.00575717
26.200000	0.00582781
26.150000	0.00589404
26.100000	0.00593819
26.050000	0.00599558
26.000000	0.00603091
25.950000	0.00608389
25.900000	0.00612804
25.850000	0.00617219
25.800000	0.006234
25.750000	0.00628698
25.700000	0.0063532
25.650000	0.00639735
25.600000	0.00644592
25.550000	0.00647241
25.500000	0.00650773
25.450000	0.00656954
25.400000	0.00660486
25.350000	0.00665342
25.300000	0.0067064
25.250000	0.00678587
25.200000	0.00683885
25.150000	0.00690949
25.100000	0.00697572
25.050000	0.00702428
25.000000	0.00708168
24.950000	0.00712583
24.900000	0.00717881
24.850000	0.00723179
24.800000	0.00730684
24.750000	0.00734658
24.700000	0.00742605
24.650000	0.00748786
24.600000	0.00756733
24.550000	0.00763797
24.500000	0.00768653
24.450000	0.00778366
24.400000	0.00784547
24.350000	0.00790287
24.300000	0.00798675
24.250000	0.00804415
24.200000	0.00811479
24.150000	0.00819426
24.100000	0.00826049
24.050000	0.00833113
24.000000	0.00842826
23.950000	0.00848124
23.900000	0.00854746
23.850000	0.00859161
23.800000	0.00863576
23.750000	0.00869757
23.700000	0.00876821
23.650000	0.0088521
23.600000	0.00893157
23.550000	0.00899779
23.500000	0.0090596
23.450000	0.0091479
23.400000	0.00923179
23.350000	0.00932892
23.300000	0.00941722
23.250000	0.00950552
23.200000	0.00957174
23.150000	0.00965563
23.100000	0.00972627
23.050000	0.00977925
23.000000	0.00987638
22.950000	0.00998234
22.900000	0.0100574
22.850000	0.010128
22.800000	0.0101943
22.750000	0.0102693
22.700000	0.0103709
22.650000	0.0104592
22.600000	0.010574
22.550000	0.0106932
22.500000	0.0107373
22.450000	0.0108079
22.400000	0.0108962
22.350000	0.0109669
22.300000	0.011011
22.250000	0.0110728
22.200000	0.01117
22.150000	0.0112583
22.100000	0.0113201
22.050000	0.0114128
22.000000	0.0114658
21.950000	0.0115673
21.900000	0.0116512
21.850000	0.0117483
21.800000	0.0118234
21.750000	0.0119073
21.700000	0.0120044
21.650000	0.012106
21.600000	0.0121589
21.550000	0.0122561
21.500000	0.0123223
21.450000	0.0123841
21.400000	0.0124812
21.350000	0.0126049
21.300000	0.0127373
21.250000	0.0128124
21.200000	0.0129272
21.150000	0.0130684
21.100000	0.0131744
21.050000	0.0132627
21.000000	0.0133996
20.950000	0.0135143
20.900000	0.0136203
20.850000	0.013713
20.800000	0.0138278
20.750000	0.0139426
20.700000	0.014053
20.650000	0.0141589
20.600000	0.0142914
20.550000	0.0144592
20.500000	0.0145475
20.450000	0.0146623
20.400000	0.0147859
20.350000	0.0148874
20.300000	0.0150331
20.250000	0.01517
20.200000	0.0153068
20.150000	0.0153863
20.100000	0.0154879
20.050000	0.01566
20.000000	0.0157837
19.950000	0.0159073
19.900000	0.0160706
19.850000	0.0161943
19.800000	0.0162958
19.750000	0.0164283
19.700000	0.0165342
19.650000	0.0166534
19.600000	0.0167726
19.550000	0.0169272
19.500000	0.0170552
19.450000	0.0172053
19.400000	0.017351
19.350000	0.0174658
19.300000	0.0176071
19.250000	0.017713
19.200000	0.0178499
19.150000	0.0180132
19.100000	0.0181678
19.050000	0.0183135
19.000000	0.0184459
18.950000	0.0185563
18.900000	0.0187152
18.850000	0.0188874
18.800000	0.0190331
18.750000	0.01917
18.700000	0.0193554
18.650000	0.0195143
18.600000	0.0196468
18.550000	0.0197969
18.500000	0.0199558
18.450000	0.020128
18.400000	0.0202781
18.350000	0.0204283
18.300000	0.0205872
18.250000	0.020755
18.200000	0.0209183
18.150000	0.0211126
18.100000	0.0212583
18.050000	0.0214305
18.000000	0.0216203
17.950000	0.0218499
17.900000	0.0220353
17.850000	0.0221987
17.800000	0.0224018
17.750000	0.0225607
17.700000	0.0227991
17.650000	0.0230155
17.600000	0.02317
17.550000	0.0233951
17.500000	0.0235894
17.450000	0.0237704
17.400000	0.0239691
17.350000	0.0241987
17.300000	0.0243841
17.250000	0.024574
17.200000	0.0247506
17.150000	0.0249801
17.100000	0.0251788
17.050000	0.0253598
17.000000	0.0256115
16.950000	0.0258322
16.900000	0.0260795
16.850000	0.0262958
16.800000	0.0265121
16.750000	0.0267373
16.700000	0.0269625
16.650000	0.0271788
16.600000	0.0273907
16.550000	0.0275717
16.500000	0.0278411
16.450000	0.0280706
16.400000	0.0282914
16.350000	0.0284989
16.300000	0.0288212
16.250000	0.0290419
16.200000	0.0293201
16.150000	0.0295938
16.100000	0.0298234
16.050000	0.0300751
16.000000	0.0302737
15.950000	0.030521
15.900000	0.0308168
15.850000	0.0310331
15.800000	0.0312892
15.750000	0.0315629
15.700000	0.0318057
15.650000	0.0321148
15.600000	0.0323576
15.550000	0.0325695
15.500000	0.032883
15.450000	0.0331611
15.400000	0.0334525
15.350000	0.0336909
15.300000	0.0339868
15.250000	0.0343002
15.200000	0.0345607
15.150000	0.0348874
15.100000	0.0352362
15.050000	0.0355408
15.000000	0.0358631
14.950000	0.0361898
14.900000	0.0364768
14.850000	0.0367461
14.800000	0.0370243
14.750000	0.0373687
14.700000	0.0377395
14.650000	0.0380486
14.600000	0.0383753
14.550000	0.0386932
14.500000	0.0390773
14.450000	0.0393996
14.400000	0.0396733
14.350000	0.0401148
14.300000	0.0404592
14.250000	0.0407417
14.200000	0.0411391
14.150000	0.0415629
14.100000	0.0419338
14.050000	0.0423444
14.000000	0.0427241
13.950000	0.0430728
13.900000	0.0434879
13.850000	0.0439117
13.800000	0.0442649
13.750000	0.0446711
13.700000	0.0450331
13.650000	0.0454525
13.600000	0.0459205
13.550000	0.0462958
13.500000	0.0467859
13.450000	0.0472274
13.400000	0.0476733
13.350000	0.0480177
13.300000	0.0483753
13.250000	0.0488344
13.200000	0.0492627
13.150000	0.0496733
13.100000	0.0500486
13.050000	0.0505166
13.000000	0.050989
12.950000	0.0513951
12.900000	0.0518322
12.850000	0.0522031
12.800000	0.0526093
12.750000	0.0530155
12.700000	0.0534349
12.650000	0.0538234
12.600000	0.0543091
12.550000	0.0547638
12.500000	0.055245
12.450000	0.0557572
12.400000	0.0562649
12.350000	0.0567682
12.300000	0.0572671
12.250000	0.0577837
12.200000	0.0583267
12.150000	0.0588079
12.100000	0.0593157
12.050000	0.0598985
12.000000	0.0604238
11.950000	0.0608962
11.900000	0.0614216
11.850000	0.0618985
11.800000	0.0624989
11.750000	0.0630419
11.700000	0.0635806
11.650000	0.0641104
11.600000	0.0646799
11.550000	0.0652362
11.500000	0.0657439
11.450000	0.0662693
11.400000	0.0668698
11.350000	0.0674437
11.300000	0.0680221
11.250000	0.0686358
11.200000	0.0693113
11.150000	0.0699294
11.100000	0.0705695
11.050000	0.0712141
11.000000	0.0717925
10.950000	0.0724768
10.900000	0.0729713
10.850000	0.0736071
10.800000	0.0742781
10.750000	0.0748698
10.700000	0.0754481
10.650000	0.0761413
10.600000	0.0767108
10.550000	0.0773819
10.500000	0.0780486
10.450000	0.0786446
10.400000	0.0792141
10.350000	0.0798543
10.300000	0.0804857
10.250000	0.0811082
10.200000	0.0818808
10.150000	0.0826049
10.100000	0.0833422
10.050000	0.084053
10.000000	0.0849183
9.950000	0.0856865
9.900000	0.0864547
9.850000	0.0870949
9.800000	0.0879117
9.750000	0.0887196
9.700000	0.0894967
9.650000	0.0901854
9.600000	0.0910199
9.550000	0.0918499
9.500000	0.0925607
9.450000	0.0933907
9.400000	0.094128
9.350000	0.0949095
9.300000	0.095638
9.250000	0.0964901
9.200000	0.097351
9.150000	0.0982031
9.100000	0.0989934
9.050000	0.0997174
9.000000	0.100592
8.950000	0.101589
8.900000	0.102574
8.850000	0.103422
8.800000	0.104265
8.750000	0.105285
8.700000	0.106238
8.650000	0.107179
8.600000	0.108212
8.550000	0.109104
8.500000	0.110079
8.450000	0.111095
8.400000	0.112088
8.350000	0.113055
8.300000	0.113982
8.250000	0.114971
8.200000	0.116093
8.150000	0.117126
8.100000	0.118141
8.050000	0.119143
8.000000	0.120018
7.950000	0.121038
7.900000	0.122177
7.850000	0.123307
7.800000	0.124296
7.750000	0.125466
7.700000	0.126494
7.650000	0.127704
7.600000	0.128883
7.550000	0.129965
7.500000	0.131161
7.450000	0.132199
7.400000	0.133232
7.350000	0.134389
7.300000	0.135514
7.250000	0.136631
7.200000	0.137912
7.150000	0.139121
7.100000	0.140269
7.050000	0.141497
7.000000	0.142715
6.950000	0.143969
6.900000	0.145214
6.850000	0.146499
6.800000	0.147687
6.750000	0.149108
6.700000	0.150468
6.650000	0.151784
6.600000	0.153091
6.550000	0.154336
6.500000	0.155748
6.450000	0.157126
6.400000	0.158464
6.350000	0.159726
6.300000	0.161139
6.250000	0.162662
6.200000	0.164243
6.150000	0.165417
6.100000	0.166702
6.050000	0.167996
6.000000	0.169594
5.950000	0.170967
5.900000	0.172415
5.850000	0.173832
5.800000	0.175448
5.750000	0.176746
5.700000	0.178318
5.650000	0.179841
5.600000	0.181466
5.550000	0.18287
5.500000	0.184534
5.450000	0.186128
5.400000	0.187634
5.350000	0.189298
5.300000	0.190927
5.250000	0.192424
5.200000	0.194018
5.150000	0.195642
5.100000	0.197342
5.050000	0.199113
5.000000	0.20072
4.950000	0.20245
4.900000	0.204172
4.850000	0.20581
4.800000	0.207492
4.750000	0.20921
4.700000	0.211068
4.650000	0.212843
4.600000	0.21457
4.550000	0.216406
4.500000	0.218124
4.450000	0.219925
4.400000	0.221722
4.350000	0.223594
4.300000	0.225355
4.250000	0.227121
4.200000	0.229073
4.150000	0.231082
4.100000	0.232993
4.050000	0.235051
4.000000	0.236852
3.950000	0.238949
3.900000	0.240905
3.850000	0.242927
3.800000	0.244918
3.750000	0.246985
3.700000	0.249007
3.650000	0.251205
3.600000	0.25317
3.550000	0.255095
3.500000	0.257245
3.450000	0.259417
3.400000	0.261483
3.350000	0.263744
3.300000	0.265934
3.250000	0.267965
3.200000	0.270278
3.150000	0.272472
3.100000	0.274618
3.050000	0.276848
3.000000	0.278918
2.950000	0.281161
2.900000	0.283453
2.850000	0.285629
2.800000	0.288124
2.750000	0.290415
2.700000	0.292614
2.650000	0.294993
2.600000	0.297453
2.550000	0.299709
2.500000	0.302225
2.450000	0.304623
2.400000	0.306998
2.350000	0.309492
2.300000	0.312088
2.250000	0.314587
2.200000	0.317038
2.150000	0.319594
2.100000	0.322318
2.050000	0.324861
2.000000	0.32743
1.950000	0.329996
1.900000	0.332525
1.850000	0.335148
1.800000	0.337872
1.750000	0.340521
1.700000	0.34306
1.650000	0.345766
1.600000	0.348424
1.550000	0.351227
1.500000	0.354
1.450000	0.35679
1.400000	0.359294
1.350000	0.361943
1.300000	0.364698
1.250000	0.367554
1.200000	0.370446
1.150000	0.373351
1.100000	0.376274
1.050000	0.379077
1.000000	0.381982
0.950000	0.384804
0.900000	0.387673
0.850000	0.39057
0.800000	0.393448
0.750000	0.396539
0.700000	0.399536
0.650000	0.402366
0.600000	0.405298
0.550000	0.408075
0.500000	0.411219
0.450000	0.413987
0.400000	0.416887
0.350000	0.419779
0.300000	0.422962
0.250000	0.425987
0.200000	0.428923
0.150000	0.431868
0.100000	0.43487
0.050000	0.437907
0.000000	0.440971
-0.050000	0.443974
-0.100000	0.447029
-0.150000	0.450208
-0.200000	0.453426
-0.250000	0.456812
-0.300000	0.459987
-0.350000	0.46294
-0.400000	0.466159
-0.450000	0.469691
-0.500000	0.472804
-0.550000	0.476026
-0.600000	0.479294
-0.650000	0.482459
-0.700000	0.485382
-0.750000	0.488565
-0.800000	0.491859
-0.850000	0.495223
-0.900000	0.498667
-0.950000	0.502066
-1.000000	0.505272
-1.050000	0.508702
-1.100000	0.511876
-1.150000	0.515276
-1.200000	0.518455
-1.250000	0.521717
-1.300000	0.525196
-1.350000	0.528623
-1.400000	0.531934
-1.450000	0.535285
-1.500000	0.538627
-1.550000	0.542044
-1.600000	0.545364
-1.650000	0.549042
-1.700000	0.552609
-1.750000	0.556079
-1.800000	0.559457
-1.850000	0.562614
-1.900000	0.566013
-1.950000	0.569227
-2.000000	0.572658
-2.050000	0.57626
-2.100000	0.579722
-2.150000	0.583121
-2.200000	0.58657
-2.250000	0.590053
-2.300000	0.593466
-2.350000	0.596768
-2.400000	0.600181
-2.450000	0.60362
-2.500000	0.607183
-2.550000	0.610366
-2.600000	0.613678
-2.650000	0.617201
-2.700000	0.620552
-2.750000	0.623885
-2.800000	0.627055
-2.850000	0.630521
-2.900000	0.63377
-2.950000	0.636976
-3.000000	0.640389
-3.050000	0.643762
-3.100000	0.647099
-3.150000	0.650291
-3.200000	0.653488
-3.250000	0.656843
-3.300000	0.660031
-3.350000	0.663333
-3.400000	0.666627
-3.450000	0.669921
-3.500000	0.673148
-3.550000	0.676366
-3.600000	0.679581
-3.650000	0.682618
-3.700000	0.685837
-3.750000	0.689139
-3.800000	0.69226
-3.850000	0.695333
-3.900000	0.698433
-3.950000	0.701523
-4.000000	0.704706
-4.050000	0.708093
-4.100000	0.711267
-4.150000	0.714508
-4.200000	0.717682
-4.250000	0.720667
-4.300000	0.72355
-4.350000	0.726614
-4.400000	0.729545
-4.450000	0.732636
-4.500000	0.735642
-4.550000	0.738587
-4.600000	0.741497
-4.650000	0.744525
-4.700000	0.747461
-4.750000	0.750433
-4.800000	0.753289
-4.850000	0.756079
-4.900000	0.758764
-4.950000	0.761501
-5.000000	0.7643
-5.050000	0.767046
-5.100000	0.769673
-5.150000	0.772415
-5.200000	0.775139
-5.250000	0.777753
-5.300000	0.780565
-5.350000	0.783258
-5.400000	0.785881
-5.450000	0.788424
-5.500000	0.791068
-5.550000	0.793422
-5.600000	0.795987
-5.650000	0.798521
-5.700000	0.800945
-5.750000	0.803444
-5.800000	0.806044
-5.850000	0.808684
-5.900000	0.811148
-5.950000	0.813576
-6.000000	0.815982
-6.050000	0.818389
-6.100000	0.820879
-6.150000	0.823245
-6.200000	0.82562
-6.250000	0.828066
-6.300000	0.830349
-6.350000	0.832804
-6.400000	0.835174
-6.450000	0.837735
-6.500000	0.840004
-6.550000	0.842088
-6.600000	0.84434
-6.650000	0.846609
-6.700000	0.848609
-6.750000	0.850759
-6.800000	0.852949
-6.850000	0.855029
-6.900000	0.857227
-6.950000	0.859272
-7.000000	0.861325
-7.050000	0.863369
-7.100000	0.865567
-7.150000	0.867501
-7.200000	0.869567
-7.250000	0.871448
-7.300000	0.873426
-7.350000	0.875532
-7.400000	0.877483
-7.450000	0.879342
-7.500000	0.881219
-7.550000	0.883135
-7.600000	0.885051
-7.650000	0.886773
-7.700000	0.88845
-7.750000	0.890225
-7.800000	0.891907
-7.850000	0.893545
-7.900000	0.895528
-7.950000	0.897245
-8.000000	0.899108
-8.050000	0.900755
-8.100000	0.902406
-8.150000	0.903907
-8.200000	0.905528
-8.250000	0.907038
-8.300000	0.908459
-8.350000	0.910004
-8.400000	0.911514
-8.450000	0.913029
-8.500000	0.914539
-8.550000	0.915903
-8.600000	0.917382
-8.650000	0.918887
-8.700000	0.920256
-8.750000	0.921572
-8.800000	0.922896
-8.850000	0.924208
-8.900000	0.925461
-8.950000	0.926777
-9.000000	0.927912
-9.050000	0.929121
-9.100000	0.930424
-9.150000	0.931642
-9.200000	0.932865
-9.250000	0.934102
-9.300000	0.935435
-9.350000	0.936627
-9.400000	0.937868
-9.450000	0.939029
-9.500000	0.940146
-9.550000	0.941214
-9.600000	0.942208
-9.650000	0.943236
-9.700000	0.944234
-9.750000	0.945289
-9.800000	0.946208
-9.850000	0.947188
-9.900000	0.948128
-9.950000	1
&
160.350000	1.67283e-12
160.300000	1.68667e-12
160.250000	1.70063e-12
160.200000	1.7147e-12
160.150000	1.72889e-12
160.100000	1.7432e-12
160.050000	1.75762e-12
160.000000	1.77217e-12
159.950000	1.78683e-12
159.900000	1.80162e-12
159.850000	1.81653e-12
159.800000	1.83156e-12
159.750000	1.84672e-12
159.700000	1.862e-12
159.650000	1.87741e-12
159.600000	1.89294e-12
159.550000	1.90861e-12
159.500000	1.9244e-12
159.450000	1.94032e-12
159.400000	1.95638e-12
159.350000	1.97257e-12
159.300000	1.98889e-12
159.250000	2.00535e-12
159.200000	2.02194e-12
159.150000	2.03868e-12
159.100000	2.05555e-12
159.050000	2.07256e-12
159.000000	2.08971e-12
158.950000	2.107e-12
158.900000	2.12444e-12
158.850000	2.14201e-12
158.800000	2.15974e-12
158.750000	2.17761e-12
158.700000	2.19563e-12
158.650000	2.2138e-12
158.600000	2.23212e-12
158.550000	2.25059e-12
158.500000	2.26922e-12
158.450000	2.28799e-12
158.400000	2.30693e-12
158.350000	2.32602e-12
158.300000	2.34526e-12
158.250000	2.36467e-12
158.200000	2.38424e-12
158.150000	2.40397e-12
158.100000	2.42386e-12
158.050000	2.44392e-12
158.000000	2.46414e-12
157.950000	2.48453e-12
157.900000	2.50509e-12
157.850000	2.52582e-12
157.800000	2.54672e-12
157.750000	2.5678e-12
157.700000	2.58905e-12
157.650000	2.61047e-12
157.600000	2.63207e-12
157.550000	2.65385e-12
157.500000	2.67582e-12
157.450000	2.69796e-12
157.400000	2.72028e-12
157.350000	2.74279e-12
157.300000	2.76549e-12
157.250000	2.78838e-12
157.200000	2.81145e-12
157.150000	2.83471e-12
157.100000	2.85817e-12
157.050000	2.88182e-12
157.000000	2.90567e-12
156.950000	2.92971e-12
156.900000	2.95396e-12
156.850000	2.9784e-12
156.800000	3.00305e-12
156.750000	3.0279e-12
156.700000	3.05296e-12
156.650000	3.07822e-12
156.600000	3.10369e-12
156.550000	3.12937e-12
156.500000	3.15527e-12
156.450000	3.18138e-12
156.400000	3.20771e-12
156.350000	3.23425e-12
156.300000	3.26101e-12
156.250000	3.288e-12
156.200000	3.31521e-12
156.150000	3.34264e-12
156.100000	3.3703e-12
156.050000	3.39819e-12
156.000000	3.42631e-12
155.950000	3.45466e-12
155.900000	3.48325e-12
155.850000	3.51207e-12
155.800000	3.54114e-12
155.750000	3.57044e-12
155.700000	3.59999e-12
155.650000	3.62978e-12
155.600000	3.65981e-12
155.550000	3.6901e-12
155.500000	3.72063e-12
155.450000	3.75142e-12
155.400000	3.78246e-12
155.350000	3.81376e-12
155.300000	3.84532e-12
155.250000	3.87714e-12
155.200000	3.90923e-12
155.150000	3.94158e-12
155.100000	3.97419e-12
155.050000	4.00708e-12
155.000000	4.04024e-12
154.950000	4.07367e-12
154.900000	4.10738e-12
154.850000	4.14137e-12
154.800000	4.17564e-12
154.750000	4.21019e-12
154.700000	4.24503e-12
154.650000	4.28016e-12
154.600000	4.31558e-12
154.550000	4.35129e-12
154.500000	4.3873e-12
154.450000	4.4236e-12
154.400000	4.46021e-12
154.350000	4.49711e-12
154.300000	4.53433e-12
154.250000	4.57185e-12
154.200000	4.60968e-12
154.150000	4.64783e-12
154.100000	4.68629e-12
154.050000	4.72507e-12
154.000000	4.76417e-12
153.950000	4.80359e-12
153.900000	4.84334e-12
153.850000	4.88342e-12
153.800000	4.92383e-12
153.750000	4.96457e-12
153.700000	5.00566e-12
153.650000	5.04708e-12
153.600000	5.08884e-12
153.550000	5.13095e-12
153.500000	5.17341e-12
153.450000	5.21622e-12
153.400000	5.25938e-12
153.350000	5.30291e-12
153.300000	5.34679e-12
153.250000	5.39103e-12
153.200000	5.43564e-12
153.150000	5.48062e-12
153.100000	5.52598e-12
153.050000	5.5717e-12
153.000000	5.61781e-12
152.950000	5.6643e-12
152.900000	5.71117e-12
152.850000	5.75843e-12
152.800000	5.80608e-12
152.750000	5.85412e-12
152.700000	5.90257e-12
152.650000	5.95141e-12
152.600000	6.00066e-12
152.550000	6.05031e-12
152.500000	6.10038e-12
152.450000	6.15086e-12
152.400000	6.20176e-12
152.350000	6.25308e-12
152.300000	6.30482e-12
152.250000	6.35699e-12
152.200000	6.4096e-12
152.150000	6.46264e-12
152.100000	6.51612e-12
152.050000	6.57004e-12
152.000000	6.6244e-12
151.950000	6.67922e-12
151.900000	6.73449e-12
151.850000	6.79022e-12
151.800000	6.84641e-12
151.750000	6.90306e-12
151.700000	6.96018e-12
151.650000	7.01778e-12
151.600000	7.07585e-12
151.550000	7.1344e-12
151.500000	7.19344e-12
151.450000	7.25297e-12
151.400000	7.31298e-12
151.350000	7.3735e-12
151.300000	7.43452e-12
151.250000	7.49604e-12
151.200000	7.55807e-12
151.150000	7.62061e-12
151.100000	7.68367e-12
151.050000	7.74725e-12
151.000000	7.81136e-12
150.950000	7.876e-12
150.900000	7.94117e-12
150.850000	8.00688e-12
150.800000	8.07314e-12
150.750000	8.13995e-12
150.700000	8.2073e-12
150.650000	8.27522e-12
150.600000	8.3437e-12
150.550000	8.41274e-12
150.500000	8.48235e-12
150.450000	8.55255e-12
150.400000	8.62332e-12
150.350000	8.69468e-12
150.300000	8.76662e-12
150.250000	8.83917e-12
150.200000	8.91231e-12
150.150000	8.98606e-12
150.100000	9.06042e-12
150.050000	9.13539e-12
150.000000	9.21099e-12
149.950000	9.28721e-12
149.900000	9.36406e-12
149.850000	9.44155e-12
149.800000	9.51968e-12
149.750000	9.59845e-12
149.700000	9.67788e-12
149.650000	9.75796e-12
149.600000	9.83871e-12
149.550000	9.92012e-12
149.500000	1.00022e-11
149.450000	1.0085e-11
149.400000	1.01684e-11
149.350000	1.02526e-11
149.300000	1.03374e-11
149.250000	1.0423e-11
149.200000	1.05092e-11
149.150000	1.05962e-11
149.100000	1.06839e-11
149.050000	1.07723e-11
149.000000	1.08614e-11
148.950000	1.09513e-11
148.900000	1.10419e-11
148.850000	1.11333e-11
148.800000	1.12254e-11
148.750000	1.13183e-11
148.700000	1.14119e-11
148.650000	1.15064e-11
148.600000	1.16016e-11
148.550000	1.16976e-11
148.500000	1.17944e-11
148.450000	1.1892e-11
148.400000	1.19904e-11
148.350000	1.20896e-11
148.300000	1.21897e-11
148.250000	1.22905e-11
148.200000	1.23922e-11
148.150000	1.24948e-11
148.100000	1.25982e-11
148.050000	1.27024e-11
148.000000	1.28075e-11
147.950000	1.29135e-11
147.900000	1.30204e-11
147.850000	1.31281e-11
147.800000	1.32367e-11
147.750000	1.33463e-11
147.700000	1.34567e-11
147.650000	1.35681e-11
147.600000	1.36803e-11
147.550000	1.37935e-11
147.500000	1.39077e-11
147.450000	1.40228e-11
147.400000	1.41388e-11
147.350000	1.42558e-11
147.300000	1.43738e-11
147.250000	1.44927e-11
147.200000	1.46126e-11
147.150000	1.47336e-11
147.100000	1.48555e-11
147.050000	1.49784e-11
147.000000	1.51023e-11
146.950000	1.52273e-11
146.900000	1.53533e-11
146.850000	1.54804e-11
146.800000	1.56085e-11
146.750000	1.57376e-11
146.700000	1.58679e-11
146.650000	1.59992e-11
146.600000	1.61316e-11
146.550000	1.6265e-11
146.500000	1.63996e-11
146.450000	1.65353e-11
146.400000	1.66722e-11
146.350000	1.68101e-11
146.300000	1.69492e-11
146.250000	1.70895e-11
146.200000	1.72309e-11
146.150000	1.73735e-11
146.100000	1.75172e-11
146.050000	1.76622e-11
146.000000	1.78084e-11
145.950000	1.79557e-11
145.900000	1.81043e-11
145.850000	1.82541e-11
145.800000	1.84052e-11
145.750000	1.85575e-11
145.700000	1.8711e-11
145.650000	1.88658e-11
145.600000	1.9022e-11
145.550000	1.91794e-11
145.500000	1.93381e-11
145.450000	1.94981e-11
145.400000	1.96594e-11
145.350000	1.98221e-11
145.300000	1.99861e-11
145.250000	2.01515e-11
145.200000	2.03183e-11
145.150000	2.04864e-11
145.100000	2.06559e-11
145.050000	2.08269e-11
145.000000	2.09992e-11
144.950000	2.1173e-11
144.900000	2.13482e-11
144.850000	2.15248e-11
144.800000	2.17029e-11
144.750000	2.18825e-11
144.700000	2.20636e-11
144.650000	2.22462e-11
144.600000	2.24303e-11
144.550000	2.26159e-11
144.500000	2.2803e-11
144.450000	2.29917e-11
144.400000	2.3182e-11
144.350000	2.33738e-11
144.300000	2.35672e-11
144.250000	2.37622e-11
144.200000	2.39588e-11
144.150000	2.41571e-11
144.100000	2.4357e-11
144.050000	2.45586e-11
144.000000	2.47618e-11
143.950000	2.49667e-11
143.900000	2.51733e-11
143.850000	2.53816e-11
143.800000	2.55916e-11
143.750000	2.58034e-11
143.700000	2.60169e-11
143.650000	2.62322e-11
143.600000	2.64492e-11
143.550000	2.66681e-11
143.500000	2.68888e-11
143.450000	2.71113e-11
143.400000	2.73356e-11
143.350000	2.75618e-11
143.300000	2.77899e-11
143.250000	2.80198e-11
143.200000	2.82517e-11
143.150000	2.84855e-11
143.100000	2.87212e-11
143.050000	2.89589e-11
143.000000	2.91985e-11
142.950000	2.94401e-11
142.900000	2.96837e-11
142.850000	2.99294e-11
142.800000	3.0177e-11
142.750000	3.04267e-11
142.700000	3.06785e-11
142.650000	3.09324e-11
142.600000	3.11883e-11
142.550000	3.14464e-11
142.500000	3.17066e-11
142.450000	3.1969e-11
142.400000	3.22335e-11
142.350000	3.25002e-11
142.300000	3.27692e-11
142.250000	3.30403e-11
142.200000	3.33137e-11
142.150000	3.35894e-11
142.100000	3.38674e-11
142.050000	3.41476e-11
142.000000	3.44302e-11
141.950000	3.47151e-11
141.900000	3.50023e-11
141.850000	3.5292e-11
141.800000	3.5584e-11
141.750000	3.58785e-11
141.700000	3.61754e-11
141.650000	3.64747e-11
141.600000	3.67765e-11
141.550000	3.70808e-11
141.500000	3.73877e-11
141.450000	3.76971e-11
141.400000	3.8009e-11
141.350000	3.83235e-11
141.300000	3.86406e-11
141.250000	3.89604e-11
141.200000	3.92828e-11
141.150000	3.96078e-11
141.100000	3.99356e-11
141.050000	4.0266e-11
141.000000	4.05992e-11
140.950000	4.09352e-11
140.900000	4.12739e-11
140.850000	4.16154e-11
140.800000	4.19598e-11
140.750000	4.2307e-11
140.700000	4.26571e-11
140.650000	4.30101e-11
140.600000	4.3366e-11
140.550000	4.37248e-11
140.500000	4.40866e-11
140.450000	4.44514e-11
140.400000	4.48193e-11
140.350000	4.51901e-11
140.300000	4.55641e-11
140.250000	4.59411e-11
140.200000	4.63213e-11
140.150000	4.67046e-11
140.100000	4.7091e-11
140.050000	4.74807e-11
140.000000	4.78736e-11
139.950000	4.82697e-11
139.900000	4.86692e-11
139.850000	4.90719e-11
139.800000	4.9478e-11
139.750000	4.98874e-11
139.700000	5.03002e-11
139.650000	5.07164e-11
139.600000	5.11361e-11
139.550000	5.15592e-11
139.500000	5.19859e-11
139.450000	5.2416e-11
139.400000	5.28498e-11
139.350000	5.32871e-11
139.300000	5.3728e-11
139.250000	5.41726e-11
139.200000	5.46209e-11
139.150000	5.50729e-11
139.100000	5.55286e-11
139.050000	5.59881e-11
139.000000	5.64514e-11
138.950000	5.69185e-11
138.900000	5.73895e-11
138.850000	5.78644e-11
138.800000	5.83432e-11
138.750000	5.88259e-11
138.700000	5.93127e-11
138.650000	5.98035e-11
138.600000	6.02984e-11
138.550000	6.07973e-11
138.500000	6.13004e-11
138.450000	6.18077e-11
138.400000	6.23191e-11
138.350000	6.28348e-11
138.300000	6.33547e-11
138.250000	6.3879e-11
138.200000	6.44076e-11
138.150000	6.49405e-11
138.100000	6.54779e-11
138.050000	6.60197e-11
138.000000	6.6566e-11
137.950000	6.71168e-11
137.900000	6.76722e-11
137.850000	6.82322e-11
137.800000	6.87968e-11
137.750000	6.93661e-11
137.700000	6.994e-11
137.650000	7.05188e-11
137.600000	7.11023e-11
137.550000	7.16907e-11
137.500000	7.22839e-11
137.450000	7.2882e-11
137.400000	7.34851e-11
137.350000	7.40932e-11
137.300000	7.47063e-11
137.250000	7.53245e-11
137.200000	7.59478e-11
137.150000	7.65762e-11
137.100000	7.72099e-11
137.050000	7.78487e-11
137.000000	7.84929e-11
136.950000	7.91424e-11
136.900000	7.97973e-11
136.850000	8.04576e-11
136.800000	8.11234e-11
136.750000	8.17947e-11
136.700000	8.24715e-11
136.650000	8.31539e-11
136.600000	8.3842e-11
136.550000	8.45358e-11
136.500000	8.52353e-11
136.450000	8.59406e-11
136.400000	8.66517e-11
136.350000	8.73687e-11
136.300000	8.80917e-11
136.250000	8.88206e-11
136.200000	8.95556e-11
136.150000	9.02967e-11
136.100000	9.10438e-11
136.050000	9.17972e-11
136.000000	9.25568e-11
135.950000	9.33227e-11
135.900000	9.40949e-11
135.850000	9.48735e-11
135.800000	9.56586e-11
135.750000	9.64501e-11
135.700000	9.72482e-11
135.650000	9.80529e-11
135.600000	9.88643e-11
135.550000	9.96824e-11
135.500000	1.00507e-10
135.450000	1.01339e-10
135.400000	1.02177e-10
135.350000	1.03023e-10
135.300000	1.03875e-10
135.250000	1.04735e-10
135.200000	1.05602e-10
135.150000	1.06475e-10
135.100000	1.07356e-10
135.050000	1.08245e-10
135.000000	1.09141e-10
134.950000	1.10044e-10
134.900000	1.10954e-10
134.850000	1.11872e-10
134.800000	1.12798e-10
134.750000	1.13731e-10
134.700000	1.14673e-10
134.650000	1.15621e-10
134.600000	1.16578e-10
134.550000	1.17543e-10
134.500000	1.18515e-10
134.450000	1.19496e-10
134.400000	1.20485e-10
134.350000	1.21482e-10
134.300000	1.22487e-10
134.250000	1.23501e-10
134.200000	1.24523e-10
134.150000	1.25553e-10
134.100000	1.26592e-10
134.050000	1.27639e-10
134.000000	1.28696e-10
133.950000	1.2976e-10
133.900000	1.30834e-10
133.850000	1.31917e-10
133.800000	1.33008e-10
133.750000	1.34109e-10
133.700000	1.35219e-10
133.650000	1.36338e-10
133.600000	1.37466e-10
133.550000	1.38603e-10
133.500000	1.3975e-10
133.450000	1.40907e-10
133.400000	1.42072e-10
133.350000	1.43248e-10
133.300000	1.44433e-10
133.250000	1.45629e-10
133.200000	1.46834e-10
133.150000	1.48049e-10
133.100000	1.49274e-10
133.050000	1.50509e-10
133.000000	1.51754e-10
132.950000	1.5301e-10
132.900000	1.54276e-10
132.850000	1.55553e-10
132.800000	1.5684e-10
132.750000	1.58138e-10
132.700000	1.59446e-10
132.650000	1.60766e-10
132.600000	1.62096e-10
132.550000	1.63437e-10
132.500000	1.6479e-10
132.450000	1.66153e-10
132.400000	1.67528e-10
132.350000	1.68914e-10
132.300000	1.70312e-10
132.250000	1.71721e-10
132.200000	1.73142e-10
132.150000	1.74575e-10
132.100000	1.76019e-10
132.050000	1.77476e-10
132.000000	1.78944e-10
131.950000	1.80425e-10
131.900000	1.81918e-10
131.850000	1.83423e-10
131.800000	1.84941e-10
131.750000	1.86471e-10
131.700000	1.88014e-10
131.650000	1.8957e-10
131.600000	1.91139e-10
131.550000	1.9272e-10
131.500000	1.94315e-10
131.450000	1.95923e-10
131.400000	1.97544e-10
131.350000	1.99179e-10
131.300000	2.00827e-10
131.250000	2.02489e-10
131.200000	2.04164e-10
131.150000	2.05854e-10
131.100000	2.07557e-10
131.050000	2.09275e-10
131.000000	2.11006e-10
130.950000	2.12752e-10
130.900000	2.14513e-10
130.850000	2.16288e-10
130.800000	2.18077e-10
130.750000	2.19882e-10
130.700000	2.21701e-10
130.650000	2.23536e-10
130.600000	2.25386e-10
130.550000	2.27251e-10
130.500000	2.29131e-10
130.450000	2.31027e-10
130.400000	2.32939e-10
130.350000	2.34866e-10
130.300000	2.36809e-10
130.250000	2.38769e-10
130.200000	2.40745e-10
130.150000	2.42737e-10
130.100000	2.44745e-10
130.050000	2.46771e-10
130.000000	2.48812e-10
129.950000	2.50871e-10
129.900000	2.52947e-10
129.850000	2.5504e-10
129.800000	2.57151e-10
129.750000	2.59278e-10
129.700000	2.61424e-10
129.650000	2.63587e-10
129.600000	2.65768e-10
129.550000	2.67967e-10
129.500000	2.70185e-10
129.450000	2.7242e-10
129.400000	2.74674e-10
129.350000	2.76947e-10
129.300000	2.79239e-10
129.250000	2.81549e-10
129.200000	2.83879e-10
129.150000	2.86228e-10
129.100000	2.88597e-10
129.050000	2.90985e-10
129.000000	2.93392e-10
128.950000	2.9582e-10
128.900000	2.98268e-10
128.850000	3.00736e-10
128.800000	3.03224e-10
128.750000	3.05733e-10
128.700000	3.08263e-10
128.650000	3.10814e-10
128.600000	3.13386e-10
128.550000	3.15979e-10
128.500000	3.18594e-10
128.450000	3.2123e-10
128.400000	3.23888e-10
128.350000	3.26568e-10
128.300000	3.2927e-10
128.250000	3.31995e-10
128.200000	3.34742e-10
128.150000	3.37512e-10
128.100000	3.40305e-10
128.050000	3.4312e-10
128.000000	3.4596e-10
127.950000	3.48822e-10
127.900000	3.51709e-10
127.850000	3.54619e-10
127.800000	3.57553e-10
127.750000	3.60512e-10
127.700000	3.63495e-10
127.650000	3.66503e-10
127.600000	3.69535e-10
127.550000	3.72593e-10
127.500000	3.75676e-10
127.450000	3.78785e-10
127.400000	3.81919e-10
127.350000	3.85079e-10
127.300000	3.88266e-10
127.250000	3.91478e-10
127.200000	3.94718e-10
127.150000	3.97984e-10
127.100000	4.01277e-10
127.050000	4.04597e-10
127.000000	4.07945e-10
126.950000	4.11321e-10
126.900000	4.14724e-10
126.850000	4.18156e-10
126.800000	4.21616e-10
126.750000	4.25105e-10
126.700000	4.28622e-10
126.650000	4.32169e-10
126.600000	4.35745e-10
126.550000	4.3935e-10
126.500000	4.42986e-10
126.450000	4.46651e-10
126.400000	4.50347e-10
126.350000	4.54074e-10
126.300000	4.57831e-10
126.250000	4.61619e-10
126.200000	4.65439e-10
126.150000	4.6929e-10
126.100000	4.73173e-10
126.050000	4.77089e-10
126.000000	4.81036e-10
125.950000	4.85017e-10
125.900000	4.8903e-10
125.850000	4.93077e-10
125.800000	4.97157e-10
125.750000	5.0127e-10
125.700000	5.05418e-10
125.650000	5.096e-10
125.600000	5.13817e-10
125.550000	5.18069e-10
125.500000	5.22355e-10
125.450000	5.26678e-10
125.400000	5.31036e-10
125.350000	5.3543e-10
125.300000	5.3986e-10
125.250000	5.44327e-10
125.200000	5.48831e-10
125.150000	5.53373e-10
125.100000	5.57951e-10
125.050000	5.62568e-10
125.000000	5.67223e-10
124.950000	5.71917e-10
124.900000	5.76649e-10
124.850000	5.81421e-10
124.800000	5.86232e-10
124.750000	5.91082e-10
124.700000	5.95973e-10
124.650000	6.00905e-10
124.600000	6.05877e-10
124.550000	6.1089e-10
124.500000	6.15945e-10
124.450000	6.21042e-10
124.400000	6.2618e-10
124.350000	6.31362e-10
124.300000	6.36586e-10
124.250000	6.41853e-10
124.200000	6.47164e-10
124.150000	6.52519e-10
124.100000	6.57919e-10
124.050000	6.63363e-10
124.000000	6.68852e-10
123.950000	6.74386e-10
123.900000	6.79966e-10
123.850000	6.85593e-10
123.800000	6.91266e-10
123.750000	6.96986e-10
123.700000	7.02753e-10
123.650000	7.08568e-10
123.600000	7.14431e-10
123.550000	7.20342e-10
123.500000	7.26303e-10
123.450000	7.32312e-10
123.400000	7.38372e-10
123.350000	7.44482e-10
123.300000	7.50642e-10
123.250000	7.56853e-10
123.200000	7.63116e-10
123.150000	7.6943e-10
123.100000	7.75797e-10
123.050000	7.82216e-10
123.000000	7.88688e-10
122.950000	7.95214e-10
122.900000	8.01794e-10
122.850000	8.08429e-10
122.800000	8.15118e-10
122.750000	8.21863e-10
122.700000	8.28663e-10
122.650000	8.3552e-10
122.600000	8.42434e-10
122.550000	8.49404e-10
122.500000	8.56433e-10
122.450000	8.63519e-10
122.400000	8.70664e-10
122.350000	8.77869e-10
122.300000	8.85132e-10
122.250000	8.92456e-10
122.200000	8.99841e-10
122.150000	9.07287e-10
122.100000	9.14794e-10
122.050000	9.22364e-10
122.000000	9.29996e-10
121.950000	9.37691e-10
121.900000	9.4545e-10
121.850000	9.53273e-10
121.800000	9.61161e-10
121.750000	9.69114e-10
121.700000	9.77133e-10
121.650000	9.85218e-10
121.600000	9.9337e-10
121.550000	1.00159e-09
121.500000	1.00988e-09
121.450000	1.01823e-09
121.400000	1.02666e-09
121.350000	1.03515e-09
121.300000	1.04372e-09
121.250000	1.05236e-09
121.200000	1.06106e-09
121.150000	1.06984e-09
121.100000	1.07869e-09
121.050000	1.08762e-09
121.000000	1.09662e-09
120.950000	1.10569e-09
120.900000	1.11484e-09
120.850000	1.12407e-09
120.800000	1.13337e-09
120.750000	1.14275e-09
120.700000	1.1522e-09
120.650000	1.16174e-09
120.600000	1.17135e-09
120.550000	1.18104e-09
120.500000	1.19081e-09
120.450000	1.20067e-09
120.400000	1.2106e-09
120.350000	1.22062e-09
120.300000	1.23072e-09
120.250000	1.2409e-09
120.200000	1.25117e-09
120.150000	1.26152e-09
120.100000	1.27196e-09
120.050000	1.28249e-09
120.000000	1.2931e-09
119.950000	1.3038e-09
119.900000	1.31458e-09
119.850000	1.32546e-09
119.800000	1.33643e-09
119.750000	1.34749e-09
119.700000	1.35864e-09
119.650000	1.36988e-09
119.600000	1.38121e-09
119.550000	1.39264e-09
119.500000	1.40417e-09
119.450000	1.41578e-09
119.400000	1.4275e-09
119.350000	1.43931e-09
119.300000	1.45122e-09
119.250000	1.46323e-09
119.200000	1.47534e-09
119.150000	1.48754e-09
119.100000	1.49985e-09
119.050000	1.51226e-09
119.000000	1.52478e-09
118.950000	1.53739e-09
118.900000	1.55011e-09
118.850000	1.56294e-09
118.800000	1.57587e-09
118.750000	1.58891e-09
118.700000	1.60206e-09
118.650000	1.61531e-09
118.600000	1.62868e-09
118.550000	1.64216e-09
118.500000	1.65574e-09
118.450000	1.66944e-09
118.400000	1.68326e-09
118.350000	1.69719e-09
118.300000	1.71123e-09
118.250000	1.72539e-09
118.200000	1.73967e-09
118.150000	1.75406e-09
118.100000	1.76857e-09
118.050000	1.78321e-09
118.000000	1.79796e-09
117.950000	1.81284e-09
117.900000	1.82784e-09
117.850000	1.84296e-09
117.800000	1.85821e-09
117.750000	1.87359e-09
117.700000	1.88909e-09
117.650000	1.90472e-09
117.600000	1.92048e-09
117.550000	1.93637e-09
117.500000	1.9524e-09
117.450000	1.96855e-09
117.400000	1.98484e-09
117.350000	2.00126e-09
117.300000	2.01782e-09
117.250000	2.03452e-09
117.200000	2.05135e-09
117.150000	2.06832e-09
117.100000	2.08544e-09
117.050000	2.10269e-09
117.000000	2.12009e-09
116.950000	2.13764e-09
116.900000	2.15532e-09
116.850000	2.17316e-09
116.800000	2.19114e-09
116.750000	2.20927e-09
116.700000	2.22755e-09
116.650000	2.24598e-09
116.600000	2.26456e-09
116.550000	2.2833e-09
116.500000	2.30219e-09
116.450000	2.32124e-09
116.400000	2.34045e-09
116.350000	2.35982e-09
116.300000	2.37934e-09
116.250000	2.39903e-09
116.200000	2.41888e-09
116.150000	2.43889e-09
116.100000	2.45907e-09
116.050000	2.47942e-09
116.000000	2.49994e-09
115.950000	2.52062e-09
115.900000	2.54148e-09
115.850000	2.56251e-09
115.800000	2.58371e-09
115.750000	2.60509e-09
115.700000	2.62664e-09
115.650000	2.64838e-09
115.600000	2.67029e-09
115.550000	2.69239e-09
115.500000	2.71466e-09
115.450000	2.73713e-09
115.400000	2.75977e-09
115.350000	2.78261e-09
115.300000	2.80563e-09
115.250000	2.82885e-09
115.200000	2.85225e-09
115.150000	2.87585e-09
115.100000	2.89965e-09
115.050000	2.92364e-09
115.000000	2.94783e-09
114.950000	2.97222e-09
114.900000	2.99682e-09
114.850000	3.02161e-09
114.800000	3.04662e-09
114.750000	3.07182e-09
114.700000	3.09724e-09
114.650000	3.12287e-09
114.600000	3.14871e-09
114.550000	3.17476e-09
114.500000	3.20103e-09
114.450000	3.22752e-09
114.400000	3.25422e-09
114.350000	3.28115e-09
114.300000	3.3083e-09
114.250000	3.33567e-09
114.200000	3.36327e-09
114.150000	3.3911e-09
114.100000	3.41916e-09
114.050000	3.44745e-09
114.000000	3.47597e-09
113.950000	3.50474e-09
113.900000	3.53373e-09
113.850000	3.56297e-09
113.800000	3.59245e-09
113.750000	3.62218e-09
113.700000	3.65215e-09
113.650000	3.68237e-09
113.600000	3.71284e-09
113.550000	3.74356e-09
113.500000	3.77453e-09
113.450000	3.80577e-09
113.400000	3.83726e-09
113.350000	3.86901e-09
113.300000	3.90102e-09
113.250000	3.9333e-09
113.200000	3.96584e-09
113.150000	3.99866e-09
113.100000	4.03174e-09
113.050000	4.0651e-09
113.000000	4.09874e-09
112.950000	4.13265e-09
112.900000	4.16685e-09
112.850000	4.20132e-09
112.800000	4.23609e-09
112.750000	4.27114e-09
112.700000	4.30648e-09
112.650000	4.34211e-09
112.600000	4.37804e-09
112.550000	4.41426e-09
112.500000	4.45079e-09
112.450000	4.48761e-09
112.400000	4.52474e-09
112.350000	4.56218e-09
112.300000	4.59993e-09
112.250000	4.63799e-09
112.200000	4.67637e-09
112.150000	4.71506e-09
112.100000	4.75407e-09
112.050000	4.79341e-09
112.000000	4.83307e-09
111.950000	4.87306e-09
111.900000	4.91338e-09
111.850000	4.95404e-09
111.800000	4.99503e-09
111.750000	5.03636e-09
111.700000	5.07803e-09
111.650000	5.12004e-09
111.600000	5.16241e-09
111.550000	5.20512e-09
111.500000	5.24819e-09
111.450000	5.29162e-09
111.400000	5.3354e-09
111.350000	5.37955e-09
111.300000	5.42406e-09
111.250000	5.46894e-09
111.200000	5.51419e-09
111.150000	5.55981e-09
111.100000	5.60582e-09
111.050000	5.6522e-09
111.000000	5.69897e-09
110.950000	5.74612e-09
110.900000	5.79367e-09
110.850000	5.8416e-09
110.800000	5.88994e-09
110.750000	5.93867e-09
110.700000	5.98781e-09
110.650000	6.03735e-09
110.600000	6.08731e-09
110.550000	6.13767e-09
110.500000	6.18846e-09
110.450000	6.23966e-09
110.400000	6.29129e-09
110.350000	6.34335e-09
110.300000	6.39583e-09
110.250000	6.44875e-09
110.200000	6.50211e-09
110.150000	6.55591e-09
110.100000	6.61015e-09
110.050000	6.66485e-09
110.000000	6.71999e-09
109.950000	6.77559e-09
109.900000	6.83166e-09
109.850000	6.88818e-09
109.800000	6.94518e-09
109.750000	7.00264e-09
109.700000	7.06058e-09
109.650000	7.119e-09
109.600000	7.17791e-09
109.550000	7.2373e-09
109.500000	7.29718e-09
109.450000	7.35756e-09
109.400000	7.41843e-09
109.350000	7.47981e-09
109.300000	7.5417e-09
109.250000	7.6041e-09
109.200000	7.66702e-09
109.150000	7.73046e-09
109.100000	7.79442e-09
109.050000	7.85891e-09
109.000000	7.92394e-09
108.950000	7.9895e-09
108.900000	8.05561e-09
108.850000	8.12226e-09
108.800000	8.18947e-09
108.750000	8.25723e-09
108.700000	8.32555e-09
108.650000	8.39443e-09
108.600000	8.46389e-09
108.550000	8.53392e-09
108.500000	8.60453e-09
108.450000	8.67573e-09
108.400000	8.74751e-09
108.350000	8.81989e-09
108.300000	8.89286e-09
108.250000	8.96644e-09
108.200000	9.04063e-09
108.150000	9.11543e-09
108.100000	9.19086e-09
108.050000	9.2669e-09
108.000000	9.34358e-09
107.950000	9.42089e-09
107.900000	9.49884e-09
107.850000	9.57743e-09
107.800000	9.65667e-09
107.750000	9.73657e-09
107.700000	9.81713e-09
107.650000	9.89836e-09
107.600000	9.98026e-09
107.550000	1.00628e-08
107.500000	1.01461e-08
107.450000	1.023e-08
107.400000	1.03147e-08
107.350000	1.04e-08
107.300000	1.04861e-08
107.250000	1.05728e-08
107.200000	1.06603e-08
107.150000	1.07485e-08
107.100000	1.08375e-08
107.050000	1.09271e-08
107.000000	1.10175e-08
106.950000	1.11087e-08
106.900000	1.12006e-08
106.850000	1.12933e-08
106.800000	1.13867e-08
106.750000	1.1481e-08
106.700000	1.15759e-08
106.650000	1.16717e-08
106.600000	1.17683e-08
106.550000	1.18657e-08
106.500000	1.19638e-08
106.450000	1.20628e-08
106.400000	1.21626e-08
106.350000	1.22633e-08
106.300000	1.23647e-08
106.250000	1.2467e-08
106.200000	1.25702e-08
106.150000	1.26742e-08
106.100000	1.27791e-08
106.050000	1.28848e-08
106.000000	1.29914e-08
105.950000	1.30989e-08
105.900000	1.32073e-08
105.850000	1.33166e-08
105.800000	1.34267e-08
105.750000	1.35378e-08
105.700000	1.36498e-08
105.650000	1.37628e-08
105.600000	1.38767e-08
105.550000	1.39915e-08
105.500000	1.41072e-08
105.450000	1.4224e-08
105.400000	1.43417e-08
105.350000	1.44603e-08
105.300000	1.458e-08
105.250000	1.47006e-08
105.200000	1.48222e-08
105.150000	1.49449e-08
105.100000	1.50685e-08
105.050000	1.51932e-08
105.000000	1.53189e-08
104.950000	1.54457e-08
104.900000	1.55734e-08
104.850000	1.57023e-08
104.800000	1.58322e-08
104.750000	1.59632e-08
104.700000	1.60953e-08
104.650000	1.62285e-08
104.600000	1.63627e-08
104.550000	1.64981e-08
104.500000	1.66346e-08
104.450000	1.67723e-08
104.400000	1.6911e-08
104.350000	1.7051e-08
104.300000	1.7192e-08
104.250000	1.73343e-08
104.200000	1.74777e-08
104.150000	1.76223e-08
104.100000	1.77681e-08
104.050000	1.79151e-08
104.000000	1.80634e-08
103.950000	1.82128e-08
103.900000	1.83635e-08
103.850000	1.85154e-08
103.800000	1.86686e-08
103.750000	1.88231e-08
103.700000	1.89788e-08
103.650000	1.91359e-08
103.600000	1.92942e-08
103.550000	1.94538e-08
103.500000	1.96148e-08
103.450000	1.97771e-08
103.400000	1.99407e-08
103.350000	2.01057e-08
103.300000	2.02721e-08
103.250000	2.04398e-08
103.200000	2.06089e-08
103.150000	2.07794e-08
103.100000	2.09514e-08
103.050000	2.11247e-08
103.000000	2.12995e-08
102.950000	2.14757e-08
102.900000	2.16534e-08
102.850000	2.18326e-08
102.800000	2.20132e-08
102.750000	2.21953e-08
102.700000	2.2379e-08
102.650000	2.25641e-08
102.600000	2.27508e-08
102.550000	2.29391e-08
102.500000	2.31289e-08
102.450000	2.33202e-08
102.400000	2.35132e-08
102.350000	2.37077e-08
102.300000	2.39039e-08
102.250000	2.41016e-08
102.200000	2.43011e-08
102.150000	2.45021e-08
102.100000	2.47049e-08
102.050000	2.49093e-08
102.000000	2.51154e-08
101.950000	2.53232e-08
101.900000	2.55327e-08
101.850000	2.57439e-08
101.800000	2.59569e-08
101.750000	2.61717e-08
101.700000	2.63882e-08
101.650000	2.66066e-08
101.600000	2.68267e-08
101.550000	2.70487e-08
101.500000	2.72725e-08
101.450000	2.74981e-08
101.400000	2.77256e-08
101.350000	2.7955e-08
101.300000	2.81863e-08
101.250000	2.84195e-08
101.200000	2.86547e-08
101.150000	2.88917e-08
101.100000	2.91308e-08
101.050000	2.93718e-08
101.000000	2.96148e-08
100.950000	2.98599e-08
100.900000	3.01069e-08
100.850000	3.0356e-08
100.800000	3.06072e-08
100.750000	3.08604e-08
100.700000	3.11157e-08
100.650000	3.13732e-08
100.600000	3.16328e-08
100.550000	3.18945e-08
100.500000	3.21584e-08
100.450000	3.24244e-08
100.400000	3.26927e-08
100.350000	3.29632e-08
100.300000	3.32359e-08
100.250000	3.35109e-08
100.200000	3.37882e-08
100.150000	3.40677e-08
100.100000	3.43496e-08
100.050000	3.46338e-08
100.000000	3.49204e-08
99.950000	3.52093e-08
99.900000	3.55006e-08
99.850000	3.57943e-08
99.800000	3.60905e-08
99.750000	3.63891e-08
99.700000	3.66901e-08
99.650000	3.69937e-08
99.600000	3.72998e-08
99.550000	3.76084e-08
99.500000	3.79196e-08
99.450000	3.82333e-08
99.400000	3.85496e-08
99.350000	3.88686e-08
99.300000	3.91902e-08
99.250000	3.95144e-08
99.200000	3.98413e-08
99.150000	4.0171e-08
99.100000	4.05033e-08
99.050000	4.08385e-08
99.000000	4.11763e-08
98.950000	4.1517e-08
98.900000	4.18605e-08
98.850000	4.22069e-08
98.800000	4.25561e-08
98.750000	4.29082e-08
98.700000	4.32632e-08
98.650000	4.36211e-08
98.600000	4.3982e-08
98.550000	4.43459e-08
98.500000	4.47128e-08
98.450000	4.50828e-08
98.400000	4.54558e-08
98.350000	4.58319e-08
98.300000	4.62111e-08
98.250000	4.65934e-08
98.200000	4.69789e-08
98.150000	4.73676e-08
98.100000	4.77595e-08
98.050000	4.81546e-08
98.000000	4.85531e-08
97.950000	4.89548e-08
97.900000	4.93598e-08
97.850000	4.97682e-08
97.800000	5.018e-08
97.750000	5.05951e-08
97.700000	5.10137e-08
97.650000	5.14358e-08
97.600000	5.18614e-08
97.550000	5.22904e-08
97.500000	5.27231e-08
97.450000	5.31593e-08
97.400000	5.35991e-08
97.350000	5.40426e-08
97.300000	5.44897e-08
97.250000	5.49405e-08
97.200000	5.53951e-08
97.150000	5.58534e-08
97.100000	5.63155e-08
97.050000	5.67815e-08
97.000000	5.72512e-08
96.950000	5.77249e-08
96.900000	5.82025e-08
96.850000	5.86841e-08
96.800000	5.91696e-08
96.750000	5.96591e-08
96.700000	6.01527e-08
96.650000	6.06504e-08
96.600000	6.11522e-08
96.550000	6.16582e-08
96.500000	6.21683e-08
96.450000	6.26826e-08
96.400000	6.32013e-08
96.350000	6.37242e-08
96.300000	6.42514e-08
96.250000	6.4783e-08
96.200000	6.5319e-08
96.150000	6.58594e-08
96.100000	6.64043e-08
96.050000	6.69537e-08
96.000000	6.75076e-08
95.950000	6.80662e-08
95.900000	6.86293e-08
95.850000	6.91971e-08
95.800000	6.97696e-08
95.750000	7.03469e-08
95.700000	7.09289e-08
95.650000	7.15157e-08
95.600000	7.21074e-08
95.550000	7.2704e-08
95.500000	7.33055e-08
95.450000	7.3912e-08
95.400000	7.45235e-08
95.350000	7.51401e-08
95.300000	7.57618e-08
95.250000	7.63886e-08
95.200000	7.70206e-08
95.150000	7.76578e-08
95.100000	7.83003e-08
95.050000	7.89482e-08
95.000000	7.96013e-08
94.950000	8.02599e-08
94.900000	8.0924e-08
94.850000	8.15935e-08
94.800000	8.22686e-08
94.750000	8.29492e-08
94.700000	8.36355e-08
94.650000	8.43274e-08
94.600000	8.50251e-08
94.550000	8.57286e-08
94.500000	8.64379e-08
94.450000	8.7153e-08
94.400000	8.78741e-08
94.350000	8.86011e-08
94.300000	8.93341e-08
94.250000	9.00732e-08
94.200000	9.08185e-08
94.150000	9.15698e-08
94.100000	9.23274e-08
94.050000	9.30913e-08
94.000000	9.38615e-08
93.950000	9.46381e-08
93.900000	9.5421e-08
93.850000	9.62105e-08
93.800000	9.70065e-08
93.750000	9.78091e-08
93.700000	9.86183e-08
93.650000	9.94342e-08
93.600000	1.00257e-07
93.550000	1.01086e-07
93.500000	1.01923e-07
93.450000	1.02766e-07
93.400000	1.03616e-07
93.350000	1.04473e-07
93.300000	1.05338e-07
93.250000	1.06209e-07
93.200000	1.07088e-07
93.150000	1.07974e-07
93.100000	1.08867e-07
93.050000	1.09768e-07
93.000000	1.10676e-07
92.950000	1.11592e-07
92.900000	1.12515e-07
92.850000	1.13446e-07
92.800000	1.14385e-07
92.750000	1.15331e-07
92.700000	1.16285e-07
92.650000	1.17247e-07
92.600000	1.18217e-07
92.550000	1.19195e-07
92.500000	1.20181e-07
92.450000	1.21176e-07
92.400000	1.22178e-07
92.350000	1.23189e-07
92.300000	1.24208e-07
92.250000	1.25236e-07
92.200000	1.26272e-07
92.150000	1.27317e-07
92.100000	1.2837e-07
92.050000	1.29432e-07
92.000000	1.30503e-07
91.950000	1.31583e-07
91.900000	1.32671e-07
91.850000	1.33769e-07
91.800000	1.34876e-07
91.750000	1.35992e-07
91.700000	1.37117e-07
91.650000	1.38251e-07
91.600000	1.39395e-07
91.550000	1.40548e-07
91.500000	1.41711e-07
91.450000	1.42883e-07
91.400000	1.44065e-07
91.350000	1.45257e-07
91.300000	1.46459e-07
91.250000	1.47671e-07
91.200000	1.48893e-07
91.150000	1.50124e-07
91.100000	1.51366e-07
91.050000	1.52619e-07
91.000000	1.53881e-07
90.950000	1.55154e-07
90.900000	1.56438e-07
90.850000	1.57732e-07
90.800000	1.59037e-07
90.750000	1.60353e-07
90.700000	1.6168e-07
90.650000	1.63017e-07
90.600000	1.64366e-07
90.550000	1.65726e-07
90.500000	1.67097e-07
90.450000	1.68479e-07
90.400000	1.69873e-07
90.350000	1.71279e-07
90.300000	1.72696e-07
90.250000	1.74125e-07
90.200000	1.75565e-07
90.150000	1.77018e-07
90.100000	1.78482e-07
90.050000	1.79959e-07
90.000000	1.81448e-07
89.950000	1.82949e-07
89.900000	1.84462e-07
89.850000	1.85988e-07
89.800000	1.87527e-07
89.750000	1.89079e-07
89.700000	1.90643e-07
89.650000	1.9222e-07
89.600000	1.9381e-07
89.550000	1.95414e-07
89.500000	1.97031e-07
89.450000	1.98661e-07
89.400000	2.00304e-07
89.350000	2.01961e-07
89.300000	2.03632e-07
89.250000	2.05317e-07
89.200000	2.07016e-07
89.150000	2.08728e-07
89.100000	2.10455e-07
89.050000	2.12196e-07
89.000000	2.13952e-07
88.950000	2.15722e-07
88.900000	2.17507e-07
88.850000	2.19306e-07
88.800000	2.2112e-07
88.750000	2.2295e-07
88.700000	2.24794e-07
88.650000	2.26654e-07
88.600000	2.28529e-07
88.550000	2.3042e-07
88.500000	2.32326e-07
88.450000	2.34248e-07
88.400000	2.36186e-07
88.350000	2.3814e-07
88.300000	2.4011e-07
88.250000	2.42097e-07
88.200000	2.441e-07
88.150000	2.46119e-07
88.100000	2.48155e-07
88.050000	2.50208e-07
88.000000	2.52278e-07
87.950000	2.54366e-07
87.900000	2.5647e-07
87.850000	2.58592e-07
87.800000	2.60731e-07
87.750000	2.62888e-07
87.700000	2.65063e-07
87.650000	2.67256e-07
87.600000	2.69467e-07
87.550000	2.71696e-07
87.500000	2.73944e-07
87.450000	2.7621e-07
87.400000	2.78496e-07
87.350000	2.808e-07
87.300000	2.83123e-07
87.250000	2.85465e-07
87.200000	2.87827e-07
87.150000	2.90208e-07
87.100000	2.92609e-07
87.050000	2.9503e-07
87.000000	2.9747e-07
86.950000	2.99931e-07
86.900000	3.02413e-07
86.850000	3.04915e-07
86.800000	3.07437e-07
86.750000	3.09981e-07
86.700000	3.12545e-07
86.650000	3.15131e-07
86.600000	3.17738e-07
86.550000	3.20366e-07
86.500000	3.23017e-07
86.450000	3.25689e-07
86.400000	3.28384e-07
86.350000	3.311e-07
86.300000	3.3384e-07
86.250000	3.36601e-07
86.200000	3.39386e-07
86.150000	3.42194e-07
86.100000	3.45025e-07
86.050000	3.47879e-07
86.000000	3.50757e-07
85.950000	3.53659e-07
85.900000	3.56585e-07
85.850000	3.59535e-07
85.800000	3.62509e-07
85.750000	3.65508e-07
85.700000	3.68532e-07
85.650000	3.71581e-07
85.600000	3.74655e-07
85.550000	3.77755e-07
85.500000	3.8088e-07
85.450000	3.84031e-07
85.400000	3.87208e-07
85.350000	3.90411e-07
85.300000	3.93641e-07
85.250000	3.96898e-07
85.200000	4.00181e-07
85.150000	4.03492e-07
85.100000	4.0683e-07
85.050000	4.10195e-07
85.000000	4.13589e-07
84.950000	4.17011e-07
84.900000	4.2046e-07
84.850000	4.23939e-07
84.800000	4.27446e-07
84.750000	4.30982e-07
84.700000	4.34548e-07
84.650000	4.38143e-07
84.600000	4.41767e-07
84.550000	4.45422e-07
84.500000	4.49107e-07
84.450000	4.52823e-07
84.400000	4.56569e-07
84.350000	4.60346e-07
84.300000	4.64154e-07
84.250000	4.67994e-07
84.200000	4.71866e-07
84.150000	4.75769e-07
84.100000	4.79705e-07
84.050000	4.83674e-07
84.000000	4.87675e-07
83.950000	4.9171e-07
83.900000	4.95778e-07
83.850000	4.99879e-07
83.800000	5.04014e-07
83.750000	5.08184e-07
83.700000	5.12388e-07
83.650000	5.16627e-07
83.600000	5.20901e-07
83.550000	5.2521e-07
83.500000	5.29555e-07
83.450000	5.33936e-07
83.400000	5.38353e-07
83.350000	5.42807e-07
83.300000	5.47298e-07
83.250000	5.51825e-07
83.200000	5.5639e-07
83.150000	5.60993e-07
83.100000	5.65634e-07
83.050000	5.70314e-07
83.000000	5.75032e-07
82.950000	5.79789e-07
82.900000	5.84585e-07
82.850000	5.89421e-07
82.800000	5.94298e-07
82.750000	5.99214e-07
82.700000	6.04171e-07
82.650000	6.09169e-07
82.600000	6.14209e-07
82.550000	6.1929e-07
82.500000	6.24413e-07
82.450000	6.29579e-07
82.400000	6.34787e-07
82.350000	6.40039e-07
82.300000	6.45333e-07
82.250000	6.50672e-07
82.200000	6.56055e-07
82.150000	6.61482e-07
82.100000	6.66954e-07
82.050000	6.72472e-07
82.000000	6.78035e-07
81.950000	6.83644e-07
81.900000	6.893e-07
81.850000	6.95002e-07
81.800000	7.00752e-07
81.750000	7.06549e-07
81.700000	7.12394e-07
81.650000	7.18287e-07
81.600000	7.24229e-07
81.550000	7.30221e-07
81.500000	7.36262e-07
81.450000	7.42352e-07
81.400000	7.48494e-07
81.350000	7.54686e-07
81.300000	7.60929e-07
81.250000	7.67224e-07
81.200000	7.73571e-07
81.150000	7.7997e-07
81.100000	7.86422e-07
81.050000	7.92928e-07
81.000000	7.99488e-07
80.950000	8.06102e-07
80.900000	8.1277e-07
80.850000	8.19494e-07
80.800000	8.26273e-07
80.750000	8.33109e-07
80.700000	8.40001e-07
80.650000	8.4695e-07
80.600000	8.53956e-07
80.550000	8.6102e-07
80.500000	8.68143e-07
80.450000	8.75325e-07
80.400000	8.82566e-07
80.350000	8.89867e-07
80.300000	8.97229e-07
80.250000	9.04651e-07
80.200000	9.12135e-07
80.150000	9.1968e-07
80.100000	9.27289e-07
80.050000	9.3496e-07
80.000000	9.42694e-07
79.950000	9.50492e-07
79.900000	9.58355e-07
79.850000	9.66283e-07
79.800000	9.74277e-07
79.750000	9.82337e-07
79.700000	9.90463e-07
79.650000	9.98657e-07
79.600000	1.00692e-06
79.550000	1.01525e-06
79.500000	1.02365e-06
79.450000	1.03211e-06
79.400000	1.04065e-06
79.350000	1.04926e-06
79.300000	1.05794e-06
79.250000	1.06669e-06
79.200000	1.07552e-06
79.150000	1.08441e-06
79.100000	1.09338e-06
79.050000	1.10243e-06
79.000000	1.11155e-06
78.950000	1.12074e-06
78.900000	1.13002e-06
78.850000	1.13936e-06
78.800000	1.14879e-06
78.750000	1.15829e-06
78.700000	1.16787e-06
78.650000	1.17754e-06
78.600000	1.18728e-06
78.550000	1.1971e-06
78.500000	1.207e-06
78.450000	1.21699e-06
78.400000	1.22705e-06
78.350000	1.2372e-06
78.300000	1.24744e-06
78.250000	1.25776e-06
78.200000	1.26816e-06
78.150000	1.27865e-06
78.100000	1.28923e-06
78.050000	1.2999e-06
78.000000	1.31065e-06
77.950000	1.32149e-06
77.900000	1.33242e-06
77.850000	1.34344e-06
77.800000	1.35456e-06
77.750000	1.36576e-06
77.700000	1.37706e-06
77.650000	1.38845e-06
77.600000	1.39994e-06
77.550000	1.41152e-06
77.500000	1.4232e-06
77.450000	1.43497e-06
77.400000	1.44684e-06
77.350000	1.45881e-06
77.300000	1.47087e-06
77.250000	1.48304e-06
77.200000	1.49531e-06
77.150000	1.50768e-06
77.100000	1.52015e-06
77.050000	1.53273e-06
77.000000	1.54541e-06
76.950000	1.55819e-06
76.900000	1.57108e-06
76.850000	1.58408e-06
76.800000	1.59718e-06
76.750000	1.61039e-06
76.700000	1.62371e-06
76.650000	1.63714e-06
76.600000	1.65069e-06
76.550000	1.66434e-06
76.500000	1.67811e-06
76.450000	1.69199e-06
76.400000	1.70599e-06
76.350000	1.7201e-06
76.300000	1.73433e-06
76.250000	1.74868e-06
76.200000	1.76314e-06
76.150000	1.77773e-06
76.100000	1.79243e-06
76.050000	1.80726e-06
76.000000	1.82221e-06
75.950000	1.83728e-06
75.900000	1.85248e-06
75.850000	1.8678e-06
75.800000	1.88325e-06
75.750000	1.89883e-06
75.700000	1.91454e-06
75.650000	1.93038e-06
75.600000	1.94635e-06
75.550000	1.96245e-06
75.500000	1.97868e-06
75.450000	1.99505e-06
75.400000	2.01155e-06
75.350000	2.02819e-06
75.300000	2.04497e-06
75.250000	2.06188e-06
75.200000	2.07894e-06
75.150000	2.09614e-06
75.100000	2.11347e-06
75.050000	2.13096e-06
75.000000	2.14858e-06
74.950000	2.16636e-06
74.900000	2.18428e-06
74.850000	2.20235e-06
74.800000	2.22056e-06
74.750000	2.23893e-06
74.700000	2.25745e-06
74.650000	2.27613e-06
74.600000	2.29495e-06
74.550000	2.31394e-06
74.500000	2.33308e-06
74.450000	2.35238e-06
74.400000	2.37184e-06
74.350000	2.39146e-06
74.300000	2.41124e-06
74.250000	2.43118e-06
74.200000	2.45129e-06
74.150000	2.47157e-06
74.100000	2.49202e-06
74.050000	2.51263e-06
74.000000	2.53341e-06
73.950000	2.55437e-06
73.900000	2.5755e-06
73.850000	2.5968e-06
73.800000	2.61828e-06
73.750000	2.63994e-06
73.700000	2.66178e-06
73.650000	2.6838e-06
73.600000	2.706e-06
73.550000	2.72838e-06
73.500000	2.75095e-06
73.450000	2.7737e-06
73.400000	2.79665e-06
73.350000	2.81978e-06
73.300000	2.8431e-06
73.250000	2.86662e-06
73.200000	2.89033e-06
73.150000	2.91424e-06
73.100000	2.93835e-06
73.050000	2.96265e-06
73.000000	2.98716e-06
72.950000	3.01187e-06
72.900000	3.03678e-06
72.850000	3.0619e-06
72.800000	3.08723e-06
72.750000	3.11276e-06
72.700000	3.13851e-06
72.650000	3.16447e-06
72.600000	3.19065e-06
72.550000	3.21704e-06
72.500000	3.24365e-06
72.450000	3.27048e-06
72.400000	3.29753e-06
72.350000	3.32481e-06
72.300000	3.35231e-06
72.250000	3.38004e-06
72.200000	3.408e-06
72.150000	3.43619e-06
72.100000	3.46461e-06
72.050000	3.49327e-06
72.000000	3.52216e-06
71.950000	3.5513e-06
71.900000	3.58067e-06
71.850000	3.61029e-06
71.800000	3.64015e-06
71.750000	3.67026e-06
71.700000	3.70062e-06
71.650000	3.73123e-06
71.600000	3.7621e-06
71.550000	3.79321e-06
71.500000	3.82459e-06
71.450000	3.85622e-06
71.400000	3.88812e-06
71.350000	3.92028e-06
71.300000	3.95271e-06
71.250000	3.9854e-06
71.200000	4.01837e-06
71.150000	4.05161e-06
71.100000	4.08512e-06
71.050000	4.11891e-06
71.000000	4.15298e-06
70.950000	4.18733e-06
70.900000	4.22197e-06
70.850000	4.25689e-06
70.800000	4.2921e-06
70.750000	4.3276e-06
70.700000	4.36339e-06
70.650000	4.39949e-06
70.600000	4.43588e-06
70.550000	4.47257e-06
70.500000	4.50956e-06
70.450000	4.54686e-06
70.400000	4.58447e-06
70.350000	4.62239e-06
70.300000	4.66062e-06
70.250000	4.69917e-06
70.200000	4.73804e-06
70.150000	4.77723e-06
70.100000	4.81675e-06
70.050000	4.85659e-06
70.000000	4.89676e-06
69.950000	4.93726e-06
69.900000	4.9781e-06
69.850000	5.01927e-06
69.800000	5.06079e-06
69.750000	5.10265e-06
69.700000	5.14485e-06
69.650000	5.18741e-06
69.600000	5.23031e-06
69.550000	5.27357e-06
69.500000	5.31719e-06
69.450000	5.36117e-06
69.400000	5.40552e-06
69.350000	5.45023e-06
69.300000	5.49531e-06
69.250000	5.54076e-06
69.200000	5.58659e-06
69.150000	5.63279e-06
69.100000	5.67938e-06
69.050000	5.72636e-06
69.000000	5.77372e-06
68.950000	5.82148e-06
68.900000	5.86963e-06
68.850000	5.91818e-06
68.800000	5.96713e-06
68.750000	6.01648e-06
68.700000	6.06624e-06
68.650000	6.11642e-06
68.600000	6.16701e-06
68.550000	6.21802e-06
68.500000	6.26945e-06
68.450000	6.3213e-06
68.400000	6.37358e-06
68.350000	6.4263e-06
68.300000	6.47945e-06
68.250000	6.53304e-06
68.200000	6.58708e-06
68.150000	6.64156e-06
68.100000	6.69649e-06
68.050000	6.75188e-06
68.000000	6.80772e-06
67.950000	6.86403e-06
67.900000	6.9208e-06
67.850000	6.97804e-06
67.800000	7.03576e-06
67.750000	7.09395e-06
67.700000	7.15262e-06
67.650000	7.21178e-06
67.600000	7.27143e-06
67.550000	7.33157e-06
67.500000	7.39221e-06
67.450000	7.45335e-06
67.400000	7.515e-06
67.350000	7.57715e-06
67.300000	7.63982e-06
67.250000	7.70301e-06
67.200000	7.76672e-06
67.150000	7.83096e-06
67.100000	7.89572e-06
67.050000	7.96103e-06
67.000000	8.02687e-06
66.950000	8.09326e-06
66.900000	8.1602e-06
66.850000	8.22769e-06
66.800000	8.29574e-06
66.750000	8.36435e-06
66.700000	8.43353e-06
66.650000	8.50328e-06
66.600000	8.57361e-06
66.550000	8.64452e-06
66.500000	8.71601e-06
66.450000	8.7881e-06
66.400000	8.86078e-06
66.350000	8.93407e-06
66.300000	9.00796e-06
66.250000	9.08246e-06
66.200000	9.15758e-06
66.150000	9.23332e-06
66.100000	9.30968e-06
66.050000	9.38668e-06
66.000000	9.46431e-06
65.950000	9.54259e-06
65.900000	9.62151e-06
65.850000	9.70109e-06
65.800000	9.78132e-06
65.750000	9.86222e-06
65.700000	9.94378e-06
65.650000	1.0026e-05
65.600000	1.01089e-05
65.550000	1.01925e-05
65.500000	1.02768e-05
65.450000	1.03618e-05
65.400000	1.04475e-05
65.350000	1.05339e-05
65.300000	1.06211e-05
65.250000	1.07089e-05
65.200000	1.07975e-05
65.150000	1.08868e-05
65.100000	1.09768e-05
65.050000	1.10676e-05
65.000000	1.11591e-05
64.950000	1.12514e-05
64.900000	1.13445e-05
64.850000	1.14383e-05
64.800000	1.15329e-05
64.750000	1.16283e-05
64.700000	1.17244e-05
64.650000	1.18214e-05
64.600000	1.19192e-05
64.550000	1.20177e-05
64.500000	1.21171e-05
64.450000	1.22173e-05
64.400000	1.23184e-05
64.350000	1.24203e-05
64.300000	1.2523e-05
64.250000	1.26265e-05
64.200000	1.2731e-05
64.150000	1.28363e-05
64.100000	1.29424e-05
64.050000	1.30495e-05
64.000000	1.31574e-05
63.950000	1.32662e-05
63.900000	1.33759e-05
63.850000	1.34865e-05
63.800000	1.35981e-05
63.750000	1.37105e-05
63.700000	1.38239e-05
63.650000	1.39382e-05
63.600000	1.40535e-05
63.550000	1.41697e-05
63.500000	1.42869e-05
63.450000	1.4405e-05
63.400000	1.45242e-05
63.350000	1.46443e-05
63.300000	1.47654e-05
63.250000	1.48875e-05
63.200000	1.50106e-05
63.150000	1.51348e-05
63.100000	1.52599e-05
63.050000	1.53861e-05
63.000000	1.55134e-05
62.950000	1.56417e-05
62.900000	1.5771e-05
62.850000	1.59014e-05
62.800000	1.60329e-05
62.750000	1.61655e-05
62.700000	1.62992e-05
62.650000	1.6434e-05
62.600000	1.65699e-05
62.550000	1.67069e-05
62.500000	1.68451e-05
62.450000	1.69844e-05
62.400000	1.71249e-05
62.350000	1.72665e-05
62.300000	1.74093e-05
62.250000	1.75532e-05
62.200000	1.76984e-05
62.150000	1.78448e-05
62.100000	1.79923e-05
62.050000	1.81411e-05
62.000000	1.82911e-05
61.950000	1.84424e-05
61.900000	1.85949e-05
61.850000	1.87487e-05
61.800000	1.89037e-05
61.750000	1.90601e-05
61.700000	1.92177e-05
61.650000	1.93766e-05
61.600000	1.95368e-05
61.550000	1.96984e-05
61.500000	1.98613e-05
61.450000	2.00255e-05
61.400000	2.01911e-05
61.350000	2.03581e-05
61.300000	2.05264e-05
61.250000	2.06962e-05
61.200000	2.08673e-05
61.150000	2.10399e-05
61.100000	2.12139e-05
61.050000	2.13893e-05
61.000000	2.15662e-05
60.950000	2.17445e-05
60.900000	2.19243e-05
60.850000	2.21056e-05
60.800000	2.22884e-05
60.750000	2.24727e-05
60.700000	2.26586e-05
60.650000	2.28459e-05
60.600000	2.30349e-05
60.550000	2.32253e-05
60.500000	2.34174e-05
60.450000	2.3611e-05
60.400000	2.38063e-05
60.350000	2.40031e-05
60.300000	2.42016e-05
60.250000	2.44017e-05
60.200000	2.46035e-05
60.150000	2.4807e-05
60.100000	2.50121e-05
60.050000	2.52189e-05
60.000000	2.54275e-05
59.950000	2.56377e-05
59.900000	2.58497e-05
59.850000	2.60635e-05
59.800000	2.6279e-05
59.750000	2.64963e-05
59.700000	2.67154e-05
59.650000	2.69363e-05
59.600000	2.7159e-05
59.550000	2.73836e-05
59.500000	2.761e-05
59.450000	2.78383e-05
59.400000	2.80685e-05
59.350000	2.83006e-05
59.300000	2.85346e-05
59.250000	2.87706e-05
59.200000	2.90085e-05
59.150000	2.92483e-05
59.100000	2.94902e-05
59.050000	2.9734e-05
59.000000	2.99799e-05
58.950000	3.02278e-05
58.900000	3.04777e-05
58.850000	3.07297e-05
58.800000	3.09838e-05
58.750000	3.124e-05
58.700000	3.14983e-05
58.650000	3.17588e-05
58.600000	3.20214e-05
58.550000	3.22861e-05
58.500000	3.25531e-05
58.450000	3.28222e-05
58.400000	3.30936e-05
58.350000	3.33673e-05
58.300000	3.36432e-05
58.250000	3.39213e-05
58.200000	3.42018e-05
58.150000	3.44846e-05
58.100000	3.47697e-05
58.050000	3.50572e-05
58.000000	3.53471e-05
57.950000	3.56393e-05
57.900000	3.5934e-05
57.850000	3.62311e-05
57.800000	3.65307e-05
57.750000	3.68327e-05
57.700000	3.71373e-05
57.650000	3.74443e-05
57.600000	3.77539e-05
57.550000	3.80661e-05
57.500000	3.83808e-05
57.450000	3.86981e-05
57.400000	3.90181e-05
57.350000	3.93407e-05
57.300000	3.9666e-05
57.250000	3.99939e-05
57.200000	4.03246e-05
57.150000	4.0658e-05
57.100000	4.09941e-05
57.050000	4.13331e-05
57.000000	4.16748e-05
56.950000	4.20194e-05
56.900000	4.23668e-05
56.850000	4.2717e-05
56.800000	4.30702e-05
56.750000	4.34263e-05
56.700000	4.37854e-05
56.650000	4.41474e-05
56.600000	4.45124e-05
56.550000	4.48804e-05
56.500000	4.52514e-05
56.450000	4.56255e-05
56.400000	4.60027e-05
56.350000	4.63831e-05
56.300000	4.67665e-05
56.250000	4.71532e-05
56.200000	4.7543e-05
56.150000	4.79361e-05
56.100000	4.83324e-05
56.050000	4.8732e-05
56.000000	4.91349e-05
55.950000	4.95411e-05
55.900000	4.99507e-05
55.850000	5.03636e-05
55.800000	5.078e-05
55.750000	5.11998e-05
55.700000	5.16231e-05
55.650000	5.20498e-05
55.600000	5.24801e-05
55.550000	5.2914e-05
55.500000	5.33515e-05
55.450000	5.37925e-05
55.400000	5.42372e-05
55.350000	5.46856e-05
55.300000	5.51377e-05
55.250000	5.55935e-05
55.200000	5.60531e-05
55.150000	5.65165e-05
55.100000	5.69837e-05
55.050000	5.74548e-05
55.000000	5.79297e-05
54.950000	5.84086e-05
54.900000	5.88915e-05
54.850000	5.93783e-05
54.800000	5.98692e-05
54.750000	6.03641e-05
54.700000	6.08631e-05
54.650000	6.13663e-05
54.600000	6.18735e-05
54.550000	6.2385e-05
54.500000	6.29007e-05
54.450000	6.34207e-05
54.400000	6.3945e-05
54.350000	6.44736e-05
54.300000	6.50065e-05
54.250000	6.55439e-05
54.200000	6.60857e-05
54.150000	6.6632e-05
54.100000	6.71828e-05
54.050000	6.77381e-05
54.000000	6.82981e-05
53.950000	6.88627e-05
53.900000	6.94319e-05
53.850000	7.00058e-05
53.800000	7.05845e-05
53.750000	7.11679e-05
53.700000	7.17562e-05
53.650000	7.23494e-05
53.600000	7.29474e-05
53.550000	7.35504e-05
53.500000	7.41583e-05
53.450000	7.47713e-05
53.400000	7.53894e-05
53.350000	7.60125e-05
53.300000	7.66408e-05
53.250000	7.72743e-05
53.200000	7.7913e-05
53.150000	7.8557e-05
53.100000	7.92064e-05
53.050000	7.9861e-05
53.000000	8.05211e-05
52.950000	8.11867e-05
52.900000	8.18577e-05
52.850000	8.25343e-05
52.800000	8.32165e-05
52.750000	8.39043e-05
52.700000	8.45978e-05
52.650000	8.5297e-05
52.600000	8.6002e-05
52.550000	8.67128e-05
52.500000	8.74295e-05
52.450000	8.81522e-05
52.400000	8.88807e-05
52.350000	8.96153e-05
52.300000	9.0356e-05
52.250000	9.11028e-05
52.200000	9.18557e-05
52.150000	9.26149e-05
52.100000	9.33804e-05
52.050000	9.41521e-05
52.000000	9.49303e-05
51.950000	9.57148e-05
51.900000	9.65059e-05
51.850000	9.73035e-05
51.800000	9.81077e-05
51.750000	9.89185e-05
51.700000	9.9736e-05
51.650000	0.00010056
51.600000	0.000101391
51.550000	0.000102229
51.500000	0.000103074
51.450000	0.000103926
51.400000	0.000104785
51.350000	0.000105651
51.300000	0.000106524
51.250000	0.000107404
51.200000	0.000108292
51.150000	0.000109187
51.100000	0.000110089
51.050000	0.000110999
51.000000	0.000111916
50.950000	0.000112841
50.900000	0.000113773
50.850000	0.000114714
50.800000	0.000115661
50.750000	0.000116617
50.700000	0.000117581
50.650000	0.000118553
50.600000	0.000119532
50.550000	0.00012052
50.500000	0.000121516
50.450000	0.00012252
50.400000	0.000123532
50.350000	0.000124553
50.300000	0.000125582
50.250000	0.00012662
50.200000	0.000127666
50.150000	0.000128721
50.100000	0.000129785
50.050000	0.000130857
50.000000	0.000131938
49.950000	0.000133028
49.900000	0.000134128
49.850000	0.000135236
49.800000	0.000136353
49.750000	0.00013748
49.700000	0.000138616
49.650000	0.000139761
49.600000	0.000140916
49.550000	0.00014208
49.500000	0.000143254
49.450000	0.000144437
49.400000	0.000145631
49.350000	0.000146834
49.300000	0.000148047
49.250000	0.00014927
49.200000	0.000150503
49.150000	0.000151747
49.100000	0.000153
49.050000	0.000154264
49.000000	0.000155539
48.950000	0.000156824
48.900000	0.000158119
48.850000	0.000159426
48.800000	0.000160743
48.750000	0.000162071
48.700000	0.000163409
48.650000	0.000164759
48.600000	0.00016612
48.550000	0.000167493
48.500000	0.000168876
48.450000	0.000170271
48.400000	0.000171678
48.350000	0.000173096
48.300000	0.000174526
48.250000	0.000175967
48.200000	0.000177421
48.150000	0.000178886
48.100000	0.000180364
48.050000	0.000181854
48.000000	0.000183356
47.950000	0.00018487
47.900000	0.000186397
47.850000	0.000187937
47.800000	0.000189489
47.750000	0.000191054
47.700000	0.000192632
47.650000	0.000194223
47.600000	0.000195827
47.550000	0.000197444
47.500000	0.000199075
47.450000	0.000200719
47.400000	0.000202377
47.350000	0.000204048
47.300000	0.000205733
47.250000	0.000207432
47.200000	0.000209145
47.150000	0.000210872
47.100000	0.000212613
47.050000	0.000214369
47.000000	0.000216139
46.950000	0.000217924
46.900000	0.000219724
46.850000	0.000221538
46.800000	0.000223367
46.750000	0.000225211
46.700000	0.000227071
46.650000	0.000228946
46.600000	0.000230836
46.550000	0.000232742
46.500000	0.000234664
46.450000	0.000236601
46.400000	0.000238555
46.350000	0.000240524
46.300000	0.00024251
46.250000	0.000244512
46.200000	0.00024653
46.150000	0.000248566
46.100000	0.000250617
46.050000	0.000252686
46.000000	0.000254772
45.950000	0.000256875
45.900000	0.000258996
45.850000	0.000261134
45.800000	0.000263289
45.750000	0.000265462
45.700000	0.000267653
45.650000	0.000269862
45.600000	0.00027209
45.550000	0.000274335
45.500000	0.000276599
45.450000	0.000278882
45.400000	0.000281184
45.350000	0.000283504
45.300000	0.000285844
45.250000	0.000288202
45.200000	0.000290581
45.150000	0.000292978
45.100000	0.000295396
45.050000	0.000297833
45.000000	0.000300291
44.950000	0.000302768
44.900000	0.000305266
44.850000	0.000307785
44.800000	0.000310324
44.750000	0.000312884
44.700000	0.000315465
44.650000	0.000318068
44.600000	0.000320691
44.550000	0.000323336
44.500000	0.000326003
44.450000	0.000328692
44.400000	0.000331403
44.350000	0.000334136
44.300000	0.000336892
44.250000	0.00033967
44.200000	0.000342471
44.150000	0.000345295
44.100000	0.000348143
44.050000	0.000351013
44.000000	0.000353907
43.950000	0.000356825
43.900000	0.000359767
43.850000	0.000362732
43.800000	0.000365722
43.750000	0.000368737
43.700000	0.000371776
43.650000	0.00037484
43.600000	0.00037793
43.550000	0.000381044
43.500000	0.000384184
43.450000	0.000387349
43.400000	0.000390541
43.350000	0.000393758
43.300000	0.000397002
43.250000	0.000400272
43.200000	0.000403569
43.150000	0.000406893
43.100000	0.000410244
43.050000	0.000413622
43.000000	0.000417027
42.950000	0.00042046
42.900000	0.000423921
42.850000	0.000427411
42.800000	0.000430928
42.750000	0.000434474
42.700000	0.000438049
42.650000	0.000441652
42.600000	0.000445284
42.550000	0.000448946
42.500000	0.000452637
42.450000	0.000456358
42.400000	0.000460108
42.350000	0.000463889
42.300000	0.000467699
42.250000	0.000471539
42.200000	0.00047541
42.150000	0.00047931
42.100000	0.000483241
42.050000	0.000487201
42.000000	0.000491191
41.950000	0.000495209
41.900000	0.000499253
&
```
