## Supplementary material for "All-at-once RNA folding with 3D motif prediction framed by evolutionary information": RF00051_mir-17.cacofold.helixcov

```
# RMs = 2 L = 84

# RM_HELIX NESTED 27-34 51-58, nbp = 7 nbp_cov = 0
# pvals: 0.445475,0.44809,0.478828,0.44809,0.445475,0.44809,0.445475
# aggregated NONE
NESTED  ::::::::::::::::::::::::::<<<<-<<<________________>>>>>>>::::::::::::::::::::::::::
        :::::::::::::::::::::::::::::::::::::::::::::::::::::::::::::::::::::::::::::::::::

# RM_HELIX NESTED 14-21 64-71, nbp = 7 nbp_cov = 0
# pvals: 0.44809,0.445475,0.44809,0.44809,0.44809,0.48134,0.667911
# aggregated NONE
NESTED  :::::::::::::<<<-<<<<_________________________________________>>>>->>>:::::::::::::
        :::::::::::::::::::::::::::::::::::::::::::::::::::::::::::::::::::::::::::::::::::
```
