## Supplementary material for "All-at-once RNA folding with 3D motif prediction framed by evolutionary information": RF00051_mir-17.cacofold.power

```
# Power analysis of CaCoFold structure 
#
# Powertype = SINGLE SUBSTITUTIONS
# covary  left_pos      right_pos    substitutions      power
#----------------------------------------------------------------
          14		71		0		0.00
          15		70		73		0.92
          16		69		0		0.00
          18		67		14		0.45
          19		66		0		0.00
          20		65		113		0.99
          21		64		114		0.99
          27		58		15		0.47
          28		57		3		0.02
          29		56		20		0.59
          30		54		0		0.00
          32		53		1		0.00
          33		52		0		0.00
          34		51		3		0.02
#
# BPAIRS 14
# avg substitutions per BP  25.4
# BPAIRS expected to covary 4.4 +/- 0.9
# BPAIRS observed to covary 0
#
```
