## Supplementary material for "All-at-once RNA folding with 3D motif prediction framed by evolutionary information": RF00051_mir-17.surv

```
0.025615	0.0833333
0.000000	0.25
-0.050000	0.833333
-0.700000	0.916667
-4.150000	1
&
18.750000	0.000294898
18.200000	0.000589797
16.100000	0.000884695
15.750000	0.00117959
14.950000	0.00147449
14.900000	0.00176939
14.500000	0.00206429
14.300000	0.00235919
14.250000	0.00265408
14.000000	0.00294898
13.850000	0.00324388
13.400000	0.00353878
13.200000	0.00383368
12.850000	0.00412858
12.800000	0.00442347
12.750000	0.00471837
12.650000	0.00501327
12.300000	0.00530817
12.250000	0.00560307
11.900000	0.00589797
11.750000	0.00619286
11.600000	0.00648776
11.550000	0.00678266
11.350000	0.00707756
11.150000	0.00737246
11.100000	0.00766735
10.950000	0.00825715
10.800000	0.00855205
10.700000	0.00884695
10.650000	0.00914185
10.500000	0.00943674
10.450000	0.00973164
10.250000	0.0100265
10.200000	0.0103214
10.000000	0.0106163
9.950000	0.0109112
9.900000	0.0112061
9.850000	0.011501
9.650000	0.0117959
9.550000	0.0123857
9.500000	0.0126806
9.400000	0.0129755
9.300000	0.0135653
9.250000	0.0138602
9.150000	0.0141551
9.100000	0.0147449
9.050000	0.0153347
9.000000	0.0159245
8.950000	0.0162194
8.900000	0.0165143
8.850000	0.0168092
8.750000	0.0171041
8.700000	0.0182837
8.500000	0.0185786
8.450000	0.0188735
8.400000	0.0200531
8.350000	0.0206429
8.300000	0.0209378
8.250000	0.0215276
8.150000	0.0218225
7.950000	0.0224123
7.900000	0.0230021
7.850000	0.023297
7.800000	0.0235919
7.750000	0.0238868
7.700000	0.0241817
7.550000	0.0244766
7.500000	0.0247715
7.400000	0.0250664
7.300000	0.0256561
7.250000	0.025951
7.150000	0.0262459
7.100000	0.0265408
7.050000	0.0271306
6.950000	0.0280153
6.900000	0.0286051
6.850000	0.0297847
6.800000	0.0303745
6.750000	0.0306694
6.700000	0.0309643
6.650000	0.0312592
6.600000	0.031849
6.500000	0.0330286
6.450000	0.0333235
6.400000	0.0345031
6.350000	0.034798
6.300000	0.0353878
6.250000	0.0359776
6.200000	0.0362725
6.150000	0.0365674
6.100000	0.0371572
6.050000	0.037747
6.000000	0.0383368
5.950000	0.0389266
5.900000	0.0395164
5.850000	0.0401062
5.800000	0.0409909
5.750000	0.0418756
5.700000	0.0424653
5.650000	0.0430551
5.600000	0.0451194
5.550000	0.0454143
5.500000	0.046299
5.450000	0.0468888
5.400000	0.0474786
5.350000	0.0489531
5.300000	0.0495429
5.250000	0.0501327
5.200000	0.0504276
5.150000	0.0510174
5.100000	0.0516072
5.050000	0.0527868
5.000000	0.0539664
4.950000	0.055146
4.900000	0.0560307
4.850000	0.0586848
4.800000	0.0598643
4.750000	0.0613388
4.700000	0.0622235
4.650000	0.0642878
4.600000	0.0648776
4.550000	0.0660572
4.500000	0.066647
4.450000	0.0675317
4.400000	0.0681215
4.350000	0.0690062
4.300000	0.0693011
4.250000	0.069596
4.200000	0.0716603
4.150000	0.0719552
4.100000	0.072545
4.050000	0.0746093
4.000000	0.075494
3.950000	0.0757889
3.900000	0.0766735
3.850000	0.0778531
3.800000	0.0787378
3.750000	0.0805072
3.700000	0.0816868
3.650000	0.0825715
3.600000	0.0837511
3.550000	0.0843409
3.500000	0.0849307
3.450000	0.086995
3.400000	0.0890593
3.350000	0.0920083
3.300000	0.0934827
3.250000	0.095547
3.200000	0.0967266
3.150000	0.0979062
3.100000	0.100265
3.050000	0.10233
3.000000	0.104394
2.950000	0.106753
2.900000	0.108817
2.850000	0.110587
2.800000	0.113241
2.750000	0.11619
2.700000	0.117664
2.650000	0.119434
2.600000	0.122088
2.550000	0.123267
2.500000	0.125332
2.450000	0.126511
2.400000	0.12946
2.350000	0.13123
2.300000	0.133294
2.250000	0.135063
2.200000	0.138897
2.150000	0.140666
2.100000	0.142436
2.050000	0.143321
2.000000	0.144205
1.950000	0.147449
1.900000	0.148924
1.850000	0.150988
1.800000	0.153052
1.750000	0.154822
1.700000	0.156886
1.650000	0.15895
1.600000	0.160425
1.550000	0.163669
1.500000	0.166028
1.450000	0.169566
1.400000	0.173105
1.350000	0.176054
1.300000	0.177529
1.250000	0.180773
1.200000	0.183427
1.150000	0.186965
1.100000	0.189325
1.050000	0.190504
1.000000	0.191979
0.950000	0.194338
0.900000	0.195518
0.850000	0.199941
0.800000	0.204364
0.750000	0.208788
0.700000	0.212917
0.650000	0.214981
0.600000	0.218225
0.550000	0.220584
0.500000	0.226777
0.450000	0.2312
0.400000	0.235919
0.350000	0.240932
0.300000	0.242996
0.250000	0.244471
0.200000	0.248599
0.150000	0.251843
0.100000	0.259805
0.050000	0.283102
0.000000	0.385727
-0.050000	0.632557
-0.100000	0.637865
-0.150000	0.643173
-0.200000	0.647302
-0.250000	0.65143
-0.300000	0.654084
-0.350000	0.662047
-0.400000	0.66706
-0.450000	0.674137
-0.500000	0.678561
-0.550000	0.683279
-0.600000	0.688882
-0.650000	0.695665
-0.700000	0.703037
-0.750000	0.708051
-0.800000	0.712179
-0.850000	0.715718
-0.900000	0.721911
-0.950000	0.729873
-1.000000	0.733412
-1.050000	0.740784
-1.100000	0.745208
-1.150000	0.751401
-1.200000	0.757299
-1.250000	0.764966
-1.300000	0.771159
-1.350000	0.774993
-1.400000	0.780596
-1.450000	0.785019
-1.500000	0.790622
-1.550000	0.792981
-1.600000	0.79652
-1.650000	0.802123
-1.700000	0.807137
-1.750000	0.809496
-1.800000	0.813329
-1.850000	0.817458
-1.900000	0.820997
-1.950000	0.82719
-2.000000	0.831023
-2.050000	0.834562
-2.100000	0.838986
-2.150000	0.843409
-2.200000	0.847538
-2.250000	0.853141
-2.300000	0.855795
-2.350000	0.859923
-2.400000	0.861988
-2.450000	0.867886
-2.500000	0.870245
-2.550000	0.872899
-2.600000	0.875553
-2.650000	0.876438
-2.700000	0.879976
-2.750000	0.884105
-2.800000	0.887644
-2.850000	0.891772
-2.900000	0.893247
-2.950000	0.897375
-3.000000	0.89944
-3.050000	0.902978
-3.100000	0.904453
-3.150000	0.907992
-3.200000	0.909761
-3.250000	0.911825
-3.300000	0.915364
-3.350000	0.916839
-3.400000	0.919788
-3.450000	0.923326
-3.500000	0.92657
-3.550000	0.92775
-3.600000	0.928635
-3.650000	0.929814
-3.700000	0.931879
-3.750000	0.933943
-3.800000	0.936892
-3.850000	0.939546
-3.900000	0.940431
-3.950000	0.942495
-4.000000	0.943969
-4.050000	0.946034
-4.100000	0.946918
-4.150000	0.947508
-4.200000	0.948393
-4.250000	0.950752
-4.300000	0.951342
-4.350000	0.953996
-4.400000	0.95547
-4.450000	0.95665
-4.500000	0.957535
-4.550000	0.959304
-4.600000	0.960189
-4.650000	0.961368
-4.700000	0.962548
-4.750000	0.964022
-4.800000	0.966676
-4.850000	0.969625
-4.900000	0.9711
-4.950000	0.97228
-5.000000	0.973754
-5.050000	0.975229
-5.100000	0.976408
-5.150000	0.976998
-5.200000	0.977588
-5.250000	0.978767
-5.300000	0.979652
-5.350000	0.979947
-5.400000	0.980242
-5.450000	0.981127
-5.500000	0.981716
-5.550000	0.982011
-5.600000	0.983191
-5.650000	0.984075
-5.750000	0.98555
-5.850000	0.986435
-5.900000	0.98673
-5.950000	0.987319
-6.000000	0.987909
-6.100000	0.989089
-6.150000	0.990268
-6.200000	0.991153
-6.250000	0.991448
-6.300000	0.992333
-6.350000	0.993217
-6.400000	0.993512
-6.450000	0.994102
-6.550000	0.994397
-6.650000	0.994692
-6.700000	0.994987
-6.800000	0.995282
-6.900000	0.995577
-6.950000	0.996166
-7.250000	0.996756
-7.650000	0.997051
-7.750000	0.997346
-7.800000	0.997936
-8.050000	0.998231
-8.100000	0.998526
-8.200000	0.99882
-8.600000	0.999115
-8.650000	0.99941
-8.700000	0.999705
-9.300000	1
&
74.600000	1.46929e-05
69.350000	2.93858e-05
67.850000	4.40788e-05
67.200000	5.87717e-05
64.550000	7.34646e-05
64.100000	8.81575e-05
63.000000	0.00010285
62.700000	0.000117543
62.100000	0.000132236
60.300000	0.000146929
60.000000	0.000161622
59.800000	0.000176315
58.600000	0.000191008
58.100000	0.000205701
57.650000	0.000220394
57.000000	0.000235087
56.600000	0.00024978
56.050000	0.000264473
55.950000	0.000293858
55.850000	0.000308551
55.600000	0.000337937
55.400000	0.00035263
54.050000	0.000367323
53.850000	0.000382016
53.700000	0.000411402
53.350000	0.000426095
53.050000	0.00045548
52.450000	0.000470173
51.850000	0.000484866
51.300000	0.000499559
50.800000	0.000514252
50.750000	0.000528945
50.650000	0.000558331
50.450000	0.000573024
50.200000	0.000587717
49.900000	0.00060241
49.700000	0.000617103
49.650000	0.000631795
49.500000	0.000646488
48.950000	0.000661181
48.300000	0.000675874
48.250000	0.000690567
47.850000	0.00070526
47.550000	0.000719953
47.400000	0.000734646
47.000000	0.000764032
46.700000	0.000778725
46.600000	0.000793418
46.500000	0.00080811
46.450000	0.000822803
46.250000	0.000837496
45.650000	0.000852189
45.500000	0.000881575
45.450000	0.000896268
45.150000	0.000910961
45.100000	0.000940347
45.050000	0.000984426
45.000000	0.000999118
44.700000	0.00101381
44.600000	0.0010285
44.400000	0.0010432
44.150000	0.00105789
44.100000	0.00107258
44.000000	0.00108728
43.950000	0.00110197
43.900000	0.00111666
43.850000	0.00113135
43.800000	0.00114605
43.700000	0.00116074
43.450000	0.00117543
43.200000	0.00119013
43.150000	0.00120482
43.000000	0.00121951
42.900000	0.0012489
42.850000	0.00126359
42.550000	0.00127828
42.500000	0.00129298
42.400000	0.00130767
42.350000	0.00132236
42.200000	0.00133706
42.050000	0.00135175
41.950000	0.00138113
41.800000	0.00139583
41.600000	0.00141052
41.550000	0.00142521
41.250000	0.00143991
41.100000	0.0014546
41.050000	0.00148398
40.950000	0.00149868
40.850000	0.00151337
40.800000	0.00152806
40.450000	0.00154276
40.400000	0.00155745
40.350000	0.00157214
40.300000	0.00160153
40.250000	0.00161622
40.200000	0.00163091
40.100000	0.00164561
40.050000	0.00167499
39.950000	0.00170438
39.800000	0.00171907
39.750000	0.00174846
39.550000	0.00176315
39.500000	0.00177784
39.400000	0.00179254
39.250000	0.00180723
39.100000	0.00183661
39.000000	0.00185131
38.950000	0.001866
38.900000	0.00189539
38.850000	0.00191008
38.800000	0.00192477
38.750000	0.00193947
38.700000	0.00196885
38.500000	0.00198354
38.400000	0.00199824
38.350000	0.00202762
38.300000	0.00204232
38.250000	0.0020717
38.200000	0.00210109
38.100000	0.00213047
38.050000	0.00214517
38.000000	0.00215986
37.950000	0.00218924
37.850000	0.00220394
37.750000	0.00221863
37.700000	0.00226271
37.650000	0.00230679
37.550000	0.00232148
37.500000	0.00233617
37.400000	0.00235087
37.350000	0.00239495
37.250000	0.00240964
37.150000	0.00242433
37.100000	0.00243902
37.000000	0.0024831
36.850000	0.0024978
36.800000	0.00252718
36.750000	0.00254187
36.650000	0.00257126
36.600000	0.00260065
36.550000	0.00261534
36.500000	0.00263003
36.300000	0.00264473
36.200000	0.00265942
36.150000	0.0026888
36.000000	0.00271819
35.950000	0.00274758
35.900000	0.00276227
35.800000	0.00277696
35.700000	0.00282104
35.650000	0.00285043
35.600000	0.0028945
35.550000	0.0029092
35.500000	0.00292389
35.450000	0.00293858
35.400000	0.00295328
35.350000	0.00296797
35.300000	0.00301205
35.250000	0.00302674
35.200000	0.00304143
35.100000	0.00305613
35.050000	0.00308551
35.000000	0.00310021
34.950000	0.0031149
34.900000	0.00315898
34.850000	0.00317367
34.800000	0.00318836
34.750000	0.00321775
34.700000	0.00323244
34.650000	0.00324713
34.600000	0.00327652
34.550000	0.00330591
34.500000	0.0033206
34.450000	0.00333529
34.400000	0.00337937
34.350000	0.00342345
34.300000	0.00343814
34.250000	0.00346753
34.200000	0.00348222
34.150000	0.00349691
34.050000	0.00351161
34.000000	0.00354099
33.950000	0.00355569
33.900000	0.00359976
33.850000	0.00361446
33.800000	0.00362915
33.750000	0.00365854
33.650000	0.00368792
33.600000	0.00371731
33.550000	0.00374669
33.500000	0.00380547
33.450000	0.00389362
33.400000	0.00390832
33.350000	0.00395239
33.300000	0.00398178
33.250000	0.00399647
33.200000	0.00402586
33.100000	0.00406994
33.000000	0.0041434
32.950000	0.00421687
32.900000	0.00424625
32.800000	0.00429033
32.750000	0.00430502
32.700000	0.00433441
32.650000	0.0043491
32.600000	0.00439318
32.550000	0.00442257
32.500000	0.00446665
32.450000	0.00451073
32.400000	0.00458419
32.350000	0.00464296
32.300000	0.00468704
32.250000	0.00471643
32.200000	0.00476051
32.150000	0.00484866
32.050000	0.00490743
32.000000	0.00496621
31.950000	0.00499559
31.900000	0.00502498
31.850000	0.00503967
31.800000	0.00509844
31.750000	0.00514252
31.700000	0.00517191
31.650000	0.00520129
31.600000	0.00521599
31.500000	0.00523068
31.450000	0.00531884
31.400000	0.00536292
31.350000	0.00537761
31.300000	0.00542169
31.200000	0.00545107
31.150000	0.00550984
31.100000	0.00558331
31.050000	0.005598
31.000000	0.00564208
30.950000	0.00570085
30.900000	0.00571555
30.850000	0.00578901
30.800000	0.0058037
30.700000	0.00584778
30.600000	0.00590655
30.550000	0.00593594
30.500000	0.00598002
30.450000	0.00599471
30.400000	0.00605348
30.350000	0.00608287
30.300000	0.00614164
30.250000	0.00617103
30.150000	0.00620041
30.050000	0.00624449
30.000000	0.00630326
29.950000	0.00636203
29.900000	0.00645019
29.850000	0.00649427
29.800000	0.00656773
29.750000	0.00659712
29.700000	0.00665589
29.650000	0.00667058
29.600000	0.00674405
29.550000	0.00678813
29.500000	0.00681751
29.450000	0.00687629
29.350000	0.00689098
29.300000	0.00690567
29.250000	0.00693506
29.200000	0.00699383
29.150000	0.00706729
29.100000	0.00711137
29.050000	0.00712607
29.000000	0.00717014
28.950000	0.00724361
28.900000	0.00728769
28.850000	0.00730238
28.800000	0.00731707
28.750000	0.00736115
28.700000	0.00741992
28.650000	0.00743462
28.600000	0.00752277
28.550000	0.00758155
28.500000	0.00761093
28.450000	0.00769909
28.400000	0.00774317
28.350000	0.00781663
28.300000	0.0078754
28.250000	0.00790479
28.200000	0.00796356
28.150000	0.00799295
28.100000	0.00803703
28.050000	0.00811049
28.000000	0.00815457
27.950000	0.00822803
27.900000	0.00833088
27.850000	0.00836027
27.800000	0.00840435
27.750000	0.00847781
27.700000	0.00849251
27.650000	0.00861005
27.600000	0.00863944
27.550000	0.0087129
27.500000	0.00875698
27.450000	0.00885983
27.400000	0.00888922
27.350000	0.00890391
27.300000	0.00896268
27.250000	0.00900676
27.200000	0.00902145
27.150000	0.00906553
27.100000	0.009139
27.050000	0.00918307
27.000000	0.00928592
26.950000	0.00931531
26.900000	0.0093447
26.850000	0.00944755
26.800000	0.00947693
26.750000	0.00960917
26.700000	0.0097414
26.650000	0.00981487
26.550000	0.00987364
26.500000	0.0100206
26.450000	0.010094
26.400000	0.0101381
26.350000	0.0102263
26.300000	0.0103144
26.250000	0.0103879
26.200000	0.0104467
26.150000	0.0104907
26.100000	0.0105348
26.050000	0.0106377
26.000000	0.0107405
25.950000	0.0107993
25.900000	0.0109021
25.850000	0.0109756
25.800000	0.0111078
25.750000	0.0111666
25.700000	0.0112254
25.650000	0.0113429
25.600000	0.011387
25.550000	0.0115192
25.500000	0.0115927
25.450000	0.0116809
25.400000	0.0117837
25.350000	0.0118866
25.300000	0.0119306
25.250000	0.0120335
25.200000	0.0121657
25.150000	0.0122392
25.100000	0.0122539
25.050000	0.0123127
25.000000	0.0124155
24.950000	0.012489
24.900000	0.0125624
24.850000	0.0126506
24.800000	0.0128122
24.750000	0.0129298
24.700000	0.0130767
24.650000	0.0131208
24.600000	0.0131942
24.550000	0.0133852
24.500000	0.0135175
24.450000	0.013635
24.400000	0.0136938
24.350000	0.013782
24.300000	0.0138554
24.250000	0.013973
24.200000	0.0140317
24.150000	0.0140758
24.100000	0.0142081
24.050000	0.0142815
24.000000	0.0143697
23.950000	0.0144725
23.900000	0.0145901
23.850000	0.0146341
23.800000	0.0147664
23.750000	0.0148986
23.700000	0.0149574
23.650000	0.0150455
23.600000	0.0151778
23.550000	0.0152512
23.500000	0.0153247
23.450000	0.0154423
23.400000	0.0155745
23.350000	0.0157949
23.300000	0.0159124
23.250000	0.0160153
23.200000	0.0160887
23.150000	0.0161475
23.100000	0.0163091
23.050000	0.0164708
23.000000	0.0165442
22.950000	0.0166912
22.900000	0.0168234
22.850000	0.0169262
22.800000	0.0170144
22.750000	0.0171319
22.700000	0.0172348
22.650000	0.0173376
22.600000	0.0174552
22.550000	0.0175727
22.500000	0.017749
22.450000	0.0178519
22.400000	0.0179547
22.350000	0.0181017
22.300000	0.0181898
22.250000	0.0183221
22.200000	0.0184249
22.150000	0.0186159
22.100000	0.0188069
22.050000	0.0189686
22.000000	0.0191302
21.950000	0.0193065
21.900000	0.019424
21.850000	0.0194681
21.800000	0.0196004
21.750000	0.0197767
21.700000	0.0199677
21.650000	0.0201734
21.600000	0.0203791
21.550000	0.0205848
21.500000	0.020717
21.450000	0.020908
21.400000	0.0210403
21.350000	0.0211725
21.300000	0.02129
21.250000	0.0214076
21.200000	0.0214957
21.150000	0.0215398
21.100000	0.0217014
21.050000	0.0218337
21.000000	0.0218924
20.950000	0.0220247
20.900000	0.0221716
20.850000	0.0223479
20.800000	0.0224802
20.750000	0.0226565
20.700000	0.0228034
20.650000	0.0228769
20.600000	0.0230091
20.550000	0.0232295
20.500000	0.0233324
20.450000	0.0236262
20.400000	0.0237731
20.350000	0.0240082
20.300000	0.0241552
20.250000	0.0243462
20.200000	0.0244931
20.150000	0.0246988
20.100000	0.0248016
20.050000	0.0249927
20.000000	0.0251984
19.950000	0.0254187
19.900000	0.0256685
19.850000	0.0258889
19.800000	0.026124
19.750000	0.026315
19.700000	0.0265501
19.650000	0.0267558
19.600000	0.0268733
19.550000	0.027079
19.500000	0.0272847
19.450000	0.0275639
19.400000	0.0277843
19.350000	0.0280341
19.300000	0.0282839
19.250000	0.0283573
19.200000	0.0285924
19.150000	0.0287687
19.100000	0.0289597
19.050000	0.0291361
19.000000	0.0293271
18.950000	0.0295034
18.900000	0.0297532
18.850000	0.0299295
18.800000	0.0300764
18.750000	0.0302527
18.700000	0.0305025
18.650000	0.030811
18.600000	0.0310021
18.550000	0.0311637
18.500000	0.0313253
18.450000	0.0316045
18.400000	0.0318836
18.350000	0.0320599
18.300000	0.0323244
18.250000	0.0325007
18.200000	0.0327799
18.150000	0.0331031
18.100000	0.0333823
18.050000	0.0334852
18.000000	0.0338231
17.950000	0.0340435
17.900000	0.0342933
17.850000	0.0343961
17.800000	0.03469
17.750000	0.0349691
17.700000	0.0351602
17.650000	0.035454
17.600000	0.0358066
17.550000	0.0361446
17.500000	0.0363503
17.450000	0.0366441
17.400000	0.0369233
17.350000	0.0371878
17.300000	0.0375698
17.250000	0.0378636
17.200000	0.0381281
17.150000	0.0382897
17.100000	0.0384954
17.050000	0.0387599
17.000000	0.0390538
16.950000	0.0393182
16.900000	0.0394946
16.850000	0.0397297
16.800000	0.0399794
16.750000	0.0402733
16.700000	0.040479
16.650000	0.0408022
16.600000	0.041052
16.550000	0.0413606
16.500000	0.0416103
16.450000	0.0419336
16.400000	0.0423009
16.350000	0.0426535
16.300000	0.0428739
16.250000	0.0431825
16.200000	0.0435792
16.150000	0.0438731
16.100000	0.0440934
16.050000	0.0445489
16.000000	0.0449456
15.950000	0.0452395
15.900000	0.0454158
15.850000	0.0457978
15.800000	0.0463268
15.750000	0.0467382
15.700000	0.0470026
15.650000	0.04737
15.600000	0.0477079
15.550000	0.0479724
15.500000	0.0483397
15.450000	0.0486189
15.400000	0.0489127
15.350000	0.0492066
15.300000	0.0496033
15.250000	0.0500882
15.200000	0.0504261
15.150000	0.0508669
15.100000	0.0512195
15.050000	0.0516015
15.000000	0.0519982
14.950000	0.0523949
14.900000	0.0527917
14.850000	0.0532324
14.800000	0.0538055
14.750000	0.0542756
14.700000	0.054687
14.650000	0.0551278
14.600000	0.055407
14.550000	0.0558772
14.500000	0.0563914
14.450000	0.0567881
14.400000	0.0573318
14.350000	0.057655
14.300000	0.0581546
14.250000	0.0585807
14.200000	0.0590949
14.150000	0.059521
14.100000	0.060094
14.050000	0.0605348
14.000000	0.0610197
13.950000	0.0614752
13.900000	0.06196
13.850000	0.0623861
13.800000	0.0627241
13.750000	0.0630914
13.700000	0.0635469
13.650000	0.0640611
13.600000	0.064546
13.550000	0.0650455
13.500000	0.0656039
13.450000	0.0660153
13.400000	0.0667352
13.350000	0.0673083
13.300000	0.0679254
13.250000	0.0684249
13.200000	0.0688951
13.150000	0.0692918
13.100000	0.0698501
13.050000	0.0703938
13.000000	0.070908
12.950000	0.0714076
12.900000	0.0720247
12.850000	0.0726859
12.800000	0.0731267
12.750000	0.0736409
12.700000	0.0741405
12.650000	0.0746253
12.600000	0.0751543
12.550000	0.0756979
12.500000	0.0762122
12.450000	0.0767558
12.400000	0.0774758
12.350000	0.0780194
12.300000	0.0785483
12.250000	0.0792536
12.200000	0.0797825
12.150000	0.0803115
12.100000	0.080958
12.050000	0.0816485
12.000000	0.0822069
11.950000	0.0827358
11.900000	0.0832795
11.850000	0.0837937
11.800000	0.0844843
11.750000	0.0853365
11.700000	0.0861446
11.650000	0.0867029
11.600000	0.0874376
11.550000	0.0882604
11.500000	0.088995
11.450000	0.0897443
11.400000	0.0903027
11.350000	0.0908316
11.300000	0.0916103
11.250000	0.0923009
11.200000	0.0929915
11.150000	0.0936674
11.100000	0.0943726
11.050000	0.0950338
11.000000	0.0957537
10.950000	0.0964002
10.900000	0.0970614
10.850000	0.097752
10.800000	0.0984719
10.750000	0.0992507
10.700000	0.100059
10.650000	0.100882
10.600000	0.101543
10.550000	0.102321
10.500000	0.103277
10.450000	0.104026
10.400000	0.10504
10.350000	0.105745
10.300000	0.106759
10.250000	0.10767
10.200000	0.108375
10.150000	0.109168
10.100000	0.109991
10.050000	0.110843
10.000000	0.111578
9.950000	0.112562
9.900000	0.113429
9.850000	0.114223
9.800000	0.11506
9.750000	0.115824
9.700000	0.116676
9.650000	0.11747
9.600000	0.118234
9.550000	0.119292
9.500000	0.120159
9.450000	0.12104
9.400000	0.121848
9.350000	0.122686
9.300000	0.1237
9.250000	0.124625
9.200000	0.125595
9.150000	0.126609
9.100000	0.127549
9.050000	0.128387
9.000000	0.129503
8.950000	0.130561
8.900000	0.131355
8.850000	0.132442
8.800000	0.133456
8.750000	0.134572
8.700000	0.135586
8.650000	0.136512
8.600000	0.137614
8.550000	0.138966
8.500000	0.140097
8.450000	0.141125
8.400000	0.14211
8.350000	0.143315
8.300000	0.144152
8.250000	0.145342
8.200000	0.146415
8.150000	0.147443
8.100000	0.148472
8.050000	0.149603
8.000000	0.150793
7.950000	0.152042
7.900000	0.153159
7.850000	0.154011
7.800000	0.154996
7.750000	0.155936
7.700000	0.157111
7.650000	0.15836
7.600000	0.159565
7.550000	0.160682
7.500000	0.161887
7.450000	0.163062
7.400000	0.164267
7.350000	0.165766
7.300000	0.167088
7.250000	0.168425
7.200000	0.169542
7.150000	0.170688
7.100000	0.171819
7.050000	0.172965
7.000000	0.174287
6.950000	0.175639
6.900000	0.176873
6.850000	0.178122
6.800000	0.179606
6.750000	0.181002
6.700000	0.182427
6.650000	0.183838
6.600000	0.185013
6.550000	0.186321
6.500000	0.187614
6.450000	0.189039
6.400000	0.19017
6.350000	0.191552
6.300000	0.193109
6.250000	0.194343
6.200000	0.195724
6.150000	0.196929
6.100000	0.198281
6.050000	0.199618
6.000000	0.201102
5.950000	0.202601
5.900000	0.204305
5.850000	0.205818
5.800000	0.20717
5.750000	0.208669
5.700000	0.210182
5.650000	0.211887
5.600000	0.213562
5.550000	0.214869
5.500000	0.216574
5.450000	0.218234
5.400000	0.219865
5.350000	0.221569
5.300000	0.223083
5.250000	0.224493
5.200000	0.226183
5.150000	0.227902
5.100000	0.229459
5.050000	0.231105
5.000000	0.232736
4.950000	0.23444
4.900000	0.236174
4.850000	0.237952
4.800000	0.239465
4.750000	0.241111
4.700000	0.24258
4.650000	0.244299
4.600000	0.245959
4.550000	0.247355
4.500000	0.248839
4.450000	0.250676
4.400000	0.252571
4.350000	0.254364
4.300000	0.256244
4.250000	0.257919
4.200000	0.260035
4.150000	0.261813
4.100000	0.263723
4.050000	0.265648
4.000000	0.267411
3.950000	0.269101
3.900000	0.27129
3.850000	0.273215
3.800000	0.275007
3.750000	0.277182
3.700000	0.279224
3.650000	0.28134
3.600000	0.283059
3.550000	0.284705
3.500000	0.286527
3.450000	0.288672
3.400000	0.290538
3.350000	0.2928
3.300000	0.294813
3.250000	0.296753
3.200000	0.298531
3.150000	0.30047
3.100000	0.302424
3.050000	0.304481
3.000000	0.306333
2.950000	0.30861
2.900000	0.31052
2.850000	0.312709
2.800000	0.314634
2.750000	0.316662
2.700000	0.31888
2.650000	0.321011
2.600000	0.323053
2.550000	0.325331
2.500000	0.327432
2.450000	0.329401
2.400000	0.33156
2.350000	0.333515
2.300000	0.335557
2.250000	0.337629
2.200000	0.33995
2.150000	0.342183
2.100000	0.344431
2.050000	0.346606
2.000000	0.349104
1.950000	0.351381
1.900000	0.353614
1.850000	0.355936
1.800000	0.358096
1.750000	0.360388
1.700000	0.362724
1.650000	0.365001
1.600000	0.367308
1.550000	0.369894
1.500000	0.372157
1.450000	0.374567
1.400000	0.376917
1.350000	0.378739
1.300000	0.381237
1.250000	0.383955
1.200000	0.386277
1.150000	0.388437
1.100000	0.390949
1.050000	0.393315
1.000000	0.39571
0.950000	0.398207
0.900000	0.400573
0.850000	0.402836
0.800000	0.405363
0.750000	0.407978
0.700000	0.410241
0.650000	0.412739
0.600000	0.414987
0.550000	0.417308
0.500000	0.419703
0.450000	0.422304
0.400000	0.424875
0.350000	0.427476
0.300000	0.429812
0.250000	0.432236
0.200000	0.435043
0.150000	0.437276
0.100000	0.439979
0.050000	0.442962
0.000000	0.445475
-0.050000	0.44809
-0.100000	0.4505
-0.150000	0.453203
-0.200000	0.45576
-0.250000	0.458155
-0.300000	0.460579
-0.350000	0.463517
-0.400000	0.465971
-0.450000	0.468454
-0.500000	0.471143
-0.550000	0.47392
-0.600000	0.476242
-0.650000	0.478828
-0.700000	0.48134
-0.750000	0.483588
-0.800000	0.486527
-0.850000	0.489171
-0.900000	0.492007
-0.950000	0.494725
-1.000000	0.497297
-1.050000	0.499897
-1.100000	0.502689
-1.150000	0.505495
-1.200000	0.508066
-1.250000	0.510961
-1.300000	0.513679
-1.350000	0.516148
-1.400000	0.518557
-1.450000	0.521334
-1.500000	0.524302
-1.550000	0.527182
-1.600000	0.529959
-1.650000	0.533177
-1.700000	0.536115
-1.750000	0.538569
-1.800000	0.540934
-1.850000	0.543535
-1.900000	0.546327
-1.950000	0.549089
-2.000000	0.551646
-2.050000	0.554555
-2.100000	0.557376
-2.150000	0.559991
-2.200000	0.562989
-2.250000	0.565398
-2.300000	0.567705
-2.350000	0.570306
-2.400000	0.573332
-2.450000	0.575771
-2.500000	0.578504
-2.550000	0.581458
-2.600000	0.584205
-2.650000	0.586776
-2.700000	0.589524
-2.750000	0.592036
-2.800000	0.594902
-2.850000	0.597693
-2.900000	0.600793
-2.950000	0.603614
-3.000000	0.606053
-3.050000	0.608654
-3.100000	0.611314
-3.150000	0.613826
-3.200000	0.61628
-3.250000	0.618851
-3.300000	0.621496
-3.350000	0.624038
-3.400000	0.626712
-3.450000	0.629165
-3.500000	0.632324
-3.550000	0.635101
-3.600000	0.638143
-3.650000	0.640832
-3.700000	0.643609
-3.750000	0.646253
-3.800000	0.649104
-3.850000	0.652336
-3.900000	0.654937
-3.950000	0.657787
-4.000000	0.660197
-4.050000	0.662709
-4.100000	0.665501
-4.150000	0.667911
-4.200000	0.670908
-4.250000	0.673553
-4.300000	0.676168
-4.350000	0.679063
-4.400000	0.681737
-4.450000	0.684411
-4.500000	0.687114
-4.550000	0.690244
-4.600000	0.692609
-4.650000	0.695548
-4.700000	0.698061
-4.750000	0.700661
-4.800000	0.703218
-4.850000	0.705848
-4.900000	0.708537
-4.950000	0.71124
-5.000000	0.713532
-5.050000	0.715912
-5.100000	0.71844
-5.150000	0.720937
-5.200000	0.723729
-5.250000	0.726183
-5.300000	0.728401
-5.350000	0.730752
-5.400000	0.733059
-5.450000	0.735322
-5.500000	0.737643
-5.550000	0.740317
-5.600000	0.742742
-5.650000	0.745093
-5.700000	0.747825
-5.750000	0.750529
-5.800000	0.753232
-5.850000	0.755613
-5.900000	0.757993
-5.950000	0.76027
-6.000000	0.762518
-6.050000	0.764737
-6.100000	0.767294
-6.150000	0.769674
-6.200000	0.772186
-6.250000	0.774728
-6.300000	0.77702
-6.350000	0.779459
-6.400000	0.781487
-6.450000	0.783544
-6.500000	0.785763
-6.550000	0.788437
-6.600000	0.790508
-6.650000	0.792859
-6.700000	0.79496
-6.750000	0.797252
-6.800000	0.799574
-6.850000	0.801778
-6.900000	0.804011
-6.950000	0.806259
-7.000000	0.808125
-7.050000	0.810197
-7.100000	0.812357
-7.150000	0.814267
-7.200000	0.816559
-7.250000	0.818601
-7.300000	0.820688
-7.350000	0.822686
-7.400000	0.824567
-7.450000	0.826815
-7.500000	0.829077
-7.550000	0.83109
-7.600000	0.833
-7.650000	0.835101
-7.700000	0.83682
-7.750000	0.838789
-7.800000	0.840714
-7.850000	0.842595
-7.900000	0.844329
-7.950000	0.846209
-8.000000	0.848105
-8.050000	0.850029
-8.100000	0.851543
-8.150000	0.853468
-8.200000	0.855569
-8.250000	0.857391
-8.300000	0.85908
-8.350000	0.860432
-8.400000	0.862092
-8.450000	0.863738
-8.500000	0.865648
-8.550000	0.867279
-8.600000	0.869115
-8.650000	0.870879
-8.700000	0.872465
-8.750000	0.874067
-8.800000	0.875874
-8.850000	0.877329
-8.900000	0.87871
-8.950000	0.880091
-9.000000	0.881649
-9.050000	0.883235
-9.100000	0.884969
-9.150000	0.886497
-9.200000	0.887937
-9.250000	0.88923
-9.300000	0.890611
-9.350000	0.892081
-9.400000	0.89355
-9.450000	0.895489
-9.500000	0.8969
-9.550000	0.898296
-9.600000	0.899736
-9.650000	0.90097
-9.700000	0.902512
-9.750000	0.903996
-9.800000	0.905348
-9.850000	0.906671
-9.900000	0.907905
-9.950000	1
&
159.650000	2.96432e-14
159.600000	2.99938e-14
159.550000	3.03485e-14
159.500000	3.07074e-14
159.450000	3.10705e-14
159.400000	3.1438e-14
159.350000	3.18098e-14
159.300000	3.2186e-14
159.250000	3.25666e-14
159.200000	3.29517e-14
159.150000	3.33413e-14
159.100000	3.37356e-14
159.050000	3.41345e-14
159.000000	3.45382e-14
158.950000	3.49466e-14
158.900000	3.53598e-14
158.850000	3.57779e-14
158.800000	3.62009e-14
158.750000	3.6629e-14
158.700000	3.70621e-14
158.650000	3.75003e-14
158.600000	3.79436e-14
158.550000	3.83923e-14
158.500000	3.88462e-14
158.450000	3.93055e-14
158.400000	3.97702e-14
158.350000	4.02403e-14
158.300000	4.07161e-14
158.250000	4.11974e-14
158.200000	4.16845e-14
158.150000	4.21773e-14
158.100000	4.26759e-14
158.050000	4.31804e-14
158.000000	4.36908e-14
157.950000	4.42073e-14
157.900000	4.47299e-14
157.850000	4.52586e-14
157.800000	4.57936e-14
157.750000	4.63349e-14
157.700000	4.68826e-14
157.650000	4.74367e-14
157.600000	4.79975e-14
157.550000	4.85648e-14
157.500000	4.91388e-14
157.450000	4.97196e-14
157.400000	5.03072e-14
157.350000	5.09018e-14
157.300000	5.15034e-14
157.250000	5.21121e-14
157.200000	5.2728e-14
157.150000	5.33512e-14
157.100000	5.39817e-14
157.050000	5.46197e-14
157.000000	5.52652e-14
156.950000	5.59183e-14
156.900000	5.65791e-14
156.850000	5.72477e-14
156.800000	5.79242e-14
156.750000	5.86087e-14
156.700000	5.93013e-14
156.650000	6.0002e-14
156.600000	6.0711e-14
156.550000	6.14284e-14
156.500000	6.21543e-14
156.450000	6.28887e-14
156.400000	6.36318e-14
156.350000	6.43836e-14
156.300000	6.51443e-14
156.250000	6.5914e-14
156.200000	6.66928e-14
156.150000	6.74808e-14
156.100000	6.8278e-14
156.050000	6.90847e-14
156.000000	6.99009e-14
155.950000	7.07267e-14
155.900000	7.15623e-14
155.850000	7.24077e-14
155.800000	7.32631e-14
155.750000	7.41286e-14
155.700000	7.50043e-14
155.650000	7.58904e-14
155.600000	7.67869e-14
155.550000	7.76939e-14
155.500000	7.86117e-14
155.450000	7.95403e-14
155.400000	8.04798e-14
155.350000	8.14305e-14
155.300000	8.23923e-14
155.250000	8.33655e-14
155.200000	8.43502e-14
155.150000	8.53465e-14
155.100000	8.63545e-14
155.050000	8.73744e-14
155.000000	8.84064e-14
154.950000	8.94505e-14
154.900000	9.0507e-14
154.850000	9.15759e-14
154.800000	9.26574e-14
154.750000	9.37517e-14
154.700000	9.48589e-14
154.650000	9.59791e-14
154.600000	9.71126e-14
154.550000	9.82594e-14
154.500000	9.94197e-14
154.450000	1.00594e-13
154.400000	1.01782e-13
154.350000	1.02984e-13
154.300000	1.042e-13
154.250000	1.0543e-13
154.200000	1.06675e-13
154.150000	1.07934e-13
154.100000	1.09209e-13
154.050000	1.10498e-13
154.000000	1.11803e-13
153.950000	1.13123e-13
153.900000	1.14459e-13
153.850000	1.1581e-13
153.800000	1.17177e-13
153.750000	1.18561e-13
153.700000	1.19961e-13
153.650000	1.21377e-13
153.600000	1.2281e-13
153.550000	1.2426e-13
153.500000	1.25726e-13
153.450000	1.27211e-13
153.400000	1.28712e-13
153.350000	1.30232e-13
153.300000	1.31769e-13
153.250000	1.33325e-13
153.200000	1.34898e-13
153.150000	1.36491e-13
153.100000	1.38102e-13
153.050000	1.39732e-13
153.000000	1.41381e-13
152.950000	1.4305e-13
152.900000	1.44738e-13
152.850000	1.46447e-13
152.800000	1.48175e-13
152.750000	1.49924e-13
152.700000	1.51693e-13
152.650000	1.53484e-13
152.600000	1.55295e-13
152.550000	1.57128e-13
152.500000	1.58982e-13
152.450000	1.60858e-13
152.400000	1.62757e-13
152.350000	1.64677e-13
152.300000	1.66621e-13
152.250000	1.68587e-13
152.200000	1.70576e-13
152.150000	1.72589e-13
152.100000	1.74626e-13
152.050000	1.76686e-13
152.000000	1.78771e-13
151.950000	1.80881e-13
151.900000	1.83015e-13
151.850000	1.85174e-13
151.800000	1.87359e-13
151.750000	1.8957e-13
151.700000	1.91806e-13
151.650000	1.94069e-13
151.600000	1.96359e-13
151.550000	1.98676e-13
151.500000	2.0102e-13
151.450000	2.03391e-13
151.400000	2.05791e-13
151.350000	2.08218e-13
151.300000	2.10675e-13
151.250000	2.1316e-13
151.200000	2.15674e-13
151.150000	2.18219e-13
151.100000	2.20793e-13
151.050000	2.23397e-13
151.000000	2.26032e-13
150.950000	2.28699e-13
150.900000	2.31396e-13
150.850000	2.34125e-13
150.800000	2.36887e-13
150.750000	2.39681e-13
150.700000	2.42508e-13
150.650000	2.45368e-13
150.600000	2.48262e-13
150.550000	2.5119e-13
150.500000	2.54153e-13
150.450000	2.5715e-13
150.400000	2.60183e-13
150.350000	2.63251e-13
150.300000	2.66356e-13
150.250000	2.69497e-13
150.200000	2.72675e-13
150.150000	2.7589e-13
150.100000	2.79144e-13
150.050000	2.82435e-13
150.000000	2.85766e-13
149.950000	2.89135e-13
149.900000	2.92545e-13
149.850000	2.95994e-13
149.800000	2.99484e-13
149.750000	3.03015e-13
149.700000	3.06588e-13
149.650000	3.10203e-13
149.600000	3.1386e-13
149.550000	3.17561e-13
149.500000	3.21305e-13
149.450000	3.25093e-13
149.400000	3.28925e-13
149.350000	3.32803e-13
149.300000	3.36727e-13
149.250000	3.40696e-13
149.200000	3.44713e-13
149.150000	3.48776e-13
149.100000	3.52888e-13
149.050000	3.57047e-13
149.000000	3.61256e-13
148.950000	3.65515e-13
148.900000	3.69823e-13
148.850000	3.74182e-13
148.800000	3.78593e-13
148.750000	3.83055e-13
148.700000	3.8757e-13
148.650000	3.92138e-13
148.600000	3.9676e-13
148.550000	4.01436e-13
148.500000	4.06167e-13
148.450000	4.10954e-13
148.400000	4.15797e-13
148.350000	4.20698e-13
148.300000	4.25656e-13
148.250000	4.30672e-13
148.200000	4.35747e-13
148.150000	4.40882e-13
148.100000	4.46078e-13
148.050000	4.51334e-13
148.000000	4.56652e-13
147.950000	4.62033e-13
147.900000	4.67478e-13
147.850000	4.72986e-13
147.800000	4.78559e-13
147.750000	4.84198e-13
147.700000	4.89903e-13
147.650000	4.95675e-13
147.600000	5.01515e-13
147.550000	5.07424e-13
147.500000	5.13402e-13
147.450000	5.19451e-13
147.400000	5.25571e-13
147.350000	5.31762e-13
147.300000	5.38027e-13
147.250000	5.44365e-13
147.200000	5.50778e-13
147.150000	5.57266e-13
147.100000	5.63831e-13
147.050000	5.70473e-13
147.000000	5.77193e-13
146.950000	5.83992e-13
146.900000	5.9087e-13
146.850000	5.9783e-13
146.800000	6.04872e-13
146.750000	6.11996e-13
146.700000	6.19205e-13
146.650000	6.26498e-13
146.600000	6.33876e-13
146.550000	6.41342e-13
146.500000	6.48895e-13
146.450000	6.56538e-13
146.400000	6.6427e-13
146.350000	6.72093e-13
146.300000	6.80007e-13
146.250000	6.88015e-13
146.200000	6.96118e-13
146.150000	7.04315e-13
146.100000	7.12609e-13
146.050000	7.21e-13
146.000000	7.2949e-13
145.950000	7.3808e-13
145.900000	7.46771e-13
145.850000	7.55564e-13
145.800000	7.6446e-13
145.750000	7.73461e-13
145.700000	7.82568e-13
145.650000	7.91781e-13
145.600000	8.01103e-13
145.550000	8.10535e-13
145.500000	8.20078e-13
145.450000	8.29732e-13
145.400000	8.39501e-13
145.350000	8.49384e-13
145.300000	8.59383e-13
145.250000	8.69499e-13
145.200000	8.79735e-13
145.150000	8.90091e-13
145.100000	9.00568e-13
145.050000	9.11169e-13
145.000000	9.21894e-13
144.950000	9.32746e-13
144.900000	9.43725e-13
144.850000	9.54833e-13
144.800000	9.66071e-13
144.750000	9.77441e-13
144.700000	9.88946e-13
144.650000	1.00058e-12
144.600000	1.01236e-12
144.550000	1.02428e-12
144.500000	1.03633e-12
144.450000	1.04853e-12
144.400000	1.06087e-12
144.350000	1.07335e-12
144.300000	1.08598e-12
144.250000	1.09876e-12
144.200000	1.11169e-12
144.150000	1.12477e-12
144.100000	1.13801e-12
144.050000	1.1514e-12
144.000000	1.16494e-12
143.950000	1.17865e-12
143.900000	1.19252e-12
143.850000	1.20655e-12
143.800000	1.22075e-12
143.750000	1.23511e-12
143.700000	1.24964e-12
143.650000	1.26434e-12
143.600000	1.27922e-12
143.550000	1.29427e-12
143.500000	1.30949e-12
143.450000	1.3249e-12
143.400000	1.34048e-12
143.350000	1.35625e-12
143.300000	1.37221e-12
143.250000	1.38835e-12
143.200000	1.40468e-12
143.150000	1.4212e-12
143.100000	1.43792e-12
143.050000	1.45483e-12
143.000000	1.47194e-12
142.950000	1.48925e-12
142.900000	1.50677e-12
142.850000	1.52449e-12
142.800000	1.54242e-12
142.750000	1.56056e-12
142.700000	1.57891e-12
142.650000	1.59748e-12
142.600000	1.61627e-12
142.550000	1.63528e-12
142.500000	1.65451e-12
142.450000	1.67396e-12
142.400000	1.69365e-12
142.350000	1.71356e-12
142.300000	1.73371e-12
142.250000	1.7541e-12
142.200000	1.77472e-12
142.150000	1.79559e-12
142.100000	1.8167e-12
142.050000	1.83806e-12
142.000000	1.85967e-12
141.950000	1.88154e-12
141.900000	1.90366e-12
141.850000	1.92604e-12
141.800000	1.94868e-12
141.750000	1.97159e-12
141.700000	1.99477e-12
141.650000	2.01822e-12
141.600000	2.04195e-12
141.550000	2.06595e-12
141.500000	2.09023e-12
141.450000	2.1148e-12
141.400000	2.13966e-12
141.350000	2.16481e-12
141.300000	2.19026e-12
141.250000	2.216e-12
141.200000	2.24205e-12
141.150000	2.2684e-12
141.100000	2.29506e-12
141.050000	2.32203e-12
141.000000	2.34932e-12
140.950000	2.37693e-12
140.900000	2.40487e-12
140.850000	2.43313e-12
140.800000	2.46172e-12
140.750000	2.49065e-12
140.700000	2.51992e-12
140.650000	2.54953e-12
140.600000	2.57949e-12
140.550000	2.6098e-12
140.500000	2.64047e-12
140.450000	2.67149e-12
140.400000	2.70288e-12
140.350000	2.73464e-12
140.300000	2.76677e-12
140.250000	2.79927e-12
140.200000	2.83216e-12
140.150000	2.86544e-12
140.100000	2.8991e-12
140.050000	2.93316e-12
140.000000	2.96762e-12
139.950000	3.00248e-12
139.900000	3.03775e-12
139.850000	3.07343e-12
139.800000	3.10954e-12
139.750000	3.14606e-12
139.700000	3.18302e-12
139.650000	3.22041e-12
139.600000	3.25823e-12
139.550000	3.2965e-12
139.500000	3.33522e-12
139.450000	3.37439e-12
139.400000	3.41403e-12
139.350000	3.45412e-12
139.300000	3.49469e-12
139.250000	3.53573e-12
139.200000	3.57725e-12
139.150000	3.61926e-12
139.100000	3.66177e-12
139.050000	3.70477e-12
139.000000	3.74827e-12
138.950000	3.79228e-12
138.900000	3.83682e-12
138.850000	3.88187e-12
138.800000	3.92745e-12
138.750000	3.97356e-12
138.700000	4.02022e-12
138.650000	4.06742e-12
138.600000	4.11517e-12
138.550000	4.16349e-12
138.500000	4.21237e-12
138.450000	4.26182e-12
138.400000	4.31186e-12
138.350000	4.36248e-12
138.300000	4.41369e-12
138.250000	4.4655e-12
138.200000	4.51792e-12
138.150000	4.57096e-12
138.100000	4.62461e-12
138.050000	4.67889e-12
138.000000	4.73381e-12
137.950000	4.78938e-12
137.900000	4.84559e-12
137.850000	4.90247e-12
137.800000	4.96e-12
137.750000	5.01822e-12
137.700000	5.07711e-12
137.650000	5.1367e-12
137.600000	5.19698e-12
137.550000	5.25797e-12
137.500000	5.31967e-12
137.450000	5.3821e-12
137.400000	5.44526e-12
137.350000	5.50916e-12
137.300000	5.5738e-12
137.250000	5.6392e-12
137.200000	5.70537e-12
137.150000	5.77232e-12
137.100000	5.84004e-12
137.050000	5.90857e-12
137.000000	5.97789e-12
136.950000	6.04802e-12
136.900000	6.11898e-12
136.850000	6.19077e-12
136.800000	6.26339e-12
136.750000	6.33687e-12
136.700000	6.41121e-12
136.650000	6.48642e-12
136.600000	6.56251e-12
136.550000	6.63949e-12
136.500000	6.71737e-12
136.450000	6.79617e-12
136.400000	6.87588e-12
136.350000	6.95653e-12
136.300000	7.03812e-12
136.250000	7.12067e-12
136.200000	7.20419e-12
136.150000	7.28868e-12
136.100000	7.37416e-12
136.050000	7.46064e-12
136.000000	7.54814e-12
135.950000	7.63665e-12
135.900000	7.72621e-12
135.850000	7.81681e-12
135.800000	7.90847e-12
135.750000	8.00121e-12
135.700000	8.09503e-12
135.650000	8.18995e-12
135.600000	8.28598e-12
135.550000	8.38313e-12
135.500000	8.48142e-12
135.450000	8.58086e-12
135.400000	8.68146e-12
135.350000	8.78324e-12
135.300000	8.88622e-12
135.250000	8.99039e-12
135.200000	9.09579e-12
135.150000	9.20242e-12
135.100000	9.31029e-12
135.050000	9.41943e-12
135.000000	9.52984e-12
134.950000	9.64155e-12
134.900000	9.75456e-12
134.850000	9.8689e-12
134.800000	9.98457e-12
134.750000	1.01016e-11
134.700000	1.022e-11
134.650000	1.03398e-11
134.600000	1.0461e-11
134.550000	1.05836e-11
134.500000	1.07076e-11
134.450000	1.08331e-11
134.400000	1.096e-11
134.350000	1.10884e-11
134.300000	1.12184e-11
134.250000	1.13498e-11
134.200000	1.14828e-11
134.150000	1.16174e-11
134.100000	1.17535e-11
134.050000	1.18912e-11
134.000000	1.20305e-11
133.950000	1.21715e-11
133.900000	1.23141e-11
133.850000	1.24584e-11
133.800000	1.26043e-11
133.750000	1.2752e-11
133.700000	1.29014e-11
133.650000	1.30525e-11
133.600000	1.32054e-11
133.550000	1.33601e-11
133.500000	1.35166e-11
133.450000	1.36749e-11
133.400000	1.38351e-11
133.350000	1.39971e-11
133.300000	1.41611e-11
133.250000	1.43269e-11
133.200000	1.44947e-11
133.150000	1.46645e-11
133.100000	1.48362e-11
133.050000	1.501e-11
133.000000	1.51858e-11
132.950000	1.53636e-11
132.900000	1.55435e-11
132.850000	1.57255e-11
132.800000	1.59097e-11
132.750000	1.6096e-11
132.700000	1.62844e-11
132.650000	1.64751e-11
132.600000	1.6668e-11
132.550000	1.68632e-11
132.500000	1.70606e-11
132.450000	1.72603e-11
132.400000	1.74624e-11
132.350000	1.76668e-11
132.300000	1.78737e-11
132.250000	1.80829e-11
132.200000	1.82946e-11
132.150000	1.85087e-11
132.100000	1.87254e-11
132.050000	1.89446e-11
132.000000	1.91663e-11
131.950000	1.93907e-11
131.900000	1.96176e-11
131.850000	1.98473e-11
131.800000	2.00795e-11
131.750000	2.03145e-11
131.700000	2.05523e-11
131.650000	2.07928e-11
131.600000	2.10362e-11
131.550000	2.12823e-11
131.500000	2.15314e-11
131.450000	2.17833e-11
131.400000	2.20382e-11
131.350000	2.22961e-11
131.300000	2.2557e-11
131.250000	2.28209e-11
131.200000	2.30879e-11
131.150000	2.33581e-11
131.100000	2.36314e-11
131.050000	2.39078e-11
131.000000	2.41875e-11
130.950000	2.44705e-11
130.900000	2.47568e-11
130.850000	2.50464e-11
130.800000	2.53394e-11
130.750000	2.56358e-11
130.700000	2.59357e-11
130.650000	2.6239e-11
130.600000	2.6546e-11
130.550000	2.68565e-11
130.500000	2.71706e-11
130.450000	2.74884e-11
130.400000	2.78099e-11
130.350000	2.81351e-11
130.300000	2.84641e-11
130.250000	2.8797e-11
130.200000	2.91338e-11
130.150000	2.94745e-11
130.100000	2.98191e-11
130.050000	3.01678e-11
130.000000	3.05206e-11
129.950000	3.08775e-11
129.900000	3.12385e-11
129.850000	3.16037e-11
129.800000	3.19733e-11
129.750000	3.23471e-11
129.700000	3.27253e-11
129.650000	3.31078e-11
129.600000	3.34949e-11
129.550000	3.38865e-11
129.500000	3.42826e-11
129.450000	3.46834e-11
129.400000	3.50888e-11
129.350000	3.5499e-11
129.300000	3.59139e-11
129.250000	3.63337e-11
129.200000	3.67584e-11
129.150000	3.7188e-11
129.100000	3.76226e-11
129.050000	3.80623e-11
129.000000	3.85072e-11
128.950000	3.89572e-11
128.900000	3.94125e-11
128.850000	3.9873e-11
128.800000	4.0339e-11
128.750000	4.08103e-11
128.700000	4.12872e-11
128.650000	4.17697e-11
128.600000	4.22577e-11
128.550000	4.27515e-11
128.500000	4.3251e-11
128.450000	4.37563e-11
128.400000	4.42675e-11
128.350000	4.47847e-11
128.300000	4.53079e-11
128.250000	4.58372e-11
128.200000	4.63726e-11
128.150000	4.69143e-11
128.100000	4.74624e-11
128.050000	4.80168e-11
128.000000	4.85776e-11
127.950000	4.9145e-11
127.900000	4.9719e-11
127.850000	5.02997e-11
127.800000	5.08872e-11
127.750000	5.14815e-11
127.700000	5.20828e-11
127.650000	5.2691e-11
127.600000	5.33063e-11
127.550000	5.39288e-11
127.500000	5.45586e-11
127.450000	5.51957e-11
127.400000	5.58402e-11
127.350000	5.64922e-11
127.300000	5.71518e-11
127.250000	5.78191e-11
127.200000	5.84942e-11
127.150000	5.91771e-11
127.100000	5.9868e-11
127.050000	6.05669e-11
127.000000	6.1274e-11
126.950000	6.19893e-11
126.900000	6.27129e-11
126.850000	6.34449e-11
126.800000	6.41855e-11
126.750000	6.49347e-11
126.700000	6.56927e-11
126.650000	6.64594e-11
126.600000	6.72351e-11
126.550000	6.80198e-11
126.500000	6.88136e-11
126.450000	6.96167e-11
126.400000	7.04292e-11
126.350000	7.12511e-11
126.300000	7.20825e-11
126.250000	7.29237e-11
126.200000	7.37746e-11
126.150000	7.46354e-11
126.100000	7.55063e-11
126.050000	7.63873e-11
126.000000	7.72785e-11
125.950000	7.81802e-11
125.900000	7.90923e-11
125.850000	8.0015e-11
125.800000	8.09485e-11
125.750000	8.18928e-11
125.700000	8.28481e-11
125.650000	8.38145e-11
125.600000	8.47922e-11
125.550000	8.57813e-11
125.500000	8.67818e-11
125.450000	8.7794e-11
125.400000	8.8818e-11
125.350000	8.98539e-11
125.300000	9.09018e-11
125.250000	9.1962e-11
125.200000	9.30344e-11
125.150000	9.41194e-11
125.100000	9.52169e-11
125.050000	9.63272e-11
125.000000	9.74505e-11
124.950000	9.85868e-11
124.900000	9.97363e-11
124.850000	1.00899e-10
124.800000	1.02076e-10
124.750000	1.03266e-10
124.700000	1.0447e-10
124.650000	1.05688e-10
124.600000	1.0692e-10
124.550000	1.08166e-10
124.500000	1.09427e-10
124.450000	1.10703e-10
124.400000	1.11993e-10
124.350000	1.13298e-10
124.300000	1.14619e-10
124.250000	1.15955e-10
124.200000	1.17306e-10
124.150000	1.18673e-10
124.100000	1.20057e-10
124.050000	1.21456e-10
124.000000	1.22871e-10
123.950000	1.24303e-10
123.900000	1.25751e-10
123.850000	1.27217e-10
123.800000	1.28699e-10
123.750000	1.30199e-10
123.700000	1.31716e-10
123.650000	1.3325e-10
123.600000	1.34803e-10
123.550000	1.36373e-10
123.500000	1.37962e-10
123.450000	1.39569e-10
123.400000	1.41195e-10
123.350000	1.4284e-10
123.300000	1.44504e-10
123.250000	1.46187e-10
123.200000	1.4789e-10
123.150000	1.49612e-10
123.100000	1.51355e-10
123.050000	1.53118e-10
123.000000	1.54901e-10
122.950000	1.56705e-10
122.900000	1.5853e-10
122.850000	1.60376e-10
122.800000	1.62244e-10
122.750000	1.64133e-10
122.700000	1.66044e-10
122.650000	1.67977e-10
122.600000	1.69933e-10
122.550000	1.71912e-10
122.500000	1.73913e-10
122.450000	1.75938e-10
122.400000	1.77986e-10
122.350000	1.80059e-10
122.300000	1.82155e-10
122.250000	1.84275e-10
122.200000	1.8642e-10
122.150000	1.8859e-10
122.100000	1.90785e-10
122.050000	1.93006e-10
122.000000	1.95252e-10
121.950000	1.97525e-10
121.900000	1.99824e-10
121.850000	2.02149e-10
121.800000	2.04502e-10
121.750000	2.06881e-10
121.700000	2.09289e-10
121.650000	2.11724e-10
121.600000	2.14188e-10
121.550000	2.1668e-10
121.500000	2.19201e-10
121.450000	2.21752e-10
121.400000	2.24332e-10
121.350000	2.26942e-10
121.300000	2.29582e-10
121.250000	2.32253e-10
121.200000	2.34954e-10
121.150000	2.37687e-10
121.100000	2.40452e-10
121.050000	2.43249e-10
121.000000	2.46079e-10
120.950000	2.48941e-10
120.900000	2.51836e-10
120.850000	2.54765e-10
120.800000	2.57728e-10
120.750000	2.60725e-10
120.700000	2.63757e-10
120.650000	2.66824e-10
120.600000	2.69927e-10
120.550000	2.73066e-10
120.500000	2.76241e-10
120.450000	2.79453e-10
120.400000	2.82702e-10
120.350000	2.85989e-10
120.300000	2.89314e-10
120.250000	2.92677e-10
120.200000	2.96079e-10
120.150000	2.99521e-10
120.100000	3.03003e-10
120.050000	3.06525e-10
120.000000	3.10088e-10
119.950000	3.13692e-10
119.900000	3.17338e-10
119.850000	3.21027e-10
119.800000	3.24758e-10
119.750000	3.28532e-10
119.700000	3.3235e-10
119.650000	3.36212e-10
119.600000	3.40119e-10
119.550000	3.44071e-10
119.500000	3.48069e-10
119.450000	3.52114e-10
119.400000	3.56205e-10
119.350000	3.60343e-10
119.300000	3.6453e-10
119.250000	3.68765e-10
119.200000	3.73049e-10
119.150000	3.77383e-10
119.100000	3.81766e-10
119.050000	3.86201e-10
119.000000	3.90687e-10
118.950000	3.95225e-10
118.900000	3.99815e-10
118.850000	4.04459e-10
118.800000	4.09156e-10
118.750000	4.13908e-10
118.700000	4.18715e-10
118.650000	4.23577e-10
118.600000	4.28496e-10
118.550000	4.33472e-10
118.500000	4.38505e-10
118.450000	4.43597e-10
118.400000	4.48747e-10
118.350000	4.53957e-10
118.300000	4.59228e-10
118.250000	4.64559e-10
118.200000	4.69952e-10
118.150000	4.75408e-10
118.100000	4.80926e-10
118.050000	4.86509e-10
118.000000	4.92156e-10
117.950000	4.97869e-10
117.900000	5.03647e-10
117.850000	5.09493e-10
117.800000	5.15406e-10
117.750000	5.21387e-10
117.700000	5.27438e-10
117.650000	5.33558e-10
117.600000	5.3975e-10
117.550000	5.46013e-10
117.500000	5.52348e-10
117.450000	5.58757e-10
117.400000	5.6524e-10
117.350000	5.71798e-10
117.300000	5.78432e-10
117.250000	5.85142e-10
117.200000	5.9193e-10
117.150000	5.98797e-10
117.100000	6.05743e-10
117.050000	6.12769e-10
117.000000	6.19876e-10
116.950000	6.27066e-10
116.900000	6.34339e-10
116.850000	6.41696e-10
116.800000	6.49138e-10
116.750000	6.56665e-10
116.700000	6.6428e-10
116.650000	6.71983e-10
116.600000	6.79775e-10
116.550000	6.87657e-10
116.500000	6.95631e-10
116.450000	7.03696e-10
116.400000	7.11854e-10
116.350000	7.20107e-10
116.300000	7.28455e-10
116.250000	7.369e-10
116.200000	7.45442e-10
116.150000	7.54083e-10
116.100000	7.62823e-10
116.050000	7.71665e-10
116.000000	7.80609e-10
115.950000	7.89656e-10
115.900000	7.98808e-10
115.850000	8.08065e-10
115.800000	8.17429e-10
115.750000	8.26902e-10
115.700000	8.36483e-10
115.650000	8.46176e-10
115.600000	8.5598e-10
115.550000	8.65898e-10
115.500000	8.7593e-10
115.450000	8.86078e-10
115.400000	8.96343e-10
115.350000	9.06727e-10
115.300000	9.1723e-10
115.250000	9.27855e-10
115.200000	9.38602e-10
115.150000	9.49474e-10
115.100000	9.60471e-10
115.050000	9.71595e-10
115.000000	9.82847e-10
114.950000	9.94229e-10
114.900000	1.00574e-09
114.850000	1.01739e-09
114.800000	1.02917e-09
114.750000	1.04109e-09
114.700000	1.05314e-09
114.650000	1.06533e-09
114.600000	1.07767e-09
114.550000	1.09014e-09
114.500000	1.10277e-09
114.450000	1.11553e-09
114.400000	1.12844e-09
114.350000	1.14151e-09
114.300000	1.15472e-09
114.250000	1.16808e-09
114.200000	1.1816e-09
114.150000	1.19528e-09
114.100000	1.20911e-09
114.050000	1.2231e-09
114.000000	1.23726e-09
113.950000	1.25157e-09
113.900000	1.26606e-09
113.850000	1.28071e-09
113.800000	1.29552e-09
113.750000	1.31051e-09
113.700000	1.32567e-09
113.650000	1.34101e-09
113.600000	1.35652e-09
113.550000	1.37222e-09
113.500000	1.38809e-09
113.450000	1.40414e-09
113.400000	1.42039e-09
113.350000	1.43681e-09
113.300000	1.45343e-09
113.250000	1.47024e-09
113.200000	1.48724e-09
113.150000	1.50444e-09
113.100000	1.52184e-09
113.050000	1.53943e-09
113.000000	1.55723e-09
112.950000	1.57524e-09
112.900000	1.59345e-09
112.850000	1.61187e-09
112.800000	1.63051e-09
112.750000	1.64936e-09
112.700000	1.66842e-09
112.650000	1.68771e-09
112.600000	1.70722e-09
112.550000	1.72695e-09
112.500000	1.74691e-09
112.450000	1.7671e-09
112.400000	1.78752e-09
112.350000	1.80818e-09
112.300000	1.82907e-09
112.250000	1.85021e-09
112.200000	1.87158e-09
112.150000	1.89321e-09
112.100000	1.91508e-09
112.050000	1.93721e-09
112.000000	1.95959e-09
111.950000	1.98223e-09
111.900000	2.00512e-09
111.850000	2.02829e-09
111.800000	2.05171e-09
111.750000	2.07541e-09
111.700000	2.09938e-09
111.650000	2.12363e-09
111.600000	2.14815e-09
111.550000	2.17296e-09
111.500000	2.19805e-09
111.450000	2.22343e-09
111.400000	2.24911e-09
111.350000	2.27508e-09
111.300000	2.30134e-09
111.250000	2.32791e-09
111.200000	2.35479e-09
111.150000	2.38197e-09
111.100000	2.40947e-09
111.050000	2.43728e-09
111.000000	2.46542e-09
110.950000	2.49387e-09
110.900000	2.52265e-09
110.850000	2.55177e-09
110.800000	2.58122e-09
110.750000	2.611e-09
110.700000	2.64113e-09
110.650000	2.67161e-09
110.600000	2.70244e-09
110.550000	2.73362e-09
110.500000	2.76516e-09
110.450000	2.79706e-09
110.400000	2.82933e-09
110.350000	2.86197e-09
110.300000	2.89498e-09
110.250000	2.92837e-09
110.200000	2.96215e-09
110.150000	2.99631e-09
110.100000	3.03087e-09
110.050000	3.06583e-09
110.000000	3.10118e-09
109.950000	3.13694e-09
109.900000	3.17312e-09
109.850000	3.2097e-09
109.800000	3.24671e-09
109.750000	3.28414e-09
109.700000	3.32201e-09
109.650000	3.36031e-09
109.600000	3.39904e-09
109.550000	3.43822e-09
109.500000	3.47786e-09
109.450000	3.51794e-09
109.400000	3.55849e-09
109.350000	3.5995e-09
109.300000	3.64099e-09
109.250000	3.68295e-09
109.200000	3.72539e-09
109.150000	3.76831e-09
109.100000	3.81173e-09
109.050000	3.85565e-09
109.000000	3.90008e-09
108.950000	3.94501e-09
108.900000	3.99046e-09
108.850000	4.03643e-09
108.800000	4.08292e-09
108.750000	4.12995e-09
108.700000	4.17752e-09
108.650000	4.22564e-09
108.600000	4.2743e-09
108.550000	4.32353e-09
108.500000	4.37332e-09
108.450000	4.42368e-09
108.400000	4.47462e-09
108.350000	4.52614e-09
108.300000	4.57825e-09
108.250000	4.63096e-09
108.200000	4.68428e-09
108.150000	4.7382e-09
108.100000	4.79274e-09
108.050000	4.84791e-09
108.000000	4.90371e-09
107.950000	4.96016e-09
107.900000	5.01724e-09
107.850000	5.07498e-09
107.800000	5.13339e-09
107.750000	5.19246e-09
107.700000	5.25221e-09
107.650000	5.31264e-09
107.600000	5.37377e-09
107.550000	5.4356e-09
107.500000	5.49813e-09
107.450000	5.56138e-09
107.400000	5.62536e-09
107.350000	5.69006e-09
107.300000	5.75551e-09
107.250000	5.82171e-09
107.200000	5.88867e-09
107.150000	5.95639e-09
107.100000	6.02489e-09
107.050000	6.09417e-09
107.000000	6.16425e-09
106.950000	6.23513e-09
106.900000	6.30682e-09
106.850000	6.37933e-09
106.800000	6.45267e-09
106.750000	6.52685e-09
106.700000	6.60187e-09
106.650000	6.67776e-09
106.600000	6.75452e-09
106.550000	6.83215e-09
106.500000	6.91067e-09
106.450000	6.99009e-09
106.400000	7.07042e-09
106.350000	7.15167e-09
106.300000	7.23384e-09
106.250000	7.31696e-09
106.200000	7.40103e-09
106.150000	7.48606e-09
106.100000	7.57206e-09
106.050000	7.65904e-09
106.000000	7.74702e-09
105.950000	7.83601e-09
105.900000	7.92601e-09
105.850000	8.01704e-09
105.800000	8.10911e-09
105.750000	8.20224e-09
105.700000	8.29643e-09
105.650000	8.39169e-09
105.600000	8.48805e-09
105.550000	8.5855e-09
105.500000	8.68407e-09
105.450000	8.78377e-09
105.400000	8.8846e-09
105.350000	8.98659e-09
105.300000	9.08974e-09
105.250000	9.19407e-09
105.200000	9.2996e-09
105.150000	9.40632e-09
105.100000	9.51427e-09
105.050000	9.62345e-09
105.000000	9.73387e-09
104.950000	9.84556e-09
104.900000	9.95852e-09
104.850000	1.00728e-08
104.800000	1.01883e-08
104.750000	1.03052e-08
104.700000	1.04234e-08
104.650000	1.0543e-08
104.600000	1.06639e-08
104.550000	1.07862e-08
104.500000	1.09099e-08
104.450000	1.1035e-08
104.400000	1.11616e-08
104.350000	1.12895e-08
104.300000	1.1419e-08
104.250000	1.15499e-08
104.200000	1.16823e-08
104.150000	1.18163e-08
104.100000	1.19517e-08
104.050000	1.20887e-08
104.000000	1.22273e-08
103.950000	1.23674e-08
103.900000	1.25091e-08
103.850000	1.26525e-08
103.800000	1.27975e-08
103.750000	1.29441e-08
103.700000	1.30925e-08
103.650000	1.32425e-08
103.600000	1.33942e-08
103.550000	1.35476e-08
103.500000	1.37028e-08
103.450000	1.38598e-08
103.400000	1.40185e-08
103.350000	1.41791e-08
103.300000	1.43415e-08
103.250000	1.45057e-08
103.200000	1.46718e-08
103.150000	1.48398e-08
103.100000	1.50098e-08
103.050000	1.51816e-08
103.000000	1.53554e-08
102.950000	1.55312e-08
102.900000	1.5709e-08
102.850000	1.58888e-08
102.800000	1.60707e-08
102.750000	1.62546e-08
102.700000	1.64407e-08
102.650000	1.66288e-08
102.600000	1.68191e-08
102.550000	1.70116e-08
102.500000	1.72062e-08
102.450000	1.74031e-08
102.400000	1.76022e-08
102.350000	1.78035e-08
102.300000	1.80072e-08
102.250000	1.82132e-08
102.200000	1.84215e-08
102.150000	1.86322e-08
102.100000	1.88453e-08
102.050000	1.90608e-08
102.000000	1.92788e-08
101.950000	1.94992e-08
101.900000	1.97222e-08
101.850000	1.99476e-08
101.800000	2.01757e-08
101.750000	2.04063e-08
101.700000	2.06396e-08
101.650000	2.08755e-08
101.600000	2.11141e-08
101.550000	2.13554e-08
101.500000	2.15995e-08
101.450000	2.18463e-08
101.400000	2.2096e-08
101.350000	2.23484e-08
101.300000	2.26038e-08
101.250000	2.2862e-08
101.200000	2.31232e-08
101.150000	2.33873e-08
101.100000	2.36545e-08
101.050000	2.39246e-08
101.000000	2.41979e-08
100.950000	2.44742e-08
100.900000	2.47537e-08
100.850000	2.50364e-08
100.800000	2.53223e-08
100.750000	2.56114e-08
100.700000	2.59038e-08
100.650000	2.61995e-08
100.600000	2.64986e-08
100.550000	2.6801e-08
100.500000	2.71069e-08
100.450000	2.74163e-08
100.400000	2.77292e-08
100.350000	2.80456e-08
100.300000	2.83656e-08
100.250000	2.86893e-08
100.200000	2.90166e-08
100.150000	2.93477e-08
100.100000	2.96825e-08
100.050000	3.00211e-08
100.000000	3.03635e-08
99.950000	3.07098e-08
99.900000	3.10601e-08
99.850000	3.14143e-08
99.800000	3.17725e-08
99.750000	3.21348e-08
99.700000	3.25012e-08
99.650000	3.28717e-08
99.600000	3.32465e-08
99.550000	3.36255e-08
99.500000	3.40088e-08
99.450000	3.43964e-08
99.400000	3.47884e-08
99.350000	3.51849e-08
99.300000	3.55859e-08
99.250000	3.59914e-08
99.200000	3.64015e-08
99.150000	3.68162e-08
99.100000	3.72357e-08
99.050000	3.76598e-08
99.000000	3.80888e-08
98.950000	3.85227e-08
98.900000	3.89614e-08
98.850000	3.94052e-08
98.800000	3.98539e-08
98.750000	4.03077e-08
98.700000	4.07667e-08
98.650000	4.12309e-08
98.600000	4.17003e-08
98.550000	4.2175e-08
98.500000	4.26551e-08
98.450000	4.31406e-08
98.400000	4.36316e-08
98.350000	4.41282e-08
98.300000	4.46304e-08
98.250000	4.51383e-08
98.200000	4.56519e-08
98.150000	4.61713e-08
98.100000	4.66966e-08
98.050000	4.72278e-08
98.000000	4.77651e-08
97.950000	4.83084e-08
97.900000	4.88578e-08
97.850000	4.94135e-08
97.800000	4.99754e-08
97.750000	5.05437e-08
97.700000	5.11184e-08
97.650000	5.16996e-08
97.600000	5.22874e-08
97.550000	5.28818e-08
97.500000	5.34829e-08
97.450000	5.40908e-08
97.400000	5.47056e-08
97.350000	5.53273e-08
97.300000	5.5956e-08
97.250000	5.65919e-08
97.200000	5.72349e-08
97.150000	5.78851e-08
97.100000	5.85428e-08
97.050000	5.92078e-08
97.000000	5.98803e-08
96.950000	6.05604e-08
96.900000	6.12482e-08
96.850000	6.19438e-08
96.800000	6.26472e-08
96.750000	6.33586e-08
96.700000	6.40779e-08
96.650000	6.48054e-08
96.600000	6.55411e-08
96.550000	6.62851e-08
96.500000	6.70374e-08
96.450000	6.77983e-08
96.400000	6.85677e-08
96.350000	6.93458e-08
96.300000	7.01327e-08
96.250000	7.09284e-08
96.200000	7.17331e-08
96.150000	7.25469e-08
96.100000	7.33698e-08
96.050000	7.4202e-08
96.000000	7.50436e-08
95.950000	7.58947e-08
95.900000	7.67553e-08
95.850000	7.76257e-08
95.800000	7.85058e-08
95.750000	7.93959e-08
95.700000	8.0296e-08
95.650000	8.12062e-08
95.600000	8.21266e-08
95.550000	8.30574e-08
95.500000	8.39987e-08
95.450000	8.49506e-08
95.400000	8.59132e-08
95.350000	8.68866e-08
95.300000	8.7871e-08
95.250000	8.88664e-08
95.200000	8.98731e-08
95.150000	9.08911e-08
95.100000	9.19205e-08
95.050000	9.29615e-08
95.000000	9.40142e-08
94.950000	9.50787e-08
94.900000	9.61552e-08
94.850000	9.72438e-08
94.800000	9.83446e-08
94.750000	9.94578e-08
94.700000	1.00584e-07
94.650000	1.01722e-07
94.600000	1.02873e-07
94.550000	1.04037e-07
94.500000	1.05214e-07
94.450000	1.06405e-07
94.400000	1.07608e-07
94.350000	1.08826e-07
94.300000	1.10057e-07
94.250000	1.11301e-07
94.200000	1.1256e-07
94.150000	1.13833e-07
94.100000	1.1512e-07
94.050000	1.16422e-07
94.000000	1.17738e-07
93.950000	1.19069e-07
93.900000	1.20415e-07
93.850000	1.21776e-07
93.800000	1.23152e-07
93.750000	1.24544e-07
93.700000	1.25951e-07
93.650000	1.27374e-07
93.600000	1.28813e-07
93.550000	1.30268e-07
93.500000	1.3174e-07
93.450000	1.33228e-07
93.400000	1.34732e-07
93.350000	1.36254e-07
93.300000	1.37793e-07
93.250000	1.39348e-07
93.200000	1.40922e-07
93.150000	1.42512e-07
93.100000	1.44121e-07
93.050000	1.45748e-07
93.000000	1.47393e-07
92.950000	1.49056e-07
92.900000	1.50738e-07
92.850000	1.52439e-07
92.800000	1.54159e-07
92.750000	1.55898e-07
92.700000	1.57656e-07
92.650000	1.59435e-07
92.600000	1.61233e-07
92.550000	1.63051e-07
92.500000	1.64889e-07
92.450000	1.66749e-07
92.400000	1.68628e-07
92.350000	1.70529e-07
92.300000	1.72452e-07
92.250000	1.74395e-07
92.200000	1.76361e-07
92.150000	1.78348e-07
92.100000	1.80358e-07
92.050000	1.8239e-07
92.000000	1.84445e-07
91.950000	1.86522e-07
91.900000	1.88623e-07
91.850000	1.90748e-07
91.800000	1.92896e-07
91.750000	1.95068e-07
91.700000	1.97264e-07
91.650000	1.99485e-07
91.600000	2.01731e-07
91.550000	2.04002e-07
91.500000	2.06298e-07
91.450000	2.08619e-07
91.400000	2.10967e-07
91.350000	2.13341e-07
91.300000	2.15741e-07
91.250000	2.18168e-07
91.200000	2.20623e-07
91.150000	2.23104e-07
91.100000	2.25613e-07
91.050000	2.2815e-07
91.000000	2.30716e-07
90.950000	2.3331e-07
90.900000	2.35933e-07
90.850000	2.38585e-07
90.800000	2.41267e-07
90.750000	2.43979e-07
90.700000	2.46721e-07
90.650000	2.49493e-07
90.600000	2.52296e-07
90.550000	2.55131e-07
90.500000	2.57997e-07
90.450000	2.60895e-07
90.400000	2.63825e-07
90.350000	2.66788e-07
90.300000	2.69784e-07
90.250000	2.72813e-07
90.200000	2.75876e-07
90.150000	2.78973e-07
90.100000	2.82104e-07
90.050000	2.8527e-07
90.000000	2.88472e-07
89.950000	2.91709e-07
89.900000	2.94982e-07
89.850000	2.98291e-07
89.800000	3.01638e-07
89.750000	3.05021e-07
89.700000	3.08442e-07
89.650000	3.11901e-07
89.600000	3.15398e-07
89.550000	3.18935e-07
89.500000	3.2251e-07
89.450000	3.26126e-07
89.400000	3.29781e-07
89.350000	3.33477e-07
89.300000	3.37214e-07
89.250000	3.40993e-07
89.200000	3.44813e-07
89.150000	3.48676e-07
89.100000	3.52582e-07
89.050000	3.56531e-07
89.000000	3.60524e-07
88.950000	3.64561e-07
88.900000	3.68643e-07
88.850000	3.72771e-07
88.800000	3.76944e-07
88.750000	3.81163e-07
88.700000	3.85429e-07
88.650000	3.89742e-07
88.600000	3.94103e-07
88.550000	3.98513e-07
88.500000	4.02971e-07
88.450000	4.07479e-07
88.400000	4.12036e-07
88.350000	4.16644e-07
88.300000	4.21304e-07
88.250000	4.26014e-07
88.200000	4.30777e-07
88.150000	4.35593e-07
88.100000	4.40461e-07
88.050000	4.45384e-07
88.000000	4.50361e-07
87.950000	4.55394e-07
87.900000	4.60482e-07
87.850000	4.65626e-07
87.800000	4.70827e-07
87.750000	4.76085e-07
87.700000	4.81402e-07
87.650000	4.86778e-07
87.600000	4.92212e-07
87.550000	4.97707e-07
87.500000	5.03263e-07
87.450000	5.0888e-07
87.400000	5.14559e-07
87.350000	5.20301e-07
87.300000	5.26106e-07
87.250000	5.31975e-07
87.200000	5.37909e-07
87.150000	5.43909e-07
87.100000	5.49975e-07
87.050000	5.56107e-07
87.000000	5.62308e-07
86.950000	5.68576e-07
86.900000	5.74914e-07
86.850000	5.81322e-07
86.800000	5.878e-07
86.750000	5.9435e-07
86.700000	6.00972e-07
86.650000	6.07667e-07
86.600000	6.14436e-07
86.550000	6.21279e-07
86.500000	6.28198e-07
86.450000	6.35193e-07
86.400000	6.42265e-07
86.350000	6.49415e-07
86.300000	6.56644e-07
86.250000	6.63952e-07
86.200000	6.7134e-07
86.150000	6.7881e-07
86.100000	6.86362e-07
86.050000	6.93997e-07
86.000000	7.01717e-07
85.950000	7.09521e-07
85.900000	7.17411e-07
85.850000	7.25387e-07
85.800000	7.33451e-07
85.750000	7.41604e-07
85.700000	7.49847e-07
85.650000	7.5818e-07
85.600000	7.66605e-07
85.550000	7.75122e-07
85.500000	7.83732e-07
85.450000	7.92438e-07
85.400000	8.01238e-07
85.350000	8.10136e-07
85.300000	8.19131e-07
85.250000	8.28225e-07
85.200000	8.37418e-07
85.150000	8.46712e-07
85.100000	8.56109e-07
85.050000	8.65608e-07
85.000000	8.75212e-07
84.950000	8.8492e-07
84.900000	8.94736e-07
84.850000	9.04658e-07
84.800000	9.1469e-07
84.750000	9.24831e-07
84.700000	9.35084e-07
84.650000	9.45449e-07
84.600000	9.55927e-07
84.550000	9.6652e-07
84.500000	9.77229e-07
84.450000	9.88055e-07
84.400000	9.98999e-07
84.350000	1.01006e-06
84.300000	1.02125e-06
84.250000	1.03256e-06
84.200000	1.04399e-06
84.150000	1.05554e-06
84.100000	1.06723e-06
84.050000	1.07904e-06
84.000000	1.09098e-06
83.950000	1.10305e-06
83.900000	1.11525e-06
83.850000	1.12758e-06
83.800000	1.14005e-06
83.750000	1.15266e-06
83.700000	1.1654e-06
83.650000	1.17828e-06
83.600000	1.19131e-06
83.550000	1.20447e-06
83.500000	1.21778e-06
83.450000	1.23123e-06
83.400000	1.24483e-06
83.350000	1.25858e-06
83.300000	1.27248e-06
83.250000	1.28653e-06
83.200000	1.30073e-06
83.150000	1.31509e-06
83.100000	1.32961e-06
83.050000	1.34428e-06
83.000000	1.35911e-06
82.950000	1.3741e-06
82.900000	1.38926e-06
82.850000	1.40458e-06
82.800000	1.42007e-06
82.750000	1.43573e-06
82.700000	1.45155e-06
82.650000	1.46755e-06
82.600000	1.48373e-06
82.550000	1.50008e-06
82.500000	1.5166e-06
82.450000	1.53331e-06
82.400000	1.5502e-06
82.350000	1.56727e-06
82.300000	1.58452e-06
82.250000	1.60197e-06
82.200000	1.6196e-06
82.150000	1.63742e-06
82.100000	1.65544e-06
82.050000	1.67365e-06
82.000000	1.69207e-06
81.950000	1.71068e-06
81.900000	1.72949e-06
81.850000	1.7485e-06
81.800000	1.76773e-06
81.750000	1.78716e-06
81.700000	1.8068e-06
81.650000	1.82665e-06
81.600000	1.84672e-06
81.550000	1.867e-06
81.500000	1.88751e-06
81.450000	1.90824e-06
81.400000	1.92919e-06
81.350000	1.95037e-06
81.300000	1.97177e-06
81.250000	1.99341e-06
81.200000	2.01529e-06
81.150000	2.03739e-06
81.100000	2.05974e-06
81.050000	2.08233e-06
81.000000	2.10516e-06
80.950000	2.12824e-06
80.900000	2.15157e-06
80.850000	2.17515e-06
80.800000	2.19899e-06
80.750000	2.22308e-06
80.700000	2.24743e-06
80.650000	2.27205e-06
80.600000	2.29693e-06
80.550000	2.32208e-06
80.500000	2.3475e-06
80.450000	2.37319e-06
80.400000	2.39916e-06
80.350000	2.42541e-06
80.300000	2.45194e-06
80.250000	2.47876e-06
80.200000	2.50587e-06
80.150000	2.53327e-06
80.100000	2.56096e-06
80.050000	2.58895e-06
80.000000	2.61724e-06
79.950000	2.64584e-06
79.900000	2.67474e-06
79.850000	2.70396e-06
79.800000	2.73349e-06
79.750000	2.76333e-06
79.700000	2.7935e-06
79.650000	2.82399e-06
79.600000	2.8548e-06
79.550000	2.88595e-06
79.500000	2.91743e-06
79.450000	2.94925e-06
79.400000	2.98141e-06
79.350000	3.01392e-06
79.300000	3.04677e-06
79.250000	3.07998e-06
79.200000	3.11354e-06
79.150000	3.14746e-06
79.100000	3.18174e-06
79.050000	3.21639e-06
79.000000	3.25141e-06
78.950000	3.28681e-06
78.900000	3.32259e-06
78.850000	3.35874e-06
78.800000	3.39529e-06
78.750000	3.43222e-06
78.700000	3.46955e-06
78.650000	3.50728e-06
78.600000	3.54541e-06
78.550000	3.58395e-06
78.500000	3.6229e-06
78.450000	3.66226e-06
78.400000	3.70205e-06
78.350000	3.74226e-06
78.300000	3.7829e-06
78.250000	3.82397e-06
78.200000	3.86548e-06
78.150000	3.90743e-06
78.100000	3.94983e-06
78.050000	3.99268e-06
78.000000	4.03599e-06
77.950000	4.07975e-06
77.900000	4.12399e-06
77.850000	4.16869e-06
77.800000	4.21387e-06
77.750000	4.25953e-06
77.700000	4.30568e-06
77.650000	4.35231e-06
77.600000	4.39944e-06
77.550000	4.44707e-06
77.500000	4.49521e-06
77.450000	4.54386e-06
77.400000	4.59302e-06
77.350000	4.64271e-06
77.300000	4.69292e-06
77.250000	4.74367e-06
77.200000	4.79495e-06
77.150000	4.84678e-06
77.100000	4.89915e-06
77.050000	4.95208e-06
77.000000	5.00557e-06
76.950000	5.05963e-06
76.900000	5.11426e-06
76.850000	5.16947e-06
76.800000	5.22526e-06
76.750000	5.28164e-06
76.700000	5.33861e-06
76.650000	5.39619e-06
76.600000	5.45438e-06
76.550000	5.51318e-06
76.500000	5.5726e-06
76.450000	5.63265e-06
76.400000	5.69333e-06
76.350000	5.75465e-06
76.300000	5.81662e-06
76.250000	5.87925e-06
76.200000	5.94253e-06
76.150000	6.00648e-06
76.100000	6.0711e-06
76.050000	6.1364e-06
76.000000	6.20239e-06
75.950000	6.26907e-06
75.900000	6.33646e-06
75.850000	6.40455e-06
75.800000	6.47336e-06
75.750000	6.54289e-06
75.700000	6.61316e-06
75.650000	6.68416e-06
75.600000	6.7559e-06
75.550000	6.8284e-06
75.500000	6.90166e-06
75.450000	6.97569e-06
75.400000	7.05049e-06
75.350000	7.12608e-06
75.300000	7.20246e-06
75.250000	7.27964e-06
75.200000	7.35762e-06
75.150000	7.43643e-06
75.100000	7.51605e-06
75.050000	7.59651e-06
75.000000	7.67782e-06
74.950000	7.75997e-06
74.900000	7.84298e-06
74.850000	7.92685e-06
74.800000	8.01161e-06
74.750000	8.09724e-06
74.700000	8.18377e-06
74.650000	8.27121e-06
74.600000	8.35955e-06
74.550000	8.44882e-06
74.500000	8.53901e-06
74.450000	8.63015e-06
74.400000	8.72223e-06
74.350000	8.81527e-06
74.300000	8.90928e-06
74.250000	9.00427e-06
74.200000	9.10024e-06
74.150000	9.19721e-06
74.100000	9.29519e-06
74.050000	9.39419e-06
74.000000	9.49421e-06
73.950000	9.59527e-06
73.900000	9.69738e-06
73.850000	9.80055e-06
73.800000	9.90479e-06
73.750000	1.00101e-05
73.700000	1.01165e-05
73.650000	1.0224e-05
73.600000	1.03327e-05
73.550000	1.04424e-05
73.500000	1.05533e-05
73.450000	1.06653e-05
73.400000	1.07785e-05
73.350000	1.08928e-05
73.300000	1.10084e-05
73.250000	1.11251e-05
73.200000	1.1243e-05
73.150000	1.13622e-05
73.100000	1.14826e-05
73.050000	1.16042e-05
73.000000	1.1727e-05
72.950000	1.18512e-05
72.900000	1.19766e-05
72.850000	1.21033e-05
72.800000	1.22313e-05
72.750000	1.23606e-05
72.700000	1.24912e-05
72.650000	1.26232e-05
72.600000	1.27566e-05
72.550000	1.28913e-05
72.500000	1.30274e-05
72.450000	1.31649e-05
72.400000	1.33038e-05
72.350000	1.34441e-05
72.300000	1.35858e-05
72.250000	1.3729e-05
72.200000	1.38737e-05
72.150000	1.40198e-05
72.100000	1.41675e-05
72.050000	1.43166e-05
72.000000	1.44673e-05
71.950000	1.46195e-05
71.900000	1.47733e-05
71.850000	1.49286e-05
71.800000	1.50855e-05
71.750000	1.5244e-05
71.700000	1.54041e-05
71.650000	1.55659e-05
71.600000	1.57293e-05
71.550000	1.58944e-05
71.500000	1.60611e-05
71.450000	1.62295e-05
71.400000	1.63997e-05
71.350000	1.65715e-05
71.300000	1.67451e-05
71.250000	1.69205e-05
71.200000	1.70976e-05
71.150000	1.72766e-05
71.100000	1.74573e-05
71.050000	1.76399e-05
71.000000	1.78243e-05
70.950000	1.80106e-05
70.900000	1.81988e-05
70.850000	1.83889e-05
70.800000	1.85809e-05
70.750000	1.87748e-05
70.700000	1.89707e-05
70.650000	1.91685e-05
70.600000	1.93683e-05
70.550000	1.95702e-05
70.500000	1.97741e-05
70.450000	1.998e-05
70.400000	2.0188e-05
70.350000	2.03981e-05
70.300000	2.06103e-05
70.250000	2.08246e-05
70.200000	2.10411e-05
70.150000	2.12598e-05
70.100000	2.14806e-05
70.050000	2.17037e-05
70.000000	2.19289e-05
69.950000	2.21565e-05
69.900000	2.23863e-05
69.850000	2.26184e-05
69.800000	2.28528e-05
69.750000	2.30895e-05
69.700000	2.33286e-05
69.650000	2.35701e-05
69.600000	2.3814e-05
69.550000	2.40604e-05
69.500000	2.43091e-05
69.450000	2.45604e-05
69.400000	2.48141e-05
69.350000	2.50704e-05
69.300000	2.53292e-05
69.250000	2.55905e-05
69.200000	2.58545e-05
69.150000	2.61211e-05
69.100000	2.63903e-05
69.050000	2.66622e-05
69.000000	2.69367e-05
68.950000	2.7214e-05
68.900000	2.7494e-05
68.850000	2.77768e-05
68.800000	2.80623e-05
68.750000	2.83507e-05
68.700000	2.86419e-05
68.650000	2.8936e-05
68.600000	2.92329e-05
68.550000	2.95328e-05
68.500000	2.98356e-05
68.450000	3.01414e-05
68.400000	3.04502e-05
68.350000	3.0762e-05
68.300000	3.10769e-05
68.250000	3.13948e-05
68.200000	3.17159e-05
68.150000	3.20401e-05
68.100000	3.23675e-05
68.050000	3.2698e-05
68.000000	3.30318e-05
67.950000	3.33688e-05
67.900000	3.37091e-05
67.850000	3.40527e-05
67.800000	3.43997e-05
67.750000	3.475e-05
67.700000	3.51038e-05
67.650000	3.54609e-05
67.600000	3.58215e-05
67.550000	3.61856e-05
67.500000	3.65533e-05
67.450000	3.69245e-05
67.400000	3.72992e-05
67.350000	3.76776e-05
67.300000	3.80597e-05
67.250000	3.84454e-05
67.200000	3.88348e-05
67.150000	3.9228e-05
67.100000	3.9625e-05
67.050000	4.00258e-05
67.000000	4.04304e-05
66.950000	4.08389e-05
66.900000	4.12513e-05
66.850000	4.16677e-05
66.800000	4.2088e-05
66.750000	4.25124e-05
66.700000	4.29408e-05
66.650000	4.33733e-05
66.600000	4.381e-05
66.550000	4.42508e-05
66.500000	4.46957e-05
66.450000	4.5145e-05
66.400000	4.55984e-05
66.350000	4.60562e-05
66.300000	4.65184e-05
66.250000	4.69849e-05
66.200000	4.74558e-05
66.150000	4.79311e-05
66.100000	4.8411e-05
66.050000	4.88954e-05
66.000000	4.93844e-05
65.950000	4.98779e-05
65.900000	5.03761e-05
65.850000	5.0879e-05
65.800000	5.13866e-05
65.750000	5.1899e-05
65.700000	5.24162e-05
65.650000	5.29382e-05
65.600000	5.34651e-05
65.550000	5.39969e-05
65.500000	5.45337e-05
65.450000	5.50755e-05
65.400000	5.56224e-05
65.350000	5.61743e-05
65.300000	5.67313e-05
65.250000	5.72936e-05
65.200000	5.7861e-05
65.150000	5.84337e-05
65.100000	5.90117e-05
65.050000	5.95951e-05
65.000000	6.01838e-05
64.950000	6.0778e-05
64.900000	6.13776e-05
64.850000	6.19828e-05
64.800000	6.25935e-05
64.750000	6.32098e-05
64.700000	6.38318e-05
64.650000	6.44595e-05
64.600000	6.50929e-05
64.550000	6.57321e-05
64.500000	6.63772e-05
64.450000	6.70281e-05
64.400000	6.76849e-05
64.350000	6.83478e-05
64.300000	6.90166e-05
64.250000	6.96915e-05
64.200000	7.03725e-05
64.150000	7.10597e-05
64.100000	7.17531e-05
64.050000	7.24528e-05
64.000000	7.31587e-05
63.950000	7.3871e-05
63.900000	7.45897e-05
63.850000	7.53149e-05
63.800000	7.60465e-05
63.750000	7.67848e-05
63.700000	7.75296e-05
63.650000	7.8281e-05
63.600000	7.90392e-05
63.550000	7.98041e-05
63.500000	8.05758e-05
63.450000	8.13543e-05
63.400000	8.21397e-05
63.350000	8.29321e-05
63.300000	8.37315e-05
63.250000	8.4538e-05
63.200000	8.53515e-05
63.150000	8.61722e-05
63.100000	8.70001e-05
63.050000	8.78353e-05
63.000000	8.86777e-05
62.950000	8.95276e-05
62.900000	9.03848e-05
62.850000	9.12495e-05
62.800000	9.21218e-05
62.750000	9.30016e-05
62.700000	9.3889e-05
62.650000	9.47841e-05
62.600000	9.5687e-05
62.550000	9.65976e-05
62.500000	9.7516e-05
62.450000	9.84424e-05
62.400000	9.93767e-05
62.350000	0.000100319
62.300000	0.000101269
62.250000	0.000102228
62.200000	0.000103194
62.150000	0.000104169
62.100000	0.000105152
62.050000	0.000106144
62.000000	0.000107143
61.950000	0.000108152
61.900000	0.000109168
61.850000	0.000110194
61.800000	0.000111227
61.750000	0.00011227
61.700000	0.000113321
61.650000	0.000114381
61.600000	0.00011545
61.550000	0.000116527
61.500000	0.000117614
61.450000	0.000118709
61.400000	0.000119814
61.350000	0.000120927
61.300000	0.00012205
61.250000	0.000123182
61.200000	0.000124323
61.150000	0.000125474
61.100000	0.000126633
61.050000	0.000127802
61.000000	0.000128981
60.950000	0.000130169
60.900000	0.000131367
60.850000	0.000132574
60.800000	0.000133791
60.750000	0.000135018
60.700000	0.000136254
60.650000	0.0001375
60.600000	0.000138757
60.550000	0.000140023
60.500000	0.000141299
60.450000	0.000142585
60.400000	0.000143881
60.350000	0.000145187
60.300000	0.000146503
60.250000	0.00014783
60.200000	0.000149167
60.150000	0.000150514
60.100000	0.000151871
60.050000	0.000153239
60.000000	0.000154618
59.950000	0.000156007
59.900000	0.000157406
59.850000	0.000158816
59.800000	0.000160237
59.750000	0.000161668
59.700000	0.00016311
59.650000	0.000164563
59.600000	0.000166027
59.550000	0.000167501
59.500000	0.000168986
59.450000	0.000170483
59.400000	0.00017199
59.350000	0.000173508
59.300000	0.000175037
59.250000	0.000176578
59.200000	0.000178129
59.150000	0.000179692
59.100000	0.000181266
59.050000	0.000182851
59.000000	0.000184447
58.950000	0.000186054
58.900000	0.000187673
58.850000	0.000189303
58.800000	0.000190945
58.750000	0.000192598
58.700000	0.000194262
58.650000	0.000195938
58.600000	0.000197625
58.550000	0.000199324
58.500000	0.000201034
58.450000	0.000202756
58.400000	0.000204489
58.350000	0.000206234
58.300000	0.00020799
58.250000	0.000209758
58.200000	0.000211537
58.150000	0.000213328
58.100000	0.000215131
58.050000	0.000216945
58.000000	0.000218771
57.950000	0.000220608
57.900000	0.000222458
57.850000	0.000224318
57.800000	0.00022619
57.750000	0.000228074
57.700000	0.00022997
57.650000	0.000231877
57.600000	0.000233795
57.550000	0.000235725
57.500000	0.000237667
57.450000	0.00023962
57.400000	0.000241585
57.350000	0.000243561
57.300000	0.000245548
57.250000	0.000247547
57.200000	0.000249557
57.150000	0.000251579
57.100000	0.000253612
57.050000	0.000255656
57.000000	0.000257711
56.950000	0.000259777
56.900000	0.000261855
56.850000	0.000263943
56.800000	0.000266043
56.750000	0.000268153
56.700000	0.000270275
56.650000	0.000272407
56.600000	0.00027455
56.550000	0.000276703
56.500000	0.000278867
56.450000	0.000281041
56.400000	0.000283226
56.350000	0.000285421
56.300000	0.000287626
56.250000	0.000289842
56.200000	0.000292067
56.150000	0.000294302
56.100000	0.000296547
56.050000	0.000298802
56.000000	0.000301066
55.950000	0.000303339
55.900000	0.000305622
55.850000	0.000307914
55.800000	0.000310214
55.750000	0.000312524
55.700000	0.000314842
55.650000	0.000317168
55.600000	0.000319503
55.550000	0.000321846
55.500000	0.000324197
55.450000	0.000326556
55.400000	0.000328922
55.350000	0.000331295
55.300000	0.000333676
55.250000	0.000336063
55.200000	0.000338458
55.150000	0.000340858
55.100000	0.000343265
55.050000	0.000345678
55.000000	0.000348097
54.950000	0.000350521
54.900000	0.00035295
54.850000	0.000355384
54.800000	0.000357822
54.750000	0.000360265
54.700000	0.000362712
54.650000	0.000365163
54.600000	0.000367616
54.550000	0.000370073
54.500000	0.000372533
54.450000	0.000374995
54.400000	0.000377458
54.350000	0.000379924
54.300000	0.00038239
54.250000	0.000384857
54.200000	0.000387324
54.150000	0.000389792
54.100000	0.000392258
54.050000	0.000394724
54.000000	0.000397188
53.950000	0.000399651
53.900000	0.000402111
53.850000	0.000404567
53.800000	0.000407021
53.750000	0.00040947
53.700000	0.000411915
53.650000	0.000414355
53.600000	0.000416788
53.550000	0.000419216
53.500000	0.000421637
53.450000	0.00042405
53.400000	0.000426454
53.350000	0.00042885
53.300000	0.000431236
53.250000	0.000433612
53.200000	0.000435977
53.150000	0.00043833
53.100000	0.00044067
53.050000	0.000442997
53.000000	0.00044531
52.950000	0.000447607
52.900000	0.000449889
52.850000	0.000452154
52.800000	0.000454401
52.750000	0.000456629
52.700000	0.000458838
52.650000	0.000461025
52.600000	0.000463192
52.550000	0.000465335
52.500000	0.000467455
52.450000	0.000469549
52.400000	0.000471617
52.350000	0.000473658
52.300000	0.000475671
52.250000	0.000477653
52.200000	0.000479604
52.150000	0.000481523
52.100000	0.000483407
52.050000	0.000485257
52.000000	0.000487069
51.950000	0.000488842
51.900000	0.000490576
51.850000	0.000492268
51.800000	0.000493916
51.750000	0.000495519
51.700000	0.000497075
51.650000	0.000498581
51.600000	0.000500037
51.550000	0.000501439
51.500000	0.000502785
51.450000	0.000504074
51.400000	0.000505302
51.350000	0.000506468
51.300000	0.000507568
51.250000	0.0005086
51.200000	0.000509559
51.150000	0.000510444
51.100000	0.00051125
51.050000	0.000511974
51.000000	0.000512611
50.950000	0.000513155
50.900000	0.000513601
50.850000	0.000513941
50.800000	0.000514164
&
```
