## Supplementary material for "All-at-once RNA folding with 3D motif prediction framed by evolutionary information": RF00052_lin-4.cacofold.helixcov

```
# RMs = 2 L = 80

# RM_HELIX NESTED 22-36 44-59, nbp = 15 nbp_cov = 0
# pvals: 0.678926,0.678926,0.678926,0.096693,0.0547896,0.85496,0.678926,0.678926,0.678926,0.678926,0.678926,0.878476,0.678926,0.678926,0.0547896
# aggregated NONE
NESTED  :::::::::::::::::::::<<<<<<<<<<<<<<<_______>>>>>->>>>>>>>>>:::::::::::::::::::::
        ::::::::::::::::::::::::::::::::::::::::::::::::::::::::::::::::::::::::::::::::

# RM_HELIX NESTED 3-19 63-79, nbp = 16 nbp_cov = 0
# pvals: 0.000153108,0.750328,0.678926,0.970903,0.678926,0.678926,0.678926,0.678926,0.678926,0.678926,0.678926,0.678926,0.678926,0.678926,0.170676,0.678926
# aggregated NONE
NESTED  ::<<<<<<<<-<<<<<<<<___________________________________________>>>>>>>>->>>>>>>>:
        ::::::::::::::::::::::::::::::::::::::::::::::::::::::::::::::::::::::::::::::::
```
