## Supplementary material for "All-at-once RNA folding with 3D motif prediction framed by evolutionary information": RF00052_lin-4.helixcov

```
# RMs = 1 L = 80

# RM_HELIX NESTED 13-36 44-68, nbp = 21 nbp_cov = 0
# pvals: 0.678926,0.678926,0.678926,0.678926,0.170676,0.678926,0.678926,0.678926,0.678926,0.678926,0.096693,0.85496,0.678926,0.678926,0.678926,0.678926,0.170676,0.878476,0.678926,0.678926,0.0547896
# aggregated NONE
NESTED  ::::::::::::<<<-<<<<-<<<<-<<<<<<<<<<_______>>>>->>>>>>->>>>->>>>->>>::::::::::::
        ::::::::::::::::::::::::::::::::::::::::::::::::::::::::::::::::::::::::::::::::
```
