## Supplementary material for "All-at-once RNA folding with 3D motif prediction framed by evolutionary information": RF00052_lin-4.surv

```
0.305826	0.047619
0.063336	0.0952381
0.002713	0.190476
-0.017494	0.904762
-0.179154	0.952381
-0.219569	1
&
5.903304	0.000318573
5.519361	0.000637146
5.236456	0.000955718
4.832306	0.00127429
3.821931	0.00159286
3.801724	0.00191144
3.559234	0.00223001
2.791349	0.00254858
2.750934	0.00286716
2.690311	0.00318573
2.427614	0.0035043
2.205331	0.00382287
2.023464	0.00414145
2.003256	0.00446002
1.942634	0.00477859
1.841596	0.00509716
1.821389	0.00541574
1.760766	0.00573431
1.740559	0.00605288
1.720351	0.00637146
1.700144	0.00669003
1.679936	0.0070086
1.659729	0.00732717
1.639521	0.00764575
1.599106	0.00796432
1.558691	0.00828289
1.518276	0.00860147
1.498069	0.00923861
1.477861	0.00955718
1.437446	0.0101943
1.356616	0.0105129
1.316201	0.0117872
1.295993	0.0121058
1.275786	0.0124243
1.255578	0.0130615
1.235371	0.0133801
1.215163	0.0136986
1.174748	0.0140172
1.154541	0.0143358
1.134333	0.0152915
1.114126	0.0156101
1.093918	0.0159286
1.073711	0.0162472
1.053503	0.0165658
1.033296	0.0172029
1.013088	0.0184772
0.992881	0.0187958
0.952466	0.0191144
0.932258	0.0194329
0.891843	0.0203887
0.871636	0.0210258
0.851428	0.0223001
0.831221	0.0232558
0.811013	0.0235744
0.790806	0.023893
0.770598	0.0245301
0.750391	0.0251673
0.730183	0.0264415
0.709976	0.0267601
0.669561	0.0273973
0.649353	0.0277158
0.629146	0.0286716
0.608938	0.0289901
0.588731	0.030583
0.568523	0.0309016
0.548316	0.0315387
0.528108	0.0321759
0.507901	0.0331316
0.487693	0.0340873
0.467486	0.035043
0.447278	0.0359987
0.427071	0.0375916
0.406863	0.0379102
0.386656	0.0388659
0.366448	0.0398216
0.346241	0.0410959
0.326033	0.041733
0.305826	0.0426888
0.285618	0.0436445
0.265411	0.0455559
0.245203	0.0474673
0.224996	0.0500159
0.204788	0.0506531
0.184581	0.0563874
0.164373	0.061166
0.144166	0.0704046
0.123958	0.0729532
0.103751	0.0742275
0.083543	0.076776
0.063336	0.0793246
0.043128	0.0885632
0.022921	0.115323
0.002713	0.162791
-0.017494	0.758522
-0.037702	0.793883
-0.057909	0.820962
-0.078117	0.839758
-0.098324	0.852819
-0.118532	0.863969
-0.138739	0.873845
-0.158947	0.882128
-0.179154	0.889137
-0.199362	0.896782
-0.219569	0.904747
-0.239777	0.913348
-0.259984	0.922587
-0.280192	0.930233
-0.300399	0.935967
-0.320607	0.941383
-0.340814	0.947117
-0.361022	0.952214
-0.381229	0.958586
-0.401437	0.962727
-0.421644	0.965913
-0.441852	0.968143
-0.462059	0.97101
-0.482267	0.972921
-0.502474	0.974833
-0.522682	0.977063
-0.542889	0.978018
-0.563097	0.981204
-0.583304	0.981841
-0.603512	0.982797
-0.623719	0.984071
-0.643927	0.98439
-0.664134	0.986301
-0.684342	0.98662
-0.724757	0.987257
-0.744964	0.98885
-0.765172	0.989806
-0.785379	0.990761
-0.805587	0.991399
-0.825794	0.992036
-0.846002	0.992673
-0.866209	0.992991
-0.886417	0.993947
-0.906624	0.994903
-0.926832	0.995221
-0.947039	0.99554
-0.967247	0.996177
-0.987454	0.996496
-1.007662	0.996814
-1.027869	0.99777
-1.048077	0.998089
-1.108699	0.998407
-1.128907	0.998726
-1.149114	0.999681
-1.189529	1
&
9.318372	1.58228e-06
7.620942	3.16456e-06
7.297622	4.74684e-06
7.257207	6.32911e-06
7.055132	7.91139e-06
6.933886	9.49367e-06
6.873264	1.10759e-05
6.832849	1.42405e-05
6.812641	1.58228e-05
6.691396	1.74051e-05
6.650981	1.89873e-05
6.610566	2.05696e-05
6.529736	2.21519e-05
6.509529	2.37342e-05
6.489321	2.68987e-05
6.469114	3.16456e-05
6.448906	3.48101e-05
6.428699	4.11392e-05
6.388284	4.58861e-05
6.347869	5.06329e-05
6.327661	5.22152e-05
6.307454	5.6962e-05
6.287246	6.01266e-05
6.267039	6.32911e-05
6.246831	6.8038e-05
6.226624	7.12025e-05
6.206416	7.43671e-05
6.186209	7.59494e-05
6.166001	8.22785e-05
6.145794	8.5443e-05
6.125586	9.01899e-05
6.105379	9.81013e-05
6.085171	0.00010443
6.064964	0.000107595
6.044756	0.000110759
6.024549	0.000115506
6.004341	0.000120253
5.984134	0.000131329
5.963926	0.000137658
5.943719	0.00014557
5.923511	0.000158228
5.903304	0.000167722
5.883096	0.000181962
5.862889	0.000191456
5.842681	0.000208861
5.822474	0.00021519
5.802266	0.000223101
5.782059	0.000235759
5.761851	0.000240506
5.741644	0.00025
5.721436	0.000259494
5.701229	0.00027057
5.681021	0.000281646
5.660814	0.000292722
5.640606	0.000294304
5.620399	0.000302215
5.600191	0.000316456
5.579984	0.000332278
5.559776	0.000341772
5.539569	0.000351266
5.519361	0.00035443
5.499154	0.000365506
5.478946	0.000376582
5.458739	0.00039557
5.438531	0.000406646
5.418324	0.000416139
5.398116	0.000424051
5.377909	0.000439873
5.357701	0.000457278
5.337494	0.000469937
5.317286	0.000484177
5.297079	0.000495253
5.276871	0.000515823
5.256664	0.000526899
5.236456	0.000539557
5.216249	0.000556962
5.196041	0.00056962
5.175834	0.000599684
5.155626	0.000618671
5.135419	0.000629747
5.115211	0.000648734
5.095004	0.000661392
5.074796	0.00068038
5.054589	0.000704114
5.034381	0.00072943
5.014174	0.000746835
4.993966	0.000765823
4.973759	0.000781646
4.953551	0.000797468
4.933344	0.000821203
4.913136	0.000848101
4.892929	0.000876582
4.872721	0.000898734
4.852514	0.000920886
4.832306	0.000955696
4.812099	0.000990506
4.791891	0.00101899
4.771684	0.00103797
4.751476	0.00106962
4.731269	0.00110127
4.711061	0.00111867
4.690854	0.00113449
4.670646	0.00115032
4.650439	0.00116614
4.630231	0.00119146
4.610024	0.00121994
4.589816	0.00123418
4.569609	0.00125475
4.549401	0.00126741
4.529194	0.00129114
4.508986	0.00131013
4.488779	0.00133386
4.468571	0.00136234
4.448364	0.00138608
4.428156	0.00140665
4.407949	0.0014288
4.387741	0.00144778
4.367534	0.00147468
4.347326	0.00150633
4.327119	0.00152373
4.306911	0.00153797
4.286704	0.00154747
4.266496	0.0015712
4.246289	0.00159177
4.226081	0.00161392
4.205874	0.00163924
4.185666	0.00165823
4.165459	0.00167089
4.145251	0.00168987
4.125044	0.00170253
4.104836	0.00171835
4.084629	0.00173418
4.064421	0.00175633
4.044214	0.00178639
4.024006	0.0018038
4.003799	0.00182278
3.983591	0.00183703
3.963384	0.00186076
3.943176	0.00187975
3.922969	0.00189873
3.902761	0.00192247
3.882554	0.00195095
3.862346	0.002
3.842139	0.00204114
3.821931	0.00208386
3.801724	0.00212658
3.781516	0.00217089
3.761309	0.00223576
3.741101	0.00231171
3.720894	0.00236867
3.700686	0.0024288
3.680479	0.00248101
3.660271	0.00253956
3.640064	0.00261392
3.619856	0.00269146
3.599649	0.00276108
3.579441	0.00282437
3.559234	0.00290506
3.539026	0.00296203
3.518819	0.00303323
3.498611	0.00314082
3.478404	0.00323101
3.458196	0.00333386
3.437989	0.00341614
3.417781	0.00349684
3.397574	0.00360443
3.377366	0.00370886
3.357159	0.00381171
3.336951	0.00388766
3.316744	0.00397627
3.296536	0.0040712
3.276329	0.0041519
3.256121	0.00426266
3.235914	0.00435759
3.215706	0.00444462
3.195499	0.00451741
3.175291	0.00458861
3.155084	0.00465506
3.134876	0.00470411
3.114669	0.0047769
3.094461	0.00482911
3.074254	0.0049019
3.054046	0.00496361
3.033839	0.00504114
3.013631	0.00511076
2.993424	0.00518354
2.973216	0.00522785
2.953009	0.00529272
2.932801	0.00535285
2.912594	0.00542722
2.892386	0.00548259
2.872179	0.00553165
2.851971	0.00559968
2.831764	0.00566614
2.811556	0.0057231
2.791349	0.0058038
2.771141	0.00587025
2.750934	0.00592247
2.730726	0.00599525
2.710519	0.00606329
2.690311	0.00612658
2.670104	0.00618513
2.649896	0.00624842
2.629689	0.00634177
2.609481	0.00640981
2.589274	0.00646677
2.569066	0.00655696
2.548859	0.00665823
2.528651	0.0067231
2.508444	0.00678323
2.488236	0.00686076
2.468029	0.00691614
2.447821	0.00696835
2.427614	0.00702057
2.407406	0.00706804
2.387199	0.00712184
2.366991	0.00718038
2.346784	0.00723259
2.326576	0.00729905
2.306369	0.00737025
2.286161	0.00743829
2.265954	0.00749525
2.245746	0.00754114
2.225539	0.00760443
2.205331	0.00766772
2.185124	0.00773101
2.164916	0.00779272
2.144709	0.00786392
2.124501	0.0079193
2.104294	0.00797468
2.084086	0.00803956
2.063879	0.0080981
2.043671	0.00815823
2.023464	0.0082231
2.003256	0.00831171
1.983049	0.00837975
1.962841	0.00845886
1.942634	0.00858544
1.922426	0.00875949
1.902219	0.00893196
1.882011	0.00913924
1.861804	0.00930696
1.841596	0.00949842
1.821389	0.00977215
1.801181	0.0100554
1.780974	0.0103639
1.760766	0.0106756
1.740559	0.0110079
1.720351	0.011337
1.700144	0.0117152
1.679936	0.0121171
1.659729	0.0125443
1.639521	0.012913
1.619314	0.0133101
1.599106	0.0136361
1.578899	0.0139778
1.558691	0.0142864
1.538484	0.0146108
1.518276	0.0149035
1.498069	0.0152563
1.477861	0.015625
1.457654	0.015962
1.437446	0.016307
1.417239	0.0166915
1.397031	0.0171076
1.376824	0.0175047
1.356616	0.0178892
1.336409	0.0182642
1.316201	0.0185633
1.295993	0.0191835
1.275786	0.0199399
1.255578	0.0205158
1.235371	0.0210269
1.215163	0.0213782
1.194956	0.021807
1.174748	0.0221725
1.154541	0.022587
1.134333	0.0230807
1.114126	0.0235506
1.093918	0.0239763
1.073711	0.024394
1.053503	0.0248687
1.033296	0.0252706
1.013088	0.0256962
0.992881	0.0261234
0.972673	0.0265712
0.952466	0.0269842
0.932258	0.0274383
0.912051	0.0279304
0.891843	0.0284051
0.871636	0.0288877
0.851428	0.0293655
0.831221	0.029818
0.811013	0.0303861
0.790806	0.030962
0.770598	0.0315633
0.750391	0.0322041
0.730183	0.0328655
0.709976	0.0335934
0.689768	0.0342595
0.669561	0.0351804
0.649353	0.0361171
0.629146	0.0370665
0.608938	0.0379415
0.588731	0.0387484
0.568523	0.0396709
0.548316	0.040557
0.528108	0.0414652
0.507901	0.0424225
0.487693	0.043443
0.467486	0.0444525
0.447278	0.0455222
0.427071	0.0465237
0.406863	0.0476456
0.386656	0.0488877
0.366448	0.0501677
0.346241	0.0515491
0.326033	0.0531187
0.305826	0.0547896
0.285618	0.0566709
0.265411	0.0586218
0.245203	0.0609082
0.224996	0.0632468
0.204788	0.0657136
0.184581	0.0683813
0.164373	0.0720142
0.144166	0.0766677
0.123958	0.0804794
0.103751	0.0841582
0.083543	0.0879921
0.063336	0.096693
0.043128	0.104446
0.022921	0.120491
0.002713	0.170676
-0.017494	0.678926
-0.037702	0.721307
-0.057909	0.750328
-0.078117	0.774894
-0.098324	0.795731
-0.118532	0.812747
-0.138739	0.828021
-0.158947	0.841777
-0.179154	0.85496
-0.199362	0.867043
-0.219569	0.878476
-0.239777	0.888964
-0.259984	0.898663
-0.280192	0.907771
-0.300399	0.915717
-0.320607	0.923055
-0.340814	0.929609
-0.361022	0.935628
-0.381229	0.941116
-0.401437	0.946043
-0.421644	0.950381
-0.441852	0.954188
-0.462059	0.957725
-0.482267	0.960834
-0.502474	0.963555
-0.522682	0.966203
-0.542889	0.968658
-0.563097	0.970903
-0.583304	0.972932
-0.603512	0.974733
-0.623719	0.976608
-0.643927	0.978209
-0.664134	0.97982
-0.684342	0.981182
-0.704549	0.982478
-0.724757	0.983669
-0.744964	0.984812
-0.765172	0.985828
-0.785379	0.986821
-0.805587	0.987747
-0.825794	0.988627
-0.846002	0.989498
-0.866209	0.990277
-0.886417	0.991051
-0.906624	0.99175
-0.926832	0.992391
-0.947039	0.993014
-0.967247	0.993573
-0.987454	0.994027
-1.007662	0.994582
-1.027869	0.995106
-1.048077	0.995546
-1.068284	0.995984
-1.088492	0.996342
-1.108699	0.996696
-1.128907	0.997022
-1.149114	0.99731
-1.169322	0.997579
-1.189529	0.997816
-1.209737	0.998044
-1.229944	0.99825
-1.250152	0.998432
-1.270359	0.998601
-1.290567	0.998734
-1.310774	0.998862
-1.330982	0.998989
-1.351189	0.99913
-1.371397	0.999255
-1.391604	0.999369
-1.411812	0.999421
-1.432019	0.999498
-1.452227	0.999566
-1.472434	0.999627
-1.492642	0.999677
-1.512849	0.99971
-1.533057	0.999752
-1.553264	0.999778
-1.573472	0.999807
-1.593679	0.999818
-1.613887	0.999848
-1.634094	0.999864
-1.654302	0.999894
-1.674509	0.999911
-1.694717	0.999916
-1.714924	0.999937
-1.735132	0.999951
-1.755339	0.999957
-1.775547	0.999968
-1.795754	0.99997
-1.815962	0.999973
-1.836169	0.999981
-1.876584	0.999984
-1.916999	0.999991
-1.977622	0.999992
-2.058452	0.999994
-2.078659	0.999997
-2.139282	0.999998
-2.179697	1
&
28.818611	2.04373e-32
28.798403	2.16523e-32
28.778196	2.29396e-32
28.757988	2.43034e-32
28.737781	2.57482e-32
28.717573	2.72789e-32
28.697366	2.89006e-32
28.677158	3.06188e-32
28.656951	3.2439e-32
28.636743	3.43674e-32
28.616536	3.64105e-32
28.596328	3.8575e-32
28.576121	4.08682e-32
28.555913	4.32977e-32
28.535706	4.58715e-32
28.515498	4.85984e-32
28.495291	5.14874e-32
28.475083	5.4548e-32
28.454876	5.77906e-32
28.434668	6.12259e-32
28.414461	6.48654e-32
28.394253	6.87211e-32
28.374046	7.28061e-32
28.353838	7.71339e-32
28.333631	8.17188e-32
28.313423	8.65763e-32
28.293216	9.17225e-32
28.273008	9.71745e-32
28.252801	1.02951e-31
28.232593	1.0907e-31
28.212386	1.15553e-31
28.192178	1.22421e-31
28.171971	1.29698e-31
28.151763	1.37407e-31
28.131556	1.45574e-31
28.111348	1.54226e-31
28.091141	1.63393e-31
28.070933	1.73104e-31
28.050726	1.83393e-31
28.030518	1.94293e-31
28.010311	2.0584e-31
27.990103	2.18074e-31
27.969896	2.31035e-31
27.949688	2.44766e-31
27.929481	2.59313e-31
27.909273	2.74725e-31
27.889066	2.91052e-31
27.868858	3.0835e-31
27.848651	3.26675e-31
27.828443	3.4609e-31
27.808236	3.66658e-31
27.788028	3.88448e-31
27.767821	4.11533e-31
27.747613	4.3599e-31
27.727406	4.619e-31
27.707198	4.8935e-31
27.686991	5.1843e-31
27.666783	5.49239e-31
27.646576	5.81878e-31
27.626368	6.16457e-31
27.606161	6.5309e-31
27.585953	6.919e-31
27.565746	7.33015e-31
27.545538	7.76574e-31
27.525331	8.2272e-31
27.505123	8.71609e-31
27.484916	9.23402e-31
27.464708	9.78272e-31
27.444501	1.0364e-30
27.424293	1.09799e-30
27.404086	1.16323e-30
27.383878	1.23235e-30
27.363671	1.30557e-30
27.343463	1.38315e-30
27.323256	1.46534e-30
27.303048	1.5524e-30
27.282841	1.64464e-30
27.262633	1.74236e-30
27.242426	1.84589e-30
27.222218	1.95556e-30
27.202011	2.07175e-30
27.181803	2.19485e-30
27.161596	2.32525e-30
27.141388	2.46341e-30
27.121181	2.60977e-30
27.100973	2.76482e-30
27.080766	2.92909e-30
27.060558	3.10311e-30
27.040351	3.28747e-30
27.020143	3.48278e-30
26.999936	3.6897e-30
26.979728	3.90891e-30
26.959521	4.14113e-30
26.939313	4.38715e-30
26.919106	4.64779e-30
26.898898	4.92391e-30
26.878691	5.21642e-30
26.858483	5.52632e-30
26.838276	5.85462e-30
26.818068	6.20242e-30
26.797861	6.57088e-30
26.777653	6.96122e-30
26.757446	7.37475e-30
26.737238	7.81284e-30
26.717031	8.27695e-30
26.696823	8.76863e-30
26.676616	9.28951e-30
26.656408	9.84133e-30
26.636201	1.04259e-29
26.615993	1.10452e-29
26.595786	1.17013e-29
26.575578	1.23964e-29
26.555371	1.31327e-29
26.535163	1.39128e-29
26.514956	1.47392e-29
26.494748	1.56147e-29
26.474541	1.65421e-29
26.454333	1.75247e-29
26.434126	1.85656e-29
26.413918	1.96683e-29
26.393711	2.08365e-29
26.373503	2.20741e-29
26.353296	2.33852e-29
26.333088	2.47741e-29
26.312881	2.62455e-29
26.292673	2.78043e-29
26.272466	2.94557e-29
26.252258	3.12051e-29
26.232051	3.30584e-29
26.211843	3.50218e-29
26.191636	3.71017e-29
26.171428	3.93052e-29
26.151221	4.16395e-29
26.131013	4.41124e-29
26.110806	4.67321e-29
26.090598	4.95074e-29
26.070391	5.24475e-29
26.050183	5.55622e-29
26.029976	5.88618e-29
26.009768	6.23573e-29
25.989561	6.60604e-29
25.969353	6.99833e-29
25.949146	7.41391e-29
25.928938	7.85418e-29
25.908731	8.32058e-29
25.888523	8.81467e-29
25.868316	9.33809e-29
25.848108	9.8926e-29
25.827901	1.048e-28
25.807693	1.11023e-28
25.787486	1.17616e-28
25.767278	1.246e-28
25.747071	1.31998e-28
25.726863	1.39836e-28
25.706656	1.48139e-28
25.686448	1.56935e-28
25.666241	1.66253e-28
25.646033	1.76124e-28
25.625826	1.86581e-28
25.605618	1.9766e-28
25.585411	2.09395e-28
25.565203	2.21828e-28
25.544996	2.34998e-28
25.524788	2.4895e-28
25.504581	2.63731e-28
25.484373	2.79389e-28
25.464166	2.95976e-28
25.443958	3.13548e-28
25.423751	3.32163e-28
25.403543	3.51883e-28
25.383336	3.72773e-28
25.363128	3.94904e-28
25.342921	4.18348e-28
25.322713	4.43184e-28
25.302506	4.69494e-28
25.282298	4.97365e-28
25.262091	5.26891e-28
25.241883	5.58169e-28
25.221676	5.91304e-28
25.201468	6.26405e-28
25.181261	6.63589e-28
25.161053	7.02981e-28
25.140846	7.4471e-28
25.120638	7.88917e-28
25.100431	8.35746e-28
25.080223	8.85355e-28
25.060016	9.37909e-28
25.039808	9.93581e-28
25.019601	1.05256e-27
24.999393	1.11503e-27
24.979186	1.18122e-27
24.958978	1.25133e-27
24.938771	1.3256e-27
24.918563	1.40428e-27
24.898356	1.48763e-27
24.878148	1.57592e-27
24.857941	1.66946e-27
24.837733	1.76854e-27
24.817526	1.87351e-27
24.797318	1.9847e-27
24.777111	2.1025e-27
24.756903	2.22728e-27
24.736696	2.35946e-27
24.716488	2.49949e-27
24.696281	2.64783e-27
24.676073	2.80497e-27
24.655866	2.97144e-27
24.635658	3.14778e-27
24.615451	3.33458e-27
24.595243	3.53247e-27
24.575036	3.7421e-27
24.554828	3.96417e-27
24.534621	4.19941e-27
24.514413	4.44861e-27
24.494206	4.7126e-27
24.473998	4.99224e-27
24.453791	5.28848e-27
24.433583	5.6023e-27
24.413376	5.93473e-27
24.393168	6.28688e-27
24.372961	6.65993e-27
24.352753	7.05511e-27
24.332546	7.47373e-27
24.312338	7.91719e-27
24.292131	8.38695e-27
24.271923	8.88459e-27
24.251716	9.41174e-27
24.231508	9.97016e-27
24.211301	1.05617e-26
24.191093	1.11884e-26
24.170886	1.18522e-26
24.150678	1.25554e-26
24.130471	1.33003e-26
24.110263	1.40894e-26
24.090056	1.49253e-26
24.069848	1.58107e-26
24.049641	1.67487e-26
24.029433	1.77424e-26
24.009226	1.87949e-26
23.989018	1.991e-26
23.968811	2.10911e-26
23.948603	2.23423e-26
23.928395	2.36677e-26
23.908188	2.50717e-26
23.887980	2.6559e-26
23.867773	2.81345e-26
23.847565	2.98035e-26
23.827358	3.15714e-26
23.807150	3.34442e-26
23.786943	3.5428e-26
23.766735	3.75295e-26
23.746528	3.97557e-26
23.726320	4.21138e-26
23.706113	4.46118e-26
23.685905	4.72579e-26
23.665698	5.0061e-26
23.645490	5.30303e-26
23.625283	5.61757e-26
23.605075	5.95075e-26
23.584868	6.3037e-26
23.564660	6.67758e-26
23.544453	7.07362e-26
23.524245	7.49315e-26
23.504038	7.93756e-26
23.483830	8.40832e-26
23.463623	8.90699e-26
23.443415	9.43523e-26
23.423208	9.9948e-26
23.403000	1.05875e-25
23.382793	1.12154e-25
23.362585	1.18805e-25
23.342378	1.25851e-25
23.322170	1.33314e-25
23.301963	1.4122e-25
23.281755	1.49594e-25
23.261548	1.58465e-25
23.241340	1.67862e-25
23.221133	1.77816e-25
23.200925	1.8836e-25
23.180718	1.99529e-25
23.160510	2.11361e-25
23.140303	2.23893e-25
23.120095	2.37169e-25
23.099888	2.51232e-25
23.079680	2.66128e-25
23.059473	2.81908e-25
23.039265	2.98622e-25
23.019058	3.16328e-25
22.998850	3.35083e-25
22.978643	3.5495e-25
22.958435	3.75995e-25
22.938228	3.98287e-25
22.918020	4.219e-25
22.897813	4.46914e-25
22.877605	4.73409e-25
22.857398	5.01475e-25
22.837190	5.31205e-25
22.816983	5.62697e-25
22.796775	5.96055e-25
22.776568	6.31391e-25
22.756360	6.6882e-25
22.736153	7.08469e-25
22.715945	7.50466e-25
22.695738	7.94953e-25
22.675530	8.42077e-25
22.655323	8.91993e-25
22.635115	9.44868e-25
22.614908	1.00088e-24
22.594700	1.0602e-24
22.574493	1.12305e-24
22.554285	1.18961e-24
22.534078	1.26012e-24
22.513870	1.33481e-24
22.493663	1.41393e-24
22.473455	1.49774e-24
22.453248	1.58651e-24
22.433040	1.68054e-24
22.412833	1.78014e-24
22.392625	1.88564e-24
22.372418	1.9974e-24
22.352210	2.11578e-24
22.332003	2.24117e-24
22.311795	2.37399e-24
22.291588	2.51468e-24
22.271380	2.66371e-24
22.251173	2.82156e-24
22.230965	2.98877e-24
22.210758	3.16589e-24
22.190550	3.35349e-24
22.170343	3.55222e-24
22.150135	3.76271e-24
22.129928	3.98568e-24
22.109720	4.22186e-24
22.089513	4.47202e-24
22.069305	4.73701e-24
22.049098	5.0177e-24
22.028890	5.31501e-24
22.008683	5.62993e-24
21.988475	5.96351e-24
21.968268	6.31685e-24
21.948060	6.69112e-24
21.927853	7.08756e-24
21.907645	7.50749e-24
21.887438	7.95228e-24
21.867230	8.42342e-24
21.847023	8.92247e-24
21.826815	9.45108e-24
21.806608	1.0011e-23
21.786400	1.06041e-23
21.766193	1.12323e-23
21.745985	1.18977e-23
21.725778	1.26025e-23
21.705570	1.33491e-23
21.685363	1.41399e-23
21.665155	1.49775e-23
21.644948	1.58647e-23
21.624740	1.68044e-23
21.604533	1.77998e-23
21.584325	1.88542e-23
21.564118	1.9971e-23
21.543910	2.11539e-23
21.523703	2.24069e-23
21.503495	2.37341e-23
21.483288	2.51398e-23
21.463080	2.66288e-23
21.442873	2.8206e-23
21.422665	2.98766e-23
21.402458	3.1646e-23
21.382250	3.35203e-23
21.362043	3.55055e-23
21.341835	3.76083e-23
21.321628	3.98355e-23
21.301420	4.21947e-23
21.281213	4.46934e-23
21.261005	4.73402e-23
21.240798	5.01436e-23
21.220590	5.3113e-23
21.200383	5.62582e-23
21.180175	5.95896e-23
21.159968	6.31182e-23
21.139760	6.68558e-23
21.119553	7.08145e-23
21.099345	7.50076e-23
21.079138	7.94489e-23
21.058930	8.41532e-23
21.038723	8.91358e-23
21.018515	9.44135e-23
20.998308	1.00003e-22
20.978100	1.05924e-22
20.957893	1.12196e-22
20.937685	1.18838e-22
20.917478	1.25874e-22
20.897270	1.33326e-22
20.877063	1.41219e-22
20.856855	1.4958e-22
20.836648	1.58435e-22
20.816440	1.67814e-22
20.796233	1.77748e-22
20.776025	1.88271e-22
20.755818	1.99416e-22
20.735610	2.1122e-22
20.715403	2.23723e-22
20.695195	2.36966e-22
20.674988	2.50993e-22
20.654780	2.65849e-22
20.634573	2.81585e-22
20.614365	2.98252e-22
20.594158	3.15905e-22
20.573950	3.34603e-22
20.553743	3.54407e-22
20.533535	3.75383e-22
20.513328	3.976e-22
20.493120	4.21131e-22
20.472913	4.46055e-22
20.452705	4.72453e-22
20.432498	5.00413e-22
20.412290	5.30027e-22
20.392083	5.61393e-22
20.371875	5.94615e-22
20.351668	6.29803e-22
20.331460	6.67072e-22
20.311253	7.06545e-22
20.291045	7.48354e-22
20.270838	7.92636e-22
20.250630	8.39537e-22
20.230423	8.89213e-22
20.210215	9.41827e-22
20.190008	9.97554e-22
20.169800	1.05658e-21
20.149593	1.11909e-21
20.129385	1.1853e-21
20.109178	1.25543e-21
20.088970	1.3297e-21
20.068763	1.40837e-21
20.048555	1.49169e-21
20.028348	1.57994e-21
20.008140	1.67341e-21
19.987933	1.7724e-21
19.967725	1.87725e-21
19.947518	1.9883e-21
19.927310	2.10592e-21
19.907103	2.23049e-21
19.886895	2.36243e-21
19.866688	2.50217e-21
19.846480	2.65018e-21
19.826273	2.80693e-21
19.806065	2.97296e-21
19.785858	3.1488e-21
19.765650	3.33504e-21
19.745443	3.53229e-21
19.725235	3.7412e-21
19.705028	3.96247e-21
19.684820	4.19681e-21
19.664613	4.44501e-21
19.644405	4.70789e-21
19.624198	4.9863e-21
19.603990	5.28118e-21
19.583783	5.59349e-21
19.563575	5.92425e-21
19.543368	6.27458e-21
19.523160	6.64561e-21
19.502953	7.03857e-21
19.482745	7.45476e-21
19.462538	7.89556e-21
19.442330	8.36241e-21
19.422123	8.85685e-21
19.401915	9.38051e-21
19.381708	9.93513e-21
19.361500	1.05225e-20
19.341293	1.11446e-20
19.321085	1.18035e-20
19.300878	1.25013e-20
19.280670	1.32404e-20
19.260463	1.40231e-20
19.240255	1.48521e-20
19.220048	1.57301e-20
19.199840	1.666e-20
19.179633	1.76448e-20
19.159425	1.86878e-20
19.139218	1.97925e-20
19.119010	2.09624e-20
19.098803	2.22014e-20
19.078595	2.35137e-20
19.058388	2.49035e-20
19.038180	2.63754e-20
19.017973	2.79342e-20
18.997765	2.95852e-20
18.977558	3.13337e-20
18.957350	3.31855e-20
18.937143	3.51467e-20
18.916935	3.72238e-20
18.896728	3.94235e-20
18.876520	4.17532e-20
18.856313	4.42206e-20
18.836105	4.68337e-20
18.815898	4.96011e-20
18.795690	5.2532e-20
18.775483	5.5636e-20
18.755275	5.89234e-20
18.735068	6.24049e-20
18.714860	6.6092e-20
18.694653	6.9997e-20
18.674445	7.41325e-20
18.654238	7.85123e-20
18.634030	8.31508e-20
18.613823	8.80631e-20
18.593615	9.32656e-20
18.573408	9.87753e-20
18.553200	1.0461e-19
18.532993	1.1079e-19
18.512785	1.17334e-19
18.492578	1.24265e-19
18.472370	1.31606e-19
18.452163	1.39379e-19
18.431955	1.47612e-19
18.411748	1.56331e-19
18.391540	1.65564e-19
18.371333	1.75343e-19
18.351125	1.85698e-19
18.330918	1.96666e-19
18.310710	2.0828e-19
18.290502	2.20581e-19
18.270295	2.33607e-19
18.250087	2.47403e-19
18.229880	2.62012e-19
18.209672	2.77485e-19
18.189465	2.9387e-19
18.169257	3.11223e-19
18.149050	3.296e-19
18.128842	3.49061e-19
18.108635	3.69671e-19
18.088427	3.91498e-19
18.068220	4.14612e-19
18.048012	4.39091e-19
18.027805	4.65014e-19
18.007597	4.92468e-19
17.987390	5.21541e-19
17.967182	5.5233e-19
17.946975	5.84936e-19
17.926767	6.19465e-19
17.906560	6.56033e-19
17.886352	6.94757e-19
17.866145	7.35767e-19
17.845937	7.79196e-19
17.825730	8.25188e-19
17.805522	8.73893e-19
17.785315	9.25472e-19
17.765107	9.80093e-19
17.744900	1.03794e-18
17.724692	1.09919e-18
17.704485	1.16406e-18
17.684277	1.23276e-18
17.664070	1.30551e-18
17.643862	1.38255e-18
17.623655	1.46413e-18
17.603447	1.55053e-18
17.583240	1.64202e-18
17.563032	1.7389e-18
17.542825	1.84151e-18
17.522617	1.95016e-18
17.502410	2.06522e-18
17.482202	2.18707e-18
17.461995	2.3161e-18
17.441787	2.45274e-18
17.421580	2.59744e-18
17.401372	2.75067e-18
17.381165	2.91293e-18
17.360957	3.08476e-18
17.340750	3.26673e-18
17.320542	3.45942e-18
17.300335	3.66348e-18
17.280127	3.87956e-18
17.259920	4.10838e-18
17.239712	4.3507e-18
17.219505	4.6073e-18
17.199297	4.87902e-18
17.179090	5.16676e-18
17.158882	5.47147e-18
17.138675	5.79413e-18
17.118467	6.13582e-18
17.098260	6.49764e-18
17.078052	6.88079e-18
17.057845	7.28652e-18
17.037637	7.71616e-18
17.017430	8.17112e-18
16.997222	8.6529e-18
16.977015	9.16307e-18
16.956807	9.7033e-18
16.936600	1.02754e-17
16.916392	1.08811e-17
16.896185	1.15226e-17
16.875977	1.22019e-17
16.855770	1.29212e-17
16.835562	1.36828e-17
16.815355	1.44894e-17
16.795147	1.53434e-17
16.774940	1.62478e-17
16.754732	1.72055e-17
16.734525	1.82195e-17
16.714317	1.92933e-17
16.694110	2.04304e-17
16.673902	2.16344e-17
16.653695	2.29094e-17
16.633487	2.42594e-17
16.613280	2.5689e-17
16.593072	2.72027e-17
16.572865	2.88056e-17
16.552657	3.05029e-17
16.532450	3.23002e-17
16.512242	3.42033e-17
16.492035	3.62185e-17
16.471827	3.83523e-17
16.451620	4.06118e-17
16.431412	4.30043e-17
16.411205	4.55377e-17
16.390997	4.82202e-17
16.370790	5.10607e-17
16.350582	5.40684e-17
16.330375	5.72532e-17
16.310167	6.06255e-17
16.289960	6.41963e-17
16.269752	6.79772e-17
16.249545	7.19808e-17
16.229337	7.622e-17
16.209130	8.07087e-17
16.188922	8.54615e-17
16.168715	9.04942e-17
16.148507	9.5823e-17
16.128300	1.01465e-16
16.108092	1.0744e-16
16.087885	1.13766e-16
16.067677	1.20464e-16
16.047470	1.27557e-16
16.027262	1.35066e-16
16.007055	1.43018e-16
15.986847	1.51438e-16
15.966640	1.60352e-16
15.946432	1.69792e-16
15.926225	1.79786e-16
15.906017	1.90369e-16
15.885810	2.01574e-16
15.865602	2.13438e-16
15.845395	2.26001e-16
15.825187	2.39302e-16
15.804980	2.53385e-16
15.784772	2.68297e-16
15.764565	2.84085e-16
15.744357	3.00803e-16
15.724150	3.18503e-16
15.703942	3.37244e-16
15.683735	3.57088e-16
15.663527	3.78098e-16
15.643320	4.00343e-16
15.623112	4.23897e-16
15.602905	4.48835e-16
15.582697	4.7524e-16
15.562490	5.03197e-16
15.542282	5.32797e-16
15.522075	5.64138e-16
15.501867	5.9732e-16
15.481660	6.32454e-16
15.461452	6.69652e-16
15.441245	7.09037e-16
15.421037	7.50737e-16
15.400830	7.94887e-16
15.380622	8.41633e-16
15.360415	8.91125e-16
15.340207	9.43526e-16
15.320000	9.99006e-16
15.299792	1.05775e-15
15.279585	1.11994e-15
15.259377	1.18578e-15
15.239170	1.2555e-15
15.218962	1.32931e-15
15.198755	1.40745e-15
15.178547	1.49019e-15
15.158340	1.57779e-15
15.138132	1.67053e-15
15.117925	1.76872e-15
15.097717	1.87268e-15
15.077510	1.98274e-15
15.057302	2.09927e-15
15.037095	2.22264e-15
15.016887	2.35325e-15
14.996680	2.49154e-15
14.976472	2.63794e-15
14.956265	2.79295e-15
14.936057	2.95705e-15
14.915850	3.13079e-15
14.895642	3.31473e-15
14.875435	3.50947e-15
14.855227	3.71564e-15
14.835020	3.93391e-15
14.814812	4.16499e-15
14.794605	4.40964e-15
14.774397	4.66865e-15
14.754190	4.94286e-15
14.733982	5.23316e-15
14.713775	5.54051e-15
14.693567	5.86588e-15
14.673360	6.21035e-15
14.653152	6.57503e-15
14.632945	6.96111e-15
14.612737	7.36985e-15
14.592530	7.80256e-15
14.572322	8.26066e-15
14.552115	8.74563e-15
14.531907	9.25905e-15
14.511700	9.80259e-15
14.491492	1.0378e-14
14.471285	1.09872e-14
14.451077	1.16321e-14
14.430870	1.23148e-14
14.410662	1.30376e-14
14.390455	1.38027e-14
14.370247	1.46127e-14
14.350040	1.54702e-14
14.329832	1.6378e-14
14.309625	1.7339e-14
14.289417	1.83564e-14
14.269210	1.94334e-14
14.249002	2.05735e-14
14.228795	2.17804e-14
14.208587	2.30581e-14
14.188380	2.44107e-14
14.168172	2.58426e-14
14.147965	2.73584e-14
14.127757	2.8963e-14
14.107550	3.06616e-14
14.087342	3.24598e-14
14.067135	3.43633e-14
14.046927	3.63784e-14
14.026720	3.85115e-14
14.006512	4.07696e-14
13.986305	4.316e-14
13.966097	4.56904e-14
13.945890	4.8369e-14
13.925682	5.12045e-14
13.905475	5.4206e-14
13.885267	5.73834e-14
13.865060	6.07468e-14
13.844852	6.43072e-14
13.824645	6.80761e-14
13.804437	7.20656e-14
13.784230	7.62887e-14
13.764022	8.07591e-14
13.743815	8.54911e-14
13.723607	9.05002e-14
13.703400	9.58025e-14
13.683192	1.01415e-13
13.662985	1.07356e-13
13.642777	1.13645e-13
13.622570	1.20302e-13
13.602362	1.27348e-13
13.582155	1.34807e-13
13.561947	1.42702e-13
13.541740	1.51059e-13
13.521532	1.59905e-13
13.501325	1.69269e-13
13.481117	1.7918e-13
13.460910	1.89671e-13
13.440702	2.00776e-13
13.420495	2.1253e-13
13.400287	2.24971e-13
13.380080	2.3814e-13
13.359872	2.52079e-13
13.339665	2.66833e-13
13.319457	2.8245e-13
13.299250	2.9898e-13
13.279042	3.16476e-13
13.258835	3.34995e-13
13.238627	3.54596e-13
13.218420	3.75343e-13
13.198212	3.97303e-13
13.178005	4.20546e-13
13.157797	4.45147e-13
13.137590	4.71186e-13
13.117382	4.98746e-13
13.097175	5.27916e-13
13.076967	5.58791e-13
13.056760	5.91469e-13
13.036552	6.26056e-13
13.016345	6.62663e-13
12.996137	7.01409e-13
12.975930	7.42417e-13
12.955722	7.8582e-13
12.935515	8.31757e-13
12.915307	8.80377e-13
12.895100	9.31835e-13
12.874892	9.86298e-13
12.854685	1.04394e-12
12.834477	1.10495e-12
12.814270	1.16951e-12
12.794062	1.23785e-12
12.773855	1.31017e-12
12.753647	1.38672e-12
12.733440	1.46773e-12
12.713232	1.55347e-12
12.693025	1.64421e-12
12.672817	1.74024e-12
12.652610	1.84188e-12
12.632402	1.94944e-12
12.612194	2.06328e-12
12.591987	2.18376e-12
12.571779	2.31126e-12
12.551572	2.4462e-12
12.531364	2.589e-12
12.511157	2.74013e-12
12.490949	2.90008e-12
12.470742	3.06934e-12
12.450534	3.24847e-12
12.430327	3.43805e-12
12.410119	3.63867e-12
12.389912	3.85098e-12
12.369704	4.07566e-12
12.349497	4.31344e-12
12.329289	4.56506e-12
12.309082	4.83135e-12
12.288874	5.11315e-12
12.268667	5.41136e-12
12.248459	5.72694e-12
12.228252	6.06089e-12
12.208044	6.4143e-12
12.187837	6.78828e-12
12.167629	7.18403e-12
12.147422	7.60283e-12
12.127214	8.046e-12
12.107007	8.51496e-12
12.086799	9.01122e-12
12.066592	9.53636e-12
12.046384	1.00921e-11
12.026177	1.06801e-11
12.005969	1.13023e-11
11.985762	1.19608e-11
11.965554	1.26575e-11
11.945347	1.33948e-11
11.925139	1.41749e-11
11.904932	1.50004e-11
11.884724	1.5874e-11
11.864517	1.67983e-11
11.844309	1.77763e-11
11.824102	1.88112e-11
11.803894	1.99062e-11
11.783687	2.10649e-11
11.763479	2.22909e-11
11.743272	2.35882e-11
11.723064	2.49608e-11
11.702857	2.64132e-11
11.682649	2.795e-11
11.662442	2.9576e-11
11.642234	3.12964e-11
11.622027	3.31168e-11
11.601819	3.50429e-11
11.581612	3.70808e-11
11.561404	3.9237e-11
11.541197	4.15183e-11
11.520989	4.39321e-11
11.500782	4.6486e-11
11.480574	4.9188e-11
11.460367	5.20469e-11
11.440159	5.50716e-11
11.419952	5.82718e-11
11.399744	6.16576e-11
11.379537	6.52398e-11
11.359329	6.90297e-11
11.339122	7.30394e-11
11.318914	7.72816e-11
11.298707	8.17697e-11
11.278499	8.65179e-11
11.258292	9.15414e-11
11.238084	9.6856e-11
11.217877	1.02479e-10
11.197669	1.08427e-10
11.177462	1.1472e-10
11.157254	1.21377e-10
11.137047	1.2842e-10
11.116839	1.35871e-10
11.096632	1.43753e-10
11.076424	1.52092e-10
11.056217	1.60913e-10
11.036009	1.70245e-10
11.015802	1.80117e-10
10.995594	1.90561e-10
10.975387	2.01608e-10
10.955179	2.13295e-10
10.934972	2.25658e-10
10.914764	2.38736e-10
10.894557	2.5257e-10
10.874349	2.67204e-10
10.854142	2.82684e-10
10.833934	2.9906e-10
10.813727	3.16381e-10
10.793519	3.34704e-10
10.773312	3.54085e-10
10.753104	3.74586e-10
10.732897	3.96272e-10
10.712689	4.1921e-10
10.692482	4.43473e-10
10.672274	4.69136e-10
10.652067	4.96282e-10
10.631859	5.24995e-10
10.611652	5.55365e-10
10.591444	5.87487e-10
10.571237	6.21463e-10
10.551029	6.574e-10
10.530822	6.95409e-10
10.510614	7.3561e-10
10.490407	7.7813e-10
10.470199	8.23102e-10
10.449992	8.70666e-10
10.429784	9.20972e-10
10.409577	9.74177e-10
10.389369	1.03045e-09
10.369162	1.08996e-09
10.348954	1.1529e-09
10.328747	1.21947e-09
10.308539	1.28987e-09
10.288332	1.36432e-09
10.268124	1.44306e-09
10.247917	1.52633e-09
10.227709	1.61439e-09
10.207502	1.70752e-09
10.187294	1.80601e-09
10.167087	1.91016e-09
10.146879	2.0203e-09
10.126672	2.13678e-09
10.106464	2.25995e-09
10.086257	2.3902e-09
10.066049	2.52794e-09
10.045842	2.67358e-09
10.025634	2.8276e-09
10.005427	2.99046e-09
9.985219	3.16268e-09
9.965012	3.34478e-09
9.944804	3.53733e-09
9.924597	3.74094e-09
9.904389	3.95623e-09
9.884182	4.18387e-09
9.863974	4.42457e-09
9.843767	4.67907e-09
9.823559	4.94816e-09
9.803352	5.23268e-09
9.783144	5.53351e-09
9.762937	5.85157e-09
9.742729	6.18785e-09
9.722522	6.5434e-09
9.702314	6.9193e-09
9.682107	7.31673e-09
9.661899	7.73691e-09
9.641692	8.18113e-09
9.621484	8.65077e-09
9.601277	9.14727e-09
9.581069	9.67217e-09
9.560862	1.02271e-08
9.540654	1.08137e-08
9.520447	1.14339e-08
9.500239	1.20895e-08
9.480032	1.27825e-08
9.459824	1.35151e-08
9.439617	1.42896e-08
9.419409	1.51082e-08
9.399202	1.59736e-08
9.378994	1.68884e-08
9.358787	1.78553e-08
9.338579	1.88774e-08
9.318372	1.99577e-08
9.298164	2.10996e-08
9.277957	2.23066e-08
9.257749	2.35824e-08
9.237542	2.49308e-08
9.217334	2.63559e-08
9.197127	2.78622e-08
9.176919	2.94543e-08
9.156712	3.11369e-08
9.136504	3.29151e-08
9.116297	3.47946e-08
9.096089	3.67808e-08
9.075882	3.88799e-08
9.055674	4.10982e-08
9.035467	4.34426e-08
9.015259	4.592e-08
8.995052	4.85381e-08
8.974844	5.13047e-08
8.954637	5.42283e-08
8.934429	5.73176e-08
8.914222	6.05821e-08
8.894014	6.40315e-08
8.873807	6.76764e-08
8.853599	7.15278e-08
8.833392	7.55971e-08
8.813184	7.98968e-08
8.792977	8.44398e-08
8.772769	8.92396e-08
8.752562	9.43109e-08
8.732354	9.96688e-08
8.712147	1.05329e-07
8.691939	1.1131e-07
8.671732	1.17628e-07
8.651524	1.24302e-07
8.631317	1.31353e-07
8.611109	1.38802e-07
8.590902	1.46671e-07
8.570694	1.54983e-07
8.550487	1.63763e-07
8.530279	1.73038e-07
8.510072	1.82835e-07
8.489864	1.93183e-07
8.469657	2.04113e-07
8.449449	2.15657e-07
8.429242	2.2785e-07
8.409034	2.40729e-07
8.388827	2.5433e-07
8.368619	2.68694e-07
8.348412	2.83864e-07
8.328204	2.99885e-07
8.307997	3.16804e-07
8.287789	3.3467e-07
8.267582	3.53537e-07
8.247374	3.7346e-07
8.227167	3.94498e-07
8.206959	4.16711e-07
8.186752	4.40166e-07
8.166544	4.64931e-07
8.146337	4.91079e-07
8.126129	5.18686e-07
8.105922	5.47832e-07
8.085714	5.78604e-07
8.065507	6.11089e-07
8.045299	6.45383e-07
8.025092	6.81586e-07
8.004884	7.19802e-07
7.984677	7.60143e-07
7.964469	8.02725e-07
7.944262	8.47671e-07
7.924054	8.95111e-07
7.903847	9.45181e-07
7.883639	9.98027e-07
7.863432	1.0538e-06
7.843224	1.11266e-06
7.823017	1.17477e-06
7.802809	1.24032e-06
7.782602	1.30949e-06
7.762394	1.38248e-06
7.742187	1.4595e-06
7.721979	1.54076e-06
7.701772	1.62649e-06
7.681564	1.71695e-06
7.661357	1.81238e-06
7.641149	1.91306e-06
7.620942	2.01926e-06
7.600734	2.1313e-06
7.580527	2.24948e-06
7.560319	2.37413e-06
7.540112	2.50561e-06
7.519904	2.64428e-06
7.499697	2.79053e-06
7.479489	2.94476e-06
7.459282	3.10741e-06
7.439074	3.27892e-06
7.418867	3.45978e-06
7.398659	3.65047e-06
7.378452	3.85153e-06
7.358244	4.06351e-06
7.338037	4.28698e-06
7.317829	4.52257e-06
7.297622	4.77091e-06
7.277414	5.03267e-06
7.257207	5.30858e-06
7.236999	5.59938e-06
7.216792	5.90585e-06
7.196584	6.22882e-06
7.176377	6.56915e-06
7.156169	6.92777e-06
7.135962	7.30562e-06
7.115754	7.70371e-06
7.095547	8.1231e-06
7.075339	8.5649e-06
7.055132	9.03028e-06
7.034924	9.52045e-06
7.014717	1.00367e-05
6.994509	1.05804e-05
6.974301	1.11529e-05
6.954094	1.17558e-05
6.933886	1.23906e-05
6.913679	1.30588e-05
6.893471	1.37623e-05
6.873264	1.45028e-05
6.853056	1.52823e-05
6.832849	1.61026e-05
6.812641	1.69658e-05
6.792434	1.78742e-05
6.772226	1.88299e-05
6.752019	1.98354e-05
6.731811	2.08931e-05
6.711604	2.20056e-05
6.691396	2.31757e-05
6.671189	2.44061e-05
6.650981	2.56999e-05
6.630774	2.70602e-05
6.610566	2.84901e-05
6.590359	2.99931e-05
6.570151	3.15727e-05
6.549944	3.32327e-05
6.529736	3.49767e-05
6.509529	3.6809e-05
6.489321	3.87335e-05
6.469114	4.07548e-05
6.448906	4.28773e-05
6.428699	4.51057e-05
6.408491	4.74449e-05
6.388284	4.99001e-05
6.368076	5.24766e-05
6.347869	5.51797e-05
6.327661	5.80153e-05
6.307454	6.09892e-05
6.287246	6.41075e-05
6.267039	6.73766e-05
6.246831	7.08029e-05
6.226624	7.43934e-05
6.206416	7.81547e-05
6.186209	8.20943e-05
6.166001	8.62194e-05
6.145794	9.05375e-05
6.125586	9.50565e-05
6.105379	9.97842e-05
6.085171	0.000104729
6.064964	0.000109899
6.044756	0.000115302
6.024549	0.000120947
6.004341	0.000126843
5.984134	0.000132999
5.963926	0.000139422
5.943719	0.000146122
5.923511	0.000153108
5.903304	0.000160387
5.883096	0.000167968
5.862889	0.00017586
5.842681	0.00018407
5.822474	0.000192605
5.802266	0.000201471
5.782059	0.000210676
5.761851	0.000220225
5.741644	0.000230121
5.721436	0.000240367
5.701229	0.000250966
5.681021	0.000261917
5.660814	0.000273218
5.640606	0.000284864
5.620399	0.00029685
5.600191	0.000309163
5.579984	0.00032179
5.559776	0.000334712
5.539569	0.000347905
5.519361	0.000361339
5.499154	0.000374976
5.478946	0.000388768
5.458739	0.000402659
5.438531	0.000416577
5.418324	0.000430435
5.398116	0.000444126
5.377909	0.000457516
5.357701	0.000470435
5.337494	0.000482666
5.317286	0.000493918
5.297079	0.00050378
5.276871	0.000511597
&
```
