## Supplementary material for "All-at-once RNA folding with 3D motif prediction framed by evolutionary information": RF00053_mir-7.cacofold.helixcov

```
# RMs = 2 L = 102

# RM_HELIX NESTED 12-41 64-93, nbp = 27 nbp_cov = 0
# pvals: 0.473509,0.441667,0.563465,0.318893,0.201469,0.438454,0.438454,0.438454,0.431656,0.435219,0.431656,0.435219,0.435219,0.438454,0.438454,0.438454,0.438454,0.438454,0.438454,0.540965,0.480592,0.525658,0.431656,0.438454,0.438454,0.466316,0.629814
# aggregated NONE
NESTED  ::::::::::<<<<<<<<<<<<<<-<<<<<<<-<<<<<<_____________________>>>>>>>>>>>>>>>>>>>>>>>>>>>:::::::::
        ::::::::::::::::::::::::::::::::::::::::::::::::::::::::::::::::::::::::::::::::::::::::::::::::

# RM_HELIX NESTED 2-6 97-101, nbp = 5 nbp_cov = 0
# pvals: 0.398586,0.31648,0.724276,0.752072,0.525658
# aggregated NONE
NESTED  :<<<<<____________________________________________________________________________________>>>>>:
        ::::::::::::::::::::::::::::::::::::::::::::::::::::::::::::::::::::::::::::::::::::::::::::::::
```
