## Supplementary material for "All-at-once RNA folding with 3D motif prediction framed by evolutionary information": RF00053_mir-7.power

```
# Power analysis of given structure 
#
# Powertype = SINGLE SUBSTITUTIONS
# covary  left_pos      right_pos    substitutions      power
#----------------------------------------------------------------
          2		101		58		0.89
          3		100		50		0.86
          4		99		56		0.88
          5		98		68		0.91
          6		97		85		0.94
          9		96		68		0.91
          10		95		57		0.88
          12		93		23		0.64
          13		92		60		0.89
          14		91		56		0.88
          15		90		27		0.70
          16		89		76		0.93
          17		88		51		0.87
          18		87		5		0.11
          19		86		18		0.55
          21		83		18		0.55
          22		82		6		0.16
          23		81		14		0.45
          24		80		10		0.32
          25		78		32		0.76
          27		77		11		0.35
          28		76		41		0.82
          29		74		0		0.00
          30		73		2		0.00
          31		72		19		0.57
          32		71		5		0.11
          33		70		10		0.32
          36		69		30		0.74
          37		68		7		0.20
          38		67		0		0.00
          39		66		0		0.00
          40		65		4		0.07
          41		64		36		0.79
#
# BPAIRS 33
# avg substitutions per BP  30.4
# BPAIRS expected to covary 18.1 +/- 2.1
# BPAIRS observed to covary 0
#
```
