## Supplementary material for "All-at-once RNA folding with 3D motif prediction framed by evolutionary information": RF00053_mir-7.surv

```
4.450000	0.030303
1.900000	0.0606061
1.850000	0.0909091
1.700000	0.121212
0.550000	0.151515
0.200000	0.181818
0.050000	0.242424
0.000000	0.333333
-0.050000	0.666667
-0.100000	0.69697
-0.450000	0.727273
-0.550000	0.757576
-0.650000	0.787879
-1.250000	0.848485
-1.450000	0.878788
-1.750000	0.909091
-2.600000	0.939394
-3.900000	0.969697
-4.300000	1
&
18.550000	0.000220897
17.800000	0.000441794
16.600000	0.000662691
14.900000	0.000883587
13.900000	0.00110448
13.550000	0.00132538
13.500000	0.00176717
13.250000	0.00198807
13.000000	0.00242987
12.700000	0.00265076
12.450000	0.00287166
12.100000	0.00309256
12.050000	0.00331345
11.850000	0.00375525
11.800000	0.00397614
11.750000	0.00419704
11.700000	0.00441794
11.650000	0.00463883
11.150000	0.00508063
10.950000	0.00530152
10.800000	0.00552242
10.750000	0.00574332
10.650000	0.00596421
10.600000	0.00618511
10.550000	0.00640601
10.500000	0.00662691
10.400000	0.0068478
10.250000	0.0070687
10.200000	0.0072896
10.150000	0.00751049
10.000000	0.00773139
9.850000	0.00817318
9.750000	0.00861498
9.700000	0.00883587
9.650000	0.00927767
9.550000	0.00949856
9.500000	0.00994036
9.450000	0.0101613
9.300000	0.0103822
9.250000	0.010603
9.200000	0.0110448
9.150000	0.0112657
9.000000	0.0114866
8.900000	0.0117075
8.850000	0.0119284
8.700000	0.0123702
8.600000	0.0130329
8.500000	0.0136956
8.450000	0.0141374
8.400000	0.0145792
8.350000	0.015021
8.300000	0.0154628
8.250000	0.0156837
8.200000	0.0159046
8.150000	0.0161255
8.100000	0.0165673
8.050000	0.0167882
8.000000	0.0170091
7.950000	0.01723
7.850000	0.0185553
7.750000	0.019218
7.700000	0.0198807
7.650000	0.0201016
7.600000	0.0203225
7.550000	0.0209852
7.500000	0.021427
7.400000	0.0216479
7.350000	0.0223106
7.300000	0.0227524
7.250000	0.0231942
7.200000	0.023636
7.150000	0.0240778
7.100000	0.0247404
7.050000	0.0251822
7.000000	0.0258449
6.950000	0.0265076
6.900000	0.0267285
6.850000	0.0269494
6.800000	0.0276121
6.750000	0.0284957
6.700000	0.0293793
6.650000	0.0296002
6.600000	0.0302629
6.550000	0.0304838
6.500000	0.0318091
6.450000	0.0322509
6.400000	0.0324718
6.350000	0.0329136
6.300000	0.0335763
6.250000	0.0337972
6.200000	0.0344599
6.150000	0.0346808
6.050000	0.0351226
6.000000	0.0360062
5.950000	0.0366689
5.900000	0.0382152
5.850000	0.0388778
5.800000	0.0404241
5.750000	0.0417495
5.700000	0.0421913
5.650000	0.0424122
5.600000	0.042854
5.550000	0.0430749
5.500000	0.0435167
5.450000	0.0444003
5.400000	0.0455047
5.350000	0.0457256
5.300000	0.0466092
5.250000	0.0474928
5.200000	0.0488182
5.150000	0.0494809
5.100000	0.0499227
5.050000	0.0516899
5.000000	0.0525734
4.950000	0.0536779
4.900000	0.0541197
4.850000	0.0545615
4.800000	0.0554451
4.750000	0.0569914
4.700000	0.0572123
4.650000	0.0583168
4.600000	0.059863
4.550000	0.0603048
4.500000	0.0611884
4.450000	0.0616302
4.400000	0.0625138
4.350000	0.0629556
4.300000	0.0640601
4.250000	0.0653855
4.200000	0.0667108
4.150000	0.0686989
4.100000	0.0689198
4.050000	0.0700243
4.000000	0.0711288
3.950000	0.0724542
3.900000	0.0735586
3.850000	0.0737795
3.800000	0.0762094
3.750000	0.0773139
3.700000	0.0779766
3.650000	0.0788602
3.600000	0.0790811
3.550000	0.0815109
3.500000	0.083499
3.450000	0.0850453
3.400000	0.085708
3.350000	0.0881378
3.300000	0.0905677
3.250000	0.0916722
3.200000	0.0934394
3.150000	0.0960901
3.100000	0.0982991
3.050000	0.100066
3.000000	0.101171
2.950000	0.10338
2.900000	0.105589
2.850000	0.107135
2.800000	0.10846
2.750000	0.109786
2.700000	0.111995
2.650000	0.114645
2.600000	0.116413
2.550000	0.118622
2.500000	0.120168
2.450000	0.122377
2.400000	0.125028
2.350000	0.127678
2.300000	0.129666
2.250000	0.13055
2.200000	0.133201
2.150000	0.134305
2.100000	0.136072
2.050000	0.13784
2.000000	0.140269
1.950000	0.143362
1.900000	0.145129
1.850000	0.147117
1.800000	0.149547
1.750000	0.153744
1.700000	0.157058
1.650000	0.160813
1.600000	0.16258
1.550000	0.165231
1.500000	0.168544
1.450000	0.170532
1.400000	0.174288
1.350000	0.176717
1.300000	0.179368
1.250000	0.181798
1.200000	0.185995
1.150000	0.18975
1.100000	0.19218
1.050000	0.193285
1.000000	0.195494
0.950000	0.197482
0.900000	0.201016
0.850000	0.203667
0.800000	0.208085
0.750000	0.210073
0.700000	0.212282
0.650000	0.216037
0.600000	0.218909
0.550000	0.222443
0.500000	0.225094
0.450000	0.227966
0.400000	0.235918
0.350000	0.239231
0.300000	0.242324
0.250000	0.247184
0.200000	0.249834
0.150000	0.25381
0.100000	0.258008
0.050000	0.302629
0.000000	0.358957
-0.050000	0.646344
-0.100000	0.661807
-0.150000	0.666004
-0.200000	0.671306
-0.250000	0.675723
-0.300000	0.680804
-0.350000	0.685443
-0.400000	0.690524
-0.450000	0.695162
-0.500000	0.701568
-0.550000	0.708858
-0.600000	0.712834
-0.650000	0.719019
-0.700000	0.723437
-0.750000	0.727192
-0.800000	0.733819
-0.850000	0.740004
-0.900000	0.744864
-0.950000	0.749724
-1.000000	0.7537
-1.050000	0.75856
-1.100000	0.763199
-1.150000	0.767837
-1.200000	0.773802
-1.250000	0.77844
-1.300000	0.782638
-1.350000	0.785509
-1.400000	0.792136
-1.450000	0.79545
-1.500000	0.799205
-1.550000	0.802518
-1.600000	0.807599
-1.650000	0.811575
-1.700000	0.815772
-1.750000	0.819969
-1.800000	0.825491
-1.850000	0.831456
-1.900000	0.835432
-1.950000	0.839187
-2.000000	0.843826
-2.050000	0.846256
-2.100000	0.84979
-2.150000	0.853104
-2.200000	0.85708
-2.250000	0.860614
-2.300000	0.862823
-2.350000	0.866357
-2.400000	0.869229
-2.450000	0.871659
-2.500000	0.874751
-2.550000	0.878065
-2.600000	0.88182
-2.650000	0.884471
-2.700000	0.885796
-2.750000	0.887122
-2.800000	0.889552
-2.850000	0.891761
-2.900000	0.89419
-2.950000	0.895737
-3.000000	0.897504
-3.050000	0.899934
-3.100000	0.90391
-3.150000	0.906119
-3.200000	0.907665
-3.250000	0.910095
-3.300000	0.911862
-3.350000	0.914292
-3.400000	0.916722
-3.450000	0.918489
-3.500000	0.920698
-3.550000	0.922686
-3.600000	0.925337
-3.650000	0.92865
-3.700000	0.93108
-3.750000	0.932626
-3.800000	0.934394
-3.850000	0.936161
-3.900000	0.93837
-3.950000	0.940358
-4.000000	0.942125
-4.050000	0.94323
-4.100000	0.944997
-4.150000	0.946985
-4.200000	0.949194
-4.250000	0.951182
-4.300000	0.952949
-4.350000	0.954937
-4.400000	0.957146
-4.450000	0.959797
-4.500000	0.960239
-4.550000	0.961122
-4.600000	0.962668
-4.650000	0.963994
-4.700000	0.964436
-4.750000	0.96554
-4.800000	0.966645
-4.850000	0.967528
-4.900000	0.968854
-4.950000	0.969737
-5.000000	0.970842
-5.050000	0.97283
-5.100000	0.973492
-5.150000	0.973934
-5.200000	0.97526
-5.250000	0.977248
-5.300000	0.97791
-5.350000	0.979015
-5.400000	0.98034
-5.450000	0.980782
-5.500000	0.981445
-5.550000	0.982107
-5.600000	0.983654
-5.700000	0.984979
-5.750000	0.9852
-5.800000	0.985421
-5.850000	0.986525
-5.900000	0.986746
-5.950000	0.987409
-6.050000	0.988513
-6.100000	0.989176
-6.200000	0.989618
-6.250000	0.990281
-6.300000	0.990722
-6.350000	0.990943
-6.400000	0.992269
-6.450000	0.99249
-6.550000	0.992931
-6.600000	0.993152
-6.650000	0.993594
-6.700000	0.994036
-6.750000	0.994257
-6.800000	0.994478
-6.850000	0.994698
-6.900000	0.99514
-6.950000	0.995582
-7.000000	0.996245
-7.050000	0.996466
-7.250000	0.996907
-7.450000	0.997349
-7.650000	0.997791
-7.900000	0.998233
-7.950000	0.998454
-8.000000	0.998675
-8.250000	0.998896
-8.300000	0.999116
-8.450000	0.999337
-8.700000	0.999558
-8.950000	0.999779
-9.800000	1
&
64.750000	1.09649e-05
55.600000	2.19298e-05
54.550000	3.28947e-05
54.250000	4.38596e-05
54.150000	5.48246e-05
51.750000	6.57895e-05
50.100000	7.67544e-05
49.900000	8.77193e-05
49.450000	9.86842e-05
48.300000	0.000109649
47.950000	0.000120614
47.550000	0.000131579
47.500000	0.000142544
47.150000	0.000153509
46.950000	0.000164474
46.750000	0.000175439
46.700000	0.000186404
46.550000	0.000197368
45.700000	0.000208333
43.500000	0.000219298
43.400000	0.000230263
43.300000	0.000241228
42.650000	0.000252193
42.600000	0.000263158
42.400000	0.000274123
42.000000	0.000285088
41.500000	0.000296053
41.450000	0.000307018
41.250000	0.000317982
41.200000	0.000328947
41.050000	0.000339912
40.700000	0.000350877
40.650000	0.000372807
40.400000	0.000383772
40.350000	0.000394737
40.250000	0.000416667
39.750000	0.000427632
39.550000	0.000449561
39.500000	0.000460526
39.300000	0.000471491
39.250000	0.000482456
39.200000	0.000493421
39.150000	0.000504386
39.100000	0.000515351
38.600000	0.000526316
38.400000	0.000537281
38.200000	0.000548246
38.150000	0.000559211
38.100000	0.000570175
38.000000	0.00058114
37.950000	0.000592105
37.900000	0.00060307
37.800000	0.000614035
37.750000	0.000625
37.200000	0.000635965
37.100000	0.00064693
37.000000	0.000679825
36.700000	0.000690789
36.600000	0.000734649
36.400000	0.000756579
36.300000	0.000767544
36.150000	0.000778509
36.100000	0.000789474
36.050000	0.000800439
36.000000	0.000811404
35.950000	0.000822368
35.900000	0.000833333
35.800000	0.000844298
35.750000	0.000866228
35.450000	0.000877193
35.400000	0.000888158
35.350000	0.000910088
35.150000	0.000921053
35.100000	0.000942982
35.050000	0.000964912
35.000000	0.000975877
34.900000	0.000986842
34.850000	0.00100877
34.800000	0.00101974
34.700000	0.0010307
34.500000	0.00104167
34.450000	0.0010636
34.400000	0.00107456
34.350000	0.00108553
34.200000	0.00110746
34.100000	0.00112939
34.000000	0.00114035
33.900000	0.00115132
33.850000	0.00120614
33.700000	0.00121711
33.650000	0.00122807
33.550000	0.00125
33.500000	0.00126096
33.450000	0.00127193
33.400000	0.00129386
33.350000	0.00130482
33.300000	0.00132675
33.250000	0.00133772
33.200000	0.00135965
33.050000	0.00139254
32.950000	0.00140351
32.900000	0.00142544
32.850000	0.0014364
32.800000	0.00145833
32.750000	0.0014693
32.700000	0.00150219
32.500000	0.00152412
32.450000	0.00153509
32.400000	0.00154605
32.350000	0.00155702
32.300000	0.00156798
32.250000	0.00157895
32.200000	0.00158991
32.150000	0.00160088
32.100000	0.00161184
32.000000	0.00163377
31.950000	0.00164474
31.800000	0.0016557
31.750000	0.00166667
31.700000	0.00167763
31.650000	0.0016886
31.600000	0.00172149
31.550000	0.00174342
31.500000	0.00175439
31.450000	0.00176535
31.400000	0.00178728
31.300000	0.00179825
31.250000	0.00182018
31.100000	0.00183114
30.950000	0.00185307
30.850000	0.00186404
30.800000	0.001875
30.750000	0.00189693
30.700000	0.00191886
30.600000	0.00194079
30.550000	0.00196272
30.500000	0.00197368
30.450000	0.00198465
30.400000	0.00199561
30.350000	0.00201754
30.300000	0.00205044
30.250000	0.00208333
30.200000	0.00211623
30.150000	0.00214912
30.100000	0.00218202
30.050000	0.00219298
30.000000	0.00221491
29.950000	0.00224781
29.850000	0.00226974
29.800000	0.00229167
29.750000	0.00234649
29.700000	0.00236842
29.650000	0.00240132
29.450000	0.00241228
29.350000	0.00246711
29.300000	0.0025
29.250000	0.00251096
29.200000	0.00252193
29.150000	0.00254386
29.100000	0.00256579
29.050000	0.00259868
29.000000	0.00266447
28.900000	0.0026864
28.850000	0.00275219
28.800000	0.00279605
28.750000	0.00281798
28.700000	0.00286184
28.650000	0.00288377
28.600000	0.00291667
28.550000	0.00292763
28.500000	0.0029386
28.450000	0.00298246
28.400000	0.00302632
28.350000	0.00308114
28.300000	0.00310307
28.250000	0.003125
28.200000	0.00314693
28.150000	0.00316886
28.100000	0.00317982
28.000000	0.00321272
27.950000	0.00327851
27.900000	0.00330044
27.850000	0.00333333
27.800000	0.0033443
27.750000	0.00337719
27.700000	0.00339912
27.650000	0.00342105
27.600000	0.00344298
27.550000	0.00349781
27.500000	0.00350877
27.450000	0.0035636
27.400000	0.00357456
27.350000	0.00358553
27.300000	0.00360746
27.250000	0.00364035
27.200000	0.00372807
27.100000	0.00377193
27.050000	0.00381579
26.950000	0.00384868
26.900000	0.00390351
26.850000	0.00391447
26.800000	0.00395833
26.750000	0.00399123
26.700000	0.00402412
26.650000	0.00407895
26.600000	0.00414474
26.550000	0.00419956
26.500000	0.00423246
26.450000	0.00427632
26.400000	0.00430921
26.350000	0.00434211
26.300000	0.00436404
26.250000	0.004375
26.200000	0.00444079
26.150000	0.00449561
26.100000	0.00450658
26.050000	0.00453947
26.000000	0.00460526
25.950000	0.00461623
25.900000	0.00463816
25.850000	0.00470395
25.800000	0.00472588
25.750000	0.00475877
25.700000	0.00476974
25.650000	0.00480263
25.600000	0.0048136
25.550000	0.00486842
25.500000	0.00489035
25.350000	0.00490132
25.300000	0.00491228
25.250000	0.00495614
25.200000	0.00497807
25.150000	0.00502193
25.100000	0.00510965
25.050000	0.00516447
25.000000	0.00523026
24.950000	0.00529605
24.900000	0.00539474
24.850000	0.0054057
24.800000	0.00544956
24.750000	0.00552632
24.700000	0.00558114
24.650000	0.00563596
24.600000	0.00567982
24.550000	0.00573465
24.500000	0.00577851
24.450000	0.00585526
24.400000	0.00588816
24.350000	0.00593202
24.300000	0.00596491
24.250000	0.00599781
24.200000	0.00605263
24.150000	0.00608553
24.100000	0.00614035
24.050000	0.00616228
24.000000	0.00627193
23.950000	0.00632675
23.900000	0.00635965
23.850000	0.00640351
23.800000	0.00641447
23.750000	0.00648026
23.700000	0.00652412
23.650000	0.00654605
23.600000	0.0066557
23.550000	0.00671053
23.500000	0.00675439
23.450000	0.00678728
23.400000	0.00682018
23.350000	0.006875
23.300000	0.00691886
23.250000	0.00695175
23.200000	0.00702851
23.150000	0.00707237
23.100000	0.00712719
23.050000	0.00717105
23.000000	0.00719298
22.950000	0.00722588
22.900000	0.00730263
22.850000	0.00736842
22.800000	0.00744518
22.750000	0.00751096
22.700000	0.00754386
22.650000	0.00759868
22.600000	0.00766447
22.550000	0.00776316
22.500000	0.00779605
22.450000	0.00787281
22.400000	0.00797149
22.350000	0.00802632
22.300000	0.00810307
22.250000	0.00825658
22.200000	0.00832237
22.150000	0.00835526
22.100000	0.00841009
22.050000	0.00855263
22.000000	0.00860746
21.950000	0.00866228
21.900000	0.00870614
21.850000	0.00873904
21.800000	0.00879386
21.750000	0.00888158
21.700000	0.0089693
21.650000	0.00901316
21.600000	0.00911184
21.550000	0.0091886
21.500000	0.00928728
21.450000	0.00936404
21.400000	0.00944079
21.350000	0.0095943
21.300000	0.00967105
21.250000	0.00973684
21.200000	0.00979167
21.150000	0.00984649
21.100000	0.00989035
21.050000	0.01
21.000000	0.0100987
20.950000	0.0101754
20.900000	0.0102412
20.850000	0.0102851
20.800000	0.0103838
20.750000	0.0104605
20.700000	0.0105921
20.650000	0.0107127
20.600000	0.0108882
20.550000	0.0109759
20.500000	0.0111075
20.450000	0.0112719
20.400000	0.0113816
20.350000	0.0114803
20.300000	0.0115789
20.250000	0.0116228
20.200000	0.0117105
20.150000	0.0117982
20.100000	0.011886
20.050000	0.0119737
20.000000	0.0120833
19.950000	0.012193
19.900000	0.0123136
19.850000	0.0124123
19.800000	0.0125219
19.750000	0.0125548
19.700000	0.0126754
19.650000	0.0127193
19.600000	0.0128509
19.550000	0.0129605
19.500000	0.0130702
19.450000	0.0132346
19.400000	0.0133224
19.350000	0.0134649
19.300000	0.0136075
19.250000	0.0136842
19.200000	0.0138158
19.150000	0.0139583
19.100000	0.014068
19.050000	0.0142434
19.000000	0.0143531
18.950000	0.0144956
18.900000	0.0146053
18.850000	0.0147917
18.800000	0.0148465
18.750000	0.014989
18.700000	0.0150877
18.650000	0.0151645
18.600000	0.015307
18.550000	0.0154715
18.500000	0.0155154
18.450000	0.0156579
18.400000	0.0158114
18.350000	0.0159759
18.300000	0.0161184
18.250000	0.0163048
18.200000	0.0164803
18.150000	0.0165789
18.100000	0.0166886
18.050000	0.0168311
18.000000	0.0169737
17.950000	0.0171162
17.900000	0.0173136
17.850000	0.0175219
17.800000	0.0177741
17.750000	0.0179825
17.700000	0.0181579
17.650000	0.0183114
17.600000	0.0184649
17.550000	0.0185965
17.500000	0.018761
17.450000	0.0189583
17.400000	0.0191447
17.350000	0.0192544
17.300000	0.0194518
17.250000	0.0196601
17.200000	0.0199123
17.150000	0.0200768
17.100000	0.0202412
17.050000	0.0204167
17.000000	0.0205702
16.950000	0.0208004
16.900000	0.0209759
16.850000	0.021261
16.800000	0.0213377
16.750000	0.0214803
16.700000	0.0216996
16.650000	0.021864
16.600000	0.0220285
16.550000	0.0222368
16.500000	0.0224452
16.450000	0.0226974
16.400000	0.022818
16.350000	0.0230263
16.300000	0.0232346
16.250000	0.0234211
16.200000	0.0236075
16.150000	0.0238487
16.100000	0.0240022
16.050000	0.0242215
16.000000	0.0244737
15.950000	0.0248136
15.900000	0.025011
15.850000	0.0252083
15.800000	0.0255373
15.750000	0.0257675
15.700000	0.0260088
15.650000	0.0261404
15.600000	0.0263816
15.550000	0.0265022
15.500000	0.0267434
15.450000	0.0269956
15.400000	0.0272039
15.350000	0.0275
15.300000	0.0277303
15.250000	0.0279496
15.200000	0.0282346
15.150000	0.0285417
15.100000	0.0287939
15.050000	0.0290899
15.000000	0.0293421
14.950000	0.0296162
14.900000	0.0299232
14.850000	0.0302522
14.800000	0.0304825
14.750000	0.0308443
14.700000	0.0311075
14.650000	0.0314145
14.600000	0.0316667
14.550000	0.0319627
14.500000	0.032182
14.450000	0.0324561
14.400000	0.0327741
14.350000	0.0330921
14.300000	0.0333882
14.250000	0.033739
14.200000	0.034068
14.150000	0.0344189
14.100000	0.0346272
14.050000	0.0349232
14.000000	0.0351096
13.950000	0.0354167
13.900000	0.0357237
13.850000	0.0360855
13.800000	0.0362829
13.750000	0.0366009
13.700000	0.036886
13.650000	0.0372259
13.600000	0.0376535
13.550000	0.0379276
13.500000	0.0382895
13.450000	0.0386732
13.400000	0.0391886
13.350000	0.0394737
13.300000	0.0398136
13.250000	0.0402193
13.200000	0.0406579
13.150000	0.0409211
13.100000	0.041239
13.050000	0.0416228
13.000000	0.0419189
12.950000	0.0422259
12.900000	0.042489
12.850000	0.0429167
12.800000	0.0432566
12.750000	0.0435855
12.700000	0.0439912
12.650000	0.0443311
12.600000	0.0448026
12.550000	0.0452851
12.500000	0.0457346
12.450000	0.0461952
12.400000	0.0466447
12.350000	0.0469846
12.300000	0.0474561
12.250000	0.0478289
12.200000	0.0483772
12.150000	0.0487829
12.100000	0.0491118
12.050000	0.0494408
12.000000	0.0500219
11.950000	0.0504167
11.900000	0.0508662
11.850000	0.0513487
11.800000	0.0518421
11.750000	0.052193
11.700000	0.0527193
11.650000	0.0531579
11.600000	0.0536075
11.550000	0.0541228
11.500000	0.0544846
11.450000	0.0550439
11.400000	0.0555811
11.350000	0.0561404
11.300000	0.056568
11.250000	0.0569956
11.200000	0.0574232
11.150000	0.0580263
11.100000	0.0586404
11.050000	0.0591667
11.000000	0.0599123
10.950000	0.0603399
10.900000	0.0609101
10.850000	0.0613816
10.800000	0.0620175
10.750000	0.0624671
10.700000	0.0630154
10.650000	0.0636732
10.600000	0.0643092
10.550000	0.0649781
10.500000	0.0655702
10.450000	0.0663377
10.400000	0.0670614
10.350000	0.0675877
10.300000	0.0681469
10.250000	0.0688706
10.200000	0.0694627
10.150000	0.0701096
10.100000	0.0708772
10.050000	0.0714254
10.000000	0.072193
9.950000	0.0728838
9.900000	0.0734539
9.850000	0.074057
9.800000	0.0748026
9.750000	0.0755154
9.700000	0.07625
9.650000	0.0769737
9.600000	0.0776535
9.550000	0.078432
9.500000	0.079057
9.450000	0.0796491
9.400000	0.0803728
9.350000	0.0810746
9.300000	0.0818092
9.250000	0.0823794
9.200000	0.0831579
9.150000	0.0838816
9.100000	0.0849123
9.050000	0.0857346
9.000000	0.0864803
8.950000	0.0872807
8.900000	0.0880592
8.850000	0.0888268
8.800000	0.0897039
8.750000	0.0904386
8.700000	0.091261
8.650000	0.0923465
8.600000	0.0933553
8.550000	0.0942873
8.500000	0.0950987
8.450000	0.0958882
8.400000	0.096875
8.350000	0.0975548
8.300000	0.0985855
8.250000	0.099364
8.200000	0.10034
8.150000	0.101195
8.100000	0.10205
8.050000	0.10295
8.000000	0.104002
7.950000	0.104879
7.900000	0.105976
7.850000	0.106754
7.800000	0.107774
7.750000	0.108849
7.700000	0.109978
7.650000	0.111096
7.600000	0.112149
7.550000	0.113553
7.500000	0.114748
7.450000	0.11568
7.400000	0.116787
7.350000	0.117829
7.300000	0.11909
7.250000	0.120143
7.200000	0.121261
7.150000	0.122478
7.100000	0.123564
7.050000	0.124638
7.000000	0.125768
6.950000	0.126963
6.900000	0.128092
6.850000	0.129232
6.800000	0.130406
6.750000	0.131678
6.700000	0.133158
6.650000	0.134397
6.600000	0.135713
6.550000	0.136941
6.500000	0.138081
6.450000	0.139364
6.400000	0.140735
6.350000	0.14205
6.300000	0.143542
6.250000	0.144836
6.200000	0.146042
6.150000	0.147566
6.100000	0.148827
6.050000	0.150077
6.000000	0.151382
5.950000	0.152774
5.900000	0.154156
5.850000	0.155285
5.800000	0.156842
5.750000	0.1583
5.700000	0.15966
5.650000	0.161096
5.600000	0.162675
5.550000	0.164243
5.500000	0.165789
5.450000	0.167325
5.400000	0.169035
5.350000	0.170548
5.300000	0.172127
5.250000	0.173761
5.200000	0.175296
5.150000	0.176875
5.100000	0.178629
5.050000	0.180263
5.000000	0.181798
4.950000	0.183618
4.900000	0.185044
4.850000	0.186634
4.800000	0.188311
4.750000	0.190186
4.700000	0.192007
4.650000	0.194046
4.600000	0.195932
4.550000	0.197774
4.500000	0.199649
4.450000	0.201469
4.400000	0.203454
4.350000	0.205285
4.300000	0.206919
4.250000	0.208739
4.200000	0.210493
4.150000	0.212467
4.100000	0.214419
4.050000	0.216425
4.000000	0.218377
3.950000	0.220406
3.900000	0.222259
3.850000	0.224408
3.800000	0.226524
3.750000	0.228728
3.700000	0.230855
3.650000	0.232796
3.600000	0.234934
3.550000	0.237039
3.500000	0.239101
3.450000	0.24125
3.400000	0.243542
3.350000	0.245822
3.300000	0.24773
3.250000	0.250099
3.200000	0.252182
3.150000	0.254309
3.100000	0.256787
3.050000	0.258849
3.000000	0.261129
2.950000	0.263564
2.900000	0.266053
2.850000	0.2683
2.800000	0.270932
2.750000	0.273553
2.700000	0.275768
2.650000	0.278268
2.600000	0.280702
2.550000	0.283553
2.500000	0.285987
2.450000	0.288322
2.400000	0.29057
2.350000	0.292928
2.300000	0.295252
2.250000	0.297862
2.200000	0.30057
2.150000	0.3033
2.100000	0.305921
2.050000	0.308542
2.000000	0.311327
1.950000	0.31386
1.900000	0.31648
1.850000	0.318893
1.800000	0.322138
1.750000	0.325
1.700000	0.327873
1.650000	0.330757
1.600000	0.333421
1.550000	0.335855
1.500000	0.338575
1.450000	0.341754
1.400000	0.344485
1.350000	0.347445
1.300000	0.350855
1.250000	0.353969
1.200000	0.356963
1.150000	0.360208
1.100000	0.363432
1.050000	0.366338
1.000000	0.369364
0.950000	0.372654
0.900000	0.375888
0.850000	0.379309
0.800000	0.382599
0.750000	0.385669
0.700000	0.389002
0.650000	0.392346
0.600000	0.395252
0.550000	0.398586
0.500000	0.401678
0.450000	0.405033
0.400000	0.408103
0.350000	0.411447
0.300000	0.41466
0.250000	0.418213
0.200000	0.421261
0.150000	0.424814
0.100000	0.428092
0.050000	0.431656
0.000000	0.435219
-0.050000	0.438454
-0.100000	0.441667
-0.150000	0.44511
-0.200000	0.448618
-0.250000	0.452226
-0.300000	0.455757
-0.350000	0.459112
-0.400000	0.462456
-0.450000	0.466316
-0.500000	0.469781
-0.550000	0.473509
-0.600000	0.477204
-0.650000	0.480592
-0.700000	0.484616
-0.750000	0.488059
-0.800000	0.492127
-0.850000	0.495932
-0.900000	0.499814
-0.950000	0.503454
-1.000000	0.507434
-1.050000	0.511042
-1.100000	0.514836
-1.150000	0.518432
-1.200000	0.522018
-1.250000	0.525658
-1.300000	0.529309
-1.350000	0.533202
-1.400000	0.537204
-1.450000	0.540965
-1.500000	0.544726
-1.550000	0.548224
-1.600000	0.551985
-1.650000	0.5558
-1.700000	0.559397
-1.750000	0.563465
-1.800000	0.567533
-1.850000	0.571425
-1.900000	0.575307
-1.950000	0.579046
-2.000000	0.58307
-2.050000	0.587018
-2.100000	0.591371
-2.150000	0.595263
-2.200000	0.599353
-2.250000	0.603169
-2.300000	0.607039
-2.350000	0.610943
-2.400000	0.614583
-2.450000	0.618542
-2.500000	0.622654
-2.550000	0.626239
-2.600000	0.629814
-2.650000	0.633191
-2.700000	0.636798
-2.750000	0.64057
-2.800000	0.644079
-2.850000	0.647643
-2.900000	0.65125
-2.950000	0.655088
-3.000000	0.659057
-3.050000	0.663114
-3.100000	0.666721
-3.150000	0.670252
-3.200000	0.674057
-3.250000	0.677851
-3.300000	0.681436
-3.350000	0.685252
-3.400000	0.689254
-3.450000	0.692741
-3.500000	0.696436
-3.550000	0.700022
-3.600000	0.703311
-3.650000	0.706864
-3.700000	0.710636
-3.750000	0.71409
-3.800000	0.717423
-3.850000	0.720998
-3.900000	0.724276
-3.950000	0.727741
-4.000000	0.731107
-4.050000	0.734518
-4.100000	0.73795
-4.150000	0.741371
-4.200000	0.74489
-4.250000	0.748388
-4.300000	0.752072
-4.350000	0.755395
-4.400000	0.758509
-4.450000	0.761612
-4.500000	0.765011
-4.550000	0.768158
-4.600000	0.771469
-4.650000	0.774748
-4.700000	0.777588
-4.750000	0.780713
-4.800000	0.783783
-4.850000	0.786952
-4.900000	0.789956
-4.950000	0.792478
-5.000000	0.795406
-5.050000	0.798564
-5.100000	0.801217
-5.150000	0.803991
-5.200000	0.806809
-5.250000	0.809846
-5.300000	0.813136
-5.350000	0.816162
-5.400000	0.81886
-5.450000	0.82159
-5.500000	0.824353
-5.550000	0.826952
-5.600000	0.829364
-5.650000	0.831678
-5.700000	0.834178
-5.750000	0.837116
-5.800000	0.839452
-5.850000	0.841809
-5.900000	0.84443
-5.950000	0.846897
-6.000000	0.849419
-6.050000	0.85182
-6.100000	0.854178
-6.150000	0.856502
-6.200000	0.859101
-6.250000	0.861436
-6.300000	0.863662
-6.350000	0.865658
-6.400000	0.86784
-6.450000	0.870406
-6.500000	0.87261
-6.550000	0.874496
-6.600000	0.876524
-6.650000	0.878838
-6.700000	0.880965
-6.750000	0.882785
-6.800000	0.885033
-6.850000	0.887127
-6.900000	0.889035
-6.950000	0.8908
-7.000000	0.892873
-7.050000	0.894748
-7.100000	0.896568
-7.150000	0.898388
-7.200000	0.900208
-7.250000	0.901743
-7.300000	0.903673
-7.350000	0.90545
-7.400000	0.907094
-7.450000	0.908684
-7.500000	0.910351
-7.550000	0.912007
-7.600000	0.913509
-7.650000	0.914836
-7.700000	0.916491
-7.750000	0.917862
-7.800000	0.919386
-7.850000	0.920899
-7.900000	0.922325
-7.950000	0.923816
-8.000000	0.925263
-8.050000	0.926546
-8.100000	0.928004
-8.150000	0.929605
-8.200000	0.930877
-8.250000	0.932149
-8.300000	0.933783
-8.350000	0.935197
-8.400000	0.936393
-8.450000	0.93773
-8.500000	0.939265
-8.550000	0.94068
-8.600000	0.94182
-8.650000	0.942971
-8.700000	0.94398
-8.750000	0.945285
-8.800000	0.946436
-8.850000	0.94739
-8.900000	0.948586
-8.950000	0.949693
-9.000000	0.950789
-9.050000	0.951678
-9.100000	0.952785
-9.150000	0.953783
-9.200000	0.954693
-9.250000	0.955614
-9.300000	0.956579
-9.350000	0.957368
-9.400000	0.958289
-9.450000	0.959211
-9.500000	0.959934
-9.550000	0.960735
-9.600000	0.96148
-9.650000	0.962226
-9.700000	0.963147
-9.750000	0.964057
-9.800000	0.964923
-9.850000	0.965669
-9.900000	0.966568
-9.950000	1
&
139.950000	5.28726e-11
139.900000	5.32891e-11
139.850000	5.37089e-11
139.800000	5.4132e-11
139.750000	5.45584e-11
139.700000	5.49882e-11
139.650000	5.54214e-11
139.600000	5.5858e-11
139.550000	5.62981e-11
139.500000	5.67416e-11
139.450000	5.71886e-11
139.400000	5.76391e-11
139.350000	5.80932e-11
139.300000	5.85508e-11
139.250000	5.90121e-11
139.200000	5.9477e-11
139.150000	5.99456e-11
139.100000	6.04178e-11
139.050000	6.08938e-11
139.000000	6.13735e-11
138.950000	6.1857e-11
138.900000	6.23444e-11
138.850000	6.28355e-11
138.800000	6.33306e-11
138.750000	6.38295e-11
138.700000	6.43323e-11
138.650000	6.48392e-11
138.600000	6.535e-11
138.550000	6.58648e-11
138.500000	6.63838e-11
138.450000	6.69067e-11
138.400000	6.74339e-11
138.350000	6.79651e-11
138.300000	6.85006e-11
138.250000	6.90403e-11
138.200000	6.95842e-11
138.150000	7.01324e-11
138.100000	7.0685e-11
138.050000	7.12419e-11
138.000000	7.18031e-11
137.950000	7.23688e-11
137.900000	7.2939e-11
137.850000	7.35137e-11
137.800000	7.40929e-11
137.750000	7.46766e-11
137.700000	7.5265e-11
137.650000	7.5858e-11
137.600000	7.64556e-11
137.550000	7.7058e-11
137.500000	7.76651e-11
137.450000	7.8277e-11
137.400000	7.88938e-11
137.350000	7.95153e-11
137.300000	8.01418e-11
137.250000	8.07733e-11
137.200000	8.14097e-11
137.150000	8.20511e-11
137.100000	8.26976e-11
137.050000	8.33491e-11
137.000000	8.40059e-11
136.950000	8.46677e-11
136.900000	8.53348e-11
136.850000	8.60072e-11
136.800000	8.66849e-11
136.750000	8.73679e-11
136.700000	8.80562e-11
136.650000	8.875e-11
136.600000	8.94493e-11
136.550000	9.01541e-11
136.500000	9.08645e-11
136.450000	9.15804e-11
136.400000	9.2302e-11
136.350000	9.30293e-11
136.300000	9.37623e-11
136.250000	9.45011e-11
136.200000	9.52457e-11
136.150000	9.59961e-11
136.100000	9.67525e-11
136.050000	9.75149e-11
136.000000	9.82833e-11
135.950000	9.90577e-11
135.900000	9.98382e-11
135.850000	1.00625e-10
135.800000	1.01418e-10
135.750000	1.02217e-10
135.700000	1.03022e-10
135.650000	1.03834e-10
135.600000	1.04652e-10
135.550000	1.05477e-10
135.500000	1.06308e-10
135.450000	1.07146e-10
135.400000	1.0799e-10
135.350000	1.08841e-10
135.300000	1.09699e-10
135.250000	1.10563e-10
135.200000	1.11434e-10
135.150000	1.12312e-10
135.100000	1.13197e-10
135.050000	1.14089e-10
135.000000	1.14988e-10
134.950000	1.15894e-10
134.900000	1.16808e-10
134.850000	1.17728e-10
134.800000	1.18656e-10
134.750000	1.19591e-10
134.700000	1.20533e-10
134.650000	1.21483e-10
134.600000	1.2244e-10
134.550000	1.23405e-10
134.500000	1.24378e-10
134.450000	1.25358e-10
134.400000	1.26346e-10
134.350000	1.27341e-10
134.300000	1.28345e-10
134.250000	1.29356e-10
134.200000	1.30375e-10
134.150000	1.31403e-10
134.100000	1.32438e-10
134.050000	1.33482e-10
134.000000	1.34534e-10
133.950000	1.35594e-10
133.900000	1.36663e-10
133.850000	1.3774e-10
133.800000	1.38825e-10
133.750000	1.39919e-10
133.700000	1.41022e-10
133.650000	1.42133e-10
133.600000	1.43253e-10
133.550000	1.44382e-10
133.500000	1.4552e-10
133.450000	1.46667e-10
133.400000	1.47822e-10
133.350000	1.48987e-10
133.300000	1.50161e-10
133.250000	1.51345e-10
133.200000	1.52538e-10
133.150000	1.5374e-10
133.100000	1.54951e-10
133.050000	1.56172e-10
133.000000	1.57403e-10
132.950000	1.58644e-10
132.900000	1.59894e-10
132.850000	1.61154e-10
132.800000	1.62424e-10
132.750000	1.63704e-10
132.700000	1.64994e-10
132.650000	1.66295e-10
132.600000	1.67605e-10
132.550000	1.68926e-10
132.500000	1.70258e-10
132.450000	1.71599e-10
132.400000	1.72952e-10
132.350000	1.74315e-10
132.300000	1.75689e-10
132.250000	1.77073e-10
132.200000	1.78469e-10
132.150000	1.79875e-10
132.100000	1.81293e-10
132.050000	1.82722e-10
132.000000	1.84162e-10
131.950000	1.85613e-10
131.900000	1.87076e-10
131.850000	1.88551e-10
131.800000	1.90037e-10
131.750000	1.91535e-10
131.700000	1.93044e-10
131.650000	1.94566e-10
131.600000	1.96099e-10
131.550000	1.97645e-10
131.500000	1.99202e-10
131.450000	2.00773e-10
131.400000	2.02355e-10
131.350000	2.0395e-10
131.300000	2.05557e-10
131.250000	2.07177e-10
131.200000	2.0881e-10
131.150000	2.10456e-10
131.100000	2.12115e-10
131.050000	2.13787e-10
131.000000	2.15472e-10
130.950000	2.1717e-10
130.900000	2.18882e-10
130.850000	2.20607e-10
130.800000	2.22346e-10
130.750000	2.24099e-10
130.700000	2.25865e-10
130.650000	2.27645e-10
130.600000	2.29439e-10
130.550000	2.31248e-10
130.500000	2.33071e-10
130.450000	2.34908e-10
130.400000	2.36759e-10
130.350000	2.38626e-10
130.300000	2.40506e-10
130.250000	2.42402e-10
130.200000	2.44313e-10
130.150000	2.46239e-10
130.100000	2.4818e-10
130.050000	2.50136e-10
130.000000	2.52107e-10
129.950000	2.54095e-10
129.900000	2.56098e-10
129.850000	2.58116e-10
129.800000	2.60151e-10
129.750000	2.62201e-10
129.700000	2.64268e-10
129.650000	2.66351e-10
129.600000	2.68451e-10
129.550000	2.70567e-10
129.500000	2.727e-10
129.450000	2.74849e-10
129.400000	2.77016e-10
129.350000	2.792e-10
129.300000	2.814e-10
129.250000	2.83619e-10
129.200000	2.85854e-10
129.150000	2.88108e-10
129.100000	2.90379e-10
129.050000	2.92668e-10
129.000000	2.94975e-10
128.950000	2.973e-10
128.900000	2.99644e-10
128.850000	3.02006e-10
128.800000	3.04387e-10
128.750000	3.06786e-10
128.700000	3.09205e-10
128.650000	3.11642e-10
128.600000	3.14099e-10
128.550000	3.16575e-10
128.500000	3.1907e-10
128.450000	3.21586e-10
128.400000	3.24121e-10
128.350000	3.26676e-10
128.300000	3.29251e-10
128.250000	3.31847e-10
128.200000	3.34463e-10
128.150000	3.371e-10
128.100000	3.39757e-10
128.050000	3.42436e-10
128.000000	3.45135e-10
127.950000	3.47856e-10
127.900000	3.50598e-10
127.850000	3.53362e-10
127.800000	3.56148e-10
127.750000	3.58956e-10
127.700000	3.61786e-10
127.650000	3.64638e-10
127.600000	3.67512e-10
127.550000	3.7041e-10
127.500000	3.7333e-10
127.450000	3.76273e-10
127.400000	3.7924e-10
127.350000	3.8223e-10
127.300000	3.85243e-10
127.250000	3.8828e-10
127.200000	3.91341e-10
127.150000	3.94427e-10
127.100000	3.97536e-10
127.050000	4.0067e-10
127.000000	4.03829e-10
126.950000	4.07013e-10
126.900000	4.10222e-10
126.850000	4.13456e-10
126.800000	4.16716e-10
126.750000	4.20001e-10
126.700000	4.23313e-10
126.650000	4.2665e-10
126.600000	4.30014e-10
126.550000	4.33404e-10
126.500000	4.36821e-10
126.450000	4.40266e-10
126.400000	4.43737e-10
126.350000	4.47235e-10
126.300000	4.50761e-10
126.250000	4.54315e-10
126.200000	4.57897e-10
126.150000	4.61508e-10
126.100000	4.65147e-10
126.050000	4.68814e-10
126.000000	4.7251e-10
125.950000	4.76236e-10
125.900000	4.79991e-10
125.850000	4.83775e-10
125.800000	4.8759e-10
125.750000	4.91434e-10
125.700000	4.95309e-10
125.650000	4.99214e-10
125.600000	5.03151e-10
125.550000	5.07118e-10
125.500000	5.11116e-10
125.450000	5.15147e-10
125.400000	5.19208e-10
125.350000	5.23302e-10
125.300000	5.27429e-10
125.250000	5.31587e-10
125.200000	5.35779e-10
125.150000	5.40004e-10
125.100000	5.44261e-10
125.050000	5.48553e-10
125.000000	5.52878e-10
124.950000	5.57238e-10
124.900000	5.61632e-10
124.850000	5.6606e-10
124.800000	5.70524e-10
124.750000	5.75023e-10
124.700000	5.79557e-10
124.650000	5.84127e-10
124.600000	5.88733e-10
124.550000	5.93375e-10
124.500000	5.98054e-10
124.450000	6.0277e-10
124.400000	6.07523e-10
124.350000	6.12314e-10
124.300000	6.17142e-10
124.250000	6.22009e-10
124.200000	6.26914e-10
124.150000	6.31858e-10
124.100000	6.3684e-10
124.050000	6.41862e-10
124.000000	6.46924e-10
123.950000	6.52025e-10
123.900000	6.57167e-10
123.850000	6.62349e-10
123.800000	6.67572e-10
123.750000	6.72837e-10
123.700000	6.78142e-10
123.650000	6.8349e-10
123.600000	6.8888e-10
123.550000	6.94313e-10
123.500000	6.99788e-10
123.450000	7.05307e-10
123.400000	7.10869e-10
123.350000	7.16475e-10
123.300000	7.22125e-10
123.250000	7.2782e-10
123.200000	7.33559e-10
123.150000	7.39344e-10
123.100000	7.45175e-10
123.050000	7.51052e-10
123.000000	7.56975e-10
122.950000	7.62944e-10
122.900000	7.68961e-10
122.850000	7.75026e-10
122.800000	7.81138e-10
122.750000	7.87298e-10
122.700000	7.93507e-10
122.650000	7.99765e-10
122.600000	8.06073e-10
122.550000	8.1243e-10
122.500000	8.18837e-10
122.450000	8.25295e-10
122.400000	8.31804e-10
122.350000	8.38364e-10
122.300000	8.44976e-10
122.250000	8.5164e-10
122.200000	8.58357e-10
122.150000	8.65126e-10
122.100000	8.7195e-10
122.050000	8.78827e-10
122.000000	8.85758e-10
121.950000	8.92744e-10
121.900000	8.99785e-10
121.850000	9.06881e-10
121.800000	9.14034e-10
121.750000	9.21243e-10
121.700000	9.28509e-10
121.650000	9.35832e-10
121.600000	9.43213e-10
121.550000	9.50653e-10
121.500000	9.58151e-10
121.450000	9.65708e-10
121.400000	9.73325e-10
121.350000	9.81001e-10
121.300000	9.88739e-10
121.250000	9.96538e-10
121.200000	1.0044e-09
121.150000	1.01232e-09
121.100000	1.0203e-09
121.050000	1.02835e-09
121.000000	1.03646e-09
120.950000	1.04464e-09
120.900000	1.05288e-09
120.850000	1.06118e-09
120.800000	1.06955e-09
120.750000	1.07799e-09
120.700000	1.08649e-09
120.650000	1.09506e-09
120.600000	1.1037e-09
120.550000	1.11241e-09
120.500000	1.12118e-09
120.450000	1.13002e-09
120.400000	1.13894e-09
120.350000	1.14792e-09
120.300000	1.15698e-09
120.250000	1.1661e-09
120.200000	1.1753e-09
120.150000	1.18457e-09
120.100000	1.19392e-09
120.050000	1.20333e-09
120.000000	1.21283e-09
119.950000	1.22239e-09
119.900000	1.23203e-09
119.850000	1.24175e-09
119.800000	1.25155e-09
119.750000	1.26142e-09
119.700000	1.27137e-09
119.650000	1.2814e-09
119.600000	1.29151e-09
119.550000	1.3017e-09
119.500000	1.31197e-09
119.450000	1.32232e-09
119.400000	1.33275e-09
119.350000	1.34326e-09
119.300000	1.35386e-09
119.250000	1.36454e-09
119.200000	1.3753e-09
119.150000	1.38615e-09
119.100000	1.39709e-09
119.050000	1.40811e-09
119.000000	1.41921e-09
118.950000	1.43041e-09
118.900000	1.4417e-09
118.850000	1.45307e-09
118.800000	1.46453e-09
118.750000	1.47609e-09
118.700000	1.48773e-09
118.650000	1.49947e-09
118.600000	1.5113e-09
118.550000	1.52322e-09
118.500000	1.53524e-09
118.450000	1.54735e-09
118.400000	1.55956e-09
118.350000	1.57186e-09
118.300000	1.58426e-09
118.250000	1.59676e-09
118.200000	1.60936e-09
118.150000	1.62205e-09
118.100000	1.63485e-09
118.050000	1.64775e-09
118.000000	1.66075e-09
117.950000	1.67385e-09
117.900000	1.68706e-09
117.850000	1.70037e-09
117.800000	1.71378e-09
117.750000	1.7273e-09
117.700000	1.74093e-09
117.650000	1.75467e-09
117.600000	1.76851e-09
117.550000	1.78246e-09
117.500000	1.79653e-09
117.450000	1.8107e-09
117.400000	1.82499e-09
117.350000	1.83939e-09
117.300000	1.8539e-09
117.250000	1.86853e-09
117.200000	1.88327e-09
117.150000	1.89813e-09
117.100000	1.91311e-09
117.050000	1.9282e-09
117.000000	1.94341e-09
116.950000	1.95875e-09
116.900000	1.9742e-09
116.850000	1.98978e-09
116.800000	2.00548e-09
116.750000	2.0213e-09
116.700000	2.03725e-09
116.650000	2.05333e-09
116.600000	2.06953e-09
116.550000	2.08586e-09
116.500000	2.10232e-09
116.450000	2.11891e-09
116.400000	2.13563e-09
116.350000	2.15248e-09
116.300000	2.16946e-09
116.250000	2.18658e-09
116.200000	2.20383e-09
116.150000	2.22122e-09
116.100000	2.23875e-09
116.050000	2.25642e-09
116.000000	2.27422e-09
115.950000	2.29217e-09
115.900000	2.31025e-09
115.850000	2.32848e-09
115.800000	2.34686e-09
115.750000	2.36538e-09
115.700000	2.38404e-09
115.650000	2.40286e-09
115.600000	2.42182e-09
115.550000	2.44093e-09
115.500000	2.46019e-09
115.450000	2.4796e-09
115.400000	2.49917e-09
115.350000	2.51889e-09
115.300000	2.53877e-09
115.250000	2.55881e-09
115.200000	2.579e-09
115.150000	2.59935e-09
115.100000	2.61986e-09
115.050000	2.64054e-09
115.000000	2.66138e-09
114.950000	2.68238e-09
114.900000	2.70355e-09
114.850000	2.72488e-09
114.800000	2.74639e-09
114.750000	2.76806e-09
114.700000	2.78991e-09
114.650000	2.81192e-09
114.600000	2.83412e-09
114.550000	2.85648e-09
114.500000	2.87903e-09
114.450000	2.90175e-09
114.400000	2.92465e-09
114.350000	2.94773e-09
114.300000	2.97099e-09
114.250000	2.99444e-09
114.200000	3.01807e-09
114.150000	3.04189e-09
114.100000	3.0659e-09
114.050000	3.0901e-09
114.000000	3.11448e-09
113.950000	3.13907e-09
113.900000	3.16384e-09
113.850000	3.18881e-09
113.800000	3.21398e-09
113.750000	3.23934e-09
113.700000	3.26491e-09
113.650000	3.29068e-09
113.600000	3.31665e-09
113.550000	3.34283e-09
113.500000	3.36921e-09
113.450000	3.39581e-09
113.400000	3.42261e-09
113.350000	3.44962e-09
113.300000	3.47685e-09
113.250000	3.50429e-09
113.200000	3.53195e-09
113.150000	3.55983e-09
113.100000	3.58793e-09
113.050000	3.61625e-09
113.000000	3.64479e-09
112.950000	3.67356e-09
112.900000	3.70255e-09
112.850000	3.73178e-09
112.800000	3.76124e-09
112.750000	3.79092e-09
112.700000	3.82085e-09
112.650000	3.85101e-09
112.600000	3.8814e-09
112.550000	3.91204e-09
112.500000	3.94292e-09
112.450000	3.97404e-09
112.400000	4.00541e-09
112.350000	4.03703e-09
112.300000	4.0689e-09
112.250000	4.10102e-09
112.200000	4.13339e-09
112.150000	4.16602e-09
112.100000	4.1989e-09
112.050000	4.23205e-09
112.000000	4.26545e-09
111.950000	4.29913e-09
111.900000	4.33306e-09
111.850000	4.36727e-09
111.800000	4.40174e-09
111.750000	4.43649e-09
111.700000	4.47151e-09
111.650000	4.50681e-09
111.600000	4.54239e-09
111.550000	4.57825e-09
111.500000	4.61439e-09
111.450000	4.65082e-09
111.400000	4.68753e-09
111.350000	4.72454e-09
111.300000	4.76184e-09
111.250000	4.79943e-09
111.200000	4.83732e-09
111.150000	4.87551e-09
111.100000	4.914e-09
111.050000	4.95279e-09
111.000000	4.99189e-09
110.950000	5.0313e-09
110.900000	5.07102e-09
110.850000	5.11105e-09
110.800000	5.15141e-09
110.750000	5.19208e-09
110.700000	5.23307e-09
110.650000	5.27438e-09
110.600000	5.31602e-09
110.550000	5.35799e-09
110.500000	5.40029e-09
110.450000	5.44293e-09
110.400000	5.4859e-09
110.350000	5.52922e-09
110.300000	5.57287e-09
110.250000	5.61687e-09
110.200000	5.66122e-09
110.150000	5.70591e-09
110.100000	5.75096e-09
110.050000	5.79637e-09
110.000000	5.84214e-09
109.950000	5.88826e-09
109.900000	5.93475e-09
109.850000	5.98161e-09
109.800000	6.02884e-09
109.750000	6.07644e-09
109.700000	6.12442e-09
109.650000	6.17278e-09
109.600000	6.22152e-09
109.550000	6.27064e-09
109.500000	6.32015e-09
109.450000	6.37006e-09
109.400000	6.42035e-09
109.350000	6.47105e-09
109.300000	6.52215e-09
109.250000	6.57364e-09
109.200000	6.62555e-09
109.150000	6.67787e-09
109.100000	6.7306e-09
109.050000	6.78374e-09
109.000000	6.83731e-09
108.950000	6.8913e-09
108.900000	6.94572e-09
108.850000	7.00056e-09
108.800000	7.05584e-09
108.750000	7.11156e-09
108.700000	7.16772e-09
108.650000	7.22432e-09
108.600000	7.28137e-09
108.550000	7.33887e-09
108.500000	7.39682e-09
108.450000	7.45523e-09
108.400000	7.5141e-09
108.350000	7.57344e-09
108.300000	7.63325e-09
108.250000	7.69353e-09
108.200000	7.75428e-09
108.150000	7.81552e-09
108.100000	7.87724e-09
108.050000	7.93945e-09
108.000000	8.00214e-09
107.950000	8.06534e-09
107.900000	8.12903e-09
107.850000	8.19323e-09
107.800000	8.25794e-09
107.750000	8.32315e-09
107.700000	8.38888e-09
107.650000	8.45513e-09
107.600000	8.52191e-09
107.550000	8.58921e-09
107.500000	8.65705e-09
107.450000	8.72542e-09
107.400000	8.79433e-09
107.350000	8.86378e-09
107.300000	8.93379e-09
107.250000	9.00434e-09
107.200000	9.07546e-09
107.150000	9.14714e-09
107.100000	9.21938e-09
107.050000	9.2922e-09
107.000000	9.36559e-09
106.950000	9.43956e-09
106.900000	9.51411e-09
106.850000	9.58926e-09
106.800000	9.66499e-09
106.750000	9.74133e-09
106.700000	9.81827e-09
106.650000	9.89582e-09
106.600000	9.97398e-09
106.550000	1.00528e-08
106.500000	1.01322e-08
106.450000	1.02122e-08
106.400000	1.02929e-08
106.350000	1.03742e-08
106.300000	1.04561e-08
106.250000	1.05387e-08
106.200000	1.06219e-08
106.150000	1.07058e-08
106.100000	1.07904e-08
106.050000	1.08756e-08
106.000000	1.09615e-08
105.950000	1.10481e-08
105.900000	1.11354e-08
105.850000	1.12233e-08
105.800000	1.1312e-08
105.750000	1.14014e-08
105.700000	1.14914e-08
105.650000	1.15822e-08
105.600000	1.16737e-08
105.550000	1.17659e-08
105.500000	1.18588e-08
105.450000	1.19525e-08
105.400000	1.20469e-08
105.350000	1.21421e-08
105.300000	1.2238e-08
105.250000	1.23347e-08
105.200000	1.24321e-08
105.150000	1.25304e-08
105.100000	1.26293e-08
105.050000	1.27291e-08
105.000000	1.28297e-08
104.950000	1.2931e-08
104.900000	1.30332e-08
104.850000	1.31361e-08
104.800000	1.32399e-08
104.750000	1.33445e-08
104.700000	1.34499e-08
104.650000	1.35562e-08
104.600000	1.36633e-08
104.550000	1.37712e-08
104.500000	1.388e-08
104.450000	1.39897e-08
104.400000	1.41002e-08
104.350000	1.42116e-08
104.300000	1.43239e-08
104.250000	1.44371e-08
104.200000	1.45511e-08
104.150000	1.46661e-08
104.100000	1.4782e-08
104.050000	1.48988e-08
104.000000	1.50165e-08
103.950000	1.51351e-08
103.900000	1.52547e-08
103.850000	1.53752e-08
103.800000	1.54967e-08
103.750000	1.56191e-08
103.700000	1.57426e-08
103.650000	1.58669e-08
103.600000	1.59923e-08
103.550000	1.61187e-08
103.500000	1.6246e-08
103.450000	1.63744e-08
103.400000	1.65038e-08
103.350000	1.66342e-08
103.300000	1.67656e-08
103.250000	1.68981e-08
103.200000	1.70316e-08
103.150000	1.71662e-08
103.100000	1.73018e-08
103.050000	1.74386e-08
103.000000	1.75764e-08
102.950000	1.77152e-08
102.900000	1.78552e-08
102.850000	1.79963e-08
102.800000	1.81385e-08
102.750000	1.82819e-08
102.700000	1.84263e-08
102.650000	1.85719e-08
102.600000	1.87187e-08
102.550000	1.88666e-08
102.500000	1.90157e-08
102.450000	1.9166e-08
102.400000	1.93174e-08
102.350000	1.94701e-08
102.300000	1.9624e-08
102.250000	1.9779e-08
102.200000	1.99353e-08
102.150000	2.00929e-08
102.100000	2.02517e-08
102.050000	2.04117e-08
102.000000	2.0573e-08
101.950000	2.07356e-08
101.900000	2.08995e-08
101.850000	2.10647e-08
101.800000	2.12311e-08
101.750000	2.13989e-08
101.700000	2.1568e-08
101.650000	2.17385e-08
101.600000	2.19103e-08
101.550000	2.20835e-08
101.500000	2.2258e-08
101.450000	2.24339e-08
101.400000	2.26112e-08
101.350000	2.27899e-08
101.300000	2.29701e-08
101.250000	2.31516e-08
101.200000	2.33346e-08
101.150000	2.3519e-08
101.100000	2.37049e-08
101.050000	2.38923e-08
101.000000	2.40811e-08
100.950000	2.42715e-08
100.900000	2.44633e-08
100.850000	2.46567e-08
100.800000	2.48515e-08
100.750000	2.5048e-08
100.700000	2.5246e-08
100.650000	2.54455e-08
100.600000	2.56466e-08
100.550000	2.58494e-08
100.500000	2.60537e-08
100.450000	2.62596e-08
100.400000	2.64672e-08
100.350000	2.66764e-08
100.300000	2.68873e-08
100.250000	2.70998e-08
100.200000	2.7314e-08
100.150000	2.753e-08
100.100000	2.77476e-08
100.050000	2.79669e-08
100.000000	2.8188e-08
99.950000	2.84108e-08
99.900000	2.86354e-08
99.850000	2.88618e-08
99.800000	2.90899e-08
99.750000	2.93199e-08
99.700000	2.95517e-08
99.650000	2.97853e-08
99.600000	3.00208e-08
99.550000	3.02581e-08
99.500000	3.04973e-08
99.450000	3.07384e-08
99.400000	3.09814e-08
99.350000	3.12264e-08
99.300000	3.14732e-08
99.250000	3.1722e-08
99.200000	3.19728e-08
99.150000	3.22256e-08
99.100000	3.24804e-08
99.050000	3.27372e-08
99.000000	3.2996e-08
98.950000	3.32569e-08
98.900000	3.35198e-08
98.850000	3.37848e-08
98.800000	3.40519e-08
98.750000	3.43212e-08
98.700000	3.45925e-08
98.650000	3.4866e-08
98.600000	3.51417e-08
98.550000	3.54196e-08
98.500000	3.56996e-08
98.450000	3.59819e-08
98.400000	3.62664e-08
98.350000	3.65531e-08
98.300000	3.68422e-08
98.250000	3.71335e-08
98.200000	3.74271e-08
98.150000	3.7723e-08
98.100000	3.80213e-08
98.050000	3.83219e-08
98.000000	3.8625e-08
97.950000	3.89304e-08
97.900000	3.92382e-08
97.850000	3.95485e-08
97.800000	3.98612e-08
97.750000	4.01764e-08
97.700000	4.04941e-08
97.650000	4.08143e-08
97.600000	4.11371e-08
97.550000	4.14624e-08
97.500000	4.17903e-08
97.450000	4.21208e-08
97.400000	4.24538e-08
97.350000	4.27896e-08
97.300000	4.3128e-08
97.250000	4.3469e-08
97.200000	4.38128e-08
97.150000	4.41593e-08
97.100000	4.45085e-08
97.050000	4.48605e-08
97.000000	4.52153e-08
96.950000	4.55728e-08
96.900000	4.59333e-08
96.850000	4.62965e-08
96.800000	4.66627e-08
96.750000	4.70317e-08
96.700000	4.74037e-08
96.650000	4.77786e-08
96.600000	4.81565e-08
96.550000	4.85373e-08
96.500000	4.89212e-08
96.450000	4.93081e-08
96.400000	4.96981e-08
96.350000	5.00912e-08
96.300000	5.04874e-08
96.250000	5.08867e-08
96.200000	5.12892e-08
96.150000	5.16949e-08
96.100000	5.21038e-08
96.050000	5.25159e-08
96.000000	5.29313e-08
95.950000	5.33499e-08
95.900000	5.37719e-08
95.850000	5.41972e-08
95.800000	5.46259e-08
95.750000	5.5058e-08
95.700000	5.54935e-08
95.650000	5.59325e-08
95.600000	5.63749e-08
95.550000	5.68209e-08
95.500000	5.72703e-08
95.450000	5.77234e-08
95.400000	5.818e-08
95.350000	5.86402e-08
95.300000	5.91041e-08
95.250000	5.95717e-08
95.200000	6.00429e-08
95.150000	6.05179e-08
95.100000	6.09966e-08
95.050000	6.14792e-08
95.000000	6.19655e-08
94.950000	6.24557e-08
94.900000	6.29498e-08
94.850000	6.34478e-08
94.800000	6.39498e-08
94.750000	6.44557e-08
94.700000	6.49656e-08
94.650000	6.54796e-08
94.600000	6.59976e-08
94.550000	6.65198e-08
94.500000	6.70461e-08
94.450000	6.75765e-08
94.400000	6.81112e-08
94.350000	6.865e-08
94.300000	6.91932e-08
94.250000	6.97406e-08
94.200000	7.02924e-08
94.150000	7.08486e-08
94.100000	7.14091e-08
94.050000	7.19741e-08
94.000000	7.25436e-08
93.950000	7.31176e-08
93.900000	7.36961e-08
93.850000	7.42793e-08
93.800000	7.4867e-08
93.750000	7.54594e-08
93.700000	7.60565e-08
93.650000	7.66583e-08
93.600000	7.72649e-08
93.550000	7.78762e-08
93.500000	7.84925e-08
93.450000	7.91136e-08
93.400000	7.97396e-08
93.350000	8.03706e-08
93.300000	8.10066e-08
93.250000	8.16476e-08
93.200000	8.22937e-08
93.150000	8.29449e-08
93.100000	8.36013e-08
93.050000	8.42629e-08
93.000000	8.49297e-08
92.950000	8.56018e-08
92.900000	8.62793e-08
92.850000	8.69621e-08
92.800000	8.76503e-08
92.750000	8.83439e-08
92.700000	8.90431e-08
92.650000	8.97478e-08
92.600000	9.0458e-08
92.550000	9.1174e-08
92.500000	9.18955e-08
92.450000	9.26228e-08
92.400000	9.33559e-08
92.350000	9.40947e-08
92.300000	9.48395e-08
92.250000	9.55901e-08
92.200000	9.63466e-08
92.150000	9.71092e-08
92.100000	9.78778e-08
92.050000	9.86525e-08
92.000000	9.94333e-08
91.950000	1.0022e-07
91.900000	1.01014e-07
91.850000	1.01813e-07
91.800000	1.02619e-07
91.750000	1.03431e-07
91.700000	1.0425e-07
91.650000	1.05075e-07
91.600000	1.05907e-07
91.550000	1.06745e-07
91.500000	1.0759e-07
91.450000	1.08442e-07
91.400000	1.093e-07
91.350000	1.10166e-07
91.300000	1.11038e-07
91.250000	1.11917e-07
91.200000	1.12803e-07
91.150000	1.13695e-07
91.100000	1.14596e-07
91.050000	1.15503e-07
91.000000	1.16417e-07
90.950000	1.17339e-07
90.900000	1.18268e-07
90.850000	1.19204e-07
90.800000	1.20148e-07
90.750000	1.21099e-07
90.700000	1.22058e-07
90.650000	1.23024e-07
90.600000	1.23998e-07
90.550000	1.2498e-07
90.500000	1.25969e-07
90.450000	1.26966e-07
90.400000	1.27972e-07
90.350000	1.28985e-07
90.300000	1.30006e-07
90.250000	1.31035e-07
90.200000	1.32073e-07
90.150000	1.33119e-07
90.100000	1.34173e-07
90.050000	1.35235e-07
90.000000	1.36306e-07
89.950000	1.37385e-07
89.900000	1.38473e-07
89.850000	1.39569e-07
89.800000	1.40674e-07
89.750000	1.41788e-07
89.700000	1.42911e-07
89.650000	1.44043e-07
89.600000	1.45183e-07
89.550000	1.46333e-07
89.500000	1.47492e-07
89.450000	1.4866e-07
89.400000	1.49837e-07
89.350000	1.51023e-07
89.300000	1.52219e-07
89.250000	1.53425e-07
89.200000	1.5464e-07
89.150000	1.55864e-07
89.100000	1.57099e-07
89.050000	1.58343e-07
89.000000	1.59597e-07
88.950000	1.60861e-07
88.900000	1.62135e-07
88.850000	1.63419e-07
88.800000	1.64713e-07
88.750000	1.66018e-07
88.700000	1.67332e-07
88.650000	1.68658e-07
88.600000	1.69994e-07
88.550000	1.7134e-07
88.500000	1.72697e-07
88.450000	1.74065e-07
88.400000	1.75443e-07
88.350000	1.76833e-07
88.300000	1.78234e-07
88.250000	1.79645e-07
88.200000	1.81068e-07
88.150000	1.82503e-07
88.100000	1.83948e-07
88.050000	1.85405e-07
88.000000	1.86874e-07
87.950000	1.88354e-07
87.900000	1.89846e-07
87.850000	1.9135e-07
87.800000	1.92866e-07
87.750000	1.94394e-07
87.700000	1.95933e-07
87.650000	1.97486e-07
87.600000	1.9905e-07
87.550000	2.00627e-07
87.500000	2.02216e-07
87.450000	2.03818e-07
87.400000	2.05433e-07
87.350000	2.0706e-07
87.300000	2.08701e-07
87.250000	2.10354e-07
87.200000	2.12021e-07
87.150000	2.137e-07
87.100000	2.15393e-07
87.050000	2.171e-07
87.000000	2.1882e-07
86.950000	2.20554e-07
86.900000	2.22301e-07
86.850000	2.24062e-07
86.800000	2.25838e-07
86.750000	2.27627e-07
86.700000	2.29431e-07
86.650000	2.31248e-07
86.600000	2.33081e-07
86.550000	2.34927e-07
86.500000	2.36789e-07
86.450000	2.38665e-07
86.400000	2.40556e-07
86.350000	2.42462e-07
86.300000	2.44384e-07
86.250000	2.4632e-07
86.200000	2.48272e-07
86.150000	2.5024e-07
86.100000	2.52223e-07
86.050000	2.54221e-07
86.000000	2.56236e-07
85.950000	2.58266e-07
85.900000	2.60313e-07
85.850000	2.62376e-07
85.800000	2.64455e-07
85.750000	2.66551e-07
85.700000	2.68664e-07
85.650000	2.70793e-07
85.600000	2.72939e-07
85.550000	2.75102e-07
85.500000	2.77282e-07
85.450000	2.7948e-07
85.400000	2.81695e-07
85.350000	2.83927e-07
85.300000	2.86178e-07
85.250000	2.88446e-07
85.200000	2.90732e-07
85.150000	2.93037e-07
85.100000	2.95359e-07
85.050000	2.977e-07
85.000000	3.0006e-07
84.950000	3.02438e-07
84.900000	3.04836e-07
84.850000	3.07252e-07
84.800000	3.09687e-07
84.750000	3.12142e-07
84.700000	3.14617e-07
84.650000	3.17111e-07
84.600000	3.19624e-07
84.550000	3.22158e-07
84.500000	3.24712e-07
84.450000	3.27286e-07
84.400000	3.2988e-07
84.350000	3.32496e-07
84.300000	3.35132e-07
84.250000	3.37788e-07
84.200000	3.40466e-07
84.150000	3.43165e-07
84.100000	3.45886e-07
84.050000	3.48628e-07
84.000000	3.51392e-07
83.950000	3.54178e-07
83.900000	3.56986e-07
83.850000	3.59817e-07
83.800000	3.6267e-07
83.750000	3.65545e-07
83.700000	3.68443e-07
83.650000	3.71365e-07
83.600000	3.74309e-07
83.550000	3.77277e-07
83.500000	3.80269e-07
83.450000	3.83284e-07
83.400000	3.86323e-07
83.350000	3.89386e-07
83.300000	3.92474e-07
83.250000	3.95586e-07
83.200000	3.98723e-07
83.150000	4.01885e-07
83.100000	4.05072e-07
83.050000	4.08284e-07
83.000000	4.11522e-07
82.950000	4.14785e-07
82.900000	4.18075e-07
82.850000	4.2139e-07
82.800000	4.24732e-07
82.750000	4.28101e-07
82.700000	4.31496e-07
82.650000	4.34918e-07
82.600000	4.38367e-07
82.550000	4.41844e-07
82.500000	4.45348e-07
82.450000	4.4888e-07
82.400000	4.52441e-07
82.350000	4.56029e-07
82.300000	4.59646e-07
82.250000	4.63292e-07
82.200000	4.66967e-07
82.150000	4.70671e-07
82.100000	4.74404e-07
82.050000	4.78167e-07
82.000000	4.8196e-07
81.950000	4.85783e-07
81.900000	4.89636e-07
81.850000	4.9352e-07
81.800000	4.97435e-07
81.750000	5.01381e-07
81.700000	5.05359e-07
81.650000	5.09368e-07
81.600000	5.13408e-07
81.550000	5.17481e-07
81.500000	5.21587e-07
81.450000	5.25725e-07
81.400000	5.29895e-07
81.350000	5.34099e-07
81.300000	5.38337e-07
81.250000	5.42608e-07
81.200000	5.46913e-07
81.150000	5.51252e-07
81.100000	5.55626e-07
81.050000	5.60034e-07
81.000000	5.64478e-07
80.950000	5.68956e-07
80.900000	5.73471e-07
80.850000	5.78021e-07
80.800000	5.82608e-07
80.750000	5.87231e-07
80.700000	5.9189e-07
80.650000	5.96587e-07
80.600000	6.01321e-07
80.550000	6.06093e-07
80.500000	6.10902e-07
80.450000	6.1575e-07
80.400000	6.20636e-07
80.350000	6.25562e-07
80.300000	6.30526e-07
80.250000	6.3553e-07
80.200000	6.40573e-07
80.150000	6.45657e-07
80.100000	6.50781e-07
80.050000	6.55946e-07
80.000000	6.61152e-07
79.950000	6.66399e-07
79.900000	6.71689e-07
79.850000	6.7702e-07
79.800000	6.82393e-07
79.750000	6.87809e-07
79.700000	6.93269e-07
79.650000	6.98771e-07
79.600000	7.04318e-07
79.550000	7.09908e-07
79.500000	7.15543e-07
79.450000	7.21223e-07
79.400000	7.26948e-07
79.350000	7.32719e-07
79.300000	7.38535e-07
79.250000	7.44398e-07
79.200000	7.50307e-07
79.150000	7.56264e-07
79.100000	7.62267e-07
79.050000	7.68319e-07
79.000000	7.74418e-07
78.950000	7.80566e-07
78.900000	7.86763e-07
78.850000	7.9301e-07
78.800000	7.99306e-07
78.750000	8.05652e-07
78.700000	8.12048e-07
78.650000	8.18496e-07
78.600000	8.24994e-07
78.550000	8.31545e-07
78.500000	8.38147e-07
78.450000	8.44802e-07
78.400000	8.5151e-07
78.350000	8.58272e-07
78.300000	8.65087e-07
78.250000	8.71956e-07
78.200000	8.7888e-07
78.150000	8.85859e-07
78.100000	8.92894e-07
78.050000	8.99985e-07
78.000000	9.07132e-07
77.950000	9.14336e-07
77.900000	9.21597e-07
77.850000	9.28916e-07
77.800000	9.36293e-07
77.750000	9.43729e-07
77.700000	9.51224e-07
77.650000	9.58779e-07
77.600000	9.66394e-07
77.550000	9.74069e-07
77.500000	9.81806e-07
77.450000	9.89604e-07
77.400000	9.97464e-07
77.350000	1.00539e-06
77.300000	1.01337e-06
77.250000	1.02142e-06
77.200000	1.02954e-06
77.150000	1.03771e-06
77.100000	1.04596e-06
77.050000	1.05427e-06
77.000000	1.06264e-06
76.950000	1.07108e-06
76.900000	1.07959e-06
76.850000	1.08817e-06
76.800000	1.09681e-06
76.750000	1.10553e-06
76.700000	1.11431e-06
76.650000	1.12316e-06
76.600000	1.13209e-06
76.550000	1.14108e-06
76.500000	1.15015e-06
76.450000	1.15928e-06
76.400000	1.16849e-06
76.350000	1.17778e-06
76.300000	1.18714e-06
76.250000	1.19657e-06
76.200000	1.20608e-06
76.150000	1.21566e-06
76.100000	1.22532e-06
76.050000	1.23506e-06
76.000000	1.24487e-06
75.950000	1.25477e-06
75.900000	1.26474e-06
75.850000	1.27479e-06
75.800000	1.28492e-06
75.750000	1.29513e-06
75.700000	1.30542e-06
75.650000	1.3158e-06
75.600000	1.32625e-06
75.550000	1.3368e-06
75.500000	1.34742e-06
75.450000	1.35813e-06
75.400000	1.36892e-06
75.350000	1.3798e-06
75.300000	1.39077e-06
75.250000	1.40183e-06
75.200000	1.41297e-06
75.150000	1.4242e-06
75.100000	1.43552e-06
75.050000	1.44693e-06
75.000000	1.45844e-06
74.950000	1.47003e-06
74.900000	1.48172e-06
74.850000	1.49349e-06
74.800000	1.50537e-06
74.750000	1.51734e-06
74.700000	1.5294e-06
74.650000	1.54156e-06
74.600000	1.55381e-06
74.550000	1.56617e-06
74.500000	1.57862e-06
74.450000	1.59117e-06
74.400000	1.60382e-06
74.350000	1.61657e-06
74.300000	1.62943e-06
74.250000	1.64238e-06
74.200000	1.65544e-06
74.150000	1.66861e-06
74.100000	1.68188e-06
74.050000	1.69525e-06
74.000000	1.70873e-06
73.950000	1.72232e-06
73.900000	1.73602e-06
73.850000	1.74982e-06
73.800000	1.76374e-06
73.750000	1.77777e-06
73.700000	1.79191e-06
73.650000	1.80616e-06
73.600000	1.82052e-06
73.550000	1.835e-06
73.500000	1.8496e-06
73.450000	1.86431e-06
73.400000	1.87914e-06
73.350000	1.89408e-06
73.300000	1.90915e-06
73.250000	1.92434e-06
73.200000	1.93964e-06
73.150000	1.95507e-06
73.100000	1.97063e-06
73.050000	1.9863e-06
73.000000	2.00211e-06
72.950000	2.01803e-06
72.900000	2.03409e-06
72.850000	2.05027e-06
72.800000	2.06658e-06
72.750000	2.08302e-06
72.700000	2.0996e-06
72.650000	2.1163e-06
72.600000	2.13314e-06
72.550000	2.15011e-06
72.500000	2.16722e-06
72.450000	2.18447e-06
72.400000	2.20185e-06
72.350000	2.21937e-06
72.300000	2.23703e-06
72.250000	2.25483e-06
72.200000	2.27278e-06
72.150000	2.29086e-06
72.100000	2.3091e-06
72.050000	2.32747e-06
72.000000	2.346e-06
71.950000	2.36467e-06
71.900000	2.38349e-06
71.850000	2.40246e-06
71.800000	2.42158e-06
71.750000	2.44085e-06
71.700000	2.46028e-06
71.650000	2.47987e-06
71.600000	2.4996e-06
71.550000	2.5195e-06
71.500000	2.53956e-06
71.450000	2.55977e-06
71.400000	2.58015e-06
71.350000	2.60069e-06
71.300000	2.6214e-06
71.250000	2.64226e-06
71.200000	2.6633e-06
71.150000	2.6845e-06
71.100000	2.70588e-06
71.050000	2.72742e-06
71.000000	2.74914e-06
70.950000	2.77103e-06
70.900000	2.79309e-06
70.850000	2.81533e-06
70.800000	2.83775e-06
70.750000	2.86035e-06
70.700000	2.88312e-06
70.650000	2.90608e-06
70.600000	2.92922e-06
70.550000	2.95255e-06
70.500000	2.97606e-06
70.450000	2.99977e-06
70.400000	3.02366e-06
70.350000	3.04774e-06
70.300000	3.07201e-06
70.250000	3.09648e-06
70.200000	3.12114e-06
70.150000	3.146e-06
70.100000	3.17106e-06
70.050000	3.19632e-06
70.000000	3.22178e-06
69.950000	3.24745e-06
69.900000	3.27332e-06
69.850000	3.29939e-06
69.800000	3.32568e-06
69.750000	3.35217e-06
69.700000	3.37888e-06
69.650000	3.4058e-06
69.600000	3.43293e-06
69.550000	3.46028e-06
69.500000	3.48785e-06
69.450000	3.51564e-06
69.400000	3.54365e-06
69.350000	3.57189e-06
69.300000	3.60035e-06
69.250000	3.62904e-06
69.200000	3.65796e-06
69.150000	3.68711e-06
69.100000	3.71649e-06
69.050000	3.74611e-06
69.000000	3.77597e-06
68.950000	3.80606e-06
68.900000	3.83639e-06
68.850000	3.86697e-06
68.800000	3.89779e-06
68.750000	3.92886e-06
68.700000	3.96018e-06
68.650000	3.99174e-06
68.600000	4.02356e-06
68.550000	4.05563e-06
68.500000	4.08796e-06
68.450000	4.12055e-06
68.400000	4.1534e-06
68.350000	4.18651e-06
68.300000	4.21989e-06
68.250000	4.25353e-06
68.200000	4.28744e-06
68.150000	4.32163e-06
68.100000	4.35608e-06
68.050000	4.39082e-06
68.000000	4.42583e-06
67.950000	4.46112e-06
67.900000	4.49669e-06
67.850000	4.53255e-06
67.800000	4.56869e-06
67.750000	4.60513e-06
67.700000	4.64185e-06
67.650000	4.67887e-06
67.600000	4.71619e-06
67.550000	4.7538e-06
67.500000	4.79172e-06
67.450000	4.82993e-06
67.400000	4.86846e-06
67.350000	4.90729e-06
67.300000	4.94644e-06
67.250000	4.98589e-06
67.200000	5.02566e-06
67.150000	5.06576e-06
67.100000	5.10617e-06
67.050000	5.1469e-06
67.000000	5.18797e-06
66.950000	5.22936e-06
66.900000	5.27108e-06
66.850000	5.31313e-06
66.800000	5.35553e-06
66.750000	5.39826e-06
66.700000	5.44133e-06
66.650000	5.48475e-06
66.600000	5.52852e-06
66.550000	5.57264e-06
66.500000	5.61711e-06
66.450000	5.66193e-06
66.400000	5.70712e-06
66.350000	5.75267e-06
66.300000	5.79858e-06
66.250000	5.84486e-06
66.200000	5.89151e-06
66.150000	5.93854e-06
66.100000	5.98594e-06
66.050000	6.03372e-06
66.000000	6.08189e-06
65.950000	6.13044e-06
65.900000	6.17938e-06
65.850000	6.22871e-06
65.800000	6.27843e-06
65.750000	6.32856e-06
65.700000	6.37909e-06
65.650000	6.43002e-06
65.600000	6.48136e-06
65.550000	6.53311e-06
65.500000	6.58528e-06
65.450000	6.63786e-06
65.400000	6.69087e-06
65.350000	6.7443e-06
65.300000	6.79816e-06
65.250000	6.85245e-06
65.200000	6.90718e-06
65.150000	6.96235e-06
65.100000	7.01795e-06
65.050000	7.07401e-06
65.000000	7.13051e-06
64.950000	7.18747e-06
64.900000	7.24488e-06
64.850000	7.30276e-06
64.800000	7.36109e-06
64.750000	7.4199e-06
64.700000	7.47918e-06
64.650000	7.53893e-06
64.600000	7.59916e-06
64.550000	7.65988e-06
64.500000	7.72108e-06
64.450000	7.78278e-06
64.400000	7.84497e-06
64.350000	7.90765e-06
64.300000	7.97084e-06
64.250000	8.03454e-06
64.200000	8.09875e-06
64.150000	8.16348e-06
64.100000	8.22872e-06
64.050000	8.29449e-06
64.000000	8.36079e-06
63.950000	8.42761e-06
63.900000	8.49498e-06
63.850000	8.56288e-06
63.800000	8.63133e-06
63.750000	8.70033e-06
63.700000	8.76989e-06
63.650000	8.84e-06
63.600000	8.91068e-06
63.550000	8.98192e-06
63.500000	9.05373e-06
63.450000	9.12613e-06
63.400000	9.1991e-06
63.350000	9.27266e-06
63.300000	9.34681e-06
63.250000	9.42156e-06
63.200000	9.4969e-06
63.150000	9.57285e-06
63.100000	9.64942e-06
63.050000	9.72659e-06
63.000000	9.80439e-06
62.950000	9.88281e-06
62.900000	9.96187e-06
62.850000	1.00416e-05
62.800000	1.01219e-05
62.750000	1.02029e-05
62.700000	1.02845e-05
62.650000	1.03668e-05
62.600000	1.04497e-05
62.550000	1.05333e-05
62.500000	1.06176e-05
62.450000	1.07026e-05
62.400000	1.07882e-05
62.350000	1.08745e-05
62.300000	1.09615e-05
62.250000	1.10493e-05
62.200000	1.11377e-05
62.150000	1.12268e-05
62.100000	1.13167e-05
62.050000	1.14073e-05
62.000000	1.14986e-05
61.950000	1.15906e-05
61.900000	1.16834e-05
61.850000	1.1777e-05
61.800000	1.18712e-05
61.750000	1.19663e-05
61.700000	1.20621e-05
61.650000	1.21587e-05
61.600000	1.2256e-05
61.550000	1.23542e-05
61.500000	1.24531e-05
61.450000	1.25528e-05
61.400000	1.26533e-05
61.350000	1.27547e-05
61.300000	1.28568e-05
61.250000	1.29598e-05
61.200000	1.30636e-05
61.150000	1.31682e-05
61.100000	1.32737e-05
61.050000	1.33801e-05
61.000000	1.34872e-05
60.950000	1.35953e-05
60.900000	1.37042e-05
60.850000	1.3814e-05
60.800000	1.39247e-05
60.750000	1.40363e-05
60.700000	1.41487e-05
60.650000	1.42621e-05
60.600000	1.43764e-05
60.550000	1.44916e-05
60.500000	1.46078e-05
60.450000	1.47249e-05
60.400000	1.48429e-05
60.350000	1.49619e-05
60.300000	1.50818e-05
60.250000	1.52027e-05
60.200000	1.53246e-05
60.150000	1.54474e-05
60.100000	1.55713e-05
60.050000	1.56961e-05
60.000000	1.5822e-05
59.950000	1.59488e-05
59.900000	1.60767e-05
59.850000	1.62057e-05
59.800000	1.63356e-05
59.750000	1.64666e-05
59.700000	1.65987e-05
59.650000	1.67318e-05
59.600000	1.6866e-05
59.550000	1.70013e-05
59.500000	1.71377e-05
59.450000	1.72752e-05
59.400000	1.74138e-05
59.350000	1.75535e-05
59.300000	1.76943e-05
59.250000	1.78363e-05
59.200000	1.79794e-05
59.150000	1.81237e-05
59.100000	1.82692e-05
59.050000	1.84158e-05
59.000000	1.85636e-05
58.950000	1.87126e-05
58.900000	1.88628e-05
58.850000	1.90142e-05
58.800000	1.91668e-05
58.750000	1.93207e-05
58.700000	1.94758e-05
58.650000	1.96321e-05
58.600000	1.97898e-05
58.550000	1.99487e-05
58.500000	2.01089e-05
58.450000	2.02703e-05
58.400000	2.04331e-05
58.350000	2.05972e-05
58.300000	2.07627e-05
58.250000	2.09294e-05
58.200000	2.10975e-05
58.150000	2.1267e-05
58.100000	2.14379e-05
58.050000	2.16101e-05
58.000000	2.17837e-05
57.950000	2.19587e-05
57.900000	2.21352e-05
57.850000	2.2313e-05
57.800000	2.24923e-05
57.750000	2.26731e-05
57.700000	2.28553e-05
57.650000	2.3039e-05
57.600000	2.32242e-05
57.550000	2.34109e-05
57.500000	2.35991e-05
57.450000	2.37888e-05
57.400000	2.398e-05
57.350000	2.41728e-05
57.300000	2.43672e-05
57.250000	2.45631e-05
57.200000	2.47606e-05
57.150000	2.49598e-05
57.100000	2.51605e-05
57.050000	2.53629e-05
57.000000	2.55669e-05
56.950000	2.57725e-05
56.900000	2.59798e-05
56.850000	2.61888e-05
56.800000	2.63995e-05
56.750000	2.66119e-05
56.700000	2.68261e-05
56.650000	2.70419e-05
56.600000	2.72595e-05
56.550000	2.74789e-05
56.500000	2.77001e-05
56.450000	2.7923e-05
56.400000	2.81478e-05
56.350000	2.83744e-05
56.300000	2.86028e-05
56.250000	2.8833e-05
56.200000	2.90652e-05
56.150000	2.92992e-05
56.100000	2.95351e-05
56.050000	2.9773e-05
56.000000	3.00128e-05
55.950000	3.02545e-05
55.900000	3.04982e-05
55.850000	3.07438e-05
55.800000	3.09915e-05
55.750000	3.12411e-05
55.700000	3.14928e-05
55.650000	3.17466e-05
55.600000	3.20024e-05
55.550000	3.22603e-05
55.500000	3.25202e-05
55.450000	3.27823e-05
55.400000	3.30465e-05
55.350000	3.33129e-05
55.300000	3.35815e-05
55.250000	3.38522e-05
55.200000	3.41251e-05
55.150000	3.44002e-05
55.100000	3.46776e-05
55.050000	3.49572e-05
55.000000	3.52392e-05
54.950000	3.55234e-05
54.900000	3.58099e-05
54.850000	3.60987e-05
54.800000	3.63899e-05
54.750000	3.66835e-05
54.700000	3.69795e-05
54.650000	3.72778e-05
54.600000	3.75786e-05
54.550000	3.78819e-05
54.500000	3.81876e-05
54.450000	3.84958e-05
54.400000	3.88066e-05
54.350000	3.91198e-05
54.300000	3.94356e-05
54.250000	3.9754e-05
54.200000	4.0075e-05
54.150000	4.03986e-05
54.100000	4.07248e-05
54.050000	4.10537e-05
54.000000	4.13853e-05
53.950000	4.17196e-05
53.900000	4.20566e-05
53.850000	4.23964e-05
53.800000	4.27389e-05
53.750000	4.30842e-05
53.700000	4.34324e-05
53.650000	4.37834e-05
53.600000	4.41372e-05
53.550000	4.4494e-05
53.500000	4.48536e-05
53.450000	4.52162e-05
53.400000	4.55818e-05
53.350000	4.59504e-05
53.300000	4.63219e-05
53.250000	4.66965e-05
53.200000	4.70742e-05
53.150000	4.74549e-05
53.100000	4.78388e-05
53.050000	4.82258e-05
53.000000	4.8616e-05
52.950000	4.90093e-05
52.900000	4.94059e-05
52.850000	4.98058e-05
52.800000	5.02089e-05
52.750000	5.06153e-05
52.700000	5.1025e-05
52.650000	5.14381e-05
52.600000	5.18545e-05
52.550000	5.22744e-05
52.500000	5.26977e-05
52.450000	5.31245e-05
52.400000	5.35548e-05
52.350000	5.39886e-05
52.300000	5.4426e-05
52.250000	5.48669e-05
52.200000	5.53115e-05
52.150000	5.57597e-05
52.100000	5.62116e-05
52.050000	5.66672e-05
52.000000	5.71266e-05
51.950000	5.75897e-05
51.900000	5.80566e-05
51.850000	5.85273e-05
51.800000	5.9002e-05
51.750000	5.94805e-05
51.700000	5.99629e-05
51.650000	6.04493e-05
51.600000	6.09397e-05
51.550000	6.14342e-05
51.500000	6.19327e-05
51.450000	6.24353e-05
51.400000	6.2942e-05
51.350000	6.34529e-05
51.300000	6.3968e-05
51.250000	6.44874e-05
51.200000	6.5011e-05
51.150000	6.5539e-05
51.100000	6.60712e-05
51.050000	6.66079e-05
51.000000	6.7149e-05
50.950000	6.76945e-05
50.900000	6.82446e-05
50.850000	6.87992e-05
50.800000	6.93583e-05
50.750000	6.99221e-05
50.700000	7.04905e-05
50.650000	7.10636e-05
50.600000	7.16414e-05
50.550000	7.2224e-05
50.500000	7.28115e-05
50.450000	7.34037e-05
50.400000	7.40009e-05
50.350000	7.4603e-05
50.300000	7.521e-05
50.250000	7.58221e-05
50.200000	7.64393e-05
50.150000	7.70615e-05
50.100000	7.76889e-05
50.050000	7.83215e-05
50.000000	7.89593e-05
49.950000	7.96024e-05
49.900000	8.02508e-05
49.850000	8.09046e-05
49.800000	8.15638e-05
49.750000	8.22285e-05
49.700000	8.28987e-05
49.650000	8.35744e-05
49.600000	8.42558e-05
49.550000	8.49428e-05
49.500000	8.56355e-05
49.450000	8.63339e-05
49.400000	8.70381e-05
49.350000	8.77482e-05
49.300000	8.84642e-05
49.250000	8.91861e-05
49.200000	8.99141e-05
49.150000	9.0648e-05
49.100000	9.13881e-05
49.050000	9.21344e-05
49.000000	9.28868e-05
48.950000	9.36455e-05
48.900000	9.44106e-05
48.850000	9.5182e-05
48.800000	9.59598e-05
48.750000	9.67441e-05
48.700000	9.7535e-05
48.650000	9.83324e-05
48.600000	9.91365e-05
48.550000	9.99473e-05
48.500000	0.000100765
48.450000	0.000101589
48.400000	0.000102421
48.350000	0.000103259
48.300000	0.000104104
48.250000	0.000104956
48.200000	0.000105816
48.150000	0.000106682
48.100000	0.000107556
48.050000	0.000108437
48.000000	0.000109326
47.950000	0.000110222
47.900000	0.000111125
47.850000	0.000112036
47.800000	0.000112955
47.750000	0.000113882
47.700000	0.000114816
47.650000	0.000115758
47.600000	0.000116708
47.550000	0.000117666
47.500000	0.000118632
47.450000	0.000119606
47.400000	0.000120588
47.350000	0.000121579
47.300000	0.000122578
47.250000	0.000123585
47.200000	0.000124601
47.150000	0.000125625
47.100000	0.000126658
47.050000	0.0001277
47.000000	0.000128751
46.950000	0.00012981
46.900000	0.000130879
46.850000	0.000131956
46.800000	0.000133043
46.750000	0.000134138
46.700000	0.000135243
46.650000	0.000136358
46.600000	0.000137481
46.550000	0.000138615
46.500000	0.000139758
46.450000	0.00014091
46.400000	0.000142073
46.350000	0.000143245
46.300000	0.000144427
46.250000	0.00014562
46.200000	0.000146822
46.150000	0.000148035
46.100000	0.000149258
46.050000	0.000150492
46.000000	0.000151736
45.950000	0.00015299
45.900000	0.000154256
45.850000	0.000155532
45.800000	0.000156819
45.750000	0.000158117
45.700000	0.000159426
45.650000	0.000160747
45.600000	0.000162078
45.550000	0.000163421
45.500000	0.000164776
45.450000	0.000166142
45.400000	0.000167521
45.350000	0.00016891
45.300000	0.000170312
45.250000	0.000171726
45.200000	0.000173153
45.150000	0.000174591
45.100000	0.000176042
45.050000	0.000177505
45.000000	0.000178981
44.950000	0.00018047
44.900000	0.000181972
44.850000	0.000183487
44.800000	0.000185015
44.750000	0.000186556
44.700000	0.000188111
44.650000	0.000189679
44.600000	0.000191261
44.550000	0.000192856
44.500000	0.000194466
44.450000	0.000196089
44.400000	0.000197727
44.350000	0.000199379
44.300000	0.000201045
44.250000	0.000202726
44.200000	0.000204422
44.150000	0.000206133
44.100000	0.000207859
44.050000	0.0002096
44.000000	0.000211356
43.950000	0.000213128
43.900000	0.000214916
43.850000	0.000216719
43.800000	0.000218538
43.750000	0.000220374
43.700000	0.000222225
43.650000	0.000224093
43.600000	0.000225978
43.550000	0.00022788
43.500000	0.000229798
43.450000	0.000231734
43.400000	0.000233687
43.350000	0.000235657
43.300000	0.000237646
43.250000	0.000239652
43.200000	0.000241676
43.150000	0.000243718
43.100000	0.000245779
43.050000	0.000247858
43.000000	0.000249957
42.950000	0.000252074
42.900000	0.000254211
42.850000	0.000256367
42.800000	0.000258542
42.750000	0.000260738
42.700000	0.000262954
42.650000	0.00026519
42.600000	0.000267447
42.550000	0.000269724
42.500000	0.000272023
42.450000	0.000274342
42.400000	0.000276684
42.350000	0.000279047
42.300000	0.000281432
42.250000	0.00028384
42.200000	0.00028627
42.150000	0.000288722
42.100000	0.000291198
42.050000	0.000293698
42.000000	0.000296221
41.950000	0.000298768
41.900000	0.000301339
41.850000	0.000303935
41.800000	0.000306556
41.750000	0.000309202
41.700000	0.000311874
41.650000	0.000314572
41.600000	0.000317295
41.550000	0.000320046
41.500000	0.000322823
41.450000	0.000325628
41.400000	0.000328461
41.350000	0.000331322
41.300000	0.000334211
41.250000	0.00033713
41.200000	0.000340077
41.150000	0.000343055
41.100000	0.000346063
41.050000	0.000349102
41.000000	0.000352173
40.950000	0.000355275
40.900000	0.00035841
40.850000	0.000361577
40.800000	0.000364779
40.750000	0.000368014
40.700000	0.000371285
40.650000	0.000374591
40.600000	0.000377933
40.550000	0.000381312
40.500000	0.000384729
40.450000	0.000388185
40.400000	0.00039168
40.350000	0.000395216
40.300000	0.000398793
40.250000	0.000402413
40.200000	0.000406076
40.150000	0.000409784
40.100000	0.000413539
40.050000	0.000417341
40.000000	0.000421192
39.950000	0.000425094
39.900000	0.00042905
39.850000	0.00043306
39.800000	0.000437128
39.750000	0.000441256
39.700000	0.000445447
39.650000	0.000449705
39.600000	0.000454034
39.550000	0.00045844
39.500000	0.000462928
39.450000	0.000467506
39.400000	0.000472184
39.350000	0.000476975
39.300000	0.000481898
39.250000	0.000486982
39.200000	0.000492277
39.150000	0.00049789
&
```
