## Supplementary material for "All-at-once RNA folding with 3D motif prediction framed by evolutionary information": RF00054_SNORD25.cacofold.helixcov

```
# RMs = 3 L = 91

# RM_HELIX NESTED 7-10 16-19, nbp = 4 nbp_cov = 0
# pvals: 0.57633,0.407428,0.407428,0.606642
# aggregated NONE
NESTED  ::::::<<<<_____>>>>:::::::::::::::::::::::::::::::::::::::::::::::::::::::::::::::::::::::
        ::::::::::::::::::::::::::::::::::::::::::::::::::::::::::::::::::::::::::::::::::::::::::

# RM_HELIX NESTED 43-46 55-58, nbp = 4 nbp_cov = 0
# pvals: 0.490412,0.422035,0.283308,0.422035
# aggregated NONE
NESTED  :::::::::::::::::::::::::::::::::::::::::<<<<________>>>>:::::::::::::::::::::::::::::::::
        ::::::::::::::::::::::::::::::::::::::::::::::::::::::::::::::::::::::::::::::::::::::::::

# RM_HELIX NESTED 25-31 78-84, nbp = 7 nbp_cov = 0
# pvals: 0.313221,0.313221,0.313221,0.313221,0.900112,0.819301,0.255281
# aggregated NONE
NESTED  :::::::::::::::::::::::<<<<<<<______________________________________________>>>>>>>:::::::
        ::::::::::::::::::::::::::::::::::::::::::::::::::::::::::::::::::::::::::::::::::::::::::
```
