## Supplementary material for "All-at-once RNA folding with 3D motif prediction framed by evolutionary information": RF00054_SNORD25.cacofold.power

```
# Power analysis of CaCoFold structure 
#
# Powertype = SINGLE SUBSTITUTIONS
# covary  left_pos      right_pos    substitutions      power
#----------------------------------------------------------------
          7		19		5		0.11
          8		18		2		0.00
          9		17		0		0.00
          10		16		8		0.24
          25		84		0		0.00
          26		83		0		0.00
          27		82		2		0.00
          28		81		3		0.02
          29		80		4		0.07
          30		79		4		0.07
          31		78		5		0.11
          43		58		1		0.00
          44		57		0		0.00
          45		56		2		0.00
          46		55		5		0.11
#
# BPAIRS 15
# avg substitutions per BP  2.7
# BPAIRS expected to covary 0.7 +/- 0.8
# BPAIRS observed to covary 0
#
```
