## Supplementary material for "All-at-once RNA folding with 3D motif prediction framed by evolutionary information": RF00054_SNORD25.helixcov

```
# RMs = 1 L = 91

# RM_HELIX NESTED 2-6 86-90, nbp = 5 nbp_cov = 0
# pvals: 0.57633,0.103071,0.984345,0.198177,0.313221
# aggregated NONE
NESTED  :<<<<<______________________________________________________________________________>>>>>:
        ::::::::::::::::::::::::::::::::::::::::::::::::::::::::::::::::::::::::::::::::::::::::::
```
