## Supplementary material for "All-at-once RNA folding with 3D motif prediction framed by evolutionary information": RF00054_SNORD25.power

```
# Power analysis of given structure 
#
# Powertype = SINGLE SUBSTITUTIONS
# covary  left_pos      right_pos    substitutions      power
#----------------------------------------------------------------
          2		90		8		0.24
          3		89		7		0.20
          4		88		7		0.20
          5		87		7		0.20
          6		86		0		0.00
#
# BPAIRS 5
# avg substitutions per BP  5.8
# BPAIRS expected to covary 0.9 +/- 0.8
# BPAIRS observed to covary 0
#
```
