## Supplementary material for "All-at-once RNA folding with 3D motif prediction framed by evolutionary information": RF00054_SNORD25.surv

```
1.992153	0.2
0.687871	0.4
-0.000501	0.6
-0.399031	0.8
-2.717756	1
&
11.375742	0.00025
11.230821	0.0005
10.977211	0.00075
10.940981	0.001
8.803407	0.00125
7.970115	0.0015
7.861425	0.00175
7.716504	0.002
7.680274	0.00225
7.354204	0.0025
6.991903	0.00275
6.883213	0.003
6.738293	0.00325
6.629602	0.0035
6.375992	0.004
6.194841	0.0045
6.158611	0.00475
6.122381	0.005
6.049921	0.00525
5.905001	0.0055
5.832541	0.00575
5.760081	0.00625
5.687620	0.0065
5.651390	0.007
5.578930	0.00725
5.506470	0.0075
5.470240	0.00775
5.397780	0.008
5.325320	0.00825
5.289090	0.0085
5.216630	0.00875
5.144169	0.009
5.035479	0.0095
4.999249	0.01
4.854329	0.01025
4.818099	0.01075
4.673179	0.011
4.564488	0.01125
4.492028	0.01175
4.455798	0.012
4.419568	0.01225
4.383338	0.0125
4.347108	0.013
4.310878	0.01325
4.274648	0.0135
4.238418	0.01375
4.202188	0.014
4.165958	0.0145
4.093497	0.01475
3.984807	0.01725
3.912347	0.0175
3.876117	0.01775
3.839887	0.01825
3.803657	0.019
3.731197	0.01925
3.694967	0.0195
3.658737	0.01975
3.513816	0.02075
3.477586	0.021
3.441356	0.02125
3.405126	0.0215
3.368896	0.02175
3.332666	0.022
3.296436	0.02225
3.260206	0.0225
3.223976	0.024
3.187746	0.0245
3.079055	0.02575
3.042825	0.02625
3.006595	0.02675
2.970365	0.0275
2.897905	0.028
2.825445	0.02925
2.789215	0.02975
2.752985	0.03025
2.716755	0.031
2.680525	0.03125
2.644295	0.034
2.608065	0.035
2.571834	0.03575
2.535604	0.03725
2.499374	0.038
2.463144	0.039
2.426914	0.03975
2.390684	0.04025
2.354454	0.0405
2.318224	0.04075
2.281994	0.0425
2.245764	0.0435
2.209534	0.0445
2.173304	0.0465
2.137074	0.048
2.100844	0.04975
2.064613	0.051
2.028383	0.052
1.992153	0.053
1.955923	0.0535
1.919693	0.05425
1.883463	0.057
1.847233	0.058
1.811003	0.0605
1.774773	0.061
1.738543	0.0625
1.702313	0.06375
1.666083	0.0655
1.629853	0.06675
1.593623	0.0675
1.557392	0.0685
1.521162	0.07025
1.484932	0.071
1.448702	0.0725
1.412472	0.074
1.376242	0.0765
1.340012	0.07825
1.303782	0.08
1.267552	0.0815
1.231322	0.08375
1.195092	0.08475
1.158862	0.087
1.122632	0.08825
1.086402	0.0905
1.050171	0.094
1.013941	0.0955
0.977711	0.09825
0.941481	0.1005
0.905251	0.102
0.869021	0.1035
0.832791	0.1055
0.796561	0.10875
0.760331	0.1115
0.724101	0.11325
0.687871	0.11625
0.651641	0.119
0.615411	0.1235
0.579181	0.12675
0.542950	0.12975
0.506720	0.13125
0.470490	0.1335
0.434260	0.13825
0.398030	0.14075
0.361800	0.144
0.325570	0.1495
0.289340	0.1575
0.253110	0.1625
0.216880	0.16525
0.180650	0.168
0.144420	0.17725
0.108190	0.18425
0.071960	0.1965
0.035730	0.2205
-0.000501	0.33925
-0.036731	0.58775
-0.072961	0.61475
-0.109191	0.63425
-0.145421	0.654
-0.181651	0.67075
-0.217881	0.6935
-0.254111	0.717
-0.290341	0.72975
-0.326571	0.744
-0.362801	0.75875
-0.399031	0.7745
-0.435261	0.78725
-0.471491	0.7955
-0.507722	0.80775
-0.543952	0.8135
-0.580182	0.8215
-0.616412	0.82925
-0.652642	0.83625
-0.688872	0.8415
-0.725102	0.849
-0.761332	0.85475
-0.797562	0.8595
-0.833792	0.86225
-0.870022	0.8695
-0.906252	0.87325
-0.942482	0.8805
-0.978712	0.88525
-1.014943	0.889
-1.051173	0.893
-1.087403	0.899
-1.123633	0.90475
-1.159863	0.90775
-1.196093	0.914
-1.232323	0.91925
-1.268553	0.926
-1.304783	0.9305
-1.341013	0.93475
-1.377243	0.93925
-1.413473	0.94525
-1.449703	0.948
-1.485933	0.95075
-1.522164	0.955
-1.558394	0.96025
-1.594624	0.96325
-1.630854	0.96525
-1.667084	0.966
-1.703314	0.9685
-1.739544	0.96925
-1.775774	0.9715
-1.812004	0.9735
-1.848234	0.97475
-1.884464	0.97625
-1.920694	0.97775
-1.956924	0.9795
-1.993154	0.98
-2.029385	0.98075
-2.065615	0.98175
-2.138075	0.9825
-2.174305	0.98325
-2.210535	0.9845
-2.246765	0.98525
-2.282995	0.986
-2.319225	0.987
-2.355455	0.989
-2.391685	0.99
-2.427915	0.99025
-2.464145	0.991
-2.500375	0.9915
-2.536605	0.99175
-2.572836	0.9925
-2.609066	0.9935
-2.645296	0.994
-2.681526	0.99425
-2.717756	0.9945
-2.753986	0.99525
-2.790216	0.99575
-2.862676	0.99625
-2.935136	0.9965
-2.971366	0.99675
-3.007596	0.99725
-3.043826	0.9975
-3.116287	0.99775
-3.188747	0.998
-3.224977	0.99825
-3.297437	0.9985
-3.333667	0.99875
-3.623508	0.999
-3.804658	0.99925
-4.130729	0.9995
-4.203189	0.99975
-4.493029	1
&
11.882963	1.24844e-05
11.448202	2.49688e-05
11.411972	3.74532e-05
11.122131	4.99376e-05
11.049671	6.2422e-05
10.977211	7.49064e-05
10.940981	8.73908e-05
10.796060	0.00011236
10.723600	0.000137328
10.687370	0.000149813
10.578680	0.000162297
10.506220	0.000174782
10.469990	0.000187266
10.433760	0.00019975
10.361300	0.000212235
10.180149	0.000224719
10.035229	0.000262172
9.998999	0.000274657
9.890309	0.000324594
9.854079	0.000337079
9.817849	0.000349563
9.709158	0.000374532
9.672928	0.000387016
9.636698	0.000399501
9.600468	0.000411985
9.564238	0.000436954
9.528008	0.000461923
9.491778	0.000474407
9.455548	0.000499376
9.383088	0.000524345
9.346858	0.000536829
9.310628	0.000586767
9.274397	0.000599251
9.238167	0.000611735
9.201937	0.00062422
9.165707	0.000649189
9.129477	0.000661673
9.093247	0.000686642
9.057017	0.00071161
9.020787	0.000736579
8.984557	0.000799001
8.948327	0.00082397
8.912097	0.000861423
8.875867	0.000898876
8.839637	0.000948814
8.803407	0.00102372
8.767176	0.00106117
8.694716	0.00108614
8.658486	0.00116105
8.622256	0.00117353
8.586026	0.00118602
8.549796	0.00123596
8.513566	0.00127341
8.477336	0.00133583
8.441106	0.00137328
8.404876	0.00144819
8.368646	0.00149813
8.332416	0.0015231
8.296186	0.00153558
8.259955	0.00161049
8.223725	0.00167291
8.187495	0.00173533
8.151265	0.00177278
8.115035	0.00179775
8.078805	0.00188514
8.042575	0.0019226
8.006345	0.00200999
7.970115	0.00208489
7.933885	0.00210986
7.897655	0.0021598
7.861425	0.00223471
7.825195	0.00228464
7.788965	0.00235955
7.752735	0.00247191
7.716504	0.00258427
7.680274	0.00263421
7.644044	0.00270911
7.607814	0.00277154
7.571584	0.00280899
7.535354	0.00285893
7.499124	0.00299625
7.462894	0.00308365
7.426664	0.00322097
7.390434	0.00329588
7.354204	0.00340824
7.317974	0.00355805
7.281744	0.00369538
7.245514	0.00378277
7.209283	0.00388265
7.173053	0.00397004
7.136823	0.00404494
7.100593	0.00416979
7.064363	0.00434457
7.028133	0.00449438
6.991903	0.00460674
6.955673	0.00469413
6.919443	0.00485643
6.883213	0.00494382
6.846983	0.00510612
6.810753	0.00530587
6.774523	0.00539326
6.738293	0.00550562
6.702062	0.00560549
6.665832	0.00574282
6.629602	0.00595506
6.593372	0.00614232
6.557142	0.00634207
6.520912	0.0064794
6.484682	0.00666667
6.448452	0.00685393
6.412222	0.00709114
6.375992	0.00734082
6.339762	0.00745318
6.303532	0.00765293
6.267302	0.00775281
6.231072	0.00803995
6.194841	0.00821473
6.158611	0.00850187
6.122381	0.00876404
6.086151	0.00906367
6.049921	0.0093633
6.013691	0.00962547
5.977461	0.00998752
5.941231	0.0104494
5.905001	0.0106866
5.868771	0.0109488
5.832541	0.0112859
5.796311	0.0116604
5.760081	0.011985
5.723851	0.0124594
5.687620	0.0127715
5.651390	0.0132459
5.615160	0.0136829
5.578930	0.0142322
5.542700	0.0147066
5.506470	0.0151311
5.470240	0.0155431
5.434010	0.01603
5.397780	0.0164419
5.361550	0.0168414
5.325320	0.0174906
5.289090	0.0179401
5.252860	0.0185268
5.216630	0.0189888
5.180400	0.0195131
5.144169	0.0202622
5.107939	0.0209488
5.071709	0.0219101
5.035479	0.0230087
4.999249	0.0236579
4.963019	0.0242447
4.926789	0.0247316
4.890559	0.0254432
4.854329	0.0261923
4.818099	0.0271036
4.781869	0.0276779
4.745639	0.028377
4.709409	0.0290137
4.673179	0.0298252
4.636948	0.0305493
4.600718	0.0312484
4.564488	0.0321223
4.528258	0.0329713
4.492028	0.0338327
4.455798	0.0345693
4.419568	0.0355805
4.383338	0.0361923
4.347108	0.0370537
4.310878	0.0377903
4.274648	0.0385019
4.238418	0.0392884
4.202188	0.0400499
4.165958	0.0407865
4.129727	0.0414232
4.093497	0.0422846
4.057267	0.0428964
4.021037	0.0435081
3.984807	0.0441948
3.948577	0.0449938
3.912347	0.045568
3.876117	0.046392
3.839887	0.0471536
3.803657	0.048015
3.767427	0.0489139
3.731197	0.0498377
3.694967	0.0505868
3.658737	0.0513358
3.622506	0.0520724
3.586276	0.0529713
3.550046	0.0537578
3.513816	0.0544195
3.477586	0.0550312
3.441356	0.0556929
3.405126	0.0564794
3.368896	0.0572534
3.332666	0.058015
3.296436	0.0588265
3.260206	0.0595755
3.223976	0.060412
3.187746	0.061236
3.151516	0.0623221
3.115285	0.0630961
3.079055	0.0641573
3.042825	0.0651061
3.006595	0.0659301
2.970365	0.0668165
2.934135	0.0677403
2.897905	0.0686891
2.861675	0.0695506
2.825445	0.0707241
2.789215	0.0719101
2.752985	0.0729838
2.716755	0.07397
2.680525	0.0747566
2.644295	0.0758677
2.608065	0.0771036
2.571834	0.0781273
2.535604	0.079588
2.499374	0.0807615
2.463144	0.0820225
2.426914	0.0835456
2.390684	0.0854432
2.354454	0.086829
2.318224	0.088377
2.281994	0.0899376
2.245764	0.0915106
2.209534	0.0931086
2.173304	0.0945443
2.137074	0.0962547
2.100844	0.0978652
2.064613	0.0995256
2.028383	0.101236
1.992153	0.103071
1.955923	0.104557
1.919693	0.106392
1.883463	0.108152
1.847233	0.110275
1.811003	0.112459
1.774773	0.114544
1.738543	0.116754
1.702313	0.118814
1.666083	0.121111
1.629853	0.123633
1.593623	0.12598
1.557392	0.128177
1.521162	0.130836
1.484932	0.133233
1.448702	0.135805
1.412472	0.137953
1.376242	0.140512
1.340012	0.142609
1.303782	0.144994
1.267552	0.147491
1.231322	0.1504
1.195092	0.153346
1.158862	0.156941
1.122632	0.159451
1.086402	0.162647
1.050171	0.165568
1.013941	0.168602
0.977711	0.172322
0.941481	0.17583
0.905251	0.179263
0.869021	0.182722
0.832791	0.185393
0.796561	0.18839
0.760331	0.191885
0.724101	0.194844
0.687871	0.198177
0.651641	0.201723
0.615411	0.205218
0.579181	0.208614
0.542950	0.21191
0.506720	0.215381
0.470490	0.218814
0.434260	0.222459
0.398030	0.226067
0.361800	0.230225
0.325570	0.234107
0.289340	0.23819
0.253110	0.242297
0.216880	0.246155
0.180650	0.250774
0.144420	0.255281
0.108190	0.260724
0.071960	0.268065
0.035730	0.283308
-0.000501	0.313221
-0.036731	0.407428
-0.072961	0.422035
-0.109191	0.435181
-0.145421	0.45171
-0.181651	0.469463
-0.217881	0.490412
-0.254111	0.510237
-0.290341	0.528315
-0.326571	0.544157
-0.362801	0.560924
-0.399031	0.57633
-0.435261	0.592097
-0.471491	0.606642
-0.507722	0.620749
-0.543952	0.634782
-0.580182	0.648652
-0.616412	0.661748
-0.652642	0.675119
-0.688872	0.688165
-0.725102	0.701348
-0.761332	0.713608
-0.797562	0.725893
-0.833792	0.738015
-0.870022	0.74975
-0.906252	0.760125
-0.942482	0.770649
-0.978712	0.780524
-1.014943	0.791161
-1.051173	0.800949
-1.087403	0.810175
-1.123633	0.819301
-1.159863	0.82809
-1.196093	0.836017
-1.232323	0.843271
-1.268553	0.851398
-1.304783	0.858177
-1.341013	0.864769
-1.377243	0.870836
-1.413473	0.877253
-1.449703	0.883358
-1.485933	0.889051
-1.522164	0.894594
-1.558394	0.900112
-1.594624	0.904806
-1.630854	0.910125
-1.667084	0.914095
-1.703314	0.918352
-1.739544	0.922846
-1.775774	0.927116
-1.812004	0.930787
-1.848234	0.934395
-1.884464	0.937865
-1.920694	0.940999
-1.956924	0.944544
-1.993154	0.94769
-2.029385	0.950537
-2.065615	0.953383
-2.101845	0.955755
-2.138075	0.958127
-2.174305	0.960662
-2.210535	0.962859
-2.246765	0.964906
-2.282995	0.967154
-2.319225	0.969151
-2.355455	0.970774
-2.391685	0.972547
-2.427915	0.974332
-2.464145	0.975718
-2.500375	0.977104
-2.536605	0.978265
-2.572836	0.979413
-2.609066	0.980612
-2.645296	0.98191
-2.681526	0.983159
-2.717756	0.984345
-2.753986	0.985318
-2.790216	0.986205
-2.826446	0.987141
-2.862676	0.987815
-2.898906	0.988464
-2.935136	0.989238
-2.971366	0.989863
-3.007596	0.990424
-3.043826	0.990999
-3.080057	0.991411
-3.116287	0.99191
-3.152517	0.992372
-3.188747	0.992834
-3.224977	0.993221
-3.261207	0.993596
-3.297437	0.993995
-3.333667	0.99437
-3.369897	0.994757
-3.406127	0.995019
-3.442357	0.995368
-3.478587	0.995581
-3.514817	0.99583
-3.551047	0.99608
-3.587278	0.996342
-3.623508	0.996604
-3.659738	0.996854
-3.695968	0.997141
-3.732198	0.997341
-3.768428	0.997503
-3.804658	0.997628
-3.840888	0.997703
-3.877118	0.997803
-3.913348	0.99799
-3.949578	0.998177
-3.985808	0.99829
-4.022038	0.998402
-4.058268	0.998489
-4.094499	0.998614
-4.130729	0.998652
-4.166959	0.998789
-4.203189	0.998914
-4.239419	0.998939
-4.275649	0.998989
-4.311879	0.999064
-4.348109	0.999151
-4.384339	0.999189
-4.420569	0.999226
-4.456799	0.999313
-4.493029	0.999376
-4.529259	0.999388
-4.565489	0.999438
-4.601720	0.999476
-4.637950	0.999513
-4.674180	0.999563
-4.710410	0.999576
-4.746640	0.999638
-4.782870	0.9997
-4.819100	0.999725
-4.891560	0.99975
-4.927790	0.999775
-4.964020	0.999788
-5.000250	0.999813
-5.036480	0.999825
-5.145171	0.999838
-5.217631	0.99985
-5.253861	0.999888
-5.290091	0.9999
-5.398781	0.999913
-5.435011	0.999925
-5.471241	0.99995
-5.616161	0.999975
-5.652392	0.999988
-6.087152	1
&
34.091996	6.21464e-23
34.055766	6.64237e-23
34.019536	7.09954e-23
33.983305	7.58816e-23
33.947075	8.11039e-23
33.910845	8.66856e-23
33.874615	9.26513e-23
33.838385	9.90274e-23
33.802155	1.05842e-22
33.765925	1.13126e-22
33.729695	1.20911e-22
33.693465	1.29231e-22
33.657235	1.38123e-22
33.621005	1.47628e-22
33.584775	1.57786e-22
33.548545	1.68642e-22
33.512315	1.80246e-22
33.476084	1.92648e-22
33.439854	2.05903e-22
33.403624	2.20069e-22
33.367394	2.3521e-22
33.331164	2.51392e-22
33.294934	2.68687e-22
33.258704	2.87172e-22
33.222474	3.06927e-22
33.186244	3.28042e-22
33.150014	3.50608e-22
33.113784	3.74727e-22
33.077554	4.00504e-22
33.041324	4.28053e-22
33.005094	4.57497e-22
32.968864	4.88966e-22
32.932633	5.22598e-22
32.896403	5.58543e-22
32.860173	5.96959e-22
32.823943	6.38017e-22
32.787713	6.81898e-22
32.751483	7.28796e-22
32.715253	7.78918e-22
32.679023	8.32485e-22
32.642793	8.89736e-22
32.606563	9.50922e-22
32.570333	1.01632e-21
32.534103	1.0862e-21
32.497873	1.1609e-21
32.461643	1.24072e-21
32.425412	1.32604e-21
32.389182	1.41721e-21
32.352952	1.51466e-21
32.316722	1.6188e-21
32.280492	1.7301e-21
32.244262	1.84905e-21
32.208032	1.97618e-21
32.171802	2.11204e-21
32.135572	2.25724e-21
32.099342	2.41242e-21
32.063112	2.57827e-21
32.026882	2.75551e-21
31.990652	2.94493e-21
31.954422	3.14737e-21
31.918191	3.36371e-21
31.881961	3.59493e-21
31.845731	3.84203e-21
31.809501	4.10611e-21
31.773271	4.38833e-21
31.737041	4.68995e-21
31.700811	5.01229e-21
31.664581	5.35677e-21
31.628351	5.72492e-21
31.592121	6.11836e-21
31.555891	6.53883e-21
31.519661	6.98819e-21
31.483431	7.46841e-21
31.447201	7.98162e-21
31.410970	8.53009e-21
31.374740	9.11623e-21
31.338510	9.74263e-21
31.302280	1.04121e-20
31.266050	1.11275e-20
31.229820	1.1892e-20
31.193590	1.27091e-20
31.157360	1.35822e-20
31.121130	1.45153e-20
31.084900	1.55126e-20
31.048670	1.65783e-20
31.012440	1.77171e-20
30.976210	1.89342e-20
30.939980	2.02349e-20
30.903749	2.16249e-20
30.867519	2.31103e-20
30.831289	2.46977e-20
30.795059	2.63941e-20
30.758829	2.82069e-20
30.722599	3.01443e-20
30.686369	3.22146e-20
30.650139	3.44271e-20
30.613909	3.67915e-20
30.577679	3.93181e-20
30.541449	4.20183e-20
30.505219	4.49037e-20
30.468989	4.79873e-20
30.432759	5.12825e-20
30.396529	5.48039e-20
30.360298	5.8567e-20
30.324068	6.25883e-20
30.287838	6.68857e-20
30.251608	7.1478e-20
30.215378	7.63855e-20
30.179148	8.16297e-20
30.142918	8.72339e-20
30.106688	9.32226e-20
30.070458	9.96223e-20
30.034228	1.06461e-19
29.997998	1.13769e-19
29.961768	1.21579e-19
29.925538	1.29924e-19
29.889308	1.38842e-19
29.853077	1.48372e-19
29.816847	1.58556e-19
29.780617	1.69438e-19
29.744387	1.81067e-19
29.708157	1.93493e-19
29.671927	2.06773e-19
29.635697	2.20962e-19
29.599467	2.36126e-19
29.563237	2.52329e-19
29.527007	2.69644e-19
29.490777	2.88147e-19
29.454547	3.07918e-19
29.418317	3.29046e-19
29.382087	3.51622e-19
29.345856	3.75747e-19
29.309626	4.01526e-19
29.273396	4.29073e-19
29.237166	4.58509e-19
29.200936	4.89963e-19
29.164706	5.23575e-19
29.128476	5.59491e-19
29.092246	5.97869e-19
29.056016	6.38879e-19
29.019786	6.827e-19
28.983556	7.29526e-19
28.947326	7.79562e-19
28.911096	8.33028e-19
28.874866	8.90159e-19
28.838635	9.51207e-19
28.802405	1.01644e-18
28.766175	1.08614e-18
28.729945	1.16062e-18
28.693715	1.24021e-18
28.657485	1.32525e-18
28.621255	1.41612e-18
28.585025	1.51322e-18
28.548795	1.61697e-18
28.512565	1.72783e-18
28.476335	1.84628e-18
28.440105	1.97286e-18
28.403875	2.10811e-18
28.367645	2.25262e-18
28.331414	2.40704e-18
28.295184	2.57203e-18
28.258954	2.74833e-18
28.222724	2.93671e-18
28.186494	3.13799e-18
28.150264	3.35306e-18
28.114034	3.58287e-18
28.077804	3.82842e-18
28.041574	4.09078e-18
28.005344	4.37112e-18
27.969114	4.67065e-18
27.932884	4.99071e-18
27.896654	5.33268e-18
27.860424	5.69807e-18
27.824194	6.08848e-18
27.787963	6.50563e-18
27.751733	6.95135e-18
27.715503	7.42758e-18
27.679273	7.93643e-18
27.643043	8.48011e-18
27.606813	9.06102e-18
27.570583	9.6817e-18
27.534353	1.03449e-17
27.498123	1.10534e-17
27.461893	1.18105e-17
27.425663	1.26194e-17
27.389433	1.34837e-17
27.353203	1.44071e-17
27.316973	1.53938e-17
27.280742	1.64479e-17
27.244512	1.75742e-17
27.208282	1.87776e-17
27.172052	2.00634e-17
27.135822	2.14371e-17
27.099592	2.29049e-17
27.063362	2.4473e-17
27.027132	2.61485e-17
26.990902	2.79386e-17
26.954672	2.98512e-17
26.918442	3.18946e-17
26.882212	3.40779e-17
26.845982	3.64105e-17
26.809752	3.89026e-17
26.773521	4.15652e-17
26.737291	4.441e-17
26.701061	4.74493e-17
26.664831	5.06966e-17
26.628601	5.41659e-17
26.592371	5.78724e-17
26.556141	6.18325e-17
26.519911	6.60633e-17
26.483681	7.05835e-17
26.447451	7.54128e-17
26.411221	8.05722e-17
26.374991	8.60844e-17
26.338761	9.19735e-17
26.302531	9.82652e-17
26.266300	1.04987e-16
26.230070	1.12168e-16
26.193840	1.19841e-16
26.157610	1.28037e-16
26.121380	1.36794e-16
26.085150	1.4615e-16
26.048920	1.56144e-16
26.012690	1.66822e-16
25.976460	1.7823e-16
25.940230	1.90417e-16
25.904000	2.03437e-16
25.867770	2.17347e-16
25.831540	2.32207e-16
25.795310	2.48082e-16
25.759079	2.65042e-16
25.722849	2.8316e-16
25.686619	3.02517e-16
25.650389	3.23195e-16
25.614159	3.45286e-16
25.577929	3.68886e-16
25.541699	3.94098e-16
25.505469	4.21031e-16
25.469239	4.49805e-16
25.433009	4.80543e-16
25.396779	5.1338e-16
25.360549	5.48459e-16
25.324319	5.85933e-16
25.288089	6.25967e-16
25.251859	6.68733e-16
25.215628	7.14419e-16
25.179398	7.63224e-16
25.143168	8.15361e-16
25.106938	8.71056e-16
25.070708	9.30553e-16
25.034478	9.94111e-16
24.998248	1.06201e-15
24.962018	1.13454e-15
24.925788	1.21201e-15
24.889558	1.29478e-15
24.853328	1.38319e-15
24.817098	1.47764e-15
24.780868	1.57853e-15
24.744638	1.6863e-15
24.708407	1.80143e-15
24.672177	1.92441e-15
24.635947	2.05578e-15
24.599717	2.19611e-15
24.563487	2.34601e-15
24.527257	2.50613e-15
24.491027	2.67717e-15
24.454797	2.85988e-15
24.418567	3.05505e-15
24.382337	3.26352e-15
24.346107	3.48621e-15
24.309877	3.72409e-15
24.273647	3.97818e-15
24.237417	4.24959e-15
24.201186	4.5395e-15
24.164956	4.84918e-15
24.128726	5.17996e-15
24.092496	5.53329e-15
24.056266	5.91069e-15
24.020036	6.31382e-15
23.983806	6.74442e-15
23.947576	7.20436e-15
23.911346	7.69564e-15
23.875116	8.22039e-15
23.838886	8.78089e-15
23.802656	9.37957e-15
23.766426	1.0019e-14
23.730196	1.07021e-14
23.693965	1.14316e-14
23.657735	1.22108e-14
23.621505	1.30431e-14
23.585275	1.39321e-14
23.549045	1.48816e-14
23.512815	1.58958e-14
23.476585	1.6979e-14
23.440355	1.8136e-14
23.404125	1.93717e-14
23.367895	2.06916e-14
23.331665	2.21013e-14
23.295435	2.36069e-14
23.259205	2.5215e-14
23.222975	2.69326e-14
23.186745	2.8767e-14
23.150514	3.07263e-14
23.114284	3.28189e-14
23.078054	3.50538e-14
23.041824	3.74408e-14
23.005594	3.99902e-14
22.969364	4.2713e-14
22.933134	4.5621e-14
22.896904	4.87268e-14
22.860674	5.20438e-14
22.824444	5.55864e-14
22.788214	5.93699e-14
22.751984	6.34106e-14
22.715754	6.77261e-14
22.679524	7.23349e-14
22.643293	7.72571e-14
22.607063	8.25139e-14
22.570833	8.8128e-14
22.534603	9.41236e-14
22.498373	1.00527e-13
22.462143	1.07365e-13
22.425913	1.14668e-13
22.389683	1.22467e-13
22.353453	1.30796e-13
22.317223	1.39691e-13
22.280993	1.4919e-13
22.244763	1.59334e-13
22.208533	1.70167e-13
22.172303	1.81737e-13
22.136072	1.94091e-13
22.099842	2.07285e-13
22.063612	2.21374e-13
22.027382	2.3642e-13
21.991152	2.52488e-13
21.954922	2.69646e-13
21.918692	2.87969e-13
21.882462	3.07536e-13
21.846232	3.2843e-13
21.810002	3.50743e-13
21.773772	3.74569e-13
21.737542	4.00012e-13
21.701312	4.27181e-13
21.665082	4.56194e-13
21.628851	4.87174e-13
21.592621	5.20256e-13
21.556391	5.55581e-13
21.520161	5.93302e-13
21.483931	6.33581e-13
21.447701	6.76591e-13
21.411471	7.22517e-13
21.375241	7.71556e-13
21.339011	8.2392e-13
21.302781	8.79833e-13
21.266551	9.39535e-13
21.230321	1.00328e-12
21.194091	1.07135e-12
21.157861	1.14403e-12
21.121630	1.22164e-12
21.085400	1.3045e-12
21.049170	1.39297e-12
21.012940	1.48744e-12
20.976710	1.5883e-12
20.940480	1.696e-12
20.904250	1.81098e-12
20.868020	1.93376e-12
20.831790	2.06484e-12
20.795560	2.2048e-12
20.759330	2.35423e-12
20.723100	2.51377e-12
20.686870	2.68411e-12
20.650640	2.86598e-12
20.614410	3.06015e-12
20.578179	3.26746e-12
20.541949	3.48879e-12
20.505719	3.7251e-12
20.469489	3.97738e-12
20.433259	4.24672e-12
20.397029	4.53428e-12
20.360799	4.84128e-12
20.324569	5.16904e-12
20.288339	5.51894e-12
20.252109	5.8925e-12
20.215879	6.29131e-12
20.179649	6.71706e-12
20.143419	7.17159e-12
20.107189	7.65681e-12
20.070958	8.17482e-12
20.034728	8.72782e-12
19.998498	9.31816e-12
19.962268	9.94838e-12
19.926038	1.06211e-11
19.889808	1.13393e-11
19.853578	1.2106e-11
19.817348	1.29244e-11
19.781118	1.37981e-11
19.744888	1.47307e-11
19.708658	1.57262e-11
19.672428	1.67889e-11
19.636198	1.79233e-11
19.599968	1.91342e-11
19.563737	2.04268e-11
19.527507	2.18066e-11
19.491277	2.32793e-11
19.455047	2.48514e-11
19.418817	2.65295e-11
19.382587	2.83206e-11
19.346357	3.02325e-11
19.310127	3.22731e-11
19.273897	3.44513e-11
19.237667	3.67762e-11
19.201437	3.92577e-11
19.165207	4.19064e-11
19.128977	4.47334e-11
19.092747	4.77507e-11
19.056516	5.09712e-11
19.020286	5.44085e-11
18.984056	5.80771e-11
18.947826	6.19925e-11
18.911596	6.61715e-11
18.875366	7.06315e-11
18.839136	7.53916e-11
18.802906	8.04718e-11
18.766676	8.58937e-11
18.730446	9.16801e-11
18.694216	9.78555e-11
18.657986	1.04446e-10
18.621756	1.11479e-10
18.585526	1.18986e-10
18.549295	1.26996e-10
18.513065	1.35544e-10
18.476835	1.44667e-10
18.440605	1.54402e-10
18.404375	1.64791e-10
18.368145	1.75878e-10
18.331915	1.87709e-10
18.295685	2.00333e-10
18.259455	2.13805e-10
18.223225	2.28181e-10
18.186995	2.43521e-10
18.150765	2.5989e-10
18.114535	2.77357e-10
18.078305	2.95994e-10
18.042075	3.15882e-10
18.005844	3.37102e-10
17.969614	3.59744e-10
17.933384	3.83903e-10
17.897154	4.09681e-10
17.860924	4.37186e-10
17.824694	4.66532e-10
17.788464	4.97843e-10
17.752234	5.3125e-10
17.716004	5.66894e-10
17.679774	6.04922e-10
17.643544	6.45495e-10
17.607314	6.88782e-10
17.571084	7.34964e-10
17.534854	7.84235e-10
17.498623	8.36799e-10
17.462393	8.92877e-10
17.426163	9.52702e-10
17.389933	1.01653e-09
17.353703	1.08461e-09
17.317473	1.15725e-09
17.281243	1.23473e-09
17.245013	1.31739e-09
17.208783	1.40556e-09
17.172553	1.49962e-09
17.136323	1.59996e-09
17.100093	1.70698e-09
17.063863	1.82115e-09
17.027633	1.94293e-09
16.991402	2.07283e-09
16.955172	2.21138e-09
16.918942	2.35917e-09
16.882712	2.5168e-09
16.846482	2.68493e-09
16.810252	2.86426e-09
16.774022	3.05552e-09
16.737792	3.25952e-09
16.701562	3.47709e-09
16.665332	3.70913e-09
16.629102	3.95661e-09
16.592872	4.22054e-09
16.556642	4.50202e-09
16.520412	4.8022e-09
16.484181	5.12233e-09
16.447951	5.46373e-09
16.411721	5.8278e-09
16.375491	6.21604e-09
16.339261	6.63005e-09
16.303031	7.07154e-09
16.266801	7.54231e-09
16.230571	8.0443e-09
16.194341	8.57958e-09
16.158111	9.15034e-09
16.121881	9.75893e-09
16.085651	1.04078e-08
16.049421	1.10997e-08
16.013191	1.18374e-08
15.976960	1.26239e-08
15.940730	1.34625e-08
15.904500	1.43565e-08
15.868270	1.53097e-08
15.832040	1.63258e-08
15.795810	1.74092e-08
15.759580	1.85641e-08
15.723350	1.97953e-08
15.687120	2.11078e-08
15.650890	2.25069e-08
15.614660	2.39984e-08
15.578430	2.55882e-08
15.542200	2.72828e-08
15.505970	2.90892e-08
15.469740	3.10146e-08
15.433509	3.30669e-08
15.397279	3.52543e-08
15.361049	3.75857e-08
15.324819	4.00705e-08
15.288589	4.27187e-08
15.252359	4.55411e-08
15.216129	4.8549e-08
15.179899	5.17545e-08
15.143669	5.51706e-08
15.107439	5.8811e-08
15.071209	6.26902e-08
15.034979	6.6824e-08
14.998749	7.12289e-08
14.962519	7.59225e-08
14.926288	8.09236e-08
14.890058	8.62523e-08
14.853828	9.19298e-08
14.817598	9.79789e-08
14.781368	1.04424e-07
14.745138	1.1129e-07
14.708908	1.18604e-07
14.672678	1.26397e-07
14.636448	1.34699e-07
14.600218	1.43542e-07
14.563988	1.52962e-07
14.527758	1.62996e-07
14.491528	1.73684e-07
14.455298	1.85068e-07
14.419067	1.97194e-07
14.382837	2.10108e-07
14.346607	2.23862e-07
14.310377	2.38511e-07
14.274147	2.54111e-07
14.237917	2.70723e-07
14.201687	2.88414e-07
14.165457	3.07253e-07
14.129227	3.27312e-07
14.092997	3.48671e-07
14.056767	3.71413e-07
14.020537	3.95626e-07
13.984307	4.21406e-07
13.948077	4.48851e-07
13.911846	4.78069e-07
13.875616	5.09173e-07
13.839386	5.42283e-07
13.803156	5.77528e-07
13.766926	6.15043e-07
13.730696	6.54973e-07
13.694466	6.97472e-07
13.658236	7.42703e-07
13.622006	7.9084e-07
13.585776	8.42067e-07
13.549546	8.96579e-07
13.513316	9.54586e-07
13.477086	1.01631e-06
13.440856	1.08198e-06
13.404625	1.15185e-06
13.368395	1.22619e-06
13.332165	1.30527e-06
13.295935	1.3894e-06
13.259705	1.47889e-06
13.223475	1.57407e-06
13.187245	1.67531e-06
13.151015	1.78299e-06
13.114785	1.89751e-06
13.078555	2.01929e-06
13.042325	2.14879e-06
13.006095	2.28649e-06
12.969865	2.4329e-06
12.933635	2.58857e-06
12.897405	2.75405e-06
12.861174	2.92998e-06
12.824944	3.11699e-06
12.788714	3.31576e-06
12.752484	3.52702e-06
12.716254	3.75155e-06
12.680024	3.99015e-06
12.643794	4.2437e-06
12.607564	4.5131e-06
12.571334	4.79933e-06
12.535104	5.10342e-06
12.498874	5.42645e-06
12.462644	5.76958e-06
12.426414	6.13402e-06
12.390184	6.52107e-06
12.353953	6.9321e-06
12.317723	7.36855e-06
12.281493	7.83195e-06
12.245263	8.32392e-06
12.209033	8.84617e-06
12.172803	9.40052e-06
12.136573	9.98887e-06
12.100343	1.06132e-05
12.064113	1.12758e-05
12.027883	1.19787e-05
11.991653	1.27245e-05
11.955423	1.35156e-05
11.919193	1.43547e-05
11.882963	1.52445e-05
11.846732	1.6188e-05
11.810502	1.71885e-05
11.774272	1.8249e-05
11.738042	1.93731e-05
11.701812	2.05645e-05
11.665582	2.1827e-05
11.629352	2.31646e-05
11.593122	2.45816e-05
11.556892	2.60824e-05
11.520662	2.76718e-05
11.484432	2.93547e-05
11.448202	3.11362e-05
11.411972	3.30219e-05
11.375742	3.50175e-05
11.339511	3.71289e-05
11.303281	3.93624e-05
11.267051	4.17246e-05
11.230821	4.42224e-05
11.194591	4.68629e-05
11.158361	4.96537e-05
11.122131	5.26025e-05
11.085901	5.57177e-05
11.049671	5.90076e-05
11.013441	6.24812e-05
10.977211	6.61476e-05
10.940981	7.00164e-05
10.904751	7.40975e-05
10.868521	7.84011e-05
10.832290	8.29379e-05
10.796060	8.77187e-05
10.759830	9.27547e-05
10.723600	9.80576e-05
10.687370	0.000103639
10.651140	0.000109511
10.614910	0.000115686
10.578680	0.000122177
10.542450	0.000128995
10.506220	0.000136154
10.469990	0.000143666
10.433760	0.000151544
10.397530	0.0001598
10.361300	0.000168446
10.325070	0.000177494
10.288839	0.000186954
10.252609	0.000196837
10.216379	0.000207151
10.180149	0.000217905
10.143919	0.000229105
10.107689	0.000240754
10.071459	0.000252856
10.035229	0.000265408
9.998999	0.000278406
9.962769	0.000291843
9.926539	0.000305704
9.890309	0.000319972
9.854079	0.000334619
9.817849	0.000349611
9.781618	0.000364906
9.745388	0.000380447
9.709158	0.000396163
9.672928	0.000411969
9.636698	0.000427755
9.600468	0.000443385
9.564238	0.000458692
9.528008	0.000473459
9.491778	0.000487413
9.455548	0.000500189
9.419318	0.000511282
9.383088	0.000519907
&
```
