## Supplementary material for "All-at-once RNA folding with 3D motif prediction framed by evolutionary information": RF00055_SNORD96.cacofold.helixcov

```
# RMs = 2 L = 105

# RM_HELIX NESTED 26-41 50-67, nbp = 16 nbp_cov = 0
# pvals: 0.280287,0.538765,0.0760404,0.7633,0.847094,0.876607,0.553844,0.656228,0.380715,0.431734,0.416435,0.635567,0.311617,0.380715,0.380715,0.243259
# aggregated NONE
NESTED  ::::::::::::::::::::::::<<<<<<<<<<<<<<<<________>>>>>>>>>>>>>>>>::::::::::::::::::::::::::::::::::::
        ::::::::::::::::::::::::::::::::::::::::::::::::::::::::::::::::::::::::::::::::::::::::::::::::::::

# RM_HELIX NESTED 68-77 88-97, nbp = 9 nbp_cov = 0
# pvals: 0.416435,0.416435,0.380715,0.666381,0.380715,0.380715,0.380715,0.380715,0.216779
# aggregated NONE
NESTED  ::::::::::::::::::::::::::::::::::::::::::::::::::::::::::::::::<<<<<<<<<__________>>>>>>>>>::::::::
        ::::::::::::::::::::::::::::::::::::::::::::::::::::::::::::::::::::::::::::::::::::::::::::::::::::
```
