## Supplementary material for "All-at-once RNA folding with 3D motif prediction framed by evolutionary information": RF00055_SNORD96.cacofold.power

```
# Power analysis of CaCoFold structure 
#
# Powertype = SINGLE SUBSTITUTIONS
# covary  left_pos      right_pos    substitutions      power
#----------------------------------------------------------------
          26		67		2		0.00
          27		66		7		0.20
          28		65		5		0.11
          29		64		3		0.02
          30		61		5		0.11
          31		60		4		0.07
          32		59		5		0.11
          33		58		1		0.00
          34		57		5		0.11
          35		56		2		0.00
          36		55		4		0.07
          37		54		3		0.02
          38		53		2		0.00
          39		52		0		0.00
          40		51		0		0.00
          41		50		6		0.16
          68		97		1		0.00
          69		96		2		0.00
          71		95		0		0.00
          72		94		6		0.16
          73		93		4		0.07
          74		92		2		0.00
          75		90		1		0.00
          76		89		2		0.00
          77		88		4		0.07
#
# BPAIRS 25
# avg substitutions per BP  3.0
# BPAIRS expected to covary 1.3 +/- 1.1
# BPAIRS observed to covary 0
#
```
