## Supplementary material for "All-at-once RNA folding with 3D motif prediction framed by evolutionary information": RF00055_SNORD96.helixcov

```
# RMs = 1 L = 105

# RM_HELIX NESTED 1-5 101-105, nbp = 5 nbp_cov = 0
# pvals: 0.467398,0.966105,0.931761,0.645956,0.0737152
# aggregated NONE
NESTED  <<<<<__________________________________________________________________________________________>>>>>
        ::::::::::::::::::::::::::::::::::::::::::::::::::::::::::::::::::::::::::::::::::::::::::::::::::::
```
