## Supplementary material for "All-at-once RNA folding with 3D motif prediction framed by evolutionary information": RF00055_SNORD96.power

```
# Power analysis of given structure 
#
# Powertype = SINGLE SUBSTITUTIONS
# covary  left_pos      right_pos    substitutions      power
#----------------------------------------------------------------
          1		105		7		0.20
          2		104		6		0.16
          3		103		9		0.28
          4		102		2		0.00
          5		101		4		0.07
#
# BPAIRS 5
# avg substitutions per BP  5.6
# BPAIRS expected to covary 0.7 +/- 0.7
# BPAIRS observed to covary 0
#
```
