## Supplementary material for "All-at-once RNA folding with 3D motif prediction framed by evolutionary information": RF00055_SNORD96.surv

```
2.582674	0.2
-0.126514	0.4
-0.517842	0.6
-1.752027	0.8
-2.173457	1
&
9.927584	0.000202224
9.385746	0.000404449
8.392377	0.000606673
7.097987	0.000808898
7.037783	0.00101112
7.007681	0.00121335
6.857170	0.00141557
6.676558	0.0016178
6.405639	0.00182002
6.375537	0.00202224
6.194924	0.00222447
5.984210	0.00242669
5.713291	0.00262892
5.532678	0.00303337
5.502576	0.00343782
5.382168	0.00364004
5.321964	0.00384226
5.261760	0.00404449
5.171453	0.00424671
5.141351	0.00444894
5.020943	0.00485339
4.870433	0.00525784
4.810228	0.00546006
4.689820	0.00606673
4.659718	0.00626896
4.629616	0.00647118
4.599514	0.00707786
4.539310	0.00728008
4.509207	0.00748231
4.479105	0.00788675
4.449003	0.0082912
4.418901	0.0091001
4.388799	0.00930233
4.358697	0.0101112
4.328595	0.0109201
4.298493	0.011729
4.268391	0.0119312
4.238289	0.0121335
4.208187	0.0127401
4.117880	0.0133468
4.057676	0.0137513
4.027574	0.0139535
3.967370	0.0145602
3.907166	0.0147624
3.877064	0.0155713
3.756655	0.0157735
3.726553	0.016178
3.696451	0.0169869
3.666349	0.0177958
3.636247	0.0184024
3.606145	0.0194135
3.576043	0.0204247
3.545941	0.0212336
3.515838	0.0218402
3.485736	0.0222447
3.455634	0.0228514
3.425532	0.023458
3.395430	0.0236603
3.365328	0.0242669
3.335226	0.0254803
3.305124	0.0256825
3.275022	0.026087
3.244920	0.0268959
3.214818	0.0277048
3.184715	0.0283114
3.154613	0.0287159
3.124511	0.0291203
3.094409	0.0303337
3.064307	0.0305359
3.034205	0.0311426
3.004103	0.0313448
2.974001	0.033367
2.943899	0.0339737
2.913797	0.0343782
2.883695	0.0353893
2.853592	0.0357937
2.823490	0.0364004
2.793388	0.0384226
2.763286	0.039636
2.733184	0.0400404
2.703082	0.0408493
2.672980	0.0416582
2.642878	0.0426694
2.582674	0.0434783
2.552572	0.0444894
2.522469	0.0457027
2.492367	0.0473205
2.462265	0.0485339
2.432163	0.0501517
2.402061	0.0507583
2.371959	0.0521739
2.341857	0.0525784
2.311755	0.0537917
2.281653	0.0539939
2.251551	0.0552073
2.221449	0.055814
2.191346	0.0572295
2.161244	0.0590495
2.131142	0.0610718
2.101040	0.0618807
2.070938	0.063094
2.040836	0.0637007
2.010734	0.0643074
1.980632	0.0653185
1.950530	0.0667341
1.920428	0.0671385
1.890326	0.0687563
1.860223	0.0699697
1.830121	0.0701719
1.800019	0.0723964
1.769917	0.0746208
1.739815	0.075632
1.709713	0.0778564
1.679611	0.0802831
1.649509	0.0819009
1.619407	0.0825076
1.589305	0.0831143
1.559203	0.0849343
1.529101	0.0879676
1.498998	0.0901921
1.468896	0.092821
1.438794	0.0954499
1.408692	0.0984833
1.378590	0.102326
1.348488	0.105359
1.318386	0.106977
1.288284	0.109201
1.258182	0.110617
1.228080	0.11183
1.197978	0.114055
1.167875	0.115875
1.137773	0.120324
1.107671	0.123155
1.077569	0.125581
1.047467	0.12639
1.017365	0.129626
0.987263	0.132457
0.957161	0.13549
0.927059	0.137715
0.896957	0.140142
0.866855	0.141557
0.836752	0.148231
0.806650	0.150859
0.776548	0.153691
0.746446	0.157128
0.716344	0.15996
0.686242	0.163195
0.656140	0.165824
0.626038	0.172902
0.595936	0.175733
0.565834	0.17816
0.535732	0.182811
0.505629	0.187867
0.475527	0.19272
0.445425	0.197776
0.415323	0.202427
0.385221	0.203842
0.355119	0.208898
0.325017	0.211325
0.294915	0.21456
0.264813	0.219009
0.234711	0.221638
0.204609	0.22548
0.174506	0.23094
0.144404	0.23458
0.114302	0.237614
0.084200	0.24186
0.054098	0.248736
0.023996	0.291203
-0.006106	0.489181
-0.036208	0.623862
-0.066310	0.638827
-0.096412	0.651365
-0.126514	0.657432
-0.156617	0.664105
-0.186719	0.670779
-0.216821	0.682305
-0.246923	0.690597
-0.277025	0.695652
-0.307127	0.702932
-0.337229	0.709808
-0.367331	0.718504
-0.397433	0.728413
-0.427535	0.743175
-0.457637	0.751871
-0.487740	0.759353
-0.517842	0.764408
-0.547944	0.771082
-0.578046	0.77816
-0.608148	0.784226
-0.638250	0.78908
-0.668352	0.792518
-0.698454	0.799191
-0.728556	0.80728
-0.758658	0.813549
-0.788760	0.8182
-0.818863	0.821436
-0.848965	0.826289
-0.879067	0.831951
-0.909169	0.83822
-0.939271	0.844287
-0.969373	0.849343
-0.999475	0.855005
-1.029577	0.858645
-1.059679	0.866127
-1.089781	0.869161
-1.119883	0.873812
-1.149986	0.877048
-1.180088	0.882508
-1.210190	0.884328
-1.240292	0.889383
-1.270394	0.893225
-1.300496	0.89727
-1.330598	0.900101
-1.360700	0.903741
-1.390802	0.907988
-1.420904	0.91001
-1.451006	0.912841
-1.481109	0.916279
-1.511211	0.918908
-1.541313	0.922144
-1.571415	0.924975
-1.601517	0.929221
-1.631619	0.93003
-1.661721	0.934479
-1.691823	0.937917
-1.721925	0.940748
-1.752027	0.943984
-1.782129	0.948433
-1.812231	0.951062
-1.842334	0.952073
-1.872436	0.955511
-1.902538	0.956522
-1.932640	0.958948
-1.962742	0.960364
-1.992844	0.962791
-2.022946	0.964611
-2.053048	0.966229
-2.083150	0.967442
-2.113252	0.969464
-2.143354	0.971486
-2.173457	0.973913
-2.203559	0.975329
-2.233661	0.97634
-2.263763	0.977149
-2.293865	0.977755
-2.323967	0.978564
-2.354069	0.979373
-2.384171	0.980991
-2.414273	0.9818
-2.444375	0.982406
-2.474477	0.983418
-2.504580	0.983822
-2.534682	0.984024
-2.564784	0.984429
-2.594886	0.985238
-2.624988	0.986451
-2.655090	0.987058
-2.685192	0.98726
-2.715294	0.987664
-2.775498	0.988473
-2.805600	0.988878
-2.835703	0.98908
-2.865805	0.989282
-2.895907	0.989484
-2.926009	0.989687
-2.956111	0.990495
-2.986213	0.9909
-3.016315	0.991507
-3.046417	0.991709
-3.106621	0.992113
-3.136723	0.992315
-3.196928	0.992518
-3.227030	0.99272
-3.317336	0.993124
-3.347438	0.993529
-3.377540	0.994135
-3.407642	0.994944
-3.437744	0.995753
-3.558153	0.996158
-3.618357	0.99636
-3.678561	0.996764
-3.738765	0.997169
-3.768867	0.997371
-3.798969	0.997573
-3.859174	0.997978
-3.889276	0.99818
-3.949480	0.998382
-4.009684	0.998584
-4.039786	0.998989
-4.069888	0.999393
-4.250501	0.999596
-4.340807	0.999798
-4.461215	1
&
11.462790	1.0101e-06
11.372484	2.0202e-06
11.071463	3.0303e-06
10.680136	4.0404e-06
10.439319	5.05051e-06
10.288809	7.07071e-06
10.198502	8.08081e-06
10.108196	9.09091e-06
10.017890	1.0101e-05
9.957686	1.11111e-05
9.927584	1.21212e-05
9.897482	1.51515e-05
9.867379	1.61616e-05
9.686767	1.71717e-05
9.656665	1.91919e-05
9.566359	2.0202e-05
9.536256	2.12121e-05
9.506154	2.42424e-05
9.476052	2.72727e-05
9.445950	3.0303e-05
9.415848	3.13131e-05
9.385746	3.23232e-05
9.355644	3.53535e-05
9.325542	3.73737e-05
9.265338	3.83838e-05
9.205133	4.24242e-05
9.175031	4.34343e-05
9.144929	4.74747e-05
9.084725	4.84848e-05
9.054623	5.15152e-05
9.024521	5.65657e-05
8.994419	5.9596e-05
8.964317	6.06061e-05
8.934215	6.56566e-05
8.904113	6.86869e-05
8.874010	6.9697e-05
8.843908	7.57576e-05
8.813806	7.77778e-05
8.783704	8.08081e-05
8.753602	8.28283e-05
8.723500	8.48485e-05
8.693398	8.9899e-05
8.663296	9.59596e-05
8.633194	0.00010101
8.603092	0.000105051
8.572990	0.000110101
8.542887	0.000117172
8.512785	0.000121212
8.482683	0.000127273
8.452581	0.000138384
8.422479	0.000142424
8.392377	0.000147475
8.362275	0.000153535
8.332173	0.000165657
8.302071	0.000171717
8.271969	0.000176768
8.241867	0.000189899
8.211765	0.0002
8.181662	0.000210101
8.151560	0.000221212
8.121458	0.000236364
8.091356	0.000243434
8.061254	0.000253535
8.031152	0.000264646
8.001050	0.000271717
7.970948	0.000283838
7.940846	0.000292929
7.910744	0.00030101
7.880642	0.000309091
7.850539	0.000322222
7.820437	0.000333333
7.790335	0.000346465
7.760233	0.000364646
7.730131	0.000384848
7.700029	0.00039899
7.669927	0.000412121
7.639825	0.000440404
7.609723	0.000463636
7.579621	0.000477778
7.549519	0.0005
7.519416	0.000524242
7.489314	0.000557576
7.459212	0.000582828
7.429110	0.000618182
7.399008	0.000646465
7.368906	0.000676768
7.338804	0.000712121
7.308702	0.000741414
7.278600	0.000776768
7.248498	0.000812121
7.218396	0.000848485
7.188293	0.0009
7.158191	0.000942424
7.128089	0.000977778
7.097987	0.00101717
7.067885	0.00106061
7.037783	0.00110404
7.007681	0.00114747
6.977579	0.00119293
6.947477	0.00124646
6.917375	0.00128485
6.887273	0.00133535
6.857170	0.00141111
6.827068	0.00145455
6.796966	0.00151111
6.766864	0.00157778
6.736762	0.00161818
6.706660	0.00168384
6.676558	0.00174242
6.646456	0.00180808
6.616354	0.00186667
6.586252	0.00191717
6.556150	0.00199394
6.526047	0.00205657
6.495945	0.00214949
6.465843	0.0022
6.435741	0.00225354
6.405639	0.00232323
6.375537	0.00238687
6.345435	0.0024596
6.315333	0.00252222
6.285231	0.00259697
6.255129	0.0026697
6.225027	0.0027596
6.194924	0.00283333
6.164822	0.00295253
6.134720	0.00304545
6.104618	0.00314646
6.074516	0.00324949
6.044414	0.0033404
6.014312	0.00343131
5.984210	0.00353636
5.954108	0.00362929
5.924006	0.00373737
5.893904	0.00384747
5.863801	0.0039596
5.833699	0.00408586
5.803597	0.00418889
5.773495	0.00429192
5.743393	0.00442929
5.713291	0.00454242
5.683189	0.00469192
5.653087	0.0048202
5.622985	0.00494343
5.592883	0.00510909
5.562781	0.00525859
5.532678	0.00543838
5.502576	0.00561212
5.472474	0.00578384
5.442372	0.00597273
5.412270	0.00616162
5.382168	0.00635253
5.352066	0.00657576
5.321964	0.0068
5.291862	0.00702626
5.261760	0.00727071
5.231658	0.00753333
5.201555	0.00781717
5.171453	0.00805657
5.141351	0.00833636
5.111249	0.00866566
5.081147	0.00897778
5.051045	0.00932424
5.020943	0.00961717
4.990841	0.00992121
4.960739	0.0102515
4.930637	0.0106253
4.900535	0.0110273
4.870433	0.0114051
4.840330	0.0117606
4.810228	0.0121636
4.780126	0.0125848
4.750024	0.0130202
4.719922	0.0134798
4.689820	0.0139333
4.659718	0.0143889
4.629616	0.0148485
4.599514	0.0153374
4.569412	0.0157939
4.539310	0.0163192
4.509207	0.0167939
4.479105	0.0172616
4.449003	0.0177495
4.418901	0.018299
4.388799	0.0188586
4.358697	0.0194071
4.328595	0.0199051
4.298493	0.0204606
4.268391	0.0210414
4.238289	0.0216253
4.208187	0.0222303
4.178084	0.0228586
4.147982	0.023497
4.117880	0.0241859
4.087778	0.0248636
4.057676	0.0255707
4.027574	0.0262758
3.997472	0.0269818
3.967370	0.0277586
3.937268	0.0285535
3.907166	0.0293222
3.877064	0.0301404
3.846961	0.0309636
3.816859	0.0317475
3.786757	0.0326172
3.756655	0.0335141
3.726553	0.0343576
3.696451	0.0352283
3.666349	0.0360636
3.636247	0.037003
3.606145	0.0379515
3.576043	0.0388343
3.545941	0.0398374
3.515838	0.0408424
3.485736	0.0417242
3.455634	0.0427253
3.425532	0.0437556
3.395430	0.0447949
3.365328	0.0457687
3.335226	0.0467687
3.305124	0.0477818
3.275022	0.0487263
3.244920	0.0497586
3.214818	0.0507313
3.184715	0.0517515
3.154613	0.0527556
3.124511	0.0537495
3.094409	0.0548566
3.064307	0.0559424
3.034205	0.0569768
3.004103	0.0580434
2.974001	0.0591293
2.943899	0.0601515
2.913797	0.0612727
2.883695	0.0623545
2.853592	0.063401
2.823490	0.0644525
2.793388	0.0655717
2.763286	0.0667747
2.733184	0.0679242
2.703082	0.0690101
2.672980	0.0701687
2.642878	0.0713485
2.612776	0.0725263
2.582674	0.0737152
2.552572	0.0749081
2.522469	0.0760404
2.492367	0.0772424
2.462265	0.0784394
2.432163	0.0796727
2.402061	0.0808596
2.371959	0.082101
2.341857	0.0833879
2.311755	0.0846515
2.281653	0.0859495
2.251551	0.0872828
2.221449	0.0886424
2.191346	0.0899889
2.161244	0.0912646
2.131142	0.0926343
2.101040	0.0940071
2.070938	0.0953545
2.040836	0.0967091
2.010734	0.0981848
1.980632	0.0995939
1.950530	0.101013
1.920428	0.102594
1.890326	0.104109
1.860223	0.105595
1.830121	0.107229
1.800019	0.108969
1.769917	0.110738
1.739815	0.112481
1.709713	0.114352
1.679611	0.116167
1.649509	0.118122
1.619407	0.120235
1.589305	0.122378
1.559203	0.124638
1.529101	0.126997
1.498998	0.129358
1.468896	0.131722
1.438794	0.134331
1.408692	0.137036
1.378590	0.139837
1.348488	0.142607
1.318386	0.145596
1.288284	0.148496
1.258182	0.151447
1.228080	0.154322
1.197978	0.157025
1.167875	0.159859
1.137773	0.162669
1.107671	0.165554
1.077569	0.168496
1.047467	0.171523
1.017365	0.174428
0.987263	0.177367
0.957161	0.180523
0.927059	0.183556
0.896957	0.186608
0.866855	0.189744
0.836752	0.193037
0.806650	0.196367
0.776548	0.199498
0.746446	0.202894
0.716344	0.206318
0.686242	0.209684
0.656140	0.213164
0.626038	0.216779
0.595936	0.220271
0.565834	0.224027
0.535732	0.227793
0.505629	0.23151
0.475527	0.235282
0.445425	0.239198
0.415323	0.243259
0.385221	0.247216
0.355119	0.251417
0.325017	0.255838
0.294915	0.260387
0.264813	0.265036
0.234711	0.269844
0.204609	0.275012
0.174506	0.280287
0.144404	0.285587
0.114302	0.291146
0.084200	0.296928
0.054098	0.303038
0.023996	0.311617
-0.006106	0.380715
-0.036208	0.416435
-0.066310	0.431734
-0.096412	0.448983
-0.126514	0.467398
-0.156617	0.486201
-0.186719	0.504843
-0.216821	0.522305
-0.246923	0.538765
-0.277025	0.553844
-0.307127	0.5676
-0.337229	0.580384
-0.367331	0.592146
-0.397433	0.603612
-0.427535	0.614559
-0.457637	0.625191
-0.487740	0.635567
-0.517842	0.645956
-0.547944	0.656228
-0.578046	0.666381
-0.608148	0.676598
-0.638250	0.686792
-0.668352	0.696869
-0.698454	0.70678
-0.728556	0.716717
-0.758658	0.726274
-0.788760	0.735755
-0.818863	0.745075
-0.848965	0.754262
-0.879067	0.7633
-0.909169	0.77193
-0.939271	0.780367
-0.969373	0.788988
-0.999475	0.796972
-1.029577	0.804913
-1.059679	0.812302
-1.089781	0.819568
-1.119883	0.826792
-1.149986	0.833755
-1.180088	0.840546
-1.210190	0.847094
-1.240292	0.853346
-1.270394	0.859445
-1.300496	0.865424
-1.330598	0.871082
-1.360700	0.876607
-1.390802	0.881885
-1.420904	0.887034
-1.451006	0.892033
-1.481109	0.896736
-1.511211	0.901326
-1.541313	0.905684
-1.571415	0.909849
-1.601517	0.913921
-1.631619	0.917817
-1.661721	0.921602
-1.691823	0.925155
-1.721925	0.92851
-1.752027	0.931761
-1.782129	0.934929
-1.812231	0.938013
-1.842334	0.940949
-1.872436	0.943793
-1.902538	0.946405
-1.932640	0.948963
-1.962742	0.951406
-1.992844	0.953781
-2.022946	0.956118
-2.053048	0.958327
-2.083150	0.960369
-2.113252	0.96237
-2.143354	0.964271
-2.173457	0.966105
-2.203559	0.967827
-2.233661	0.969445
-2.263763	0.971043
-2.293865	0.972531
-2.323967	0.973989
-2.354069	0.975396
-2.384171	0.976677
-2.414273	0.977882
-2.444375	0.979071
-2.474477	0.980249
-2.504580	0.981388
-2.534682	0.982453
-2.564784	0.98346
-2.594886	0.984411
-2.624988	0.985276
-2.655090	0.986131
-2.685192	0.986909
-2.715294	0.987682
-2.745396	0.988417
-2.775498	0.9891
-2.805600	0.989804
-2.835703	0.990429
-2.865805	0.990988
-2.895907	0.991555
-2.926009	0.992085
-2.956111	0.992584
-2.986213	0.993043
-3.016315	0.993503
-3.046417	0.993921
-3.076519	0.994327
-3.106621	0.994723
-3.136723	0.995083
-3.166826	0.995377
-3.196928	0.995697
-3.227030	0.995993
-3.257132	0.996275
-3.287234	0.996514
-3.317336	0.996764
-3.347438	0.996992
-3.377540	0.997169
-3.407642	0.997358
-3.437744	0.99753
-3.467846	0.997694
-3.497949	0.997857
-3.528051	0.998016
-3.558153	0.998139
-3.588255	0.99826
-3.618357	0.998384
-3.648459	0.998518
-3.678561	0.998637
-3.708663	0.998725
-3.738765	0.998809
-3.768867	0.998901
-3.798969	0.998976
-3.829072	0.999063
-3.859174	0.99913
-3.889276	0.999199
-3.919378	0.999242
-3.949480	0.999305
-3.979582	0.999359
-4.009684	0.999403
-4.039786	0.999439
-4.069888	0.999476
-4.099990	0.99953
-4.130092	0.999559
-4.160195	0.999598
-4.190297	0.999631
-4.220399	0.999663
-4.250501	0.999687
-4.280603	0.999701
-4.310705	0.999724
-4.340807	0.999748
-4.370909	0.999773
-4.401011	0.999798
-4.431113	0.999817
-4.461215	0.999836
-4.491318	0.999854
-4.521420	0.999862
-4.551522	0.999877
-4.581624	0.999889
-4.611726	0.999901
-4.641828	0.99991
-4.671930	0.999923
-4.702032	0.99993
-4.732134	0.999937
-4.762236	0.999941
-4.792338	0.999944
-4.822441	0.999949
-4.852543	0.999957
-4.882645	0.999959
-4.912747	0.999963
-4.942849	0.999965
-4.972951	0.999966
-5.003053	0.999972
-5.033155	0.999973
-5.063257	0.999977
-5.093359	0.99998
-5.153563	0.999981
-5.183666	0.999984
-5.213768	0.999987
-5.273972	0.99999
-5.304074	0.999991
-5.334176	0.999993
-5.364278	0.999994
-5.424482	0.999995
-5.544891	0.999996
-5.574993	0.999998
-5.605095	0.999999
-5.635197	1
&
33.196499	1.0126e-23
33.166397	1.06906e-23
33.136295	1.12868e-23
33.106193	1.19162e-23
33.076091	1.25806e-23
33.045989	1.32821e-23
33.015887	1.40228e-23
32.985785	1.48047e-23
32.955683	1.56302e-23
32.925580	1.65017e-23
32.895478	1.74219e-23
32.865376	1.83933e-23
32.835274	1.94189e-23
32.805172	2.05016e-23
32.775070	2.16448e-23
32.744968	2.28516e-23
32.714866	2.41258e-23
32.684764	2.54709e-23
32.654662	2.68911e-23
32.624560	2.83904e-23
32.594457	2.99733e-23
32.564355	3.16445e-23
32.534253	3.34088e-23
32.504151	3.52715e-23
32.474049	3.7238e-23
32.443947	3.93141e-23
32.413845	4.1506e-23
32.383743	4.38201e-23
32.353641	4.62631e-23
32.323539	4.88424e-23
32.293437	5.15654e-23
32.263334	5.44402e-23
32.233232	5.74752e-23
32.203130	6.06795e-23
32.173028	6.40623e-23
32.142926	6.76337e-23
32.112824	7.14042e-23
32.082722	7.53848e-23
32.052620	7.95873e-23
32.022518	8.40241e-23
31.992416	8.87082e-23
31.962314	9.36533e-23
31.932211	9.88741e-23
31.902109	1.04386e-22
31.872007	1.10205e-22
31.841905	1.16348e-22
31.811803	1.22834e-22
31.781701	1.29681e-22
31.751599	1.3691e-22
31.721497	1.44542e-22
31.691395	1.52599e-22
31.661293	1.61105e-22
31.631191	1.70085e-22
31.601089	1.79566e-22
31.570986	1.89575e-22
31.540884	2.00142e-22
31.510782	2.11297e-22
31.480680	2.23075e-22
31.450578	2.35509e-22
31.420476	2.48635e-22
31.390374	2.62494e-22
31.360272	2.77124e-22
31.330170	2.9257e-22
31.300068	3.08877e-22
31.269966	3.26093e-22
31.239863	3.44268e-22
31.209761	3.63455e-22
31.179659	3.83712e-22
31.149557	4.05098e-22
31.119455	4.27675e-22
31.089353	4.51511e-22
31.059251	4.76675e-22
31.029149	5.03241e-22
30.999047	5.31287e-22
30.968945	5.60896e-22
30.938843	5.92155e-22
30.908740	6.25156e-22
30.878638	6.59996e-22
30.848536	6.96777e-22
30.818434	7.35607e-22
30.788332	7.76601e-22
30.758230	8.19879e-22
30.728128	8.65569e-22
30.698026	9.13804e-22
30.667924	9.64727e-22
30.637822	1.01849e-21
30.607720	1.07524e-21
30.577617	1.13516e-21
30.547515	1.19842e-21
30.517413	1.2652e-21
30.487311	1.3357e-21
30.457209	1.41012e-21
30.427107	1.4887e-21
30.397005	1.57165e-21
30.366903	1.65923e-21
30.336801	1.75168e-21
30.306699	1.84928e-21
30.276597	1.95232e-21
30.246494	2.06111e-21
30.216392	2.17595e-21
30.186290	2.29719e-21
30.156188	2.42518e-21
30.126086	2.56031e-21
30.095984	2.70296e-21
30.065882	2.85355e-21
30.035780	3.01254e-21
30.005678	3.18039e-21
29.975576	3.35758e-21
29.945474	3.54464e-21
29.915371	3.74213e-21
29.885269	3.95061e-21
29.855167	4.17071e-21
29.825065	4.40307e-21
29.794963	4.64837e-21
29.764861	4.90733e-21
29.734759	5.18072e-21
29.704657	5.46934e-21
29.674555	5.77403e-21
29.644453	6.09569e-21
29.614351	6.43527e-21
29.584248	6.79376e-21
29.554146	7.17222e-21
29.524044	7.57176e-21
29.493942	7.99355e-21
29.463840	8.43884e-21
29.433738	8.90892e-21
29.403636	9.40518e-21
29.373534	9.92909e-21
29.343432	1.04822e-20
29.313330	1.10661e-20
29.283228	1.16825e-20
29.253125	1.23332e-20
29.223023	1.30202e-20
29.192921	1.37454e-20
29.162819	1.4511e-20
29.132717	1.53192e-20
29.102615	1.61725e-20
29.072513	1.70733e-20
29.042411	1.80242e-20
29.012309	1.90281e-20
28.982207	2.00879e-20
28.952105	2.12067e-20
28.922002	2.23878e-20
28.891900	2.36347e-20
28.861798	2.4951e-20
28.831696	2.63407e-20
28.801594	2.78076e-20
28.771492	2.93563e-20
28.741390	3.09912e-20
28.711288	3.27172e-20
28.681186	3.45392e-20
28.651084	3.64627e-20
28.620982	3.84933e-20
28.590879	4.06369e-20
28.560777	4.28999e-20
28.530675	4.52889e-20
28.500573	4.78109e-20
28.470471	5.04733e-20
28.440369	5.3284e-20
28.410267	5.62511e-20
28.380165	5.93834e-20
28.350063	6.26901e-20
28.319961	6.61809e-20
28.289859	6.98661e-20
28.259757	7.37564e-20
28.229654	7.78633e-20
28.199552	8.21988e-20
28.169450	8.67756e-20
28.139348	9.16073e-20
28.109246	9.67079e-20
28.079144	1.02092e-19
28.049042	1.07777e-19
28.018940	1.13777e-19
27.988838	1.20112e-19
27.958736	1.268e-19
27.928634	1.33859e-19
27.898531	1.41312e-19
27.868429	1.49179e-19
27.838327	1.57484e-19
27.808225	1.66252e-19
27.778123	1.75508e-19
27.748021	1.85278e-19
27.717919	1.95593e-19
27.687817	2.06482e-19
27.657715	2.17977e-19
27.627613	2.30111e-19
27.597511	2.42921e-19
27.567408	2.56444e-19
27.537306	2.70719e-19
27.507204	2.85789e-19
27.477102	3.01698e-19
27.447000	3.18492e-19
27.416898	3.36221e-19
27.386796	3.54936e-19
27.356694	3.74693e-19
27.326592	3.95549e-19
27.296490	4.17566e-19
27.266388	4.40808e-19
27.236285	4.65344e-19
27.206183	4.91244e-19
27.176081	5.18587e-19
27.145979	5.4745e-19
27.115877	5.7792e-19
27.085775	6.10085e-19
27.055673	6.44041e-19
27.025571	6.79885e-19
26.995469	7.17724e-19
26.965367	7.57668e-19
26.935265	7.99835e-19
26.905162	8.44348e-19
26.875060	8.91338e-19
26.844958	9.40942e-19
26.814856	9.93306e-19
26.784754	1.04858e-18
26.754652	1.10694e-18
26.724550	1.16854e-18
26.694448	1.23356e-18
26.664346	1.30221e-18
26.634244	1.37467e-18
26.604142	1.45117e-18
26.574039	1.53192e-18
26.543937	1.61716e-18
26.513835	1.70714e-18
26.483733	1.80213e-18
26.453631	1.90241e-18
26.423529	2.00826e-18
26.393427	2.12e-18
26.363325	2.23796e-18
26.333223	2.36248e-18
26.303121	2.49392e-18
26.273019	2.63268e-18
26.242916	2.77915e-18
26.212814	2.93377e-18
26.182712	3.09699e-18
26.152610	3.26929e-18
26.122508	3.45118e-18
26.092406	3.64318e-18
26.062304	3.84586e-18
26.032202	4.05981e-18
26.002100	4.28566e-18
25.971998	4.52407e-18
25.941896	4.77574e-18
25.911793	5.04141e-18
25.881691	5.32185e-18
25.851589	5.61789e-18
25.821487	5.93039e-18
25.791385	6.26028e-18
25.761283	6.6085e-18
25.731181	6.97609e-18
25.701079	7.36413e-18
25.670977	7.77374e-18
25.640875	8.20612e-18
25.610773	8.66255e-18
25.580670	9.14436e-18
25.550568	9.65297e-18
25.520466	1.01898e-17
25.490364	1.07566e-17
25.460262	1.13548e-17
25.430160	1.19863e-17
25.400058	1.2653e-17
25.369956	1.33566e-17
25.339854	1.40995e-17
25.309752	1.48836e-17
25.279650	1.57113e-17
25.249547	1.6585e-17
25.219445	1.75073e-17
25.189343	1.84809e-17
25.159241	1.95085e-17
25.129139	2.05934e-17
25.099037	2.17385e-17
25.068935	2.29473e-17
25.038833	2.42233e-17
25.008731	2.55702e-17
24.978629	2.6992e-17
24.948527	2.84928e-17
24.918425	3.00771e-17
24.888322	3.17494e-17
24.858220	3.35146e-17
24.828118	3.5378e-17
24.798016	3.7345e-17
24.767914	3.94213e-17
24.737812	4.1613e-17
24.707710	4.39265e-17
24.677608	4.63685e-17
24.647506	4.89463e-17
24.617404	5.16674e-17
24.587302	5.45397e-17
24.557199	5.75717e-17
24.527097	6.07721e-17
24.496995	6.41504e-17
24.466893	6.77164e-17
24.436791	7.14806e-17
24.406689	7.54539e-17
24.376587	7.96481e-17
24.346485	8.40753e-17
24.316383	8.87486e-17
24.286281	9.36815e-17
24.256179	9.88885e-17
24.226076	1.04385e-16
24.195974	1.10187e-16
24.165872	1.16311e-16
24.135770	1.22775e-16
24.105668	1.29599e-16
24.075566	1.36801e-16
24.045464	1.44404e-16
24.015362	1.52429e-16
23.985260	1.609e-16
23.955158	1.69842e-16
23.925056	1.7928e-16
23.894953	1.89243e-16
23.864851	1.99759e-16
23.834749	2.1086e-16
23.804647	2.22577e-16
23.774545	2.34944e-16
23.744443	2.47999e-16
23.714341	2.61779e-16
23.684239	2.76325e-16
23.654137	2.91678e-16
23.624035	3.07884e-16
23.593933	3.24991e-16
23.563830	3.43047e-16
23.533728	3.62107e-16
23.503626	3.82224e-16
23.473524	4.0346e-16
23.443422	4.25874e-16
23.413320	4.49534e-16
23.383218	4.74507e-16
23.353116	5.00867e-16
23.323014	5.28691e-16
23.292912	5.5806e-16
23.262810	5.8906e-16
23.232707	6.21782e-16
23.202605	6.5632e-16
23.172503	6.92776e-16
23.142401	7.31257e-16
23.112299	7.71874e-16
23.082197	8.14747e-16
23.052095	8.59999e-16
23.021993	9.07765e-16
22.991891	9.58182e-16
22.961789	1.0114e-15
22.931687	1.06757e-15
22.901584	1.12686e-15
22.871482	1.18944e-15
22.841380	1.2555e-15
22.811278	1.32522e-15
22.781176	1.39881e-15
22.751074	1.47649e-15
22.720972	1.55848e-15
22.690870	1.64502e-15
22.660768	1.73636e-15
22.630666	1.83278e-15
22.600564	1.93454e-15
22.570461	2.04196e-15
22.540359	2.15533e-15
22.510257	2.275e-15
22.480155	2.40131e-15
22.450053	2.53464e-15
22.419951	2.67536e-15
22.389849	2.82388e-15
22.359747	2.98066e-15
22.329645	3.14613e-15
22.299543	3.32078e-15
22.269441	3.50513e-15
22.239338	3.69971e-15
22.209236	3.90508e-15
22.179134	4.12185e-15
22.149032	4.35064e-15
22.118930	4.59214e-15
22.088828	4.84703e-15
22.058726	5.11606e-15
22.028624	5.40002e-15
21.998522	5.69973e-15
21.968420	6.01607e-15
21.938318	6.34996e-15
21.908215	6.70237e-15
21.878113	7.07433e-15
21.848011	7.46693e-15
21.817909	7.8813e-15
21.787807	8.31866e-15
21.757705	8.78028e-15
21.727603	9.26751e-15
21.697501	9.78176e-15
21.667399	1.03245e-14
21.637297	1.08974e-14
21.607195	1.15021e-14
21.577093	1.21402e-14
21.546990	1.28138e-14
21.516888	1.35248e-14
21.486786	1.42751e-14
21.456684	1.50671e-14
21.426582	1.5903e-14
21.396480	1.67852e-14
21.366378	1.77164e-14
21.336276	1.86992e-14
21.306174	1.97365e-14
21.276072	2.08313e-14
21.245970	2.19868e-14
21.215867	2.32064e-14
21.185765	2.44936e-14
21.155663	2.58521e-14
21.125561	2.7286e-14
21.095459	2.87993e-14
21.065357	3.03966e-14
21.035255	3.20824e-14
21.005153	3.38616e-14
20.975051	3.57395e-14
20.944949	3.77215e-14
20.914847	3.98133e-14
20.884744	4.20211e-14
20.854642	4.43512e-14
20.824540	4.68105e-14
20.794438	4.94061e-14
20.764336	5.21455e-14
20.734234	5.50368e-14
20.704132	5.80883e-14
20.674030	6.13089e-14
20.643928	6.47079e-14
20.613826	6.82953e-14
20.583724	7.20815e-14
20.553621	7.60775e-14
20.523519	8.02949e-14
20.493417	8.47459e-14
20.463315	8.94436e-14
20.433213	9.44015e-14
20.403111	9.96341e-14
20.373009	1.05157e-13
20.342907	1.10985e-13
20.312805	1.17136e-13
20.282703	1.23628e-13
20.252601	1.3048e-13
20.222498	1.37711e-13
20.192396	1.45343e-13
20.162294	1.53398e-13
20.132192	1.61898e-13
20.102090	1.7087e-13
20.071988	1.80338e-13
20.041886	1.9033e-13
20.011784	2.00876e-13
19.981682	2.12006e-13
19.951580	2.23753e-13
19.921478	2.36149e-13
19.891375	2.49233e-13
19.861273	2.6304e-13
19.831171	2.77612e-13
19.801069	2.92991e-13
19.770967	3.09222e-13
19.740865	3.26351e-13
19.710763	3.44428e-13
19.680661	3.63506e-13
19.650559	3.8364e-13
19.620457	4.04889e-13
19.590355	4.27313e-13
19.560252	4.5098e-13
19.530150	4.75956e-13
19.500048	5.02314e-13
19.469946	5.30131e-13
19.439844	5.59488e-13
19.409742	5.90469e-13
19.379640	6.23165e-13
19.349538	6.57671e-13
19.319436	6.94085e-13
19.289334	7.32515e-13
19.259232	7.73071e-13
19.229129	8.15871e-13
19.199027	8.61039e-13
19.168925	9.08707e-13
19.138823	9.59011e-13
19.108721	1.0121e-12
19.078619	1.06812e-12
19.048517	1.12725e-12
19.018415	1.18964e-12
18.988313	1.25548e-12
18.958211	1.32497e-12
18.928109	1.3983e-12
18.898006	1.47569e-12
18.867904	1.55735e-12
18.837802	1.64354e-12
18.807700	1.73448e-12
18.777598	1.83046e-12
18.747496	1.93175e-12
18.717394	2.03863e-12
18.687292	2.15143e-12
18.657190	2.27046e-12
18.627088	2.39607e-12
18.596986	2.52863e-12
18.566883	2.66851e-12
18.536781	2.81613e-12
18.506679	2.97191e-12
18.476577	3.1363e-12
18.446475	3.30978e-12
18.416373	3.49284e-12
18.386271	3.68603e-12
18.356169	3.88989e-12
18.326067	4.10501e-12
18.295965	4.33203e-12
18.265863	4.57159e-12
18.235761	4.82438e-12
18.205658	5.09115e-12
18.175556	5.37265e-12
18.145454	5.66971e-12
18.115352	5.98318e-12
18.085250	6.31397e-12
18.055148	6.66303e-12
18.025046	7.03138e-12
17.994944	7.42007e-12
17.964842	7.83023e-12
17.934740	8.26305e-12
17.904638	8.71977e-12
17.874535	9.20171e-12
17.844433	9.71027e-12
17.814331	1.02469e-11
17.784229	1.08132e-11
17.754127	1.14107e-11
17.724025	1.20413e-11
17.693923	1.27066e-11
17.663821	1.34087e-11
17.633719	1.41496e-11
17.603617	1.49313e-11
17.573515	1.57562e-11
17.543412	1.66267e-11
17.513310	1.75451e-11
17.483208	1.85143e-11
17.453106	1.9537e-11
17.423004	2.06161e-11
17.392902	2.17547e-11
17.362800	2.29562e-11
17.332698	2.4224e-11
17.302596	2.55617e-11
17.272494	2.69733e-11
17.242392	2.84627e-11
17.212289	3.00343e-11
17.182187	3.16926e-11
17.152085	3.34423e-11
17.121983	3.52886e-11
17.091881	3.72367e-11
17.061779	3.92923e-11
17.031677	4.14612e-11
17.001575	4.37497e-11
16.971473	4.61644e-11
16.941371	4.87123e-11
16.911269	5.14006e-11
16.881166	5.42372e-11
16.851064	5.72302e-11
16.820962	6.03881e-11
16.790860	6.37202e-11
16.760758	6.72359e-11
16.730656	7.09454e-11
16.700554	7.48593e-11
16.670452	7.8989e-11
16.640350	8.33462e-11
16.610248	8.79435e-11
16.580146	9.27942e-11
16.550043	9.79121e-11
16.519941	1.03312e-10
16.489839	1.09009e-10
16.459737	1.15021e-10
16.429635	1.21363e-10
16.399533	1.28055e-10
16.369431	1.35115e-10
16.339329	1.42564e-10
16.309227	1.50423e-10
16.279125	1.58716e-10
16.249023	1.67464e-10
16.218920	1.76695e-10
16.188818	1.86434e-10
16.158716	1.96708e-10
16.128614	2.07549e-10
16.098512	2.18986e-10
16.068410	2.31053e-10
16.038308	2.43783e-10
16.008206	2.57215e-10
15.978104	2.71385e-10
15.948002	2.86336e-10
15.917900	3.02109e-10
15.887797	3.18749e-10
15.857695	3.36306e-10
15.827593	3.54828e-10
15.797491	3.74368e-10
15.767389	3.94984e-10
15.737287	4.16733e-10
15.707185	4.39679e-10
15.677083	4.63886e-10
15.646981	4.89425e-10
15.616879	5.16367e-10
15.586777	5.44791e-10
15.556674	5.74778e-10
15.526572	6.06412e-10
15.496470	6.39786e-10
15.466368	6.74994e-10
15.436266	7.12136e-10
15.406164	7.5132e-10
15.376062	7.92657e-10
15.345960	8.36265e-10
15.315858	8.82269e-10
15.285756	9.308e-10
15.255654	9.81996e-10
15.225551	1.03601e-09
15.195449	1.09298e-09
15.165347	1.15308e-09
15.135245	1.21649e-09
15.105143	1.28337e-09
15.075041	1.35393e-09
15.044939	1.42836e-09
15.014837	1.50688e-09
14.984735	1.5897e-09
14.954633	1.67708e-09
14.924531	1.76924e-09
14.894429	1.86647e-09
14.864326	1.96902e-09
14.834224	2.07721e-09
14.804122	2.19133e-09
14.774020	2.3117e-09
14.743918	2.43869e-09
14.713816	2.57263e-09
14.683714	2.71392e-09
14.653612	2.86296e-09
14.623510	3.02016e-09
14.593408	3.18599e-09
14.563306	3.3609e-09
14.533203	3.54541e-09
14.503101	3.74002e-09
14.472999	3.9453e-09
14.442897	4.16182e-09
14.412795	4.39021e-09
14.382693	4.6311e-09
14.352591	4.8852e-09
14.322489	5.1532e-09
14.292387	5.43589e-09
14.262285	5.73405e-09
14.232183	6.04854e-09
14.202080	6.38025e-09
14.171978	6.73011e-09
14.141876	7.09912e-09
14.111774	7.48832e-09
14.081672	7.89882e-09
14.051570	8.33178e-09
14.021468	8.78843e-09
13.991366	9.27005e-09
13.961264	9.77802e-09
13.931162	1.03138e-08
13.901060	1.08788e-08
13.870957	1.14747e-08
13.840855	1.21032e-08
13.810753	1.27661e-08
13.780651	1.34652e-08
13.750549	1.42025e-08
13.720447	1.498e-08
13.690345	1.58001e-08
13.660243	1.66649e-08
13.630141	1.7577e-08
13.600039	1.85389e-08
13.569937	1.95533e-08
13.539834	2.06231e-08
13.509732	2.17513e-08
13.479630	2.29411e-08
13.449528	2.41957e-08
13.419426	2.55189e-08
13.389324	2.69142e-08
13.359222	2.83857e-08
13.329120	2.99373e-08
13.299018	3.15737e-08
13.268916	3.32992e-08
13.238814	3.51188e-08
13.208711	3.70375e-08
13.178609	3.90609e-08
13.148507	4.11944e-08
13.118405	4.34443e-08
13.088303	4.58166e-08
13.058201	4.83182e-08
13.028099	5.0956e-08
12.997997	5.37374e-08
12.967895	5.66702e-08
12.937793	5.97627e-08
12.907691	6.30234e-08
12.877588	6.64615e-08
12.847486	7.00867e-08
12.817384	7.3909e-08
12.787282	7.79391e-08
12.757180	8.21884e-08
12.727078	8.66687e-08
12.696976	9.13924e-08
12.666874	9.63728e-08
12.636772	1.01624e-07
12.606670	1.0716e-07
12.576568	1.12997e-07
12.546465	1.19151e-07
12.516363	1.25639e-07
12.486261	1.32478e-07
12.456159	1.3969e-07
12.426057	1.47292e-07
12.395955	1.55307e-07
12.365853	1.63756e-07
12.335751	1.72663e-07
12.305649	1.82053e-07
12.275547	1.91953e-07
12.245445	2.02388e-07
12.215342	2.13389e-07
12.185240	2.24985e-07
12.155138	2.37209e-07
12.125036	2.50095e-07
12.094934	2.63679e-07
12.064832	2.77997e-07
12.034730	2.9309e-07
12.004628	3.08999e-07
11.974526	3.25768e-07
11.944424	3.43443e-07
11.914322	3.62073e-07
11.884219	3.8171e-07
11.854117	4.02408e-07
11.824015	4.24223e-07
11.793913	4.47215e-07
11.763811	4.71448e-07
11.733709	4.96989e-07
11.703607	5.23907e-07
11.673505	5.52276e-07
11.643403	5.82175e-07
11.613301	6.13684e-07
11.583199	6.46891e-07
11.553097	6.81886e-07
11.522994	7.18765e-07
11.492892	7.57629e-07
11.462790	7.98583e-07
11.432688	8.41741e-07
11.402586	8.87218e-07
11.372484	9.3514e-07
11.342382	9.85636e-07
11.312280	1.03884e-06
11.282178	1.09491e-06
11.252076	1.15398e-06
11.221974	1.21623e-06
11.191871	1.28181e-06
11.161769	1.35091e-06
11.131667	1.42371e-06
11.101565	1.50041e-06
11.071463	1.58122e-06
11.041361	1.66635e-06
11.011259	1.75604e-06
10.981157	1.85052e-06
10.951055	1.95006e-06
10.920953	2.05491e-06
10.890851	2.16537e-06
10.860748	2.28172e-06
10.830646	2.40428e-06
10.800544	2.53337e-06
10.770442	2.66935e-06
10.740340	2.81258e-06
10.710238	2.96343e-06
10.680136	3.12232e-06
10.650034	3.28965e-06
10.619932	3.46589e-06
10.589830	3.65149e-06
10.559728	3.84695e-06
10.529625	4.05279e-06
10.499523	4.26955e-06
10.469421	4.49781e-06
10.439319	4.73816e-06
10.409217	4.99125e-06
10.379115	5.25772e-06
10.349013	5.5383e-06
10.318911	5.83371e-06
10.288809	6.14473e-06
10.258707	6.47216e-06
10.228605	6.81687e-06
10.198502	7.17976e-06
10.168400	7.56176e-06
10.138298	7.96387e-06
10.108196	8.38714e-06
10.078094	8.83265e-06
10.047992	9.30156e-06
10.017890	9.79509e-06
9.987788	1.03145e-05
9.957686	1.08611e-05
9.927584	1.14363e-05
9.897482	1.20416e-05
9.867379	1.26786e-05
9.837277	1.33487e-05
9.807175	1.40539e-05
9.777073	1.47957e-05
9.746971	1.55762e-05
9.716869	1.63973e-05
9.686767	1.7261e-05
9.656665	1.81695e-05
9.626563	1.9125e-05
9.596461	2.01301e-05
9.566359	2.1187e-05
9.536256	2.22986e-05
9.506154	2.34674e-05
9.476052	2.46965e-05
9.445950	2.59887e-05
9.415848	2.73473e-05
9.385746	2.87755e-05
9.355644	3.02769e-05
9.325542	3.1855e-05
9.295440	3.35136e-05
9.265338	3.52567e-05
9.235236	3.70884e-05
9.205133	3.90132e-05
9.175031	4.10354e-05
9.144929	4.31599e-05
9.114827	4.53917e-05
9.084725	4.77358e-05
9.054623	5.01977e-05
9.024521	5.2783e-05
8.994419	5.54977e-05
8.964317	5.83477e-05
8.934215	6.13396e-05
8.904113	6.448e-05
8.874010	6.77757e-05
8.843908	7.12341e-05
8.813806	7.48626e-05
8.783704	7.86689e-05
8.753602	8.26613e-05
8.723500	8.68479e-05
8.693398	9.12376e-05
8.663296	9.58393e-05
8.633194	0.000100662
8.603092	0.000105716
8.572990	0.000111011
8.542887	0.000116557
8.512785	0.000122364
8.482683	0.000128444
8.452581	0.000134807
8.422479	0.000141464
8.392377	0.000148428
8.362275	0.000155709
8.332173	0.000163319
8.302071	0.000171271
8.271969	0.000179576
8.241867	0.000188246
8.211765	0.000197292
8.181662	0.000206727
8.151560	0.00021656
8.121458	0.000226804
8.091356	0.000237466
8.061254	0.000248556
8.031152	0.000260082
8.001050	0.000272048
7.970948	0.000284459
7.940846	0.000297316
7.910744	0.000310615
7.880642	0.000324352
7.850539	0.000338512
7.820437	0.000353079
7.790335	0.000368022
7.760233	0.000383303
7.730131	0.000398867
7.700029	0.000414635
7.669927	0.0004305
7.639825	0.000446306
7.609723	0.000461821
7.579621	0.000476674
7.549519	0.000490163
&
```
