## Supplementary material for "All-at-once RNA folding with 3D motif prediction framed by evolutionary information": RF00056_SNORA71.cacofold.helixcov

```
# RMs = 4 L = 143

# RM_HELIX NESTED 16-27 39-49, nbp = 11 nbp_cov = 0
# pvals: 0.451908,0.337858,0.318926,0.337858,0.354147,0.138576,0.212417,0.587184,0.467018,0.960689,0.136455
# aggregated NONE
NESTED  ::::::::::::::<<<<<<<-<<<<_______>>>>>>>>>>>::::::::::::::::::::::::::::::::::::::::::::::::::::::::::::::::::::::::::::::::::::::::::
        ::::::::::::::::::::::::::::::::::::::::::::::::::::::::::::::::::::::::::::::::::::::::::::::::::::::::::::::::::::::::::::::::::::::

# RM_HELIX NESTED 1-9 54-62, nbp = 9 nbp_cov = 0
# pvals: 0.160678,0.337858,0.337858,0.337858,0.337858,0.209617,0.399478,0.542941,0.388228
# aggregated NONE
NESTED  <<<<<<<<<_______________________________________>>>>>>>>>:::::::::::::::::::::::::::::::::::::::::::::::::::::::::::::::::::::::::::::
        ::::::::::::::::::::::::::::::::::::::::::::::::::::::::::::::::::::::::::::::::::::::::::::::::::::::::::::::::::::::::::::::::::::::

# RM_HELIX NESTED 88-102 116-130, nbp = 15 nbp_cov = 0
# pvals: 0.369841,0.42429,0.760577,0.629929,0.643676,0.557586,0.629929,0.318926,0.243441,0.346673,0.302547,0.388228,0.122613,0.337858,0.42429
# aggregated NONE
NESTED  ::::::::::::::::::::::::::::::::::::::::::::::::::::::::::::::::::::::::::::::::<<<<<<<<<<<<<<<____________>>>>>>>>>>>>>>>::::::::::::
        ::::::::::::::::::::::::::::::::::::::::::::::::::::::::::::::::::::::::::::::::::::::::::::::::::::::::::::::::::::::::::::::::::::::

# RM_HELIX NESTED 75-80 132-138, nbp = 6 nbp_cov = 0
# pvals: 0.399478,0.337858,0.346673,0.378611,0.369841,0.246678
# aggregated NONE
NESTED  :::::::::::::::::::::::::::::::::::::::::::::::::::::::::::::::::::::<<<<<<________________________________________________>>>>>>:::::
        ::::::::::::::::::::::::::::::::::::::::::::::::::::::::::::::::::::::::::::::::::::::::::::::::::::::::::::::::::::::::::::::::::::::
```
