## Supplementary material for "All-at-once RNA folding with 3D motif prediction framed by evolutionary information": RF00056_SNORA71.cacofold.power

```
# Power analysis of CaCoFold structure 
#
# Powertype = SINGLE SUBSTITUTIONS
# covary  left_pos      right_pos    substitutions      power
#----------------------------------------------------------------
          1		62		19		0.57
          2		61		0		0.00
          3		60		1		0.00
          4		59		0		0.00
          5		58		1		0.00
          6		57		7		0.20
          7		56		4		0.07
          8		55		9		0.28
          9		54		8		0.24
          16		49		4		0.07
          17		48		3		0.02
          18		47		1		0.00
          19		46		3		0.02
          20		45		8		0.24
          21		44		6		0.16
          22		43		18		0.55
          24		42		3		0.02
          25		41		6		0.16
          26		40		18		0.55
          27		39		9		0.28
          75		138		3		0.02
          76		137		2		0.00
          77		136		7		0.20
          78		134		4		0.07
          79		133		2		0.00
          80		132		12		0.39
          88		130		6		0.16
          89		129		2		0.00
          90		128		6		0.16
          91		127		5		0.11
          92		126		12		0.39
          93		125		9		0.28
          94		124		5		0.11
          95		123		7		0.20
          96		122		6		0.16
          97		121		4		0.07
          98		120		21		0.61
          99		119		15		0.47
          100		118		8		0.24
          101		117		5		0.11
          102		116		5		0.11
#
# BPAIRS 41
# avg substitutions per BP  6.7
# BPAIRS expected to covary 7.3 +/- 2.2
# BPAIRS observed to covary 0
#
```
