## Supplementary material for "All-at-once RNA folding with 3D motif prediction framed by evolutionary information": RF00056_SNORA71.helixcov

```
# RMs = 4 L = 143

# RM_HELIX NESTED 15-27 39-50, nbp = 12 nbp_cov = 0
# pvals: 0.601565,0.451908,0.337858,0.318926,0.337858,0.354147,0.138576,0.212417,0.587184,0.467018,0.960689,0.136455
# aggregated NONE
NESTED  :::::::::::::<<<<<<<<-<<<<_______>>>>>>>>>>>>:::::::::::::::::::::::::::::::::::::::::::::::::::::::::::::::::::::::::::::::::::::::::
        ::::::::::::::::::::::::::::::::::::::::::::::::::::::::::::::::::::::::::::::::::::::::::::::::::::::::::::::::::::::::::::::::::::::

# RM_HELIX NESTED 1-9 54-62, nbp = 9 nbp_cov = 0
# pvals: 0.160678,0.337858,0.337858,0.337858,0.337858,0.209617,0.399478,0.542941,0.388228
# aggregated NONE
NESTED  <<<<<<<<<_______________________________________>>>>>>>>>:::::::::::::::::::::::::::::::::::::::::::::::::::::::::::::::::::::::::::::
        ::::::::::::::::::::::::::::::::::::::::::::::::::::::::::::::::::::::::::::::::::::::::::::::::::::::::::::::::::::::::::::::::::::::

# RM_HELIX NESTED 93-102 115-125, nbp = 10 nbp_cov = 0
# pvals: 0.557586,0.629929,0.318926,0.243441,0.346673,0.848132,0.12066,0.26414,0.337858,0.306896
# aggregated NONE
NESTED  :::::::::::::::::::::::::::::::::::::::::::::::::::::::::::::::::::::::::::::::::::::<<<<<<<<<<___________>>>>>->>>>>:::::::::::::::::
        ::::::::::::::::::::::::::::::::::::::::::::::::::::::::::::::::::::::::::::::::::::::::::::::::::::::::::::::::::::::::::::::::::::::

# RM_HELIX NESTED 72-80 132-140, nbp = 8 nbp_cov = 0
# pvals: 0.206537,0.100286,0.399478,0.337858,0.346673,0.378611,0.369841,0.246678
# aggregated NONE
NESTED  ::::::::::::::::::::::::::::::::::::::::::::::::::::::::::::::::::<-<<<<<<<________________________________________________>>>>>>>>:::
        ::::::::::::::::::::::::::::::::::::::::::::::::::::::::::::::::::::::::::::::::::::::::::::::::::::::::::::::::::::::::::::::::::::::
```
