## Supplementary material for "All-at-once RNA folding with 3D motif prediction framed by evolutionary information": RF00056_SNORA71.power

```
# Power analysis of given structure 
#
# Powertype = SINGLE SUBSTITUTIONS
# covary  left_pos      right_pos    substitutions      power
#----------------------------------------------------------------
          1		62		19		0.57
          2		61		0		0.00
          3		60		1		0.00
          4		59		0		0.00
          5		58		1		0.00
          6		57		7		0.20
          7		56		4		0.07
          8		55		9		0.28
          9		54		8		0.24
          15		50		8		0.24
          16		49		4		0.07
          17		48		3		0.02
          18		47		1		0.00
          19		46		3		0.02
          20		45		8		0.24
          21		44		6		0.16
          22		43		18		0.55
          24		42		3		0.02
          25		41		6		0.16
          26		40		18		0.55
          27		39		9		0.28
          72		140		22		0.63
          74		139		32		0.76
          75		138		3		0.02
          76		137		2		0.00
          77		136		7		0.20
          78		134		4		0.07
          79		133		2		0.00
          80		132		12		0.39
          93		125		9		0.28
          94		124		5		0.11
          95		123		7		0.20
          96		122		6		0.16
          97		121		4		0.07
          98		119		19		0.57
          99		118		7		0.20
          100		117		9		0.28
          101		116		2		0.00
          102		115		6		0.16
#
# BPAIRS 39
# avg substitutions per BP  7.5
# BPAIRS expected to covary 7.8 +/- 2.1
# BPAIRS observed to covary 0
#
```
