## Supplementary material for "All-at-once RNA folding with 3D motif prediction framed by evolutionary information": RF00056_SNORA71.surv

```
3.950000	0.025641
3.400000	0.0512821
3.000000	0.0769231
2.950000	0.102564
2.450000	0.128205
1.550000	0.153846
1.500000	0.179487
1.450000	0.205128
0.950000	0.230769
0.900000	0.25641
0.650000	0.282051
0.100000	0.307692
0.000000	0.358974
-0.050000	0.564103
-0.100000	0.615385
-0.150000	0.641026
-0.250000	0.666667
-0.300000	0.692308
-0.350000	0.717949
-0.400000	0.769231
-0.600000	0.794872
-0.650000	0.820513
-0.900000	0.846154
-0.950000	0.871795
-1.050000	0.897436
-1.100000	0.923077
-1.200000	0.948718
-2.250000	0.974359
-3.550000	1
&
15.250000	0.000112714
15.100000	0.000225428
14.900000	0.000338142
14.600000	0.000450857
12.950000	0.000563571
12.750000	0.000676285
11.950000	0.000788999
11.900000	0.000901713
11.650000	0.00101443
11.150000	0.00112714
10.950000	0.00123986
10.850000	0.00146528
10.700000	0.001578
10.650000	0.00169071
10.600000	0.00180343
10.250000	0.00191614
10.200000	0.00214157
9.950000	0.00225428
9.850000	0.002367
9.750000	0.00247971
9.700000	0.00259243
9.650000	0.00270514
9.600000	0.003156
9.550000	0.00326871
9.500000	0.00360685
9.400000	0.00371957
9.350000	0.00383228
9.300000	0.00417042
9.250000	0.00428314
9.150000	0.00439585
9.100000	0.00450857
8.950000	0.00473399
8.900000	0.00484671
8.850000	0.00518485
8.750000	0.00541028
8.700000	0.00563571
8.650000	0.00574842
8.600000	0.00586114
8.500000	0.00597385
8.450000	0.00608656
8.350000	0.00642471
8.300000	0.00653742
8.250000	0.00676285
8.200000	0.00698828
8.150000	0.00732642
8.100000	0.00777728
8.050000	0.00800271
8.000000	0.00811542
7.950000	0.00822813
7.900000	0.00834085
7.850000	0.00845356
7.800000	0.00856628
7.750000	0.0087917
7.600000	0.00890442
7.550000	0.00901713
7.500000	0.0095807
7.450000	0.00980613
7.400000	0.0101443
7.350000	0.0103697
7.300000	0.011046
7.200000	0.0116096
7.150000	0.011835
7.100000	0.0121731
7.050000	0.012624
7.000000	0.0130748
6.950000	0.0133003
6.900000	0.013413
6.850000	0.0137511
6.800000	0.0145401
6.750000	0.0148783
6.700000	0.0153291
6.600000	0.01578
6.550000	0.0161181
6.500000	0.0167944
6.450000	0.0171326
6.400000	0.017358
6.300000	0.0180343
6.250000	0.0187106
6.200000	0.0194995
6.150000	0.019725
6.100000	0.0202885
6.050000	0.0207394
6.000000	0.0215284
5.950000	0.022092
5.900000	0.0222047
5.850000	0.0223174
5.800000	0.0226555
5.750000	0.0232191
5.700000	0.0241208
5.650000	0.0246844
5.600000	0.0254734
5.550000	0.0259243
5.500000	0.0264878
5.450000	0.0269387
5.400000	0.0273895
5.350000	0.0281785
5.300000	0.0285167
5.250000	0.029193
5.200000	0.0298693
5.150000	0.0304328
5.100000	0.0306583
5.050000	0.0311091
5.000000	0.0321235
4.950000	0.032349
4.900000	0.0325744
4.850000	0.0332507
4.800000	0.0335888
4.750000	0.0342651
4.700000	0.0346032
4.650000	0.0348287
4.600000	0.0358431
4.550000	0.036294
4.500000	0.0369702
4.450000	0.0374211
4.400000	0.0383228
4.350000	0.0393372
4.300000	0.0405771
4.250000	0.0413661
4.200000	0.042606
4.150000	0.043395
4.100000	0.0442967
4.050000	0.0458747
4.000000	0.0465509
3.950000	0.0475654
3.900000	0.0481289
3.850000	0.0488052
3.800000	0.0497069
3.750000	0.0516231
3.700000	0.0527502
3.650000	0.0542155
3.600000	0.0554554
3.550000	0.0569206
3.500000	0.0579351
3.450000	0.0591749
3.400000	0.0603021
3.350000	0.0622182
3.300000	0.0633454
3.250000	0.0642471
3.200000	0.0658251
3.150000	0.0671776
3.100000	0.0680794
3.050000	0.0697701
3.000000	0.0708972
2.950000	0.0719116
2.900000	0.0738278
2.850000	0.0758566
2.800000	0.0776601
2.750000	0.0788999
2.700000	0.0805906
2.650000	0.0822813
2.600000	0.083972
2.550000	0.084761
2.500000	0.0864518
2.450000	0.0878043
2.400000	0.0896078
2.350000	0.091073
2.300000	0.09344
2.250000	0.095018
2.200000	0.0977232
2.150000	0.0993012
2.100000	0.100766
2.050000	0.102457
2.000000	0.104035
1.950000	0.105388
1.900000	0.107191
1.850000	0.109333
1.800000	0.111474
1.750000	0.113954
1.700000	0.11587
1.650000	0.117899
1.600000	0.119815
1.550000	0.122408
1.500000	0.124098
1.450000	0.12748
1.400000	0.130072
1.350000	0.131537
1.300000	0.133792
1.250000	0.136497
1.200000	0.138864
1.150000	0.141005
1.100000	0.142922
1.050000	0.145514
1.000000	0.147881
0.950000	0.150248
0.900000	0.151826
0.850000	0.153742
0.800000	0.156447
0.750000	0.158927
0.700000	0.161181
0.650000	0.163886
0.600000	0.166592
0.550000	0.169635
0.500000	0.173467
0.450000	0.176849
0.400000	0.180005
0.350000	0.182033
0.300000	0.185302
0.250000	0.189134
0.200000	0.193417
0.150000	0.197588
0.100000	0.20266
0.050000	0.207394
0.000000	0.27615
-0.050000	0.478359
-0.100000	0.488729
-0.150000	0.496055
-0.200000	0.505636
-0.250000	0.51826
-0.300000	0.536069
-0.350000	0.555117
-0.400000	0.575744
-0.450000	0.596483
-0.500000	0.61711
-0.550000	0.6383
-0.600000	0.662083
-0.650000	0.682484
-0.700000	0.70018
-0.750000	0.717651
-0.800000	0.733882
-0.850000	0.750113
-0.900000	0.766118
-0.950000	0.781673
-1.000000	0.798129
-1.050000	0.810866
-1.100000	0.822926
-1.150000	0.833972
-1.200000	0.845243
-1.250000	0.854937
-1.300000	0.863841
-1.350000	0.871055
-1.400000	0.879058
-1.450000	0.885257
-1.500000	0.892358
-1.550000	0.898332
-1.600000	0.904869
-1.650000	0.91197
-1.700000	0.918508
-1.750000	0.923242
-1.800000	0.928201
-1.850000	0.932597
-1.900000	0.93564
-1.950000	0.940261
-2.000000	0.943756
-2.050000	0.946461
-2.100000	0.948264
-2.150000	0.950744
-2.200000	0.952885
-2.250000	0.954576
-2.300000	0.956605
-2.350000	0.958408
-2.400000	0.960775
-2.450000	0.963481
-2.500000	0.965735
-2.550000	0.967313
-2.600000	0.969793
-2.650000	0.971371
-2.700000	0.973625
-2.750000	0.97509
-2.800000	0.975992
-2.850000	0.97757
-2.900000	0.979261
-2.950000	0.981064
-3.000000	0.982078
-3.050000	0.98298
-3.100000	0.984671
-3.150000	0.985347
-3.200000	0.986474
-3.250000	0.987489
-3.300000	0.988052
-3.350000	0.988729
-3.400000	0.988954
-3.450000	0.98963
-3.500000	0.990194
-3.550000	0.99087
-3.600000	0.991321
-3.650000	0.991546
-3.750000	0.991885
-3.800000	0.992335
-3.850000	0.992561
-3.900000	0.992786
-3.950000	0.993237
-4.000000	0.993801
-4.050000	0.994026
-4.150000	0.994364
-4.200000	0.994815
-4.250000	0.995041
-4.300000	0.995153
-4.350000	0.995379
-4.400000	0.995604
-4.450000	0.99628
-4.500000	0.996506
-4.600000	0.996844
-4.650000	0.997069
-4.700000	0.997182
-4.750000	0.997295
-4.800000	0.997408
-4.900000	0.997633
-5.200000	0.997971
-5.250000	0.998197
-5.350000	0.998422
-5.450000	0.998535
-5.500000	0.99876
-5.550000	0.998986
-5.700000	0.999098
-5.800000	0.999211
-5.850000	0.999324
-6.150000	0.999436
-6.350000	0.999549
-6.700000	0.999662
-6.800000	0.999775
-7.200000	0.999887
-7.300000	1
&
44.400000	5.61104e-06
38.600000	1.12221e-05
38.400000	1.68331e-05
38.100000	2.24442e-05
36.800000	2.80552e-05
35.750000	3.36663e-05
32.500000	4.48883e-05
31.950000	5.04994e-05
30.750000	5.61104e-05
30.200000	6.17215e-05
30.100000	6.73325e-05
29.650000	7.29436e-05
29.300000	7.85546e-05
28.650000	8.41656e-05
28.000000	8.97767e-05
27.650000	9.53877e-05
27.600000	0.000100999
27.400000	0.00010661
27.350000	0.000112221
27.150000	0.000117832
26.950000	0.000129054
26.800000	0.000134665
26.550000	0.000140276
26.350000	0.000145887
26.250000	0.000157109
26.150000	0.00016272
26.050000	0.000168331
25.900000	0.000173942
25.850000	0.000179553
25.800000	0.000185164
25.750000	0.000190775
25.400000	0.000201998
25.250000	0.000207609
25.000000	0.00021322
24.950000	0.000218831
24.850000	0.000230053
24.600000	0.000235664
24.200000	0.000246886
24.150000	0.000258108
24.100000	0.000263719
24.050000	0.00026933
23.850000	0.000274941
23.700000	0.000280552
23.450000	0.000286163
23.400000	0.000291774
23.300000	0.000302996
23.200000	0.000308607
23.150000	0.000342274
23.050000	0.000347885
23.000000	0.000353496
22.850000	0.000359107
22.800000	0.000364718
22.700000	0.000370329
22.650000	0.00037594
22.600000	0.000381551
22.550000	0.000392773
22.500000	0.000398384
22.400000	0.000409606
22.350000	0.000415217
22.150000	0.000426439
22.050000	0.000443272
21.900000	0.000448883
21.750000	0.000460105
21.700000	0.000465717
21.650000	0.000476939
21.600000	0.00048255
21.500000	0.000488161
21.450000	0.000499383
21.400000	0.000504994
21.350000	0.000510605
21.200000	0.000516216
21.100000	0.000527438
21.050000	0.000533049
21.000000	0.000549882
20.950000	0.000566715
20.900000	0.000577937
20.850000	0.000589159
20.750000	0.000600382
20.600000	0.000617215
20.550000	0.000622826
20.500000	0.000639659
20.450000	0.000656492
20.200000	0.000667714
20.100000	0.000673325
20.000000	0.000695769
19.950000	0.00070138
19.900000	0.000706991
19.850000	0.000712602
19.800000	0.000718213
19.750000	0.000723824
19.700000	0.000735047
19.650000	0.000746269
19.600000	0.000763102
19.500000	0.000774324
19.400000	0.000779935
19.350000	0.000796768
19.300000	0.000802379
19.250000	0.00080799
19.200000	0.000813601
19.150000	0.000824823
19.100000	0.000836045
19.050000	0.00085849
19.000000	0.000880934
18.950000	0.000897767
18.900000	0.000920211
18.850000	0.000931433
18.800000	0.000942655
18.750000	0.000965099
18.700000	0.000981932
18.650000	0.000987543
18.600000	0.0010156
18.550000	0.00103243
18.500000	0.00104926
18.400000	0.0010661
18.350000	0.00107732
18.300000	0.00109415
18.250000	0.0011166
18.200000	0.00112782
18.150000	0.00117271
18.100000	0.00121199
18.000000	0.00124004
17.900000	0.00125687
17.850000	0.00126248
17.800000	0.00127371
17.750000	0.00131298
17.700000	0.00132982
17.650000	0.00134104
17.600000	0.00137471
17.550000	0.00138593
17.500000	0.00140276
17.450000	0.00144204
17.400000	0.00145887
17.350000	0.00148132
17.300000	0.00150937
17.250000	0.00152059
17.200000	0.00153181
17.150000	0.00154304
17.100000	0.00155987
17.050000	0.0015767
17.000000	0.00159354
16.950000	0.00161598
16.900000	0.0016272
16.850000	0.00164404
16.750000	0.00166648
16.700000	0.00168331
16.650000	0.00171137
16.600000	0.00175065
16.550000	0.00181798
16.500000	0.0018292
16.450000	0.00185726
16.400000	0.00188531
16.350000	0.00191898
16.300000	0.00194142
16.250000	0.00195825
16.200000	0.00196948
16.150000	0.0019807
16.100000	0.00201998
16.050000	0.00204803
16.000000	0.00206486
15.950000	0.00209853
15.900000	0.00214903
15.850000	0.00216586
15.800000	0.00217708
15.750000	0.00219953
15.700000	0.00226125
15.650000	0.00228369
15.600000	0.00230053
15.550000	0.0023398
15.500000	0.00236225
15.450000	0.00241275
15.400000	0.0024408
15.350000	0.0024913
15.300000	0.00254741
15.250000	0.00261475
15.200000	0.00264841
15.150000	0.0026933
15.100000	0.00273258
15.050000	0.00277747
15.000000	0.00280552
14.950000	0.00281113
14.900000	0.0028448
14.850000	0.0028953
14.800000	0.00296263
14.750000	0.00300752
14.700000	0.0030468
14.650000	0.0030973
14.600000	0.00315341
14.550000	0.00317585
14.500000	0.00319829
14.450000	0.00322635
14.400000	0.00328807
14.350000	0.00334418
14.300000	0.00337785
14.250000	0.00341151
14.200000	0.00346201
14.150000	0.00351251
14.100000	0.00360229
14.050000	0.00365279
14.000000	0.00371451
13.950000	0.00374818
13.900000	0.00377062
13.850000	0.00380429
13.800000	0.00384918
13.750000	0.00392212
13.700000	0.00397823
13.650000	0.00403995
13.600000	0.00409606
13.550000	0.00415217
13.500000	0.00424756
13.450000	0.00430928
13.400000	0.00436539
13.350000	0.00443272
13.300000	0.00453933
13.250000	0.00458983
13.200000	0.004674
13.150000	0.00475816
13.100000	0.00483672
13.050000	0.00490405
13.000000	0.00499944
12.950000	0.00506677
12.900000	0.00512288
12.850000	0.00519583
12.800000	0.00529121
12.750000	0.00536416
12.700000	0.00544832
12.650000	0.00555493
12.600000	0.00561104
12.550000	0.00568399
12.500000	0.00578498
12.450000	0.00588037
12.400000	0.00596454
12.350000	0.00604309
12.300000	0.00612726
12.250000	0.00623948
12.200000	0.00635731
12.150000	0.00647514
12.100000	0.00659297
12.050000	0.00674447
12.000000	0.00687914
11.950000	0.0069633
11.900000	0.00705869
11.850000	0.00717091
11.800000	0.00729436
11.750000	0.00741219
11.700000	0.00750196
11.650000	0.00763102
11.600000	0.00771518
11.550000	0.00784985
11.500000	0.00797329
11.450000	0.00805746
11.400000	0.00814162
11.350000	0.00822018
11.300000	0.0083324
11.250000	0.00844462
11.200000	0.00855684
11.150000	0.00868589
11.100000	0.00883178
11.050000	0.00894961
11.000000	0.00906183
10.950000	0.00921894
10.900000	0.00936483
10.850000	0.00953316
10.800000	0.00970149
10.750000	0.00988105
10.700000	0.0100718
10.650000	0.0102345
10.600000	0.0103917
10.550000	0.0105263
10.500000	0.0107451
10.450000	0.0109359
10.400000	0.0111267
10.350000	0.0112558
10.300000	0.0114353
10.250000	0.0116485
10.200000	0.0118786
10.150000	0.0120357
10.100000	0.0121872
10.050000	0.0123331
10.000000	0.012507
9.950000	0.0126361
9.900000	0.0128661
9.850000	0.0131074
9.800000	0.0133767
9.750000	0.0135899
9.700000	0.0138032
9.650000	0.014022
9.600000	0.0142633
9.550000	0.0144653
9.500000	0.0147458
9.450000	0.0150039
9.400000	0.015234
9.350000	0.0155089
9.300000	0.0157783
9.250000	0.016042
9.200000	0.0163281
9.150000	0.0165919
9.100000	0.0168556
9.050000	0.0171249
9.000000	0.0174111
8.950000	0.017686
8.900000	0.0179946
8.850000	0.0183481
8.800000	0.0186567
8.750000	0.0190158
8.700000	0.0193862
8.650000	0.0196667
8.600000	0.0200707
8.550000	0.020542
8.500000	0.0209236
8.450000	0.0213725
8.400000	0.0217203
8.350000	0.0221468
8.300000	0.0226125
8.250000	0.0229604
8.200000	0.0234037
8.150000	0.0238245
8.100000	0.0243295
8.050000	0.0248513
8.000000	0.0253282
7.950000	0.0257771
7.900000	0.0263495
7.850000	0.026832
7.800000	0.0273314
7.750000	0.0278532
7.700000	0.0283863
7.650000	0.0289923
7.600000	0.0296095
7.550000	0.0301313
7.500000	0.0307541
7.450000	0.0313321
7.400000	0.0319717
7.350000	0.0325721
7.300000	0.0332118
7.250000	0.0337224
7.200000	0.0342835
7.150000	0.0349736
7.100000	0.0355572
7.050000	0.0361744
7.000000	0.0367972
6.950000	0.0374088
6.900000	0.0380373
6.850000	0.0386825
6.800000	0.0392605
6.750000	0.0400292
6.700000	0.0408091
6.650000	0.0414375
6.600000	0.042167
6.550000	0.0429525
6.500000	0.0436146
6.450000	0.0442543
6.400000	0.0448715
6.350000	0.0455392
6.300000	0.0462182
6.250000	0.0469027
6.200000	0.0475985
6.150000	0.0482942
6.100000	0.0490517
6.050000	0.0498429
6.000000	0.050634
5.950000	0.0513579
5.900000	0.052121
5.850000	0.0529795
5.800000	0.0538997
5.750000	0.0548479
5.700000	0.0558467
5.650000	0.0568174
5.600000	0.0577264
5.550000	0.0586073
5.500000	0.0595444
5.450000	0.0605039
5.400000	0.0615082
5.350000	0.0625743
5.300000	0.0636068
5.250000	0.0647346
5.200000	0.0656941
5.150000	0.0666872
5.100000	0.0678375
5.050000	0.0688924
5.000000	0.0700483
4.950000	0.0711031
4.900000	0.0723151
4.850000	0.0733419
4.800000	0.0746549
4.750000	0.0758725
4.700000	0.0771743
4.650000	0.0785378
4.600000	0.0798956
4.550000	0.0812198
4.500000	0.082746
4.450000	0.084233
4.400000	0.0857031
4.350000	0.0872573
4.300000	0.0886937
4.250000	0.0901751
4.200000	0.0917798
4.150000	0.0933902
4.100000	0.0949893
4.050000	0.0967512
4.000000	0.0985299
3.950000	0.100286
3.900000	0.102104
3.850000	0.103804
3.800000	0.105712
3.750000	0.107513
3.700000	0.109348
3.650000	0.11116
3.600000	0.113068
3.550000	0.114965
3.500000	0.116828
3.450000	0.11878
3.400000	0.12066
3.350000	0.122613
3.300000	0.124397
3.250000	0.126271
3.200000	0.128414
3.150000	0.130339
3.100000	0.132421
3.050000	0.13439
3.000000	0.136455
2.950000	0.138576
2.900000	0.140753
2.850000	0.143054
2.800000	0.145236
2.750000	0.147284
2.700000	0.149433
2.650000	0.151605
2.600000	0.1539
2.550000	0.156094
2.500000	0.158383
2.450000	0.160678
2.400000	0.16299
2.350000	0.165464
2.300000	0.168112
2.250000	0.170503
2.200000	0.173022
2.150000	0.175631
2.100000	0.178033
2.050000	0.180485
2.000000	0.182999
1.950000	0.185507
1.900000	0.187931
1.850000	0.190484
1.800000	0.193065
1.750000	0.195601
1.700000	0.198418
1.650000	0.200999
1.600000	0.203574
1.550000	0.206537
1.500000	0.209617
1.450000	0.212417
1.400000	0.215458
1.350000	0.218376
1.300000	0.221333
1.250000	0.224537
1.200000	0.22755
1.150000	0.230855
1.100000	0.233969
1.050000	0.237224
1.000000	0.240349
0.950000	0.243441
0.900000	0.246678
0.850000	0.249989
0.800000	0.253367
0.750000	0.256885
0.700000	0.260408
0.650000	0.26414
0.600000	0.267731
0.550000	0.271221
0.500000	0.274919
0.450000	0.278392
0.400000	0.282095
0.350000	0.28609
0.300000	0.290085
0.250000	0.294153
0.200000	0.298334
0.150000	0.302547
0.100000	0.306896
0.050000	0.311289
0.000000	0.318926
-0.050000	0.337858
-0.100000	0.346673
-0.150000	0.354147
-0.200000	0.361508
-0.250000	0.369841
-0.300000	0.378611
-0.350000	0.388228
-0.400000	0.399478
-0.450000	0.411632
-0.500000	0.42429
-0.550000	0.43742
-0.600000	0.451908
-0.650000	0.467018
-0.700000	0.482421
-0.750000	0.49757
-0.800000	0.512681
-0.850000	0.52773
-0.900000	0.542941
-0.950000	0.557586
-1.000000	0.572427
-1.050000	0.587184
-1.100000	0.601565
-1.150000	0.616025
-1.200000	0.629929
-1.250000	0.643676
-1.300000	0.656391
-1.350000	0.669235
-1.400000	0.68196
-1.450000	0.693744
-1.500000	0.705847
-1.550000	0.717237
-1.600000	0.728128
-1.650000	0.738974
-1.700000	0.749877
-1.750000	0.760577
-1.800000	0.770626
-1.850000	0.780277
-1.900000	0.789833
-1.950000	0.798923
-2.000000	0.807771
-2.050000	0.816581
-2.100000	0.824801
-2.150000	0.832572
-2.200000	0.840484
-2.250000	0.848132
-2.300000	0.855117
-2.350000	0.861912
-2.400000	0.868421
-2.450000	0.87456
-2.500000	0.880451
-2.550000	0.886477
-2.600000	0.891965
-2.650000	0.897301
-2.700000	0.902435
-2.750000	0.907165
-2.800000	0.91171
-2.850000	0.916143
-2.900000	0.92048
-2.950000	0.924683
-3.000000	0.928555
-3.050000	0.932376
-3.100000	0.935759
-3.150000	0.9393
-3.200000	0.942307
-3.250000	0.945449
-3.300000	0.948339
-3.350000	0.950954
-3.400000	0.953614
-3.450000	0.956116
-3.500000	0.958422
-3.550000	0.960689
-3.600000	0.962771
-3.650000	0.964656
-3.700000	0.966468
-3.750000	0.968365
-3.800000	0.970149
-3.850000	0.97172
-3.900000	0.973381
-3.950000	0.974857
-4.000000	0.976321
-4.050000	0.977651
-4.100000	0.978998
-4.150000	0.980143
-4.200000	0.981068
-4.250000	0.982151
-4.300000	0.983206
-4.350000	0.98411
-4.400000	0.985125
-4.450000	0.985911
-4.500000	0.98673
-4.550000	0.987403
-4.600000	0.98806
-4.650000	0.98866
-4.700000	0.98921
-4.750000	0.989833
-4.800000	0.990405
-4.850000	0.99086
-4.900000	0.991376
-4.950000	0.991847
-5.000000	0.992363
-5.050000	0.99279
-5.100000	0.993239
-5.150000	0.99362
-5.200000	0.994007
-5.250000	0.994277
-5.300000	0.994613
-5.350000	0.9949
-5.400000	0.995219
-5.450000	0.995433
-5.500000	0.995685
-5.550000	0.995898
-5.600000	0.996072
-5.650000	0.99628
-5.700000	0.996493
-5.750000	0.996673
-5.800000	0.996819
-5.850000	0.997009
-5.900000	0.997178
-5.950000	0.997318
-6.000000	0.997486
-6.050000	0.997638
-6.100000	0.997806
-6.150000	0.997946
-6.200000	0.998109
-6.250000	0.998233
-6.300000	0.99835
-6.350000	0.998474
-6.400000	0.998558
-6.450000	0.998653
-6.500000	0.998749
-6.550000	0.998816
-6.600000	0.998895
-6.650000	0.998956
-6.700000	0.999024
-6.750000	0.999074
-6.800000	0.999136
-6.850000	0.99917
-6.900000	0.999226
-6.950000	0.999276
-7.000000	0.99931
-7.050000	0.999366
-7.100000	0.999394
-7.150000	0.999422
-7.200000	0.999473
-7.250000	0.999506
-7.300000	0.999523
-7.350000	0.999551
-7.400000	0.999596
-7.450000	0.999613
-7.500000	0.999635
-7.550000	0.999652
-7.600000	0.999691
-7.650000	0.999714
-7.750000	0.999725
-7.800000	0.999759
-7.900000	0.999764
-7.950000	0.999781
-8.000000	0.999792
-8.050000	0.999798
-8.100000	0.999804
-8.150000	0.999826
-8.200000	0.999843
-8.250000	0.999849
-8.300000	0.999854
-8.350000	0.99986
-8.400000	0.999865
-8.600000	0.999882
-8.750000	0.999893
-8.800000	0.999899
-8.850000	0.99991
-8.900000	0.999916
-8.950000	0.999921
-9.000000	0.999927
-9.050000	0.99995
-9.100000	0.999955
-9.150000	0.999961
-9.250000	0.999966
-9.850000	0.999972
-9.950000	1
&
99.250000	4.37111e-12
99.200000	4.4237e-12
99.150000	4.47693e-12
99.100000	4.53079e-12
99.050000	4.58531e-12
99.000000	4.64048e-12
98.950000	4.69632e-12
98.900000	4.75282e-12
98.850000	4.81001e-12
98.800000	4.86788e-12
98.750000	4.92646e-12
98.700000	4.98573e-12
98.650000	5.04572e-12
98.600000	5.10643e-12
98.550000	5.16787e-12
98.500000	5.23005e-12
98.450000	5.29298e-12
98.400000	5.35667e-12
98.350000	5.42112e-12
98.300000	5.48634e-12
98.250000	5.55236e-12
98.200000	5.61916e-12
98.150000	5.68677e-12
98.100000	5.7552e-12
98.050000	5.82444e-12
98.000000	5.89452e-12
97.950000	5.96544e-12
97.900000	6.03722e-12
97.850000	6.10986e-12
97.800000	6.18337e-12
97.750000	6.25777e-12
97.700000	6.33306e-12
97.650000	6.40926e-12
97.600000	6.48638e-12
97.550000	6.56442e-12
97.500000	6.6434e-12
97.450000	6.72334e-12
97.400000	6.80423e-12
97.350000	6.8861e-12
97.300000	6.96895e-12
97.250000	7.0528e-12
97.200000	7.13766e-12
97.150000	7.22354e-12
97.100000	7.31045e-12
97.050000	7.39841e-12
97.000000	7.48742e-12
96.950000	7.57751e-12
96.900000	7.66868e-12
96.850000	7.76095e-12
96.800000	7.85433e-12
96.750000	7.94883e-12
96.700000	8.04446e-12
96.650000	8.14125e-12
96.600000	8.23921e-12
96.550000	8.33834e-12
96.500000	8.43866e-12
96.450000	8.54019e-12
96.400000	8.64295e-12
96.350000	8.74693e-12
96.300000	8.85217e-12
96.250000	8.95868e-12
96.200000	9.06647e-12
96.150000	9.17555e-12
96.100000	9.28595e-12
96.050000	9.39767e-12
96.000000	9.51074e-12
95.950000	9.62517e-12
95.900000	9.74097e-12
95.850000	9.85817e-12
95.800000	9.97678e-12
95.750000	1.00968e-11
95.700000	1.02183e-11
95.650000	1.03412e-11
95.600000	1.04657e-11
95.550000	1.05916e-11
95.500000	1.0719e-11
95.450000	1.0848e-11
95.400000	1.09785e-11
95.350000	1.11106e-11
95.300000	1.12443e-11
95.250000	1.13795e-11
95.200000	1.15164e-11
95.150000	1.1655e-11
95.100000	1.17952e-11
95.050000	1.19371e-11
95.000000	1.20808e-11
94.950000	1.22261e-11
94.900000	1.23732e-11
94.850000	1.25221e-11
94.800000	1.26727e-11
94.750000	1.28252e-11
94.700000	1.29795e-11
94.650000	1.31357e-11
94.600000	1.32937e-11
94.550000	1.34536e-11
94.500000	1.36155e-11
94.450000	1.37793e-11
94.400000	1.39451e-11
94.350000	1.41129e-11
94.300000	1.42827e-11
94.250000	1.44545e-11
94.200000	1.46284e-11
94.150000	1.48044e-11
94.100000	1.49825e-11
94.050000	1.51628e-11
94.000000	1.53452e-11
93.950000	1.55298e-11
93.900000	1.57167e-11
93.850000	1.59057e-11
93.800000	1.60971e-11
93.750000	1.62908e-11
93.700000	1.64868e-11
93.650000	1.66851e-11
93.600000	1.68859e-11
93.550000	1.7089e-11
93.500000	1.72946e-11
93.450000	1.75027e-11
93.400000	1.77133e-11
93.350000	1.79264e-11
93.300000	1.8142e-11
93.250000	1.83603e-11
93.200000	1.85812e-11
93.150000	1.88047e-11
93.100000	1.9031e-11
93.050000	1.92599e-11
93.000000	1.94916e-11
92.950000	1.97262e-11
92.900000	1.99635e-11
92.850000	2.02036e-11
92.800000	2.04467e-11
92.750000	2.06927e-11
92.700000	2.09417e-11
92.650000	2.11936e-11
92.600000	2.14486e-11
92.550000	2.17066e-11
92.500000	2.19678e-11
92.450000	2.22321e-11
92.400000	2.24995e-11
92.350000	2.27702e-11
92.300000	2.30441e-11
92.250000	2.33214e-11
92.200000	2.3602e-11
92.150000	2.38859e-11
92.100000	2.41733e-11
92.050000	2.44641e-11
92.000000	2.47584e-11
91.950000	2.50563e-11
91.900000	2.53577e-11
91.850000	2.56628e-11
91.800000	2.59715e-11
91.750000	2.6284e-11
91.700000	2.66002e-11
91.650000	2.69202e-11
91.600000	2.72441e-11
91.550000	2.75718e-11
91.500000	2.79035e-11
91.450000	2.82392e-11
91.400000	2.85789e-11
91.350000	2.89228e-11
91.300000	2.92707e-11
91.250000	2.96229e-11
91.200000	2.99792e-11
91.150000	3.03399e-11
91.100000	3.07049e-11
91.050000	3.10743e-11
91.000000	3.14481e-11
90.950000	3.18264e-11
90.900000	3.22093e-11
90.850000	3.25968e-11
90.800000	3.2989e-11
90.750000	3.33858e-11
90.700000	3.37875e-11
90.650000	3.4194e-11
90.600000	3.46053e-11
90.550000	3.50216e-11
90.500000	3.54429e-11
90.450000	3.58693e-11
90.400000	3.63009e-11
90.350000	3.67376e-11
90.300000	3.71795e-11
90.250000	3.76268e-11
90.200000	3.80795e-11
90.150000	3.85376e-11
90.100000	3.90012e-11
90.050000	3.94704e-11
90.000000	3.99452e-11
89.950000	4.04257e-11
89.900000	4.09121e-11
89.850000	4.14042e-11
89.800000	4.19023e-11
89.750000	4.24064e-11
89.700000	4.29166e-11
89.650000	4.34329e-11
89.600000	4.39554e-11
89.550000	4.44841e-11
89.500000	4.50193e-11
89.450000	4.55609e-11
89.400000	4.6109e-11
89.350000	4.66636e-11
89.300000	4.7225e-11
89.250000	4.77931e-11
89.200000	4.83681e-11
89.150000	4.89499e-11
89.100000	4.95388e-11
89.050000	5.01347e-11
89.000000	5.07379e-11
88.950000	5.13482e-11
88.900000	5.19659e-11
88.850000	5.25911e-11
88.800000	5.32237e-11
88.750000	5.3864e-11
88.700000	5.4512e-11
88.650000	5.51677e-11
88.600000	5.58314e-11
88.550000	5.6503e-11
88.500000	5.71827e-11
88.450000	5.78706e-11
88.400000	5.85668e-11
88.350000	5.92713e-11
88.300000	5.99844e-11
88.250000	6.0706e-11
88.200000	6.14362e-11
88.150000	6.21753e-11
88.100000	6.29232e-11
88.050000	6.36802e-11
88.000000	6.44462e-11
87.950000	6.52215e-11
87.900000	6.60061e-11
87.850000	6.68001e-11
87.800000	6.76037e-11
87.750000	6.84169e-11
87.700000	6.92399e-11
87.650000	7.00728e-11
87.600000	7.09158e-11
87.550000	7.17689e-11
87.500000	7.26322e-11
87.450000	7.35059e-11
87.400000	7.43902e-11
87.350000	7.5285e-11
87.300000	7.61907e-11
87.250000	7.71072e-11
87.200000	7.80347e-11
87.150000	7.89734e-11
87.100000	7.99234e-11
87.050000	8.08849e-11
87.000000	8.18579e-11
86.950000	8.28425e-11
86.900000	8.38391e-11
86.850000	8.48476e-11
86.800000	8.58683e-11
86.750000	8.69012e-11
86.700000	8.79465e-11
86.650000	8.90045e-11
86.600000	9.00751e-11
86.550000	9.11587e-11
86.500000	9.22552e-11
86.450000	9.3365e-11
86.400000	9.44881e-11
86.350000	9.56247e-11
86.300000	9.6775e-11
86.250000	9.79391e-11
86.200000	9.91172e-11
86.150000	1.00309e-10
86.100000	1.01516e-10
86.050000	1.02737e-10
86.000000	1.03973e-10
85.950000	1.05224e-10
85.900000	1.0649e-10
85.850000	1.0777e-10
85.800000	1.09067e-10
85.750000	1.10379e-10
85.700000	1.11707e-10
85.650000	1.1305e-10
85.600000	1.1441e-10
85.550000	1.15786e-10
85.500000	1.17179e-10
85.450000	1.18589e-10
85.400000	1.20015e-10
85.350000	1.21459e-10
85.300000	1.2292e-10
85.250000	1.24398e-10
85.200000	1.25895e-10
85.150000	1.27409e-10
85.100000	1.28942e-10
85.050000	1.30493e-10
85.000000	1.32062e-10
84.950000	1.33651e-10
84.900000	1.35259e-10
84.850000	1.36886e-10
84.800000	1.38532e-10
84.750000	1.40198e-10
84.700000	1.41885e-10
84.650000	1.43592e-10
84.600000	1.45319e-10
84.550000	1.47067e-10
84.500000	1.48836e-10
84.450000	1.50626e-10
84.400000	1.52438e-10
84.350000	1.54271e-10
84.300000	1.56127e-10
84.250000	1.58005e-10
84.200000	1.59906e-10
84.150000	1.61829e-10
84.100000	1.63776e-10
84.050000	1.65746e-10
84.000000	1.67739e-10
83.950000	1.69757e-10
83.900000	1.71799e-10
83.850000	1.73865e-10
83.800000	1.75957e-10
83.750000	1.78073e-10
83.700000	1.80215e-10
83.650000	1.82383e-10
83.600000	1.84576e-10
83.550000	1.86796e-10
83.500000	1.89043e-10
83.450000	1.91317e-10
83.400000	1.93618e-10
83.350000	1.95947e-10
83.300000	1.98304e-10
83.250000	2.00689e-10
83.200000	2.03103e-10
83.150000	2.05546e-10
83.100000	2.08019e-10
83.050000	2.10521e-10
83.000000	2.13053e-10
82.950000	2.15616e-10
82.900000	2.18209e-10
82.850000	2.20834e-10
82.800000	2.2349e-10
82.750000	2.26178e-10
82.700000	2.28898e-10
82.650000	2.31652e-10
82.600000	2.34438e-10
82.550000	2.37258e-10
82.500000	2.40111e-10
82.450000	2.42999e-10
82.400000	2.45922e-10
82.350000	2.4888e-10
82.300000	2.51874e-10
82.250000	2.54903e-10
82.200000	2.57969e-10
82.150000	2.61072e-10
82.100000	2.64212e-10
82.050000	2.6739e-10
82.000000	2.70606e-10
81.950000	2.73861e-10
81.900000	2.77155e-10
81.850000	2.80488e-10
81.800000	2.83862e-10
81.750000	2.87276e-10
81.700000	2.90732e-10
81.650000	2.94228e-10
81.600000	2.97767e-10
81.550000	3.01349e-10
81.500000	3.04973e-10
81.450000	3.08641e-10
81.400000	3.12353e-10
81.350000	3.1611e-10
81.300000	3.19912e-10
81.250000	3.2376e-10
81.200000	3.27654e-10
81.150000	3.31595e-10
81.100000	3.35583e-10
81.050000	3.3962e-10
81.000000	3.43704e-10
80.950000	3.47838e-10
80.900000	3.52022e-10
80.850000	3.56256e-10
80.800000	3.60541e-10
80.750000	3.64877e-10
80.700000	3.69265e-10
80.650000	3.73707e-10
80.600000	3.78201e-10
80.550000	3.8275e-10
80.500000	3.87354e-10
80.450000	3.92012e-10
80.400000	3.96727e-10
80.350000	4.01499e-10
80.300000	4.06328e-10
80.250000	4.11215e-10
80.200000	4.1616e-10
80.150000	4.21166e-10
80.100000	4.26231e-10
80.050000	4.31357e-10
80.000000	4.36545e-10
79.950000	4.41796e-10
79.900000	4.47109e-10
79.850000	4.52487e-10
79.800000	4.57929e-10
79.750000	4.63436e-10
79.700000	4.6901e-10
79.650000	4.74651e-10
79.600000	4.80359e-10
79.550000	4.86137e-10
79.500000	4.91983e-10
79.450000	4.97901e-10
79.400000	5.03889e-10
79.350000	5.09949e-10
79.300000	5.16082e-10
79.250000	5.22289e-10
79.200000	5.2857e-10
79.150000	5.34927e-10
79.100000	5.41361e-10
79.050000	5.47872e-10
79.000000	5.54461e-10
78.950000	5.61129e-10
78.900000	5.67878e-10
78.850000	5.74707e-10
78.800000	5.81619e-10
78.750000	5.88614e-10
78.700000	5.95693e-10
78.650000	6.02858e-10
78.600000	6.10108e-10
78.550000	6.17445e-10
78.500000	6.24871e-10
78.450000	6.32386e-10
78.400000	6.39992e-10
78.350000	6.47689e-10
78.300000	6.55478e-10
78.250000	6.63361e-10
78.200000	6.71339e-10
78.150000	6.79413e-10
78.100000	6.87584e-10
78.050000	6.95853e-10
78.000000	7.04222e-10
77.950000	7.12691e-10
77.900000	7.21262e-10
77.850000	7.29936e-10
77.800000	7.38714e-10
77.750000	7.47598e-10
77.700000	7.56589e-10
77.650000	7.65688e-10
77.600000	7.74897e-10
77.550000	7.84216e-10
77.500000	7.93647e-10
77.450000	8.03191e-10
77.400000	8.12851e-10
77.350000	8.22626e-10
77.300000	8.32519e-10
77.250000	8.42531e-10
77.200000	8.52664e-10
77.150000	8.62918e-10
77.100000	8.73295e-10
77.050000	8.83798e-10
77.000000	8.94426e-10
76.950000	9.05183e-10
76.900000	9.16068e-10
76.850000	9.27085e-10
76.800000	9.38234e-10
76.750000	9.49517e-10
76.700000	9.60936e-10
76.650000	9.72492e-10
76.600000	9.84187e-10
76.550000	9.96023e-10
76.500000	1.008e-09
76.450000	1.02012e-09
76.400000	1.03239e-09
76.350000	1.04481e-09
76.300000	1.05737e-09
76.250000	1.07009e-09
76.200000	1.08295e-09
76.150000	1.09598e-09
76.100000	1.10916e-09
76.050000	1.1225e-09
76.000000	1.13599e-09
75.950000	1.14966e-09
75.900000	1.16348e-09
75.850000	1.17747e-09
75.800000	1.19163e-09
75.750000	1.20596e-09
75.700000	1.22046e-09
75.650000	1.23514e-09
75.600000	1.24999e-09
75.550000	1.26503e-09
75.500000	1.28024e-09
75.450000	1.29563e-09
75.400000	1.31122e-09
75.350000	1.32698e-09
75.300000	1.34294e-09
75.250000	1.35909e-09
75.200000	1.37543e-09
75.150000	1.39197e-09
75.100000	1.40871e-09
75.050000	1.42565e-09
75.000000	1.4428e-09
74.950000	1.46015e-09
74.900000	1.4777e-09
74.850000	1.49547e-09
74.800000	1.51346e-09
74.750000	1.53166e-09
74.700000	1.55008e-09
74.650000	1.56871e-09
74.600000	1.58758e-09
74.550000	1.60667e-09
74.500000	1.62599e-09
74.450000	1.64554e-09
74.400000	1.66533e-09
74.350000	1.68536e-09
74.300000	1.70562e-09
74.250000	1.72613e-09
74.200000	1.74689e-09
74.150000	1.76789e-09
74.100000	1.78915e-09
74.050000	1.81067e-09
74.000000	1.83244e-09
73.950000	1.85448e-09
73.900000	1.87677e-09
73.850000	1.89934e-09
73.800000	1.92218e-09
73.750000	1.9453e-09
73.700000	1.96869e-09
73.650000	1.99236e-09
73.600000	2.01632e-09
73.550000	2.04056e-09
73.500000	2.0651e-09
73.450000	2.08993e-09
73.400000	2.11506e-09
73.350000	2.14049e-09
73.300000	2.16623e-09
73.250000	2.19228e-09
73.200000	2.21864e-09
73.150000	2.24532e-09
73.100000	2.27232e-09
73.050000	2.29964e-09
73.000000	2.32729e-09
72.950000	2.35528e-09
72.900000	2.3836e-09
72.850000	2.41226e-09
72.800000	2.44127e-09
72.750000	2.47062e-09
72.700000	2.50033e-09
72.650000	2.53039e-09
72.600000	2.56082e-09
72.550000	2.59161e-09
72.500000	2.62277e-09
72.450000	2.65431e-09
72.400000	2.68622e-09
72.350000	2.71852e-09
72.300000	2.75121e-09
72.250000	2.78429e-09
72.200000	2.81777e-09
72.150000	2.85165e-09
72.100000	2.88594e-09
72.050000	2.92064e-09
72.000000	2.95576e-09
71.950000	2.9913e-09
71.900000	3.02726e-09
71.850000	3.06366e-09
71.800000	3.1005e-09
71.750000	3.13778e-09
71.700000	3.17551e-09
71.650000	3.21369e-09
71.600000	3.25233e-09
71.550000	3.29143e-09
71.500000	3.33101e-09
71.450000	3.37106e-09
71.400000	3.41159e-09
71.350000	3.45261e-09
71.300000	3.49413e-09
71.250000	3.53614e-09
71.200000	3.57866e-09
71.150000	3.62168e-09
71.100000	3.66523e-09
71.050000	3.7093e-09
71.000000	3.7539e-09
70.950000	3.79903e-09
70.900000	3.84471e-09
70.850000	3.89093e-09
70.800000	3.93772e-09
70.750000	3.98506e-09
70.700000	4.03297e-09
70.650000	4.08146e-09
70.600000	4.13054e-09
70.550000	4.1802e-09
70.500000	4.23046e-09
70.450000	4.28132e-09
70.400000	4.3328e-09
70.350000	4.38489e-09
70.300000	4.43761e-09
70.250000	4.49097e-09
70.200000	4.54496e-09
70.150000	4.59961e-09
70.100000	4.65491e-09
70.050000	4.71087e-09
70.000000	4.76751e-09
69.950000	4.82483e-09
69.900000	4.88284e-09
69.850000	4.94155e-09
69.800000	5.00096e-09
69.750000	5.06108e-09
69.700000	5.12193e-09
69.650000	5.18351e-09
69.600000	5.24583e-09
69.550000	5.3089e-09
69.500000	5.37273e-09
69.450000	5.43732e-09
69.400000	5.50269e-09
69.350000	5.56885e-09
69.300000	5.6358e-09
69.250000	5.70356e-09
69.200000	5.77213e-09
69.150000	5.84153e-09
69.100000	5.91176e-09
69.050000	5.98283e-09
69.000000	6.05476e-09
68.950000	6.12755e-09
68.900000	6.20122e-09
68.850000	6.27578e-09
68.800000	6.35122e-09
68.750000	6.42758e-09
68.700000	6.50486e-09
68.650000	6.58306e-09
68.600000	6.6622e-09
68.550000	6.7423e-09
68.500000	6.82335e-09
68.450000	6.90539e-09
68.400000	6.9884e-09
68.350000	7.07242e-09
68.300000	7.15745e-09
68.250000	7.24349e-09
68.200000	7.33057e-09
68.150000	7.4187e-09
68.100000	7.50789e-09
68.050000	7.59815e-09
68.000000	7.68949e-09
67.950000	7.78194e-09
67.900000	7.87549e-09
67.850000	7.97017e-09
67.800000	8.06599e-09
67.750000	8.16295e-09
67.700000	8.26109e-09
67.650000	8.3604e-09
67.600000	8.46091e-09
67.550000	8.56262e-09
67.500000	8.66556e-09
67.450000	8.76973e-09
67.400000	8.87516e-09
67.350000	8.98185e-09
67.300000	9.08983e-09
67.250000	9.1991e-09
67.200000	9.30969e-09
67.150000	9.42161e-09
67.100000	9.53487e-09
67.050000	9.64949e-09
67.000000	9.76549e-09
66.950000	9.88288e-09
66.900000	1.00017e-08
66.850000	1.01219e-08
66.800000	1.02436e-08
66.750000	1.03667e-08
66.700000	1.04914e-08
66.650000	1.06175e-08
66.600000	1.07451e-08
66.550000	1.08743e-08
66.500000	1.1005e-08
66.450000	1.11373e-08
66.400000	1.12712e-08
66.350000	1.14067e-08
66.300000	1.15438e-08
66.250000	1.16826e-08
66.200000	1.1823e-08
66.150000	1.19651e-08
66.100000	1.2109e-08
66.050000	1.22545e-08
66.000000	1.24018e-08
65.950000	1.25509e-08
65.900000	1.27018e-08
65.850000	1.28545e-08
65.800000	1.3009e-08
65.750000	1.31654e-08
65.700000	1.33236e-08
65.650000	1.34838e-08
65.600000	1.36459e-08
65.550000	1.38099e-08
65.500000	1.39759e-08
65.450000	1.41439e-08
65.400000	1.43139e-08
65.350000	1.4486e-08
65.300000	1.46601e-08
65.250000	1.48363e-08
65.200000	1.50146e-08
65.150000	1.51951e-08
65.100000	1.53778e-08
65.050000	1.55626e-08
65.000000	1.57497e-08
64.950000	1.5939e-08
64.900000	1.61306e-08
64.850000	1.63245e-08
64.800000	1.65207e-08
64.750000	1.67193e-08
64.700000	1.69203e-08
64.650000	1.71236e-08
64.600000	1.73295e-08
64.550000	1.75378e-08
64.500000	1.77486e-08
64.450000	1.79619e-08
64.400000	1.81778e-08
64.350000	1.83963e-08
64.300000	1.86174e-08
64.250000	1.88412e-08
64.200000	1.90677e-08
64.150000	1.92969e-08
64.100000	1.95288e-08
64.050000	1.97635e-08
64.000000	2.00011e-08
63.950000	2.02415e-08
63.900000	2.04848e-08
63.850000	2.0731e-08
63.800000	2.09802e-08
63.750000	2.12323e-08
63.700000	2.14875e-08
63.650000	2.17458e-08
63.600000	2.20072e-08
63.550000	2.22717e-08
63.500000	2.25394e-08
63.450000	2.28103e-08
63.400000	2.30844e-08
63.350000	2.33619e-08
63.300000	2.36427e-08
63.250000	2.39269e-08
63.200000	2.42144e-08
63.150000	2.45055e-08
63.100000	2.48e-08
63.050000	2.50981e-08
63.000000	2.53997e-08
62.950000	2.5705e-08
62.900000	2.6014e-08
62.850000	2.63266e-08
62.800000	2.6643e-08
62.750000	2.69632e-08
62.700000	2.72873e-08
62.650000	2.76153e-08
62.600000	2.79472e-08
62.550000	2.82831e-08
62.500000	2.8623e-08
62.450000	2.8967e-08
62.400000	2.93151e-08
62.350000	2.96675e-08
62.300000	3.0024e-08
62.250000	3.03849e-08
62.200000	3.075e-08
62.150000	3.11196e-08
62.100000	3.14936e-08
62.050000	3.18721e-08
62.000000	3.22552e-08
61.950000	3.26428e-08
61.900000	3.30351e-08
61.850000	3.34322e-08
61.800000	3.38339e-08
61.750000	3.42406e-08
61.700000	3.46521e-08
61.650000	3.50685e-08
61.600000	3.549e-08
61.550000	3.59165e-08
61.500000	3.63481e-08
61.450000	3.6785e-08
61.400000	3.72271e-08
61.350000	3.76744e-08
61.300000	3.81272e-08
61.250000	3.85854e-08
61.200000	3.90491e-08
61.150000	3.95184e-08
61.100000	3.99933e-08
61.050000	4.04739e-08
61.000000	4.09603e-08
60.950000	4.14526e-08
60.900000	4.19507e-08
60.850000	4.24549e-08
60.800000	4.29651e-08
60.750000	4.34814e-08
60.700000	4.4004e-08
60.650000	4.45328e-08
60.600000	4.50679e-08
60.550000	4.56095e-08
60.500000	4.61576e-08
60.450000	4.67123e-08
60.400000	4.72737e-08
60.350000	4.78418e-08
60.300000	4.84167e-08
60.250000	4.89985e-08
60.200000	4.95873e-08
60.150000	5.01832e-08
60.100000	5.07863e-08
60.050000	5.13965e-08
60.000000	5.20142e-08
59.950000	5.26392e-08
59.900000	5.32718e-08
59.850000	5.39119e-08
59.800000	5.45598e-08
59.750000	5.52154e-08
59.700000	5.58789e-08
59.650000	5.65504e-08
59.600000	5.72299e-08
59.550000	5.79176e-08
59.500000	5.86136e-08
59.450000	5.93179e-08
59.400000	6.00307e-08
59.350000	6.07521e-08
59.300000	6.14821e-08
59.250000	6.22209e-08
59.200000	6.29685e-08
59.150000	6.37252e-08
59.100000	6.44909e-08
59.050000	6.52658e-08
59.000000	6.60501e-08
58.950000	6.68437e-08
58.900000	6.76469e-08
58.850000	6.84598e-08
58.800000	6.92824e-08
58.750000	7.01149e-08
58.700000	7.09574e-08
58.650000	7.181e-08
58.600000	7.26728e-08
58.550000	7.3546e-08
58.500000	7.44297e-08
58.450000	7.53241e-08
58.400000	7.62291e-08
58.350000	7.71451e-08
58.300000	7.8072e-08
58.250000	7.90101e-08
58.200000	7.99594e-08
58.150000	8.09202e-08
58.100000	8.18924e-08
58.050000	8.28764e-08
58.000000	8.38722e-08
57.950000	8.48799e-08
57.900000	8.58998e-08
57.850000	8.69319e-08
57.800000	8.79764e-08
57.750000	8.90334e-08
57.700000	9.01032e-08
57.650000	9.11857e-08
57.600000	9.22813e-08
57.550000	9.33901e-08
57.500000	9.45122e-08
57.450000	9.56477e-08
57.400000	9.67969e-08
57.350000	9.79599e-08
57.300000	9.91368e-08
57.250000	1.00328e-07
57.200000	1.01533e-07
57.150000	1.02753e-07
57.100000	1.03988e-07
57.050000	1.05237e-07
57.000000	1.06501e-07
56.950000	1.07781e-07
56.900000	1.09076e-07
56.850000	1.10386e-07
56.800000	1.11713e-07
56.750000	1.13055e-07
56.700000	1.14413e-07
56.650000	1.15788e-07
56.600000	1.17179e-07
56.550000	1.18586e-07
56.500000	1.20011e-07
56.450000	1.21453e-07
56.400000	1.22912e-07
56.350000	1.24389e-07
56.300000	1.25883e-07
56.250000	1.27395e-07
56.200000	1.28926e-07
56.150000	1.30475e-07
56.100000	1.32042e-07
56.050000	1.33629e-07
56.000000	1.35234e-07
55.950000	1.36859e-07
55.900000	1.38503e-07
55.850000	1.40167e-07
55.800000	1.4185e-07
55.750000	1.43555e-07
55.700000	1.45279e-07
55.650000	1.47024e-07
55.600000	1.48791e-07
55.550000	1.50578e-07
55.500000	1.52387e-07
55.450000	1.54218e-07
55.400000	1.5607e-07
55.350000	1.57945e-07
55.300000	1.59842e-07
55.250000	1.61763e-07
55.200000	1.63706e-07
55.150000	1.65672e-07
55.100000	1.67662e-07
55.050000	1.69677e-07
55.000000	1.71715e-07
54.950000	1.73777e-07
54.900000	1.75865e-07
54.850000	1.77978e-07
54.800000	1.80115e-07
54.750000	1.82279e-07
54.700000	1.84469e-07
54.650000	1.86685e-07
54.600000	1.88927e-07
54.550000	1.91196e-07
54.500000	1.93493e-07
54.450000	1.95817e-07
54.400000	1.9817e-07
54.350000	2.0055e-07
54.300000	2.02959e-07
54.250000	2.05397e-07
54.200000	2.07864e-07
54.150000	2.10361e-07
54.100000	2.12888e-07
54.050000	2.15445e-07
54.000000	2.18033e-07
53.950000	2.20651e-07
53.900000	2.23302e-07
53.850000	2.25984e-07
53.800000	2.28698e-07
53.750000	2.31445e-07
53.700000	2.34225e-07
53.650000	2.37039e-07
53.600000	2.39886e-07
53.550000	2.42767e-07
53.500000	2.45683e-07
53.450000	2.48634e-07
53.400000	2.5162e-07
53.350000	2.54642e-07
53.300000	2.57701e-07
53.250000	2.60796e-07
53.200000	2.63928e-07
53.150000	2.67098e-07
53.100000	2.70306e-07
53.050000	2.73553e-07
53.000000	2.76838e-07
52.950000	2.80163e-07
52.900000	2.83528e-07
52.850000	2.86933e-07
52.800000	2.90379e-07
52.750000	2.93867e-07
52.700000	2.97396e-07
52.650000	3.00968e-07
52.600000	3.04583e-07
52.550000	3.08241e-07
52.500000	3.11943e-07
52.450000	3.15689e-07
52.400000	3.19481e-07
52.350000	3.23317e-07
52.300000	3.272e-07
52.250000	3.3113e-07
52.200000	3.35107e-07
52.150000	3.39131e-07
52.100000	3.43204e-07
52.050000	3.47326e-07
52.000000	3.51497e-07
51.950000	3.55718e-07
51.900000	3.5999e-07
51.850000	3.64313e-07
51.800000	3.68688e-07
51.750000	3.73116e-07
51.700000	3.77597e-07
51.650000	3.82131e-07
51.600000	3.8672e-07
51.550000	3.91364e-07
51.500000	3.96064e-07
51.450000	4.0082e-07
51.400000	4.05634e-07
51.350000	4.10505e-07
51.300000	4.15434e-07
51.250000	4.20423e-07
51.200000	4.25472e-07
51.150000	4.30581e-07
51.100000	4.35752e-07
51.050000	4.40984e-07
51.000000	4.4628e-07
50.950000	4.51639e-07
50.900000	4.57062e-07
50.850000	4.6255e-07
50.800000	4.68105e-07
50.750000	4.73725e-07
50.700000	4.79414e-07
50.650000	4.85171e-07
50.600000	4.90996e-07
50.550000	4.96892e-07
50.500000	5.02859e-07
50.450000	5.08897e-07
50.400000	5.15007e-07
50.350000	5.21191e-07
50.300000	5.27449e-07
50.250000	5.33782e-07
50.200000	5.40192e-07
50.150000	5.46678e-07
50.100000	5.53242e-07
50.050000	5.59884e-07
50.000000	5.66607e-07
49.950000	5.7341e-07
49.900000	5.80295e-07
49.850000	5.87262e-07
49.800000	5.94313e-07
49.750000	6.01449e-07
49.700000	6.0867e-07
49.650000	6.15978e-07
49.600000	6.23374e-07
49.550000	6.30859e-07
49.500000	6.38433e-07
49.450000	6.46098e-07
49.400000	6.53855e-07
49.350000	6.61705e-07
49.300000	6.6965e-07
49.250000	6.77689e-07
49.200000	6.85826e-07
49.150000	6.9406e-07
49.100000	7.02392e-07
49.050000	7.10825e-07
49.000000	7.19359e-07
48.950000	7.27995e-07
48.900000	7.36735e-07
48.850000	7.4558e-07
48.800000	7.54531e-07
48.750000	7.63589e-07
48.700000	7.72756e-07
48.650000	7.82033e-07
48.600000	7.91421e-07
48.550000	8.00922e-07
48.500000	8.10537e-07
48.450000	8.20268e-07
48.400000	8.30115e-07
48.350000	8.4008e-07
48.300000	8.50165e-07
48.250000	8.60371e-07
48.200000	8.70699e-07
48.150000	8.81151e-07
48.100000	8.91729e-07
48.050000	9.02433e-07
48.000000	9.13266e-07
47.950000	9.24229e-07
47.900000	9.35323e-07
47.850000	9.46551e-07
47.800000	9.57913e-07
47.750000	9.69412e-07
47.700000	9.81048e-07
47.650000	9.92824e-07
47.600000	1.00474e-06
47.550000	1.0168e-06
47.500000	1.02901e-06
47.450000	1.04136e-06
47.400000	1.05386e-06
47.350000	1.06651e-06
47.300000	1.07931e-06
47.250000	1.09226e-06
47.200000	1.10537e-06
47.150000	1.11864e-06
47.100000	1.13207e-06
47.050000	1.14566e-06
47.000000	1.15941e-06
46.950000	1.17332e-06
46.900000	1.18741e-06
46.850000	1.20166e-06
46.800000	1.21608e-06
46.750000	1.23068e-06
46.700000	1.24545e-06
46.650000	1.26039e-06
46.600000	1.27552e-06
46.550000	1.29083e-06
46.500000	1.30632e-06
46.450000	1.322e-06
46.400000	1.33787e-06
46.350000	1.35392e-06
46.300000	1.37017e-06
46.250000	1.38662e-06
46.200000	1.40326e-06
46.150000	1.4201e-06
46.100000	1.43714e-06
46.050000	1.45439e-06
46.000000	1.47184e-06
45.950000	1.48951e-06
45.900000	1.50738e-06
45.850000	1.52547e-06
45.800000	1.54378e-06
45.750000	1.5623e-06
45.700000	1.58105e-06
45.650000	1.60002e-06
45.600000	1.61923e-06
45.550000	1.63866e-06
45.500000	1.65832e-06
45.450000	1.67822e-06
45.400000	1.69836e-06
45.350000	1.71874e-06
45.300000	1.73936e-06
45.250000	1.76023e-06
45.200000	1.78136e-06
45.150000	1.80273e-06
45.100000	1.82436e-06
45.050000	1.84625e-06
45.000000	1.86841e-06
44.950000	1.89083e-06
44.900000	1.91352e-06
44.850000	1.93648e-06
44.800000	1.95971e-06
44.750000	1.98322e-06
44.700000	2.00702e-06
44.650000	2.0311e-06
44.600000	2.05547e-06
44.550000	2.08013e-06
44.500000	2.10509e-06
44.450000	2.13035e-06
44.400000	2.15591e-06
44.350000	2.18178e-06
44.300000	2.20795e-06
44.250000	2.23444e-06
44.200000	2.26125e-06
44.150000	2.28838e-06
44.100000	2.31584e-06
44.050000	2.34362e-06
44.000000	2.37174e-06
43.950000	2.40019e-06
43.900000	2.42899e-06
43.850000	2.45813e-06
43.800000	2.48762e-06
43.750000	2.51746e-06
43.700000	2.54766e-06
43.650000	2.57822e-06
43.600000	2.60915e-06
43.550000	2.64045e-06
43.500000	2.67213e-06
43.450000	2.70418e-06
43.400000	2.73662e-06
43.350000	2.76945e-06
43.300000	2.80267e-06
43.250000	2.83629e-06
43.200000	2.87032e-06
43.150000	2.90475e-06
43.100000	2.93959e-06
43.050000	2.97485e-06
43.000000	3.01054e-06
42.950000	3.04665e-06
42.900000	3.08319e-06
42.850000	3.12018e-06
42.800000	3.1576e-06
42.750000	3.19548e-06
42.700000	3.2338e-06
42.650000	3.27259e-06
42.600000	3.31184e-06
42.550000	3.35157e-06
42.500000	3.39177e-06
42.450000	3.43245e-06
42.400000	3.47361e-06
42.350000	3.51528e-06
42.300000	3.55744e-06
42.250000	3.6001e-06
42.200000	3.64328e-06
42.150000	3.68698e-06
42.100000	3.73119e-06
42.050000	3.77594e-06
42.000000	3.82123e-06
41.950000	3.86705e-06
41.900000	3.91343e-06
41.850000	3.96036e-06
41.800000	4.00786e-06
41.750000	4.05592e-06
41.700000	4.10456e-06
41.650000	4.15378e-06
41.600000	4.2036e-06
41.550000	4.254e-06
41.500000	4.30502e-06
41.450000	4.35664e-06
41.400000	4.40888e-06
41.350000	4.46175e-06
41.300000	4.51525e-06
41.250000	4.5694e-06
41.200000	4.62419e-06
41.150000	4.67964e-06
41.100000	4.73575e-06
41.050000	4.79253e-06
41.000000	4.85e-06
40.950000	4.90815e-06
40.900000	4.967e-06
40.850000	5.02656e-06
40.800000	5.08683e-06
40.750000	5.14782e-06
40.700000	5.20954e-06
40.650000	5.272e-06
40.600000	5.33521e-06
40.550000	5.39917e-06
40.500000	5.4639e-06
40.450000	5.52941e-06
40.400000	5.5957e-06
40.350000	5.66279e-06
40.300000	5.73068e-06
40.250000	5.79938e-06
40.200000	5.8689e-06
40.150000	5.93926e-06
40.100000	6.01046e-06
40.050000	6.08251e-06
40.000000	6.15543e-06
39.950000	6.22922e-06
39.900000	6.30389e-06
39.850000	6.37946e-06
39.800000	6.45593e-06
39.750000	6.53332e-06
39.700000	6.61164e-06
39.650000	6.69089e-06
39.600000	6.77109e-06
39.550000	6.85225e-06
39.500000	6.93439e-06
39.450000	7.0175e-06
39.400000	7.10162e-06
39.350000	7.18673e-06
39.300000	7.27287e-06
39.250000	7.36004e-06
39.200000	7.44826e-06
39.150000	7.53753e-06
39.100000	7.62787e-06
39.050000	7.71929e-06
39.000000	7.8118e-06
38.950000	7.90542e-06
38.900000	8.00017e-06
38.850000	8.09604e-06
38.800000	8.19307e-06
38.750000	8.29126e-06
38.700000	8.39062e-06
38.650000	8.49117e-06
38.600000	8.59292e-06
38.550000	8.6959e-06
38.500000	8.8001e-06
38.450000	8.90556e-06
38.400000	9.01227e-06
38.350000	9.12026e-06
38.300000	9.22955e-06
38.250000	9.34014e-06
38.200000	9.45206e-06
38.150000	9.56531e-06
38.100000	9.67993e-06
38.050000	9.79591e-06
38.000000	9.91328e-06
37.950000	1.00321e-05
37.900000	1.01523e-05
37.850000	1.02739e-05
37.800000	1.0397e-05
37.750000	1.05215e-05
37.700000	1.06476e-05
37.650000	1.07752e-05
37.600000	1.09043e-05
37.550000	1.10349e-05
37.500000	1.11671e-05
37.450000	1.13009e-05
37.400000	1.14362e-05
37.350000	1.15732e-05
37.300000	1.17119e-05
37.250000	1.18522e-05
37.200000	1.19941e-05
37.150000	1.21378e-05
37.100000	1.22832e-05
37.050000	1.24303e-05
37.000000	1.25792e-05
36.950000	1.27299e-05
36.900000	1.28824e-05
36.850000	1.30367e-05
36.800000	1.31928e-05
36.750000	1.33508e-05
36.700000	1.35107e-05
36.650000	1.36726e-05
36.600000	1.38363e-05
36.550000	1.4002e-05
36.500000	1.41697e-05
36.450000	1.43394e-05
36.400000	1.45111e-05
36.350000	1.46849e-05
36.300000	1.48608e-05
36.250000	1.50387e-05
36.200000	1.52188e-05
36.150000	1.5401e-05
36.100000	1.55855e-05
36.050000	1.57721e-05
36.000000	1.59609e-05
35.950000	1.61521e-05
35.900000	1.63455e-05
35.850000	1.65412e-05
35.800000	1.67392e-05
35.750000	1.69396e-05
35.700000	1.71424e-05
35.650000	1.73477e-05
35.600000	1.75554e-05
35.550000	1.77656e-05
35.500000	1.79782e-05
35.450000	1.81935e-05
35.400000	1.84113e-05
35.350000	1.86317e-05
35.300000	1.88547e-05
35.250000	1.90804e-05
35.200000	1.93088e-05
35.150000	1.954e-05
35.100000	1.97739e-05
35.050000	2.00105e-05
35.000000	2.02501e-05
34.950000	2.04924e-05
34.900000	2.07377e-05
34.850000	2.09859e-05
34.800000	2.12371e-05
34.750000	2.14913e-05
34.700000	2.17485e-05
34.650000	2.20088e-05
34.600000	2.22721e-05
34.550000	2.25387e-05
34.500000	2.28084e-05
34.450000	2.30814e-05
34.400000	2.33576e-05
34.350000	2.36371e-05
34.300000	2.39199e-05
34.250000	2.42061e-05
34.200000	2.44958e-05
34.150000	2.47889e-05
34.100000	2.50855e-05
34.050000	2.53856e-05
34.000000	2.56893e-05
33.950000	2.59967e-05
33.900000	2.63077e-05
33.850000	2.66224e-05
33.800000	2.69409e-05
33.750000	2.72632e-05
33.700000	2.75894e-05
33.650000	2.79194e-05
33.600000	2.82534e-05
33.550000	2.85914e-05
33.500000	2.89334e-05
33.450000	2.92794e-05
33.400000	2.96297e-05
33.350000	2.99841e-05
33.300000	3.03427e-05
33.250000	3.07056e-05
33.200000	3.10728e-05
33.150000	3.14444e-05
33.100000	3.18205e-05
33.050000	3.2201e-05
33.000000	3.25861e-05
32.950000	3.29758e-05
32.900000	3.33701e-05
32.850000	3.37691e-05
32.800000	3.41729e-05
32.750000	3.45815e-05
32.700000	3.4995e-05
32.650000	3.54134e-05
32.600000	3.58368e-05
32.550000	3.62653e-05
32.500000	3.66989e-05
32.450000	3.71376e-05
32.400000	3.75816e-05
32.350000	3.80308e-05
32.300000	3.84855e-05
32.250000	3.89455e-05
32.200000	3.9411e-05
32.150000	3.98821e-05
32.100000	4.03588e-05
32.050000	4.08412e-05
32.000000	4.13293e-05
31.950000	4.18233e-05
31.900000	4.23231e-05
31.850000	4.28289e-05
31.800000	4.33407e-05
31.750000	4.38587e-05
31.700000	4.43828e-05
31.650000	4.49131e-05
31.600000	4.54498e-05
31.550000	4.59928e-05
31.500000	4.65424e-05
31.450000	4.70985e-05
31.400000	4.76612e-05
31.350000	4.82306e-05
31.300000	4.88068e-05
31.250000	4.93898e-05
31.200000	4.99798e-05
31.150000	5.05769e-05
31.100000	5.1181e-05
31.050000	5.17923e-05
31.000000	5.24109e-05
30.950000	5.30369e-05
30.900000	5.36704e-05
30.850000	5.43113e-05
30.800000	5.49599e-05
30.750000	5.56163e-05
30.700000	5.62804e-05
30.650000	5.69525e-05
30.600000	5.76325e-05
30.550000	5.83207e-05
30.500000	5.9017e-05
30.450000	5.97216e-05
30.400000	6.04346e-05
30.350000	6.11561e-05
30.300000	6.18862e-05
30.250000	6.26249e-05
30.200000	6.33725e-05
30.150000	6.41289e-05
30.100000	6.48943e-05
30.050000	6.56689e-05
30.000000	6.64526e-05
29.950000	6.72457e-05
29.900000	6.80482e-05
29.850000	6.88602e-05
29.800000	6.96819e-05
29.750000	7.05134e-05
29.700000	7.13548e-05
29.650000	7.22061e-05
29.600000	7.30676e-05
29.550000	7.39393e-05
29.500000	7.48213e-05
29.450000	7.57139e-05
29.400000	7.6617e-05
29.350000	7.75309e-05
29.300000	7.84556e-05
29.250000	7.93914e-05
29.200000	8.03382e-05
29.150000	8.12963e-05
29.100000	8.22657e-05
29.050000	8.32467e-05
29.000000	8.42393e-05
28.950000	8.52437e-05
28.900000	8.626e-05
28.850000	8.72884e-05
28.800000	8.8329e-05
28.750000	8.93819e-05
28.700000	9.04473e-05
28.650000	9.15254e-05
28.600000	9.26163e-05
28.550000	9.372e-05
28.500000	9.48369e-05
28.450000	9.59671e-05
28.400000	9.71106e-05
28.350000	9.82677e-05
28.300000	9.94385e-05
28.250000	0.000100623
28.200000	0.000101822
28.150000	0.000103035
28.100000	0.000104262
28.050000	0.000105504
28.000000	0.000106761
27.950000	0.000108032
27.900000	0.000109318
27.850000	0.00011062
27.800000	0.000111937
27.750000	0.00011327
27.700000	0.000114619
27.650000	0.000115983
27.600000	0.000117364
27.550000	0.000118761
27.500000	0.000120174
27.450000	0.000121604
27.400000	0.000123051
27.350000	0.000124516
27.300000	0.000125997
27.250000	0.000127496
27.200000	0.000129013
27.150000	0.000130548
27.100000	0.0001321
27.050000	0.000133672
27.000000	0.000135261
26.950000	0.00013687
26.900000	0.000138497
26.850000	0.000140144
26.800000	0.00014181
26.750000	0.000143496
26.700000	0.000145201
26.650000	0.000146927
26.600000	0.000148673
26.550000	0.00015044
26.500000	0.000152228
26.450000	0.000154036
26.400000	0.000155866
26.350000	0.000157718
26.300000	0.000159591
26.250000	0.000161486
26.200000	0.000163404
26.150000	0.000165344
26.100000	0.000167307
26.050000	0.000169293
26.000000	0.000171303
25.950000	0.000173336
25.900000	0.000175393
25.850000	0.000177474
25.800000	0.00017958
25.750000	0.00018171
25.700000	0.000183866
25.650000	0.000186046
25.600000	0.000188252
25.550000	0.000190485
25.500000	0.000192743
25.450000	0.000195028
25.400000	0.000197339
25.350000	0.000199678
25.300000	0.000202044
25.250000	0.000204438
25.200000	0.000206859
25.150000	0.000209309
25.100000	0.000211788
25.050000	0.000214296
25.000000	0.000216833
24.950000	0.000219399
24.900000	0.000221996
24.850000	0.000224623
24.800000	0.00022728
24.750000	0.000229968
24.700000	0.000232688
24.650000	0.00023544
24.600000	0.000238223
24.550000	0.000241039
24.500000	0.000243887
24.450000	0.000246769
24.400000	0.000249684
24.350000	0.000252633
24.300000	0.000255616
24.250000	0.000258634
24.200000	0.000261686
24.150000	0.000264774
24.100000	0.000267898
24.050000	0.000271058
24.000000	0.000274254
23.950000	0.000277487
23.900000	0.000280757
23.850000	0.000284065
23.800000	0.000287411
23.750000	0.000290796
23.700000	0.000294219
23.650000	0.000297682
23.600000	0.000301184
23.550000	0.000304727
23.500000	0.00030831
23.450000	0.000311934
23.400000	0.000315599
23.350000	0.000319306
23.300000	0.000323055
23.250000	0.000326846
23.200000	0.000330681
23.150000	0.000334559
23.100000	0.000338481
23.050000	0.000342447
23.000000	0.000346457
22.950000	0.000350513
22.900000	0.000354614
22.850000	0.000358761
22.800000	0.000362954
22.750000	0.000367193
22.700000	0.00037148
22.650000	0.000375814
22.600000	0.000380196
22.550000	0.000384625
22.500000	0.000389104
22.450000	0.00039363
22.400000	0.000398206
22.350000	0.000402831
22.300000	0.000407505
22.250000	0.000412229
22.200000	0.000417003
22.150000	0.000421827
22.100000	0.0004267
22.050000	0.000431624
22.000000	0.000436597
21.950000	0.00044162
21.900000	0.000446692
21.850000	0.000451812
21.800000	0.00045698
21.750000	0.000462195
21.700000	0.000467455
21.650000	0.000472758
21.600000	0.000478101
21.550000	0.000483479
21.500000	0.000488885
21.450000	0.000494307
21.400000	0.000499717
&
```
