## Supplementary material for "All-at-once RNA folding with 3D motif prediction framed by evolutionary information": RF00057_RyhB.cacofold.helixcov

```
# RMs = 3 L = 71

# RM_HELIX NESTED 15-16 24-25, nbp = 2 nbp_cov = 0
# pvals: 0.38019,0.38019
# aggregated NONE
NESTED  ::::::::::::::<<_______>>::::::::::::::::::::::::::::::::::::::::::
        :::::::::::::::::::::::::::::::::::::::::::::::::::::::::::::::::::

# RM_HELIX NESTED 1-8 31-38, nbp = 8 nbp_cov = 0
# pvals: 0.790412,0.929692,0.973089,0.25251,0.293894,0.658933,0.38019,0.38019
# aggregated NONE
NESTED  <<<<<<<<______________________>>>>>>>>:::::::::::::::::::::::::::::
        :::::::::::::::::::::::::::::::::::::::::::::::::::::::::::::::::::

# RM_HELIX NESTED 42-48 58-64, nbp = 7 nbp_cov = 0
# pvals: 0.13668,0.824491,0.67223,0.38019,0.8955,0.900384,0.130484
# aggregated NONE
NESTED  ::::::::::::::::::::::::::::::::::::::::<<<<<<<______>>>>>>>:::::::
        :::::::::::::::::::::::::::::::::::::::::::::::::::::::::::::::::::
```
