## Supplementary material for "All-at-once RNA folding with 3D motif prediction framed by evolutionary information": RF00057_RyhB.cacofold.power

```
# Power analysis of CaCoFold structure 
#
# Powertype = SINGLE SUBSTITUTIONS
# covary  left_pos      right_pos    substitutions      power
#----------------------------------------------------------------
          1		38		11		0.35
          2		37		13		0.42
          3		36		18		0.55
          4		35		9		0.28
          5		34		6		0.16
          6		33		10		0.32
          7		32		0		0.00
          8		31		1		0.00
          15		25		0		0.00
          16		24		0		0.00
          42		64		16		0.50
          43		63		11		0.35
          44		62		9		0.28
          45		61		0		0.00
          46		60		14		0.45
          47		59		13		0.42
          48		58		11		0.35
#
# BPAIRS 17
# avg substitutions per BP  8.4
# BPAIRS expected to covary 4.4 +/- 1.6
# BPAIRS observed to covary 0
#
```
