## Supplementary material for "All-at-once RNA folding with 3D motif prediction framed by evolutionary information": RF00057_RyhB.helixcov

```
# RMs = 3 L = 71

# RM_HELIX NESTED 15-16 24-25, nbp = 2 nbp_cov = 0
# pvals: 0.38019,0.38019
# aggregated NONE
NESTED  ::::::::::::::<<_______>>::::::::::::::::::::::::::::::::::::::::::
        :::::::::::::::::::::::::::::::::::::::::::::::::::::::::::::::::::

# RM_HELIX NESTED 7-10 27-32, nbp = 4 nbp_cov = 0
# pvals: 0.38019,0.38019,0.38019,0.330077
# aggregated NONE
NESTED  ::::::<<<<________________>>-->>:::::::::::::::::::::::::::::::::::
        :::::::::::::::::::::::::::::::::::::::::::::::::::::::::::::::::::

# RM_HELIX NESTED 42-48 58-64, nbp = 7 nbp_cov = 0
# pvals: 0.13668,0.824491,0.67223,0.38019,0.8955,0.900384,0.130484
# aggregated NONE
NESTED  ::::::::::::::::::::::::::::::::::::::::<<<<<<<______>>>>>>>:::::::
        :::::::::::::::::::::::::::::::::::::::::::::::::::::::::::::::::::
```
