## Supplementary material for "All-at-once RNA folding with 3D motif prediction framed by evolutionary information": RF00057_RyhB.power

```
# Power analysis of given structure 
#
# Powertype = SINGLE SUBSTITUTIONS
# covary  left_pos      right_pos    substitutions      power
#----------------------------------------------------------------
          7		32		0		0.00
          8		31		1		0.00
          9		28		0		0.00
          10		27		1		0.00
          15		25		0		0.00
          16		24		0		0.00
          42		64		16		0.50
          43		63		11		0.35
          44		62		9		0.28
          45		61		0		0.00
          46		60		14		0.45
          47		59		13		0.42
          48		58		11		0.35
#
# BPAIRS 13
# avg substitutions per BP  5.8
# BPAIRS expected to covary 2.4 +/- 1.2
# BPAIRS observed to covary 0
#
```
