## Supplementary material for "All-at-once RNA folding with 3D motif prediction framed by evolutionary information": RF00057_RyhB.surv

```
2.750000	0.0769231
2.600000	0.153846
0.000000	0.230769
-0.050000	0.692308
-1.150000	0.769231
-1.900000	0.846154
-2.450000	0.923077
-2.500000	1
&
11.150000	0.000454959
8.850000	0.000909918
8.350000	0.00136488
8.050000	0.00181984
7.200000	0.0022748
6.650000	0.00272975
6.550000	0.00409463
6.100000	0.00454959
6.050000	0.00500455
5.950000	0.00591447
5.900000	0.00636943
5.700000	0.00682439
5.600000	0.00727934
5.550000	0.0077343
5.400000	0.00818926
5.350000	0.00864422
5.300000	0.00909918
5.150000	0.00955414
5.100000	0.0104641
5.050000	0.010919
5.000000	0.0118289
4.950000	0.0122839
4.900000	0.0127389
4.750000	0.0136488
4.700000	0.0141037
4.650000	0.0145587
4.150000	0.0150136
4.100000	0.0163785
4.050000	0.0168335
4.000000	0.0177434
3.950000	0.0186533
3.900000	0.0191083
3.850000	0.0200182
3.800000	0.0204732
3.750000	0.0209281
3.700000	0.0213831
3.650000	0.021838
3.600000	0.0232029
3.550000	0.0254777
3.500000	0.0263876
3.450000	0.0277525
3.400000	0.0291174
3.350000	0.0304823
3.300000	0.0309372
3.200000	0.0323021
3.150000	0.0327571
3.100000	0.033212
3.050000	0.0341219
3.000000	0.0359418
2.950000	0.0363967
2.900000	0.0368517
2.800000	0.0395814
2.750000	0.0414013
2.700000	0.0423112
2.650000	0.0436761
2.600000	0.044586
2.550000	0.0454959
2.500000	0.0459509
2.450000	0.0477707
2.400000	0.0495905
2.350000	0.0500455
2.300000	0.0505005
2.200000	0.0523203
2.150000	0.05505
2.050000	0.05596
2.000000	0.0577798
1.950000	0.0582348
1.900000	0.0605096
1.850000	0.0618744
1.800000	0.0641492
1.750000	0.066424
1.700000	0.0691538
1.650000	0.0718835
1.600000	0.0737034
1.550000	0.0755232
1.500000	0.0787079
1.450000	0.0818926
1.400000	0.0846224
1.350000	0.0855323
1.300000	0.0873521
1.250000	0.0878071
1.200000	0.0914468
1.150000	0.0919017
1.100000	0.0946315
1.050000	0.0978162
1.000000	0.100546
0.950000	0.105551
0.850000	0.10919
0.800000	0.114195
0.750000	0.115105
0.700000	0.119199
0.650000	0.125114
0.600000	0.129208
0.550000	0.131028
0.500000	0.133303
0.450000	0.135123
0.400000	0.136488
0.350000	0.139217
0.300000	0.141492
0.250000	0.144677
0.200000	0.147407
0.150000	0.152411
0.100000	0.158326
0.050000	0.160146
0.000000	0.331665
-0.050000	0.77707
-0.100000	0.7798
-0.150000	0.78253
-0.200000	0.786169
-0.250000	0.789354
-0.300000	0.793904
-0.350000	0.799363
-0.400000	0.805732
-0.450000	0.813922
-0.500000	0.821656
-0.550000	0.828025
-0.600000	0.83394
-0.650000	0.841674
-0.700000	0.844404
-0.750000	0.847589
-0.800000	0.853503
-0.850000	0.862147
-0.900000	0.868517
-0.950000	0.874886
-1.000000	0.881711
-1.050000	0.886715
-1.100000	0.894449
-1.150000	0.902184
-1.200000	0.905369
-1.250000	0.908098
-1.300000	0.913558
-1.350000	0.918562
-1.400000	0.920837
-1.450000	0.924932
-1.500000	0.928571
-1.550000	0.932211
-1.600000	0.934031
-1.650000	0.935851
-1.700000	0.938581
-1.750000	0.940855
-1.800000	0.942675
-1.850000	0.945405
-1.900000	0.947225
-1.950000	0.950864
-2.000000	0.954959
-2.050000	0.955869
-2.100000	0.959054
-2.200000	0.960419
-2.250000	0.962238
-2.300000	0.963148
-2.350000	0.965423
-2.400000	0.969063
-2.450000	0.969973
-2.500000	0.971793
-2.550000	0.972247
-2.600000	0.974522
-2.650000	0.975432
-2.700000	0.976342
-2.750000	0.977707
-2.800000	0.980437
-2.850000	0.982712
-2.950000	0.983621
-3.050000	0.984986
-3.100000	0.986806
-3.150000	0.988171
-3.200000	0.988626
-3.250000	0.989081
-3.300000	0.990446
-3.400000	0.991356
-3.450000	0.992266
-3.500000	0.992721
-3.550000	0.993631
-3.600000	0.99454
-3.650000	0.994995
-3.700000	0.995905
-3.750000	0.996815
-3.950000	0.99727
-4.000000	0.997725
-4.050000	0.99818
-4.350000	0.998635
-4.450000	0.99909
-4.700000	0.999545
-4.750000	1
&
21.350000	2.26142e-05
20.650000	4.52284e-05
19.800000	6.78426e-05
19.100000	9.04568e-05
18.950000	0.000113071
18.250000	0.000135685
18.150000	0.000158299
17.500000	0.000180914
17.400000	0.000203528
17.250000	0.000248756
16.800000	0.00027137
16.750000	0.000293985
16.700000	0.000339213
16.550000	0.000361827
16.300000	0.000384441
16.200000	0.000407056
16.100000	0.00042967
16.000000	0.000452284
15.800000	0.000474898
15.700000	0.000497512
15.550000	0.000520127
15.500000	0.000587969
15.400000	0.000610583
15.350000	0.000768883
15.250000	0.000791497
15.150000	0.000814111
15.100000	0.000881954
15.000000	0.000904568
14.900000	0.000927182
14.850000	0.000972411
14.750000	0.000995025
14.700000	0.00101764
14.550000	0.00104025
14.500000	0.00106287
14.450000	0.0011081
14.400000	0.00115332
14.350000	0.00117594
14.300000	0.00122117
14.250000	0.00124378
14.150000	0.0012664
14.100000	0.00131162
14.050000	0.00137947
14.000000	0.00140208
13.950000	0.00142469
13.900000	0.00149254
13.850000	0.00156038
13.800000	0.00162822
13.750000	0.00167345
13.700000	0.00171868
13.650000	0.00178652
13.600000	0.00187698
13.550000	0.00192221
13.500000	0.00201266
13.450000	0.00203528
13.400000	0.00205789
13.350000	0.00210312
13.250000	0.00217096
13.200000	0.00228403
13.150000	0.00230665
13.100000	0.00237449
13.050000	0.00244233
13.000000	0.00251018
12.900000	0.0025554
12.850000	0.00262325
12.800000	0.00266848
12.750000	0.00269109
12.700000	0.00273632
12.650000	0.00275893
12.600000	0.00280416
12.550000	0.00289462
12.500000	0.00298507
12.450000	0.00307553
12.400000	0.00312076
12.350000	0.00321122
12.300000	0.0033469
12.250000	0.0035052
12.200000	0.00359566
12.150000	0.00377657
12.100000	0.00384441
12.050000	0.00388964
12.000000	0.0039801
11.950000	0.00402533
11.900000	0.00409317
11.850000	0.00416101
11.800000	0.00425147
11.750000	0.00438716
11.700000	0.00454545
11.650000	0.00459068
11.600000	0.00470375
11.550000	0.0047716
11.500000	0.00486205
11.450000	0.00488467
11.400000	0.00495251
11.350000	0.0050882
11.300000	0.00515604
11.250000	0.00522388
11.200000	0.00531434
11.150000	0.00540479
11.100000	0.00549525
11.050000	0.00556309
11.000000	0.00569878
10.950000	0.00572139
10.900000	0.00578924
10.850000	0.00587969
10.800000	0.00597015
10.750000	0.00606061
10.700000	0.00617368
10.650000	0.00630936
10.600000	0.00639982
10.550000	0.00664858
10.500000	0.00676165
10.450000	0.0068521
10.400000	0.00689733
10.350000	0.00698779
10.300000	0.00723654
10.250000	0.007327
10.200000	0.0074853
10.150000	0.00759837
10.100000	0.00782451
10.050000	0.00798281
10.000000	0.0081185
9.950000	0.00832203
9.900000	0.00838987
9.850000	0.00854817
9.800000	0.00870647
9.750000	0.00877431
9.700000	0.00906829
9.650000	0.00922659
9.600000	0.00943012
9.550000	0.00956581
9.500000	0.00967888
9.450000	0.00981456
9.400000	0.0100407
9.350000	0.010199
9.300000	0.0103573
9.250000	0.0106513
9.200000	0.0107644
9.150000	0.0110357
9.100000	0.0112393
9.050000	0.0113749
9.000000	0.0116463
8.950000	0.0117142
8.900000	0.0119177
8.850000	0.0121891
8.800000	0.0123474
8.750000	0.0126187
8.700000	0.0128901
8.650000	0.0131162
8.600000	0.0132972
8.550000	0.0135911
8.500000	0.0138625
8.450000	0.0141791
8.400000	0.0146088
8.350000	0.014948
8.300000	0.0152872
8.250000	0.015536
8.200000	0.0159204
8.150000	0.0162822
8.100000	0.0166667
8.050000	0.0170963
8.000000	0.0174582
7.950000	0.0179331
7.900000	0.0184758
7.850000	0.0189281
7.800000	0.0193351
7.750000	0.019697
7.700000	0.019991
7.650000	0.0204659
7.600000	0.0208955
7.550000	0.0213252
7.500000	0.0217775
7.450000	0.0222524
7.400000	0.0226594
7.350000	0.0231343
7.300000	0.0239484
7.250000	0.0245138
7.200000	0.0250791
7.150000	0.0255767
7.100000	0.0259837
7.050000	0.0266169
7.000000	0.0272953
6.950000	0.0279285
6.900000	0.0285391
6.850000	0.0291949
6.800000	0.0300317
6.750000	0.0308005
6.700000	0.031592
6.650000	0.0322479
6.600000	0.0329037
6.550000	0.0335821
6.500000	0.0343736
6.450000	0.0352555
6.400000	0.0362506
6.350000	0.0371099
6.300000	0.0377431
6.250000	0.0384894
6.200000	0.0391904
6.150000	0.0397558
6.100000	0.0403664
6.050000	0.04109
6.000000	0.0419946
5.950000	0.0428539
5.900000	0.0439846
5.850000	0.0444143
5.800000	0.0450701
5.750000	0.0460877
5.700000	0.0470375
5.650000	0.04801
5.600000	0.0488014
5.550000	0.0497965
5.500000	0.0503392
5.450000	0.0515604
5.400000	0.0524197
5.350000	0.0534147
5.300000	0.054455
5.250000	0.0554048
5.200000	0.0563772
5.150000	0.0570782
5.100000	0.0578245
5.050000	0.05891
5.000000	0.0597919
4.950000	0.0606965
4.900000	0.0618272
4.850000	0.0626866
4.800000	0.0638399
4.750000	0.0650158
4.700000	0.0660561
4.650000	0.0672094
4.600000	0.0686115
4.550000	0.0701493
4.500000	0.0715513
4.450000	0.0728403
4.400000	0.0743781
4.350000	0.0754636
4.300000	0.0766169
4.250000	0.0778607
4.200000	0.0795794
4.150000	0.0806196
4.100000	0.0824062
4.050000	0.0836273
4.000000	0.0849389
3.950000	0.0867028
3.900000	0.0883537
3.850000	0.0900498
3.800000	0.0915423
3.750000	0.0933288
3.700000	0.0950249
3.650000	0.0964496
3.600000	0.0978743
3.550000	0.0995251
3.500000	0.10147
3.450000	0.103166
3.400000	0.104749
3.350000	0.106445
3.300000	0.108209
3.250000	0.109882
3.200000	0.111601
3.150000	0.113682
3.100000	0.115491
3.050000	0.117956
3.000000	0.119968
2.950000	0.122049
2.900000	0.123768
2.850000	0.125916
2.800000	0.127861
2.750000	0.130484
2.700000	0.132384
2.650000	0.134283
2.600000	0.13668
2.550000	0.139575
2.500000	0.142108
2.450000	0.144686
2.400000	0.146879
2.350000	0.14905
2.300000	0.151538
2.250000	0.154184
2.200000	0.156422
2.150000	0.158955
2.100000	0.161488
2.050000	0.163976
2.000000	0.166848
1.950000	0.169652
1.900000	0.172049
1.850000	0.174582
1.800000	0.177182
1.750000	0.180145
1.700000	0.182926
1.650000	0.186205
1.600000	0.189349
1.550000	0.191814
1.500000	0.194595
1.450000	0.197965
1.400000	0.201153
1.350000	0.204184
1.300000	0.207282
1.250000	0.210289
1.200000	0.214043
1.150000	0.217255
1.100000	0.220624
1.050000	0.224152
1.000000	0.227521
0.950000	0.230914
0.900000	0.234441
0.850000	0.238082
0.800000	0.241248
0.750000	0.24498
0.700000	0.248372
0.650000	0.25251
0.600000	0.256332
0.550000	0.259882
0.500000	0.26332
0.450000	0.267752
0.400000	0.2718
0.350000	0.275825
0.300000	0.280077
0.250000	0.284803
0.200000	0.289123
0.150000	0.293894
0.100000	0.298711
0.050000	0.304342
0.000000	0.330077
-0.050000	0.38019
-0.100000	0.391904
-0.150000	0.402578
-0.200000	0.412212
-0.250000	0.422818
-0.300000	0.434826
-0.350000	0.447965
-0.400000	0.462144
-0.450000	0.475464
-0.500000	0.490502
-0.550000	0.504138
-0.600000	0.519493
-0.650000	0.533944
-0.700000	0.549322
-0.750000	0.563953
-0.800000	0.578426
-0.850000	0.592537
-0.900000	0.606422
-0.950000	0.620036
-1.000000	0.633085
-1.050000	0.645839
-1.100000	0.658933
-1.150000	0.67223
-1.200000	0.684441
-1.250000	0.696834
-1.300000	0.708933
-1.350000	0.719787
-1.400000	0.731185
-1.450000	0.742266
-1.500000	0.751357
-1.550000	0.761601
-1.600000	0.772004
-1.650000	0.781298
-1.700000	0.790412
-1.750000	0.798666
-1.800000	0.807621
-1.850000	0.816101
-1.900000	0.824491
-1.950000	0.832248
-2.000000	0.839869
-2.050000	0.847377
-2.100000	0.854071
-2.150000	0.860719
-2.200000	0.867368
-2.250000	0.874378
-2.300000	0.880009
-2.350000	0.885821
-2.400000	0.890615
-2.450000	0.8955
-2.500000	0.900384
-2.550000	0.905156
-2.600000	0.909973
-2.650000	0.914428
-2.700000	0.918521
-2.750000	0.922185
-2.800000	0.926549
-2.850000	0.929692
-2.900000	0.93313
-2.950000	0.936839
-3.000000	0.940502
-3.050000	0.943464
-3.100000	0.946789
-3.150000	0.95
-3.200000	0.952578
-3.250000	0.954907
-3.300000	0.957282
-3.350000	0.95943
-3.400000	0.961398
-3.450000	0.963636
-3.500000	0.965468
-3.550000	0.967436
-3.600000	0.969335
-3.650000	0.971325
-3.700000	0.973089
-3.750000	0.97474
-3.800000	0.975961
-3.850000	0.977273
-3.900000	0.978471
-3.950000	0.979557
-4.000000	0.980574
-4.050000	0.981592
-4.100000	0.982813
-4.150000	0.983424
-4.200000	0.984441
-4.250000	0.985482
-4.300000	0.986273
-4.350000	0.987042
-4.400000	0.98772
-4.450000	0.988761
-4.500000	0.989326
-4.550000	0.989891
-4.600000	0.990321
-4.650000	0.990796
-4.700000	0.991361
-4.750000	0.991836
-4.800000	0.992175
-4.850000	0.992877
-4.900000	0.993374
-4.950000	0.993781
-5.000000	0.994233
-5.050000	0.994776
-5.100000	0.995228
-5.150000	0.995522
-5.200000	0.995816
-5.250000	0.996043
-5.300000	0.996269
-5.350000	0.99645
-5.400000	0.996653
-5.450000	0.996879
-5.500000	0.997038
-5.550000	0.997196
-5.600000	0.997377
-5.650000	0.997512
-5.700000	0.997693
-5.750000	0.997852
-5.800000	0.997987
-5.850000	0.998168
-5.900000	0.998349
-5.950000	0.998462
-6.000000	0.998507
-6.050000	0.998575
-6.100000	0.998779
-6.150000	0.998892
-6.200000	0.99896
-6.250000	0.999095
-6.300000	0.999141
-6.350000	0.999231
-6.400000	0.999299
-6.450000	0.999344
-6.500000	0.999412
-6.550000	0.999457
-6.650000	0.99948
-6.700000	0.999502
-6.800000	0.999525
-6.850000	0.99957
-6.900000	0.999593
-7.000000	0.999638
-7.050000	0.999661
-7.100000	0.999683
-7.150000	0.999729
-7.200000	0.999774
-7.250000	0.999819
-7.450000	0.999842
-7.500000	0.999864
-7.550000	0.999887
-7.750000	0.99991
-7.950000	0.999932
-8.000000	0.999955
-8.050000	0.999977
-8.300000	1
&
53.150000	3.07492e-16
53.100000	3.19886e-16
53.050000	3.3278e-16
53.000000	3.46193e-16
52.950000	3.60146e-16
52.900000	3.74661e-16
52.850000	3.89761e-16
52.800000	4.05469e-16
52.750000	4.21809e-16
52.700000	4.38808e-16
52.650000	4.56491e-16
52.600000	4.74887e-16
52.550000	4.94023e-16
52.500000	5.13929e-16
52.450000	5.34638e-16
52.400000	5.5618e-16
52.350000	5.78589e-16
52.300000	6.01901e-16
52.250000	6.26152e-16
52.200000	6.51378e-16
52.150000	6.77621e-16
52.100000	7.0492e-16
52.050000	7.33318e-16
52.000000	7.62859e-16
51.950000	7.93589e-16
51.900000	8.25557e-16
51.850000	8.58811e-16
51.800000	8.93404e-16
51.750000	9.29389e-16
51.700000	9.66822e-16
51.650000	1.00576e-15
51.600000	1.04627e-15
51.550000	1.08841e-15
51.500000	1.13224e-15
51.450000	1.17784e-15
51.400000	1.22527e-15
51.350000	1.27461e-15
51.300000	1.32594e-15
51.250000	1.37933e-15
51.200000	1.43487e-15
51.150000	1.49265e-15
51.100000	1.55275e-15
51.050000	1.61527e-15
51.000000	1.6803e-15
50.950000	1.74795e-15
50.900000	1.81832e-15
50.850000	1.89152e-15
50.800000	1.96767e-15
50.750000	2.04688e-15
50.700000	2.12928e-15
50.650000	2.21499e-15
50.600000	2.30415e-15
50.550000	2.39689e-15
50.500000	2.49337e-15
50.450000	2.59372e-15
50.400000	2.69811e-15
50.350000	2.8067e-15
50.300000	2.91966e-15
50.250000	3.03716e-15
50.200000	3.15938e-15
50.150000	3.28652e-15
50.100000	3.41877e-15
50.050000	3.55634e-15
50.000000	3.69944e-15
49.950000	3.84829e-15
49.900000	4.00313e-15
49.850000	4.16419e-15
49.800000	4.33173e-15
49.750000	4.506e-15
49.700000	4.68728e-15
49.650000	4.87585e-15
49.600000	5.072e-15
49.550000	5.27603e-15
49.500000	5.48826e-15
49.450000	5.70902e-15
49.400000	5.93865e-15
49.350000	6.17752e-15
49.300000	6.42598e-15
49.250000	6.68443e-15
49.200000	6.95326e-15
49.150000	7.2329e-15
49.100000	7.52377e-15
49.050000	7.82633e-15
49.000000	8.14105e-15
48.950000	8.46841e-15
48.900000	8.80893e-15
48.850000	9.16313e-15
48.800000	9.53156e-15
48.750000	9.91478e-15
48.700000	1.03134e-14
48.650000	1.0728e-14
48.600000	1.11593e-14
48.550000	1.1608e-14
48.500000	1.20746e-14
48.450000	1.256e-14
48.400000	1.30648e-14
48.350000	1.359e-14
48.300000	1.41362e-14
48.250000	1.47044e-14
48.200000	1.52954e-14
48.150000	1.59101e-14
48.100000	1.65495e-14
48.050000	1.72146e-14
48.000000	1.79064e-14
47.950000	1.8626e-14
47.900000	1.93744e-14
47.850000	2.01529e-14
47.800000	2.09627e-14
47.750000	2.1805e-14
47.700000	2.2681e-14
47.650000	2.35923e-14
47.600000	2.45401e-14
47.550000	2.5526e-14
47.500000	2.65514e-14
47.450000	2.7618e-14
47.400000	2.87274e-14
47.350000	2.98813e-14
47.300000	3.10815e-14
47.250000	3.23299e-14
47.200000	3.36284e-14
47.150000	3.4979e-14
47.100000	3.63838e-14
47.050000	3.78449e-14
47.000000	3.93647e-14
46.950000	4.09454e-14
46.900000	4.25896e-14
46.850000	4.42997e-14
46.800000	4.60784e-14
46.750000	4.79285e-14
46.700000	4.98528e-14
46.650000	5.18543e-14
46.600000	5.3936e-14
46.550000	5.61013e-14
46.500000	5.83533e-14
46.450000	6.06957e-14
46.400000	6.31321e-14
46.350000	6.56661e-14
46.300000	6.83017e-14
46.250000	7.10431e-14
46.200000	7.38943e-14
46.150000	7.68598e-14
46.100000	7.99443e-14
46.050000	8.31524e-14
46.000000	8.64891e-14
45.950000	8.99596e-14
45.900000	9.35692e-14
45.850000	9.73235e-14
45.800000	1.01228e-13
45.750000	1.0529e-13
45.700000	1.09514e-13
45.650000	1.13907e-13
45.600000	1.18476e-13
45.550000	1.23229e-13
45.500000	1.28172e-13
45.450000	1.33313e-13
45.400000	1.3866e-13
45.350000	1.44221e-13
45.300000	1.50005e-13
45.250000	1.56021e-13
45.200000	1.62278e-13
45.150000	1.68785e-13
45.100000	1.75553e-13
45.050000	1.82593e-13
45.000000	1.89914e-13
44.950000	1.97528e-13
44.900000	2.05448e-13
44.850000	2.13684e-13
44.800000	2.22251e-13
44.750000	2.3116e-13
44.700000	2.40426e-13
44.650000	2.50064e-13
44.600000	2.60087e-13
44.550000	2.70511e-13
44.500000	2.81353e-13
44.450000	2.92629e-13
44.400000	3.04356e-13
44.350000	3.16553e-13
44.300000	3.29238e-13
44.250000	3.42431e-13
44.200000	3.56151e-13
44.150000	3.70421e-13
44.100000	3.85262e-13
44.050000	4.00697e-13
44.000000	4.1675e-13
43.950000	4.33445e-13
43.900000	4.50808e-13
43.850000	4.68865e-13
43.800000	4.87645e-13
43.750000	5.07177e-13
43.700000	5.2749e-13
43.650000	5.48615e-13
43.600000	5.70586e-13
43.550000	5.93435e-13
43.500000	6.17199e-13
43.450000	6.41912e-13
43.400000	6.67614e-13
43.350000	6.94345e-13
43.300000	7.22144e-13
43.250000	7.51054e-13
43.200000	7.81121e-13
43.150000	8.1239e-13
43.100000	8.44909e-13
43.050000	8.78728e-13
43.000000	9.13899e-13
42.950000	9.50476e-13
42.900000	9.88515e-13
42.850000	1.02807e-12
42.800000	1.06922e-12
42.750000	1.112e-12
42.700000	1.1565e-12
42.650000	1.20277e-12
42.600000	1.25089e-12
42.550000	1.30094e-12
42.500000	1.35298e-12
42.450000	1.40711e-12
42.400000	1.46339e-12
42.350000	1.52193e-12
42.300000	1.5828e-12
42.250000	1.64611e-12
42.200000	1.71194e-12
42.150000	1.78041e-12
42.100000	1.85161e-12
42.050000	1.92565e-12
42.000000	2.00265e-12
41.950000	2.08272e-12
41.900000	2.16599e-12
41.850000	2.25259e-12
41.800000	2.34264e-12
41.750000	2.43629e-12
41.700000	2.53368e-12
41.650000	2.63495e-12
41.600000	2.74027e-12
41.550000	2.84979e-12
41.500000	2.96368e-12
41.450000	3.08212e-12
41.400000	3.20528e-12
41.350000	3.33336e-12
41.300000	3.46655e-12
41.250000	3.60506e-12
41.200000	3.74909e-12
41.150000	3.89887e-12
41.100000	4.05462e-12
41.050000	4.21659e-12
41.000000	4.38501e-12
40.950000	4.56016e-12
40.900000	4.74229e-12
40.850000	4.93168e-12
40.800000	5.12863e-12
40.750000	5.33343e-12
40.700000	5.54639e-12
40.650000	5.76785e-12
40.600000	5.99814e-12
40.550000	6.23761e-12
40.500000	6.48662e-12
40.450000	6.74556e-12
40.400000	7.01482e-12
40.350000	7.29482e-12
40.300000	7.58597e-12
40.250000	7.88873e-12
40.200000	8.20355e-12
40.150000	8.53091e-12
40.100000	8.87132e-12
40.050000	9.2253e-12
40.000000	9.59337e-12
39.950000	9.97611e-12
39.900000	1.03741e-11
39.850000	1.07879e-11
39.800000	1.12182e-11
39.750000	1.16657e-11
39.700000	1.2131e-11
39.650000	1.26148e-11
39.600000	1.31178e-11
39.550000	1.36409e-11
39.500000	1.41849e-11
39.450000	1.47504e-11
39.400000	1.53385e-11
39.350000	1.595e-11
39.300000	1.65859e-11
39.250000	1.7247e-11
39.200000	1.79345e-11
39.150000	1.86493e-11
39.100000	1.93925e-11
39.050000	2.01654e-11
39.000000	2.0969e-11
38.950000	2.18045e-11
38.900000	2.26733e-11
38.850000	2.35766e-11
38.800000	2.45159e-11
38.750000	2.54925e-11
38.700000	2.6508e-11
38.650000	2.75638e-11
38.600000	2.86616e-11
38.550000	2.98031e-11
38.500000	3.099e-11
38.450000	3.2224e-11
38.400000	3.35071e-11
38.350000	3.48412e-11
38.300000	3.62283e-11
38.250000	3.76706e-11
38.200000	3.91701e-11
38.150000	4.07293e-11
38.100000	4.23504e-11
38.050000	4.40358e-11
38.000000	4.57883e-11
37.950000	4.76104e-11
37.900000	4.95048e-11
37.850000	5.14745e-11
37.800000	5.35224e-11
37.750000	5.56516e-11
37.700000	5.78654e-11
37.650000	6.01671e-11
37.600000	6.25602e-11
37.550000	6.50482e-11
37.500000	6.7635e-11
37.450000	7.03245e-11
37.400000	7.31208e-11
37.350000	7.6028e-11
37.300000	7.90506e-11
37.250000	8.21931e-11
37.200000	8.54603e-11
37.150000	8.88571e-11
37.100000	9.23886e-11
37.050000	9.60603e-11
37.000000	9.98775e-11
36.950000	1.03846e-10
36.900000	1.07972e-10
36.850000	1.12262e-10
36.800000	1.16722e-10
36.750000	1.21358e-10
36.700000	1.26178e-10
36.650000	1.3119e-10
36.600000	1.364e-10
36.550000	1.41816e-10
36.500000	1.47447e-10
36.450000	1.53302e-10
36.400000	1.59388e-10
36.350000	1.65715e-10
36.300000	1.72293e-10
36.250000	1.79132e-10
36.200000	1.86241e-10
36.150000	1.93632e-10
36.100000	2.01316e-10
36.050000	2.09304e-10
36.000000	2.17608e-10
35.950000	2.26241e-10
35.900000	2.35215e-10
35.850000	2.44545e-10
35.800000	2.54244e-10
35.750000	2.64327e-10
35.700000	2.74809e-10
35.650000	2.85705e-10
35.600000	2.97033e-10
35.550000	3.08809e-10
35.500000	3.2105e-10
35.450000	3.33776e-10
35.400000	3.47005e-10
35.350000	3.60757e-10
35.300000	3.75053e-10
35.250000	3.89914e-10
35.200000	4.05362e-10
35.150000	4.21421e-10
35.100000	4.38115e-10
35.050000	4.55468e-10
35.000000	4.73508e-10
34.950000	4.92259e-10
34.900000	5.11752e-10
34.850000	5.32015e-10
34.800000	5.53078e-10
34.750000	5.74973e-10
34.700000	5.97732e-10
34.650000	6.2139e-10
34.600000	6.45982e-10
34.550000	6.71545e-10
34.500000	6.98117e-10
34.450000	7.25738e-10
34.400000	7.54449e-10
34.350000	7.84292e-10
34.300000	8.15313e-10
34.250000	8.47558e-10
34.200000	8.81075e-10
34.150000	9.15914e-10
34.100000	9.52127e-10
34.050000	9.89767e-10
34.000000	1.02889e-09
33.950000	1.06956e-09
33.900000	1.11183e-09
33.850000	1.15577e-09
33.800000	1.20143e-09
33.750000	1.2489e-09
33.700000	1.29824e-09
33.650000	1.34952e-09
33.600000	1.40282e-09
33.550000	1.45822e-09
33.500000	1.5158e-09
33.450000	1.57565e-09
33.400000	1.63786e-09
33.350000	1.70252e-09
33.300000	1.76972e-09
33.250000	1.83956e-09
33.200000	1.91215e-09
33.150000	1.9876e-09
33.100000	2.06602e-09
33.050000	2.14753e-09
33.000000	2.23223e-09
32.950000	2.32027e-09
32.900000	2.41178e-09
32.850000	2.50688e-09
32.800000	2.60571e-09
32.750000	2.70844e-09
32.700000	2.8152e-09
32.650000	2.92615e-09
32.600000	3.04147e-09
32.550000	3.16131e-09
32.500000	3.28586e-09
32.450000	3.41531e-09
32.400000	3.54984e-09
32.350000	3.68965e-09
32.300000	3.83494e-09
32.250000	3.98594e-09
32.200000	4.14287e-09
32.150000	4.30596e-09
32.100000	4.47544e-09
32.050000	4.65158e-09
32.000000	4.83462e-09
31.950000	5.02484e-09
31.900000	5.22252e-09
31.850000	5.42795e-09
31.800000	5.64144e-09
31.750000	5.86329e-09
31.700000	6.09384e-09
31.650000	6.33342e-09
31.600000	6.58238e-09
31.550000	6.8411e-09
31.500000	7.10995e-09
31.450000	7.38933e-09
31.400000	7.67965e-09
31.350000	7.98134e-09
31.300000	8.29483e-09
31.250000	8.62059e-09
31.200000	8.9591e-09
31.150000	9.31085e-09
31.100000	9.67636e-09
31.050000	1.00562e-08
31.000000	1.04508e-08
30.950000	1.08609e-08
30.900000	1.1287e-08
30.850000	1.17298e-08
30.800000	1.21899e-08
30.750000	1.26679e-08
30.700000	1.31647e-08
30.650000	1.36808e-08
30.600000	1.42171e-08
30.550000	1.47743e-08
30.500000	1.53532e-08
30.450000	1.59548e-08
30.400000	1.65799e-08
30.350000	1.72293e-08
30.300000	1.7904e-08
30.250000	1.86051e-08
30.200000	1.93335e-08
30.150000	2.00904e-08
30.100000	2.08767e-08
30.050000	2.16936e-08
30.000000	2.25424e-08
29.950000	2.34243e-08
29.900000	2.43405e-08
29.850000	2.52924e-08
29.800000	2.62814e-08
29.750000	2.73088e-08
29.700000	2.83763e-08
29.650000	2.94852e-08
29.600000	3.06374e-08
29.550000	3.18343e-08
29.500000	3.30778e-08
29.450000	3.43696e-08
29.400000	3.57117e-08
29.350000	3.71059e-08
29.300000	3.85543e-08
29.250000	4.00589e-08
29.200000	4.1622e-08
29.150000	4.32458e-08
29.100000	4.49327e-08
29.050000	4.6685e-08
29.000000	4.85053e-08
28.950000	5.03963e-08
28.900000	5.23606e-08
28.850000	5.4401e-08
28.800000	5.65206e-08
28.750000	5.87224e-08
28.700000	6.10095e-08
28.650000	6.33852e-08
28.600000	6.58529e-08
28.550000	6.84162e-08
28.500000	7.10787e-08
28.450000	7.38443e-08
28.400000	7.6717e-08
28.350000	7.97008e-08
28.300000	8.28e-08
28.250000	8.60191e-08
28.200000	8.93626e-08
28.150000	9.28353e-08
28.100000	9.64423e-08
28.050000	1.00189e-07
28.000000	1.0408e-07
27.950000	1.08121e-07
27.900000	1.12318e-07
27.850000	1.16677e-07
27.800000	1.21205e-07
27.750000	1.25907e-07
27.700000	1.3079e-07
27.650000	1.35862e-07
27.600000	1.41129e-07
27.550000	1.46599e-07
27.500000	1.5228e-07
27.450000	1.5818e-07
27.400000	1.64306e-07
27.350000	1.70669e-07
27.300000	1.77276e-07
27.250000	1.84138e-07
27.200000	1.91263e-07
27.150000	1.98662e-07
27.100000	2.06346e-07
27.050000	2.14325e-07
27.000000	2.2261e-07
26.950000	2.31214e-07
26.900000	2.40147e-07
26.850000	2.49424e-07
26.800000	2.59056e-07
26.750000	2.69058e-07
26.700000	2.79443e-07
26.650000	2.90226e-07
26.600000	3.01422e-07
26.550000	3.13047e-07
26.500000	3.25118e-07
26.450000	3.3765e-07
26.400000	3.50661e-07
26.350000	3.64171e-07
26.300000	3.78197e-07
26.250000	3.92759e-07
26.200000	4.07877e-07
26.150000	4.23573e-07
26.100000	4.39868e-07
26.050000	4.56785e-07
26.000000	4.74347e-07
25.950000	4.92579e-07
25.900000	5.11506e-07
25.850000	5.31155e-07
25.800000	5.51552e-07
25.750000	5.72726e-07
25.700000	5.94706e-07
25.650000	6.17522e-07
25.600000	6.41206e-07
25.550000	6.65791e-07
25.500000	6.9131e-07
25.450000	7.17798e-07
25.400000	7.45292e-07
25.350000	7.7383e-07
25.300000	8.03451e-07
25.250000	8.34195e-07
25.200000	8.66105e-07
25.150000	8.99224e-07
25.100000	9.33597e-07
25.050000	9.69272e-07
25.000000	1.0063e-06
24.950000	1.04472e-06
24.900000	1.0846e-06
24.850000	1.12599e-06
24.800000	1.16893e-06
24.750000	1.2135e-06
24.700000	1.25976e-06
24.650000	1.30775e-06
24.600000	1.35756e-06
24.550000	1.40924e-06
24.500000	1.46287e-06
24.450000	1.51852e-06
24.400000	1.57626e-06
24.350000	1.63617e-06
24.300000	1.69834e-06
24.250000	1.76284e-06
24.200000	1.82976e-06
24.150000	1.8992e-06
24.100000	1.97123e-06
24.050000	2.04597e-06
24.000000	2.12351e-06
23.950000	2.20395e-06
23.900000	2.2874e-06
23.850000	2.37397e-06
23.800000	2.46378e-06
23.750000	2.55694e-06
23.700000	2.65358e-06
23.650000	2.75382e-06
23.600000	2.8578e-06
23.550000	2.96566e-06
23.500000	3.07753e-06
23.450000	3.19356e-06
23.400000	3.31391e-06
23.350000	3.43874e-06
23.300000	3.56819e-06
23.250000	3.70246e-06
23.200000	3.8417e-06
23.150000	3.9861e-06
23.100000	4.13585e-06
23.050000	4.29114e-06
23.000000	4.45217e-06
22.950000	4.61916e-06
22.900000	4.79231e-06
22.850000	4.97184e-06
22.800000	5.158e-06
22.750000	5.35102e-06
22.700000	5.55113e-06
22.650000	5.75861e-06
22.600000	5.97372e-06
22.550000	6.19672e-06
22.500000	6.4279e-06
22.450000	6.66756e-06
22.400000	6.916e-06
22.350000	7.17352e-06
22.300000	7.44046e-06
22.250000	7.71715e-06
22.200000	8.00393e-06
22.150000	8.30118e-06
22.100000	8.60924e-06
22.050000	8.92852e-06
22.000000	9.2594e-06
21.950000	9.6023e-06
21.900000	9.95763e-06
21.850000	1.03258e-05
21.800000	1.07074e-05
21.750000	1.11027e-05
21.700000	1.15123e-05
21.650000	1.19367e-05
21.600000	1.23764e-05
21.550000	1.2832e-05
21.500000	1.33039e-05
21.450000	1.37927e-05
21.400000	1.42991e-05
21.350000	1.48236e-05
21.300000	1.53669e-05
21.250000	1.59296e-05
21.200000	1.65124e-05
21.150000	1.7116e-05
21.100000	1.7741e-05
21.050000	1.83883e-05
21.000000	1.90585e-05
20.950000	1.97525e-05
20.900000	2.04711e-05
20.850000	2.1215e-05
20.800000	2.19852e-05
20.750000	2.27826e-05
20.700000	2.3608e-05
20.650000	2.44623e-05
20.600000	2.53466e-05
20.550000	2.62619e-05
20.500000	2.72091e-05
20.450000	2.81894e-05
20.400000	2.92038e-05
20.350000	3.02535e-05
20.300000	3.13396e-05
20.250000	3.24632e-05
20.200000	3.36257e-05
20.150000	3.48283e-05
20.100000	3.60722e-05
20.050000	3.73589e-05
20.000000	3.86897e-05
19.950000	4.00659e-05
19.900000	4.14891e-05
19.850000	4.29607e-05
19.800000	4.44823e-05
19.750000	4.60554e-05
19.700000	4.76817e-05
19.650000	4.93628e-05
19.600000	5.11003e-05
19.550000	5.28961e-05
19.500000	5.47519e-05
19.450000	5.66695e-05
19.400000	5.86509e-05
19.350000	6.06979e-05
19.300000	6.28124e-05
19.250000	6.49966e-05
19.200000	6.72525e-05
19.150000	6.95821e-05
19.100000	7.19876e-05
19.050000	7.44712e-05
19.000000	7.70351e-05
18.950000	7.96817e-05
18.900000	8.24131e-05
18.850000	8.52318e-05
18.800000	8.81403e-05
18.750000	9.11409e-05
18.700000	9.42361e-05
18.650000	9.74284e-05
18.600000	0.00010072
18.550000	0.000104115
18.500000	0.000107614
18.450000	0.000111221
18.400000	0.000114938
18.350000	0.000118768
18.300000	0.000122714
18.250000	0.000126778
18.200000	0.000130963
18.150000	0.000135272
18.100000	0.000139708
18.050000	0.000144273
18.000000	0.00014897
17.950000	0.000153802
17.900000	0.000158771
17.850000	0.00016388
17.800000	0.000169132
17.750000	0.000174528
17.700000	0.000180072
17.650000	0.000185766
17.600000	0.000191611
17.550000	0.00019761
17.500000	0.000203765
17.450000	0.000210078
17.400000	0.00021655
17.350000	0.000223182
17.300000	0.000229975
17.250000	0.000236931
17.200000	0.00024405
17.150000	0.000251331
17.100000	0.000258775
17.050000	0.000266381
17.000000	0.000274148
16.950000	0.000282074
16.900000	0.000290156
16.850000	0.000298392
16.800000	0.000306778
16.750000	0.000315309
16.700000	0.000323981
16.650000	0.000332785
16.600000	0.000341715
16.550000	0.000350762
16.500000	0.000359915
16.450000	0.000369162
16.400000	0.00037849
16.350000	0.000387882
16.300000	0.000397321
16.250000	0.000406785
16.200000	0.000416252
16.150000	0.000425694
16.100000	0.000435079
16.050000	0.000444373
16.000000	0.000453535
15.950000	0.000462516
15.900000	0.000471262
15.850000	0.000479707
15.800000	0.000487774
15.750000	0.000495371
15.700000	0.00050238
15.650000	0.000508652
15.600000	0.000513981
15.550000	0.00051805
&
```
