## Supplementary material for "All-at-once RNA folding with 3D motif prediction framed by evolutionary information": RF00058_HgcF.surv

```
-0.000001	0.0263158
-0.011633	0.973684
-0.152314	1
&
3.153695	6.66089e-05
3.083354	0.000266436
3.001290	0.000333045
2.966120	0.000532872
2.895779	0.00059948
2.872332	0.000732698
2.860609	0.000799307
2.813715	0.000865916
2.801991	0.000999134
2.778545	0.00106574
2.696481	0.00113235
2.626140	0.00119896
2.614417	0.00126557
2.602693	0.00133218
2.555799	0.00139879
2.426842	0.0014654
2.415118	0.00153201
2.262713	0.00159861
2.250990	0.00166522
2.239267	0.00179844
2.180649	0.00186505
2.157203	0.00206488
2.110309	0.00213149
2.039968	0.00233131
1.957904	0.00239792
1.828946	0.00259775
1.770329	0.00279758
1.758606	0.0029974
1.699989	0.00306401
1.688265	0.00313062
1.629648	0.00319723
1.547584	0.00333045
1.535860	0.00346366
1.488967	0.00353027
1.477243	0.00359688
1.418626	0.00366349
1.395179	0.00399654
1.383456	0.00406315
1.371732	0.00412975
1.360009	0.00426297
1.348285	0.0044628
1.289668	0.00452941
1.277945	0.00466263
1.266221	0.00472923
1.254498	0.00479584
1.242775	0.00499567
1.231051	0.00506228
1.207604	0.0051955
1.195881	0.00539532
1.148987	0.00559515
1.102093	0.00566176
1.090370	0.00586159
1.055200	0.00606141
0.984859	0.00612802
0.949689	0.00619463
0.926242	0.00626124
0.855901	0.00632785
0.809007	0.00639446
0.785561	0.00646107
0.750390	0.00659428
0.715220	0.00686072
0.691773	0.00699394
0.680050	0.00706055
0.668326	0.00719377
0.656603	0.00732698
0.644879	0.00739359
0.633156	0.0074602
0.621432	0.00759342
0.609709	0.00772664
0.586262	0.00799307
0.562815	0.00805968
0.551092	0.00812629
0.527645	0.0081929
0.504198	0.00825951
0.469028	0.00845934
0.457304	0.00859255
0.445581	0.0089256
0.422134	0.00932525
0.410411	0.00952508
0.386964	0.00979151
0.375240	0.00985812
0.363517	0.00992473
0.351793	0.00999134
0.340070	0.010391
0.328347	0.0106574
0.316623	0.0107906
0.304900	0.0109905
0.293176	0.0111237
0.281453	0.0113235
0.258006	0.0116566
0.246283	0.0118564
0.211112	0.0120562
0.199389	0.0123227
0.175942	0.0124559
0.164219	0.0126557
0.152495	0.0132552
0.140772	0.0139213
0.129048	0.0140545
0.117325	0.0144541
0.105601	0.0147872
0.093878	0.014987
0.082154	0.0151202
0.070431	0.0153201
0.058708	0.0159861
0.046984	0.016186
0.035261	0.0166522
0.023537	0.0167855
0.011814	0.0170519
0.000090	0.0960501
-0.011633	0.957637
-0.023356	0.958702
-0.035080	0.958769
-0.046803	0.959302
-0.058527	0.960168
-0.070250	0.960501
-0.081974	0.961766
-0.093697	0.962899
-0.105421	0.963965
-0.117144	0.964631
-0.140591	0.965097
-0.152314	0.966562
-0.164038	0.968294
-0.175761	0.969426
-0.187485	0.969959
-0.199208	0.971958
-0.210931	0.973023
-0.222655	0.973623
-0.234378	0.975288
-0.246102	0.975754
-0.257825	0.977153
-0.269549	0.978818
-0.281272	0.979551
-0.292995	0.980883
-0.304719	0.981882
-0.316442	0.982815
-0.328166	0.983614
-0.339889	0.98468
-0.351613	0.985479
-0.363336	0.985946
-0.375060	0.986412
-0.386783	0.986745
-0.398506	0.987478
-0.410230	0.988477
-0.421953	0.98881
-0.433677	0.989276
-0.445400	0.989542
-0.457124	0.989942
-0.468847	0.990275
-0.480570	0.990875
-0.492294	0.991274
-0.504017	0.991607
-0.515741	0.992074
-0.527464	0.99234
-0.539188	0.99254
-0.550911	0.992606
-0.562634	0.99274
-0.574358	0.993073
-0.586081	0.993272
-0.597805	0.993406
-0.609528	0.993739
-0.621252	0.994338
-0.632975	0.994671
-0.644699	0.995337
-0.668145	0.99567
-0.679869	0.99587
-0.691592	0.99607
-0.703316	0.99627
-0.715039	0.996603
-0.726763	0.99667
-0.738486	0.996736
-0.750209	0.997069
-0.761933	0.997402
-0.773656	0.997669
-0.785380	0.997735
-0.808827	0.998068
-0.820550	0.998135
-0.832274	0.998268
-0.843997	0.998668
-0.867444	0.998734
-0.890891	0.998801
-0.902614	0.998868
-0.914338	0.999001
-0.926061	0.999067
-0.984678	0.999201
-0.996402	0.999267
-1.008125	0.999401
-1.031572	0.999467
-1.090189	0.9996
-1.137083	0.999667
-1.183977	0.999734
-1.195700	0.9998
-1.219147	0.999867
-1.277764	0.999933
-1.289487	1
&
5.275636	3.32204e-07
4.994274	9.96612e-07
4.877040	1.32882e-06
4.794976	1.99322e-06
4.759805	2.32543e-06
4.748082	2.65763e-06
4.701188	2.98983e-06
4.595677	3.32204e-06
4.583954	3.65424e-06
4.478443	3.98645e-06
4.408102	4.31865e-06
4.384655	4.65085e-06
4.314315	4.98306e-06
4.220527	5.64747e-06
4.173633	5.97967e-06
4.161910	6.31187e-06
4.138463	6.64408e-06
4.126740	7.30848e-06
4.115016	8.3051e-06
4.091569	8.9695e-06
4.079846	9.30171e-06
4.068123	9.96612e-06
4.056399	1.06305e-05
4.044676	1.12949e-05
4.009505	1.16271e-05
3.997782	1.22915e-05
3.986058	1.26237e-05
3.974335	1.32882e-05
3.962612	1.36204e-05
3.950888	1.39526e-05
3.939165	1.4617e-05
3.892271	1.49492e-05
3.868824	1.52814e-05
3.845377	1.56136e-05
3.810207	1.59458e-05
3.798483	1.6278e-05
3.786760	1.66102e-05
3.739866	1.76068e-05
3.716419	1.7939e-05
3.704696	1.82712e-05
3.681249	1.86034e-05
3.657802	1.89356e-05
3.634355	1.96e-05
3.610909	2.02644e-05
3.587462	2.05966e-05
3.575738	2.1261e-05
3.552291	2.15932e-05
3.540568	2.19255e-05
3.528844	2.22577e-05
3.517121	2.25899e-05
3.505398	2.29221e-05
3.493674	2.42509e-05
3.470227	2.45831e-05
3.446780	2.49153e-05
3.423334	2.55797e-05
3.411610	2.62441e-05
3.388163	2.82373e-05
3.376440	2.98983e-05
3.352993	3.18916e-05
3.341270	3.48814e-05
3.329546	3.7539e-05
3.317823	3.88678e-05
3.306099	4.08611e-05
3.294376	4.61763e-05
3.282652	5.24882e-05
3.270929	5.88001e-05
3.259205	6.5112e-05
3.247482	7.37493e-05
3.235759	8.37154e-05
3.224035	9.33493e-05
3.212312	0.000106305
3.200588	0.0001176
3.188865	0.000132217
3.177141	0.000144176
3.165418	0.000154143
3.153695	0.000167763
3.141971	0.000181383
3.130248	0.000192346
3.118524	0.000209621
3.106801	0.000225234
3.095077	0.000242841
3.083354	0.000255797
3.071630	0.000275065
3.059907	0.000295661
3.048184	0.000306624
3.036460	0.00031958
3.024737	0.000329878
3.013013	0.00033918
3.001290	0.000348482
2.989566	0.000355458
2.977843	0.000366089
2.966120	0.000374726
2.954396	0.000382034
2.942673	0.000390007
2.930949	0.000396984
2.919226	0.000404292
2.907502	0.000407614
2.895779	0.000412597
2.884056	0.000418245
2.872332	0.000421234
2.860609	0.000424889
2.848885	0.000430536
2.837162	0.000436516
2.825438	0.000439838
2.813715	0.000443492
2.801991	0.000445485
2.790268	0.00044914
2.778545	0.000453126
2.766821	0.000454787
2.755098	0.000460767
2.743374	0.000466746
2.731651	0.000468075
2.719927	0.000474387
2.708204	0.000478706
2.696481	0.000486679
2.684757	0.000494319
2.673034	0.000500631
2.661310	0.000506943
2.649587	0.000513255
2.637863	0.000521228
2.626140	0.000527207
2.614417	0.00054116
2.602693	0.000552787
2.590970	0.000572387
2.579246	0.000586008
2.567523	0.000601953
2.555799	0.00061657
2.544076	0.000631852
2.532352	0.000646136
2.520629	0.000655438
2.508906	0.000671716
2.497182	0.00068733
2.485459	0.000704272
2.473735	0.000721215
2.462012	0.000736164
2.450288	0.000758421
2.438565	0.000780679
2.426842	0.000800279
2.415118	0.000822869
2.403395	0.000841472
2.391671	0.000859411
2.379948	0.000877683
2.368224	0.000900272
2.356501	0.000914557
2.344777	0.000930503
2.333054	0.000950103
2.321331	0.0009707
2.309607	0.000985317
2.297884	0.00099794
2.286160	0.0010182
2.274437	0.00103481
2.262713	0.00104844
2.250990	0.00106903
2.239267	0.00109395
2.227543	0.00110724
2.215820	0.0011275
2.204096	0.00114278
2.192373	0.00115673
2.180649	0.001176
2.168926	0.00118696
2.157203	0.00120225
2.145479	0.00121221
2.133756	0.00123281
2.122032	0.0012544
2.110309	0.001274
2.098585	0.00130623
2.086862	0.0013235
2.075138	0.00134642
2.063415	0.0013637
2.051692	0.00138164
2.039968	0.00139526
2.028245	0.00140954
2.016521	0.00142615
2.004798	0.00145073
1.993074	0.00146734
1.981351	0.00148329
1.969628	0.0014999
1.957904	0.00152216
1.946181	0.00153976
1.934457	0.00155637
1.922734	0.001569
1.911010	0.00158528
1.899287	0.00160155
1.887564	0.00161418
1.875840	0.0016288
1.864117	0.00164574
1.852393	0.00166633
1.840670	0.00168427
1.828946	0.00169457
1.817223	0.00170653
1.805499	0.00172879
1.793776	0.00174374
1.782053	0.0017547
1.770329	0.00176766
1.758606	0.00178294
1.746882	0.00180453
1.735159	0.00183343
1.723435	0.00186532
1.711712	0.00191217
1.699989	0.00194439
1.688265	0.00197329
1.676542	0.00199289
1.664818	0.00200684
1.653095	0.00203375
1.641371	0.00207827
1.629648	0.00216198
1.617925	0.00223341
1.606201	0.00229055
1.594478	0.00233307
1.582754	0.00239386
1.571031	0.002451
1.559307	0.00251512
1.547584	0.00258488
1.535860	0.00267225
1.524137	0.00278187
1.512414	0.00286725
1.500690	0.00296392
1.488967	0.00307588
1.477243	0.00318849
1.465520	0.00329579
1.453796	0.00339645
1.442073	0.0034815
1.430350	0.00356554
1.418626	0.00363929
1.406903	0.00372234
1.395179	0.00380473
1.383456	0.00390273
1.371732	0.00402897
1.360009	0.00413527
1.348285	0.00426317
1.336562	0.00442363
1.324839	0.00457744
1.313115	0.00474553
1.301392	0.00487675
1.289668	0.00504252
1.277945	0.00519799
1.266221	0.00535612
1.254498	0.00547804
1.242775	0.00559564
1.231051	0.00570095
1.219328	0.00581888
1.207604	0.00592419
1.195881	0.00603947
1.184157	0.00613448
1.172434	0.00624344
1.160711	0.00634675
1.148987	0.00644077
1.137264	0.00656833
1.125540	0.00667364
1.113817	0.00677663
1.102093	0.00685868
1.090370	0.00693708
1.078646	0.0070085
1.066923	0.00711282
1.055200	0.00722045
1.043476	0.00732908
1.031753	0.00742409
1.020029	0.00753505
1.008306	0.00761611
0.996582	0.00768088
0.984859	0.00775829
0.973136	0.00783303
0.961412	0.00791775
0.949689	0.00800711
0.937965	0.00811574
0.926242	0.00822802
0.914518	0.0083227
0.902795	0.00841971
0.891072	0.00849611
0.879348	0.00857152
0.867625	0.0086373
0.855901	0.00871138
0.844178	0.00878912
0.832454	0.00885954
0.820731	0.00893462
0.809007	0.00901801
0.797284	0.00910571
0.785561	0.00919474
0.773837	0.00928676
0.762114	0.00940037
0.750390	0.00950568
0.738667	0.00962062
0.726943	0.00975749
0.715220	0.00988373
0.703497	0.0100223
0.691773	0.0101575
0.680050	0.0103053
0.668326	0.0104461
0.656603	0.0105807
0.644879	0.0107232
0.633156	0.0108186
0.621432	0.0109252
0.609709	0.0110365
0.597986	0.0111308
0.586262	0.0112355
0.574539	0.0113192
0.562815	0.0113956
0.551092	0.0114634
0.539368	0.0115325
0.527645	0.0115946
0.515922	0.0116481
0.504198	0.0117165
0.492475	0.0117773
0.480751	0.011853
0.469028	0.0119504
0.457304	0.0120603
0.445581	0.0121866
0.433858	0.0123241
0.422134	0.0124596
0.410411	0.0126065
0.398687	0.0127649
0.386964	0.0129101
0.375240	0.013034
0.363517	0.0131523
0.351793	0.0132662
0.340070	0.0133891
0.328347	0.0135566
0.316623	0.0137439
0.304900	0.0139738
0.293176	0.0142386
0.281453	0.014515
0.269729	0.0148043
0.258006	0.0150977
0.246283	0.0154172
0.234559	0.0157086
0.222836	0.0160302
0.211112	0.0163169
0.199389	0.0165932
0.187665	0.0168663
0.175942	0.0171151
0.164219	0.0173759
0.152495	0.0176583
0.140772	0.0179344
0.129048	0.0182134
0.117325	0.0185157
0.105601	0.0188144
0.093878	0.019113
0.082154	0.0194087
0.070431	0.019703
0.058708	0.0200269
0.046984	0.0204
0.035261	0.0208302
0.023537	0.0212743
0.011814	0.0217723
0.000090	0.105572
-0.011633	0.94113
-0.023356	0.941687
-0.035080	0.942329
-0.046803	0.943224
-0.058527	0.944342
-0.070250	0.945792
-0.081974	0.947376
-0.093697	0.949083
-0.105421	0.950878
-0.117144	0.952641
-0.128867	0.954472
-0.140591	0.956341
-0.152314	0.958276
-0.164038	0.960274
-0.175761	0.962278
-0.187485	0.964304
-0.199208	0.966165
-0.210931	0.967968
-0.222655	0.969717
-0.234378	0.971398
-0.246102	0.973021
-0.257825	0.974617
-0.269549	0.976121
-0.281272	0.977475
-0.292995	0.978764
-0.304719	0.980014
-0.316442	0.981136
-0.328166	0.982225
-0.339889	0.983253
-0.351613	0.984232
-0.363336	0.985156
-0.375060	0.985998
-0.386783	0.986803
-0.398506	0.987572
-0.410230	0.988237
-0.421953	0.988861
-0.433677	0.989447
-0.445400	0.989963
-0.457124	0.990487
-0.468847	0.990958
-0.480570	0.991366
-0.492294	0.991772
-0.504017	0.992141
-0.515741	0.992506
-0.527464	0.992893
-0.539188	0.993254
-0.550911	0.993599
-0.562634	0.993937
-0.574358	0.994248
-0.586081	0.994563
-0.597805	0.994857
-0.609528	0.995152
-0.621252	0.995434
-0.632975	0.995704
-0.644699	0.995973
-0.656422	0.996196
-0.668145	0.996463
-0.679869	0.996671
-0.691592	0.996882
-0.703316	0.997086
-0.715039	0.997279
-0.726763	0.997469
-0.738486	0.997637
-0.750209	0.997792
-0.761933	0.997948
-0.773656	0.998083
-0.785380	0.998208
-0.797103	0.998331
-0.808827	0.998441
-0.820550	0.998535
-0.832274	0.998623
-0.843997	0.998715
-0.855720	0.998787
-0.867444	0.998873
-0.879167	0.998936
-0.890891	0.999004
-0.902614	0.999068
-0.914338	0.999142
-0.926061	0.999203
-0.937784	0.999257
-0.949508	0.999316
-0.961231	0.999364
-0.972955	0.99941
-0.984678	0.999453
-0.996402	0.999491
-1.008125	0.99953
-1.019848	0.999567
-1.031572	0.999607
-1.043295	0.999634
-1.055019	0.999667
-1.066742	0.999691
-1.078466	0.999715
-1.090189	0.999735
-1.101913	0.999754
-1.113636	0.999773
-1.125359	0.999795
-1.137083	0.99981
-1.148806	0.999825
-1.160530	0.999837
-1.172253	0.99985
-1.183977	0.999863
-1.195700	0.999878
-1.207423	0.999884
-1.219147	0.999891
-1.230870	0.999895
-1.242594	0.999906
-1.254317	0.999914
-1.266041	0.999921
-1.277764	0.999926
-1.289487	0.999933
-1.301211	0.999936
-1.312934	0.999941
-1.324658	0.999945
-1.336381	0.999947
-1.348105	0.999952
-1.359828	0.999956
-1.371552	0.99996
-1.383275	0.999965
-1.394998	0.999967
-1.406722	0.99997
-1.418445	0.999974
-1.430169	0.999977
-1.441892	0.999978
-1.453616	0.99998
-1.465339	0.999983
-1.477062	0.999984
-1.488786	0.999985
-1.500509	0.999988
-1.512233	0.99999
-1.523956	0.999991
-1.535680	0.999991
-1.547403	0.999992
-1.559126	0.999993
-1.570850	0.999993
-1.582573	0.999994
-1.594297	0.999996
-1.606020	0.999996
-1.629467	0.999996
-1.641191	0.999997
-1.652914	0.999997
-1.664637	0.999998
-1.676361	0.999998
-1.688084	0.999999
-1.711531	0.999999
-1.723255	0.999999
-1.758425	1
-1.899106	1
&
20.656784	2.68033e-44
20.645060	2.85616e-44
20.633337	3.04353e-44
20.621613	3.24319e-44
20.609890	3.45594e-44
20.598166	3.68264e-44
20.586443	3.92422e-44
20.574720	4.18164e-44
20.562996	4.45594e-44
20.551273	4.74824e-44
20.539549	5.0597e-44
20.527826	5.39159e-44
20.516102	5.74525e-44
20.504379	6.12211e-44
20.492656	6.52368e-44
20.480932	6.95158e-44
20.469209	7.40755e-44
20.457485	7.89342e-44
20.445762	8.41116e-44
20.434038	8.96285e-44
20.422315	9.55072e-44
20.410591	1.01771e-43
20.398868	1.08446e-43
20.387145	1.15559e-43
20.375421	1.23138e-43
20.363698	1.31215e-43
20.351974	1.3982e-43
20.340251	1.4899e-43
20.328527	1.58762e-43
20.316804	1.69174e-43
20.305081	1.80269e-43
20.293357	1.92092e-43
20.281634	2.04689e-43
20.269910	2.18113e-43
20.258187	2.32417e-43
20.246463	2.47659e-43
20.234740	2.63901e-43
20.223017	2.81207e-43
20.211293	2.99648e-43
20.199570	3.19298e-43
20.187846	3.40236e-43
20.176123	3.62548e-43
20.164399	3.86322e-43
20.152676	4.11655e-43
20.140952	4.38649e-43
20.129229	4.67413e-43
20.117506	4.98062e-43
20.105782	5.30722e-43
20.094059	5.65522e-43
20.082335	6.02604e-43
20.070612	6.42116e-43
20.058888	6.8422e-43
20.047165	7.29083e-43
20.035442	7.76888e-43
20.023718	8.27827e-43
20.011995	8.82105e-43
20.000271	9.39941e-43
19.988548	1.00157e-42
19.976824	1.06724e-42
19.965101	1.13721e-42
19.953378	1.21177e-42
19.941654	1.29122e-42
19.929931	1.37587e-42
19.918207	1.46608e-42
19.906484	1.56219e-42
19.894760	1.66461e-42
19.883037	1.77374e-42
19.871313	1.89003e-42
19.859590	2.01394e-42
19.847867	2.14596e-42
19.836143	2.28665e-42
19.824420	2.43655e-42
19.812696	2.59628e-42
19.800973	2.76648e-42
19.789249	2.94783e-42
19.777526	3.14108e-42
19.765803	3.34698e-42
19.754079	3.56638e-42
19.742356	3.80017e-42
19.730632	4.04927e-42
19.718909	4.3147e-42
19.707185	4.59753e-42
19.695462	4.89889e-42
19.683738	5.22e-42
19.672015	5.56216e-42
19.660292	5.92674e-42
19.648568	6.31522e-42
19.636845	6.72915e-42
19.625121	7.17021e-42
19.613398	7.64018e-42
19.601674	8.14094e-42
19.589951	8.67452e-42
19.578228	9.24306e-42
19.566504	9.84887e-42
19.554781	1.04944e-41
19.543057	1.11822e-41
19.531334	1.1915e-41
19.519610	1.26959e-41
19.507887	1.3528e-41
19.496164	1.44146e-41
19.484440	1.53593e-41
19.472717	1.63658e-41
19.460993	1.74384e-41
19.449270	1.85812e-41
19.437546	1.97989e-41
19.425823	2.10963e-41
19.414099	2.24788e-41
19.402376	2.39519e-41
19.390653	2.55215e-41
19.378929	2.71939e-41
19.367206	2.89759e-41
19.355482	3.08747e-41
19.343759	3.28978e-41
19.332035	3.50535e-41
19.320312	3.73504e-41
19.308589	3.97978e-41
19.296865	4.24056e-41
19.285142	4.51842e-41
19.273418	4.81448e-41
19.261695	5.12994e-41
19.249971	5.46607e-41
19.238248	5.82421e-41
19.226525	6.20582e-41
19.214801	6.61242e-41
19.203078	7.04566e-41
19.191354	7.50728e-41
19.179631	7.99914e-41
19.167907	8.52322e-41
19.156184	9.08163e-41
19.144460	9.67662e-41
19.132737	1.03106e-40
19.121014	1.09861e-40
19.109290	1.17058e-40
19.097567	1.24727e-40
19.085843	1.32898e-40
19.074120	1.41604e-40
19.062396	1.50881e-40
19.050673	1.60765e-40
19.038950	1.71297e-40
19.027226	1.82518e-40
19.015503	1.94474e-40
19.003779	2.07214e-40
18.992056	2.20787e-40
18.980332	2.3525e-40
18.968609	2.5066e-40
18.956885	2.67079e-40
18.945162	2.84574e-40
18.933439	3.03214e-40
18.921715	3.23075e-40
18.909992	3.44236e-40
18.898268	3.66784e-40
18.886545	3.90808e-40
18.874821	4.16405e-40
18.863098	4.43679e-40
18.851375	4.72738e-40
18.839651	5.03701e-40
18.827928	5.36691e-40
18.816204	5.71842e-40
18.804481	6.09294e-40
18.792757	6.49198e-40
18.781034	6.91716e-40
18.769311	7.37018e-40
18.757587	7.85286e-40
18.745864	8.36714e-40
18.734140	8.9151e-40
18.722417	9.49894e-40
18.710693	1.0121e-39
18.698970	1.07838e-39
18.687246	1.149e-39
18.675523	1.22424e-39
18.663800	1.30441e-39
18.652076	1.38983e-39
18.640353	1.48084e-39
18.628629	1.57781e-39
18.616906	1.68112e-39
18.605182	1.79121e-39
18.593459	1.90849e-39
18.581736	2.03346e-39
18.570012	2.16661e-39
18.558289	2.30847e-39
18.546565	2.45963e-39
18.534842	2.62067e-39
18.523118	2.79226e-39
18.511395	2.97508e-39
18.499672	3.16987e-39
18.487948	3.37742e-39
18.476225	3.59854e-39
18.464501	3.83414e-39
18.452778	4.08517e-39
18.441054	4.35262e-39
18.429331	4.63758e-39
18.417607	4.9412e-39
18.405884	5.26469e-39
18.394161	5.60935e-39
18.382437	5.97657e-39
18.370714	6.36782e-39
18.358990	6.78469e-39
18.347267	7.22884e-39
18.335543	7.70206e-39
18.323820	8.20625e-39
18.312097	8.74343e-39
18.300373	9.31578e-39
18.288650	9.92559e-39
18.276926	1.05753e-38
18.265203	1.12675e-38
18.253479	1.20051e-38
18.241756	1.27909e-38
18.230032	1.36281e-38
18.218309	1.45201e-38
18.206586	1.54705e-38
18.194862	1.64831e-38
18.183139	1.7562e-38
18.171415	1.87114e-38
18.159692	1.99361e-38
18.147968	2.12409e-38
18.136245	2.26311e-38
18.124522	2.41122e-38
18.112798	2.56903e-38
18.101075	2.73716e-38
18.089351	2.9163e-38
18.077628	3.10716e-38
18.065904	3.3105e-38
18.054181	3.52715e-38
18.042458	3.75797e-38
18.030734	4.0039e-38
18.019011	4.26591e-38
18.007287	4.54507e-38
17.995564	4.8425e-38
17.983840	5.15938e-38
17.972117	5.49699e-38
17.960393	5.85669e-38
17.948670	6.23993e-38
17.936947	6.64824e-38
17.925223	7.08325e-38
17.913500	7.54673e-38
17.901776	8.04053e-38
17.890053	8.56663e-38
17.878329	9.12714e-38
17.866606	9.72432e-38
17.854883	1.03606e-37
17.843159	1.10384e-37
17.831436	1.17606e-37
17.819712	1.25301e-37
17.807989	1.33499e-37
17.796265	1.42233e-37
17.784542	1.51538e-37
17.772819	1.61452e-37
17.761095	1.72015e-37
17.749372	1.83268e-37
17.737648	1.95257e-37
17.725925	2.08031e-37
17.714201	2.2164e-37
17.702478	2.36139e-37
17.690754	2.51586e-37
17.679031	2.68044e-37
17.667308	2.85578e-37
17.655584	3.04258e-37
17.643861	3.24161e-37
17.632137	3.45365e-37
17.620414	3.67956e-37
17.608690	3.92024e-37
17.596967	4.17665e-37
17.585244	4.44984e-37
17.573520	4.7409e-37
17.561797	5.05098e-37
17.550073	5.38134e-37
17.538350	5.73331e-37
17.526626	6.10829e-37
17.514903	6.50779e-37
17.503179	6.93342e-37
17.491456	7.38687e-37
17.479733	7.86997e-37
17.468009	8.38466e-37
17.456286	8.93301e-37
17.444562	9.5172e-37
17.432839	1.01396e-36
17.421115	1.08027e-36
17.409392	1.15091e-36
17.397669	1.22618e-36
17.385945	1.30636e-36
17.374222	1.39178e-36
17.362498	1.48279e-36
17.350775	1.57975e-36
17.339051	1.68305e-36
17.327328	1.79311e-36
17.315605	1.91035e-36
17.303881	2.03526e-36
17.292158	2.16834e-36
17.280434	2.31012e-36
17.268711	2.46116e-36
17.256987	2.62208e-36
17.245264	2.79352e-36
17.233540	2.97616e-36
17.221817	3.17074e-36
17.210094	3.37804e-36
17.198370	3.59889e-36
17.186647	3.83418e-36
17.174923	4.08484e-36
17.163200	4.35189e-36
17.151476	4.6364e-36
17.139753	4.93949e-36
17.128030	5.2624e-36
17.116306	5.60641e-36
17.104583	5.97291e-36
17.092859	6.36335e-36
17.081136	6.77932e-36
17.069412	7.22247e-36
17.057689	7.69458e-36
17.045966	8.19754e-36
17.034242	8.73338e-36
17.022519	9.30422e-36
17.010795	9.91238e-36
16.999072	1.05603e-35
16.987348	1.12505e-35
16.975625	1.19858e-35
16.963901	1.27692e-35
16.952178	1.36038e-35
16.940455	1.44929e-35
16.928731	1.54401e-35
16.917008	1.64492e-35
16.905284	1.75242e-35
16.893561	1.86695e-35
16.881837	1.98896e-35
16.870114	2.11894e-35
16.858391	2.25741e-35
16.846667	2.40493e-35
16.834944	2.56209e-35
16.823220	2.72952e-35
16.811497	2.90788e-35
16.799773	3.0979e-35
16.788050	3.30033e-35
16.776327	3.51599e-35
16.764603	3.74573e-35
16.752880	3.99048e-35
16.741156	4.25122e-35
16.729433	4.529e-35
16.717709	4.82491e-35
16.705986	5.14016e-35
16.694262	5.476e-35
16.682539	5.83378e-35
16.670816	6.21493e-35
16.659092	6.62097e-35
16.647369	7.05353e-35
16.635645	7.51435e-35
16.623922	8.00527e-35
16.612198	8.52825e-35
16.600475	9.08539e-35
16.588752	9.67891e-35
16.577028	1.03112e-34
16.565305	1.09848e-34
16.553581	1.17024e-34
16.541858	1.24668e-34
16.530134	1.32812e-34
16.518411	1.41487e-34
16.506687	1.50729e-34
16.494964	1.60574e-34
16.483241	1.71063e-34
16.471517	1.82236e-34
16.459794	1.94139e-34
16.448070	2.06819e-34
16.436347	2.20328e-34
16.424623	2.34718e-34
16.412900	2.50048e-34
16.401177	2.66379e-34
16.389453	2.83776e-34
16.377730	3.02309e-34
16.366006	3.22052e-34
16.354283	3.43084e-34
16.342559	3.65489e-34
16.330836	3.89357e-34
16.319113	4.14784e-34
16.307389	4.4187e-34
16.295666	4.70725e-34
16.283942	5.01464e-34
16.272219	5.34209e-34
16.260495	5.69092e-34
16.248772	6.06252e-34
16.237048	6.45838e-34
16.225325	6.88007e-34
16.213602	7.3293e-34
16.201878	7.80785e-34
16.190155	8.31764e-34
16.178431	8.86071e-34
16.166708	9.43922e-34
16.154984	1.00555e-33
16.143261	1.0712e-33
16.131538	1.14113e-33
16.119814	1.21563e-33
16.108091	1.29499e-33
16.096367	1.37954e-33
16.084644	1.46959e-33
16.072920	1.56553e-33
16.061197	1.66773e-33
16.049474	1.7766e-33
16.037750	1.89257e-33
16.026027	2.01611e-33
16.014303	2.14771e-33
16.002580	2.2879e-33
15.990856	2.43724e-33
15.979133	2.59632e-33
15.967409	2.76579e-33
15.955686	2.94631e-33
15.943963	3.13861e-33
15.932239	3.34346e-33
15.920516	3.56168e-33
15.908792	3.79413e-33
15.897069	4.04175e-33
15.885345	4.30553e-33
15.873622	4.58651e-33
15.861899	4.88583e-33
15.850175	5.20468e-33
15.838452	5.54433e-33
15.826728	5.90614e-33
15.815005	6.29155e-33
15.803281	6.70211e-33
15.791558	7.13945e-33
15.779834	7.60532e-33
15.768111	8.10158e-33
15.756388	8.63021e-33
15.744664	9.19333e-33
15.732941	9.79317e-33
15.721217	1.04321e-32
15.709494	1.11128e-32
15.697770	1.18379e-32
15.686047	1.26102e-32
15.674324	1.34329e-32
15.662600	1.43093e-32
15.650877	1.52428e-32
15.639153	1.62373e-32
15.627430	1.72966e-32
15.615706	1.84249e-32
15.603983	1.96269e-32
15.592260	2.09072e-32
15.580536	2.22711e-32
15.568813	2.37238e-32
15.557089	2.52714e-32
15.545366	2.69198e-32
15.533642	2.86757e-32
15.521919	3.05462e-32
15.510195	3.25386e-32
15.498472	3.46609e-32
15.486749	3.69216e-32
15.475025	3.93297e-32
15.463302	4.18948e-32
15.451578	4.46272e-32
15.439855	4.75378e-32
15.428131	5.0638e-32
15.416408	5.39405e-32
15.404685	5.74582e-32
15.392961	6.12053e-32
15.381238	6.51966e-32
15.369514	6.94482e-32
15.357791	7.39769e-32
15.346067	7.88009e-32
15.334344	8.39393e-32
15.322621	8.94127e-32
15.310897	9.52429e-32
15.299174	1.01453e-31
15.287450	1.08068e-31
15.275727	1.15114e-31
15.264003	1.2262e-31
15.252280	1.30615e-31
15.240556	1.3913e-31
15.228833	1.48201e-31
15.217110	1.57863e-31
15.205386	1.68155e-31
15.193663	1.79117e-31
15.181939	1.90794e-31
15.170216	2.03232e-31
15.158492	2.16481e-31
15.146769	2.30593e-31
15.135046	2.45624e-31
15.123322	2.61635e-31
15.111599	2.7869e-31
15.099875	2.96856e-31
15.088152	3.16205e-31
15.076428	3.36815e-31
15.064705	3.58769e-31
15.052981	3.82152e-31
15.041258	4.0706e-31
15.029535	4.3359e-31
15.017811	4.61849e-31
15.006088	4.91948e-31
14.994364	5.24009e-31
14.982641	5.58159e-31
14.970917	5.94533e-31
14.959194	6.33277e-31
14.947471	6.74546e-31
14.935747	7.18502e-31
14.924024	7.65322e-31
14.912300	8.15192e-31
14.900577	8.68311e-31
14.888853	9.24889e-31
14.877130	9.85153e-31
14.865407	1.04934e-30
14.853683	1.11771e-30
14.841960	1.19054e-30
14.830236	1.2681e-30
14.818513	1.35072e-30
14.806789	1.43872e-30
14.795066	1.53245e-30
14.783342	1.63229e-30
14.771619	1.73863e-30
14.759896	1.85189e-30
14.748172	1.97253e-30
14.736449	2.10102e-30
14.724725	2.23788e-30
14.713002	2.38366e-30
14.701278	2.53892e-30
14.689555	2.7043e-30
14.677832	2.88045e-30
14.666108	3.06806e-30
14.654385	3.26789e-30
14.642661	3.48073e-30
14.630938	3.70743e-30
14.619214	3.94889e-30
14.607491	4.20607e-30
14.595768	4.48e-30
14.584044	4.77175e-30
14.572321	5.0825e-30
14.560597	5.41348e-30
14.548874	5.76601e-30
14.537150	6.14149e-30
14.525427	6.5414e-30
14.513703	6.96735e-30
14.501980	7.42103e-30
14.490257	7.90424e-30
14.478533	8.4189e-30
14.466810	8.96705e-30
14.455086	9.55089e-30
14.443363	1.01727e-29
14.431639	1.0835e-29
14.419916	1.15404e-29
14.408193	1.22918e-29
14.396469	1.3092e-29
14.384746	1.39443e-29
14.373022	1.4852e-29
14.361299	1.58189e-29
14.349575	1.68486e-29
14.337852	1.79454e-29
14.326129	1.91135e-29
14.314405	2.03576e-29
14.302682	2.16827e-29
14.290958	2.3094e-29
14.279235	2.45971e-29
14.267511	2.6198e-29
14.255788	2.79031e-29
14.244064	2.97192e-29
14.232341	3.16533e-29
14.220618	3.37133e-29
14.208894	3.59073e-29
14.197171	3.82441e-29
14.185447	4.07328e-29
14.173724	4.33835e-29
14.162000	4.62066e-29
14.150277	4.92133e-29
14.138554	5.24156e-29
14.126830	5.58262e-29
14.115107	5.94586e-29
14.103383	6.33273e-29
14.091660	6.74476e-29
14.079936	7.18359e-29
14.068213	7.65096e-29
14.056489	8.14873e-29
14.044766	8.67886e-29
14.033043	9.24348e-29
14.021319	9.84481e-29
14.009596	1.04852e-28
13.997872	1.11673e-28
13.986149	1.18938e-28
13.974425	1.26674e-28
13.962702	1.34914e-28
13.950979	1.4369e-28
13.939255	1.53036e-28
13.927532	1.6299e-28
13.915808	1.73591e-28
13.904085	1.84881e-28
13.892361	1.96905e-28
13.880638	2.09711e-28
13.868915	2.23349e-28
13.857191	2.37875e-28
13.845468	2.53344e-28
13.833744	2.69819e-28
13.822021	2.87365e-28
13.810297	3.06051e-28
13.798574	3.25952e-28
13.786850	3.47147e-28
13.775127	3.69719e-28
13.763404	3.93758e-28
13.751680	4.1936e-28
13.739957	4.46625e-28
13.728233	4.75663e-28
13.716510	5.06588e-28
13.704786	5.39522e-28
13.693063	5.74597e-28
13.681340	6.11951e-28
13.669616	6.51732e-28
13.657893	6.94099e-28
13.646169	7.39218e-28
13.634446	7.87269e-28
13.622722	8.38443e-28
13.610999	8.92941e-28
13.599276	9.5098e-28
13.587552	1.01279e-27
13.575829	1.07862e-27
13.564105	1.14872e-27
13.552382	1.22337e-27
13.540658	1.30288e-27
13.528935	1.38755e-27
13.517211	1.47772e-27
13.505488	1.57375e-27
13.493765	1.67602e-27
13.482041	1.78493e-27
13.470318	1.90091e-27
13.458594	2.02443e-27
13.446871	2.15597e-27
13.435147	2.29605e-27
13.423424	2.44524e-27
13.411701	2.60411e-27
13.399977	2.77329e-27
13.388254	2.95347e-27
13.376530	3.14534e-27
13.364807	3.34968e-27
13.353083	3.56728e-27
13.341360	3.79901e-27
13.329636	4.04579e-27
13.317913	4.3086e-27
13.306190	4.58847e-27
13.294466	4.88651e-27
13.282743	5.20389e-27
13.271019	5.54189e-27
13.259296	5.90183e-27
13.247572	6.28513e-27
13.235849	6.69332e-27
13.224126	7.12801e-27
13.212402	7.59092e-27
13.200679	8.08387e-27
13.188955	8.60882e-27
13.177232	9.16785e-27
13.165508	9.76316e-27
13.153785	1.03971e-26
13.142062	1.10722e-26
13.130338	1.17911e-26
13.118615	1.25567e-26
13.106891	1.33719e-26
13.095168	1.42401e-26
13.083444	1.51646e-26
13.071721	1.61491e-26
13.059997	1.71975e-26
13.048274	1.83139e-26
13.036551	1.95027e-26
13.024827	2.07687e-26
13.013104	2.21168e-26
13.001380	2.35524e-26
12.989657	2.50811e-26
12.977933	2.6709e-26
12.966210	2.84425e-26
12.954487	3.02885e-26
12.942763	3.22542e-26
12.931040	3.43475e-26
12.919316	3.65765e-26
12.907593	3.89501e-26
12.895869	4.14777e-26
12.884146	4.41692e-26
12.872423	4.70353e-26
12.860699	5.00873e-26
12.848976	5.33373e-26
12.837252	5.6798e-26
12.825529	6.04831e-26
12.813805	6.44072e-26
12.802082	6.85858e-26
12.790358	7.30354e-26
12.778635	7.77734e-26
12.766912	8.28188e-26
12.755188	8.81912e-26
12.743465	9.3912e-26
12.731741	1.00004e-25
12.720018	1.0649e-25
12.708294	1.13398e-25
12.696571	1.20753e-25
12.684848	1.28584e-25
12.673124	1.36924e-25
12.661401	1.45804e-25
12.649677	1.5526e-25
12.637954	1.65329e-25
12.626230	1.7605e-25
12.614507	1.87466e-25
12.602783	1.99622e-25
12.591060	2.12566e-25
12.579337	2.26349e-25
12.567613	2.41026e-25
12.555890	2.56653e-25
12.544166	2.73293e-25
12.532443	2.91011e-25
12.520719	3.09878e-25
12.508996	3.29967e-25
12.497273	3.51357e-25
12.485549	3.74134e-25
12.473826	3.98386e-25
12.462102	4.2421e-25
12.450379	4.51707e-25
12.438655	4.80985e-25
12.426932	5.12159e-25
12.415209	5.45354e-25
12.403485	5.80698e-25
12.391762	6.18332e-25
12.380038	6.58404e-25
12.368315	7.01071e-25
12.356591	7.46502e-25
12.344868	7.94876e-25
12.333144	8.46382e-25
12.321421	9.01224e-25
12.309698	9.59618e-25
12.297974	1.02179e-24
12.286251	1.08799e-24
12.274527	1.15848e-24
12.262804	1.23354e-24
12.251080	1.31345e-24
12.239357	1.39853e-24
12.227634	1.48913e-24
12.215910	1.58559e-24
12.204187	1.6883e-24
12.192463	1.79765e-24
12.180740	1.91409e-24
12.169016	2.03806e-24
12.157293	2.17006e-24
12.145570	2.3106e-24
12.133846	2.46024e-24
12.122123	2.61956e-24
12.110399	2.7892e-24
12.098676	2.96981e-24
12.086952	3.16212e-24
12.075229	3.36686e-24
12.063505	3.58486e-24
12.051782	3.81697e-24
12.040059	4.0641e-24
12.028335	4.32722e-24
12.016612	4.60736e-24
12.004888	4.90563e-24
11.993165	5.22319e-24
11.981441	5.56131e-24
11.969718	5.9213e-24
11.957995	6.30457e-24
11.946271	6.71264e-24
11.934548	7.14711e-24
11.922824	7.60969e-24
11.911101	8.10218e-24
11.899377	8.62653e-24
11.887654	9.1848e-24
11.875930	9.77917e-24
11.864207	1.0412e-23
11.852484	1.10857e-23
11.840760	1.1803e-23
11.829037	1.25667e-23
11.817313	1.33798e-23
11.805590	1.42455e-23
11.793866	1.51671e-23
11.782143	1.61483e-23
11.770420	1.7193e-23
11.758696	1.83052e-23
11.746973	1.94893e-23
11.735249	2.07499e-23
11.723526	2.20921e-23
11.711802	2.3521e-23
11.700079	2.50423e-23
11.688356	2.66619e-23
11.676632	2.83862e-23
11.664909	3.02219e-23
11.653185	3.21763e-23
11.641462	3.4257e-23
11.629738	3.64722e-23
11.618015	3.88305e-23
11.606291	4.13412e-23
11.594568	4.40142e-23
11.582845	4.68598e-23
11.571121	4.98894e-23
11.559398	5.31146e-23
11.547674	5.65483e-23
11.535951	6.02038e-23
11.524227	6.40954e-23
11.512504	6.82384e-23
11.500781	7.26491e-23
11.489057	7.73447e-23
11.477334	8.23435e-23
11.465610	8.76653e-23
11.453887	9.33307e-23
11.442163	9.93621e-23
11.430440	1.05783e-22
11.418717	1.12619e-22
11.406993	1.19895e-22
11.395270	1.27642e-22
11.383546	1.35889e-22
11.371823	1.44669e-22
11.360099	1.54015e-22
11.348376	1.63965e-22
11.336652	1.74558e-22
11.324929	1.85834e-22
11.313206	1.97838e-22
11.301482	2.10617e-22
11.289759	2.2422e-22
11.278035	2.38702e-22
11.266312	2.54119e-22
11.254588	2.7053e-22
11.242865	2.88001e-22
11.231142	3.06599e-22
11.219418	3.26398e-22
11.207695	3.47474e-22
11.195971	3.6991e-22
11.184248	3.93794e-22
11.172524	4.19219e-22
11.160801	4.46284e-22
11.149078	4.75095e-22
11.137354	5.05765e-22
11.125631	5.38414e-22
11.113907	5.73169e-22
11.102184	6.10165e-22
11.090460	6.49548e-22
11.078737	6.91472e-22
11.067013	7.36099e-22
11.055290	7.83604e-22
11.043567	8.34173e-22
11.031843	8.88003e-22
11.020120	9.45304e-22
11.008396	1.0063e-21
10.996673	1.07123e-21
10.984949	1.14035e-21
10.973226	1.21392e-21
10.961503	1.29223e-21
10.949779	1.3756e-21
10.938056	1.46433e-21
10.926332	1.55879e-21
10.914609	1.65934e-21
10.902885	1.76637e-21
10.891162	1.88029e-21
10.879438	2.00156e-21
10.867715	2.13064e-21
10.855992	2.26805e-21
10.844268	2.4143e-21
10.832545	2.56998e-21
10.820821	2.7357e-21
10.809098	2.91209e-21
10.797374	3.09984e-21
10.785651	3.29969e-21
10.773928	3.51242e-21
10.762204	3.73884e-21
10.750481	3.97986e-21
10.738757	4.2364e-21
10.727034	4.50946e-21
10.715310	4.80011e-21
10.703587	5.10948e-21
10.691864	5.43877e-21
10.680140	5.78927e-21
10.668417	6.16234e-21
10.656693	6.55943e-21
10.644970	6.98209e-21
10.633246	7.43196e-21
10.621523	7.9108e-21
10.609799	8.42046e-21
10.598076	8.96294e-21
10.586353	9.54033e-21
10.574629	1.01549e-20
10.562906	1.0809e-20
10.551182	1.15052e-20
10.539459	1.22462e-20
10.527735	1.3035e-20
10.516012	1.38744e-20
10.504289	1.47679e-20
10.492565	1.57189e-20
10.480842	1.67311e-20
10.469118	1.78084e-20
10.457395	1.8955e-20
10.445671	2.01753e-20
10.433948	2.14742e-20
10.422225	2.28566e-20
10.410501	2.4328e-20
10.398778	2.5894e-20
10.387054	2.75606e-20
10.375331	2.93345e-20
10.363607	3.12225e-20
10.351884	3.32319e-20
10.340160	3.53705e-20
10.328437	3.76466e-20
10.316714	4.0069e-20
10.304990	4.26472e-20
10.293267	4.53911e-20
10.281543	4.83114e-20
10.269820	5.14194e-20
10.258096	5.47273e-20
10.246373	5.82477e-20
10.234650	6.19944e-20
10.222926	6.59819e-20
10.211203	7.02256e-20
10.199479	7.4742e-20
10.187756	7.95487e-20
10.176032	8.46642e-20
10.164309	9.01083e-20
10.152585	9.59023e-20
10.140862	1.02068e-19
10.129139	1.08631e-19
10.117415	1.15614e-19
10.105692	1.23047e-19
10.093968	1.30957e-19
10.082245	1.39374e-19
10.070521	1.48333e-19
10.058798	1.57866e-19
10.047075	1.68012e-19
10.035351	1.78809e-19
10.023628	1.903e-19
10.011904	2.02528e-19
10.000181	2.15541e-19
9.988457	2.2939e-19
9.976734	2.44127e-19
9.965011	2.59811e-19
9.953287	2.76501e-19
9.941564	2.94262e-19
9.929840	3.13163e-19
9.918117	3.33277e-19
9.906393	3.54682e-19
9.894670	3.7746e-19
9.882946	4.017e-19
9.871223	4.27495e-19
9.859500	4.54944e-19
9.847776	4.84155e-19
9.836053	5.15239e-19
9.824329	5.48316e-19
9.812606	5.83516e-19
9.800882	6.20973e-19
9.789159	6.60831e-19
9.777436	7.03246e-19
9.765712	7.48381e-19
9.753989	7.96409e-19
9.742265	8.47516e-19
9.730542	9.019e-19
9.718818	9.5977e-19
9.707095	1.02135e-18
9.695372	1.08688e-18
9.683648	1.1566e-18
9.671925	1.2308e-18
9.660201	1.30975e-18
9.648478	1.39376e-18
9.636754	1.48315e-18
9.625031	1.57827e-18
9.613307	1.67948e-18
9.601584	1.78718e-18
9.589861	1.90178e-18
9.578137	2.02371e-18
9.566414	2.15346e-18
9.554690	2.29152e-18
9.542967	2.43842e-18
9.531243	2.59472e-18
9.519520	2.76104e-18
9.507797	2.938e-18
9.496073	3.1263e-18
9.484350	3.32664e-18
9.472626	3.53982e-18
9.460903	3.76664e-18
9.449179	4.00798e-18
9.437456	4.26476e-18
9.425732	4.53798e-18
9.414009	4.82868e-18
9.402286	5.13799e-18
9.390562	5.46708e-18
9.378839	5.81723e-18
9.367115	6.18979e-18
9.355392	6.58617e-18
9.343668	7.00791e-18
9.331945	7.45663e-18
9.320222	7.93405e-18
9.308498	8.442e-18
9.296775	8.98243e-18
9.285051	9.55742e-18
9.273328	1.01692e-17
9.261604	1.082e-17
9.249881	1.15125e-17
9.238158	1.22493e-17
9.226434	1.30331e-17
9.214711	1.38671e-17
9.202987	1.47543e-17
9.191264	1.56982e-17
9.179540	1.67025e-17
9.167817	1.77709e-17
9.156093	1.89076e-17
9.144370	2.01169e-17
9.132647	2.14035e-17
9.120923	2.27723e-17
9.109200	2.42284e-17
9.097476	2.57776e-17
9.085753	2.74258e-17
9.074029	2.91791e-17
9.062306	3.10445e-17
9.050583	3.30289e-17
9.038859	3.514e-17
9.027136	3.73859e-17
9.015412	3.97752e-17
9.003689	4.2317e-17
8.991965	4.5021e-17
8.980242	4.78975e-17
8.968519	5.09577e-17
8.956795	5.42131e-17
8.945072	5.76762e-17
8.933348	6.13602e-17
8.921625	6.52793e-17
8.909901	6.94483e-17
8.898178	7.38833e-17
8.886454	7.86011e-17
8.874731	8.36198e-17
8.863008	8.89585e-17
8.851284	9.46376e-17
8.839561	1.00679e-16
8.827837	1.07105e-16
8.816114	1.13941e-16
8.804390	1.21213e-16
8.792667	1.28948e-16
8.780944	1.37176e-16
8.769220	1.45929e-16
8.757497	1.55239e-16
8.745773	1.65142e-16
8.734050	1.75677e-16
8.722326	1.86882e-16
8.710603	1.98801e-16
8.698879	2.1148e-16
8.687156	2.24965e-16
8.675433	2.3931e-16
8.663709	2.54568e-16
8.651986	2.70797e-16
8.640262	2.8806e-16
8.628539	3.06422e-16
8.616815	3.25952e-16
8.605092	3.46725e-16
8.593369	3.68821e-16
8.581645	3.92322e-16
8.569922	4.17319e-16
8.558198	4.43906e-16
8.546475	4.72185e-16
8.534751	5.02262e-16
8.523028	5.34253e-16
8.511305	5.68278e-16
8.499581	6.04467e-16
8.487858	6.42958e-16
8.476134	6.83895e-16
8.464411	7.27436e-16
8.452687	7.73744e-16
8.440964	8.22996e-16
8.429240	8.75378e-16
8.417517	9.31089e-16
8.405794	9.9034e-16
8.394070	1.05336e-15
8.382347	1.12038e-15
8.370623	1.19165e-15
8.358900	1.26746e-15
8.347176	1.34808e-15
8.335453	1.43382e-15
8.323730	1.525e-15
8.312006	1.62198e-15
8.300283	1.72511e-15
8.288559	1.83479e-15
8.276836	1.95143e-15
8.265112	2.07548e-15
8.253389	2.20739e-15
8.241666	2.34768e-15
8.229942	2.49687e-15
8.218219	2.65553e-15
8.206495	2.82425e-15
8.194772	3.00367e-15
8.183048	3.19447e-15
8.171325	3.39737e-15
8.159601	3.61314e-15
8.147878	3.84259e-15
8.136155	4.08659e-15
8.124431	4.34605e-15
8.112708	4.62197e-15
8.100984	4.91536e-15
8.089261	5.22735e-15
8.077537	5.55911e-15
8.065814	5.91189e-15
8.054091	6.28702e-15
8.042367	6.68591e-15
8.030644	7.11007e-15
8.018920	7.56108e-15
8.007197	8.04066e-15
7.995473	8.5506e-15
7.983750	9.09282e-15
7.972027	9.66937e-15
7.960303	1.02824e-14
7.948580	1.09342e-14
7.936856	1.16273e-14
7.925133	1.23643e-14
7.913409	1.31478e-14
7.901686	1.3981e-14
7.889962	1.48668e-14
7.878239	1.58086e-14
7.866516	1.681e-14
7.854792	1.78748e-14
7.843069	1.90068e-14
7.831345	2.02104e-14
7.819622	2.14901e-14
7.807898	2.28506e-14
7.796175	2.42971e-14
7.784452	2.5835e-14
7.772728	2.74701e-14
7.761005	2.92085e-14
7.749281	3.10566e-14
7.737558	3.30215e-14
7.725834	3.51104e-14
7.714111	3.73312e-14
7.702387	3.96922e-14
7.690664	4.22023e-14
7.678941	4.48707e-14
7.667217	4.77076e-14
7.655494	5.07234e-14
7.643770	5.39295e-14
7.632047	5.73379e-14
7.620323	6.09612e-14
7.608600	6.4813e-14
7.596877	6.89077e-14
7.585153	7.32605e-14
7.573430	7.78878e-14
7.561706	8.28067e-14
7.549983	8.80356e-14
7.538259	9.35939e-14
7.526536	9.95025e-14
7.514813	1.05783e-13
7.503089	1.1246e-13
7.491366	1.19557e-13
7.479642	1.271e-13
7.467919	1.35119e-13
7.456195	1.43643e-13
7.444472	1.52703e-13
7.432748	1.62333e-13
7.421025	1.72569e-13
7.409302	1.8345e-13
7.397578	1.95015e-13
7.385855	2.07307e-13
7.374131	2.20372e-13
7.362408	2.34259e-13
7.350684	2.49019e-13
7.338961	2.64707e-13
7.327238	2.8138e-13
7.315514	2.99102e-13
7.303791	3.17937e-13
7.292067	3.37956e-13
7.280344	3.59232e-13
7.268620	3.81844e-13
7.256897	4.05876e-13
7.245174	4.31418e-13
7.233450	4.58562e-13
7.221727	4.87411e-13
7.210003	5.1807e-13
7.198280	5.50653e-13
7.186556	5.8528e-13
7.174833	6.22079e-13
7.163109	6.61186e-13
7.151386	7.02746e-13
7.139663	7.46911e-13
7.127939	7.93845e-13
7.116216	8.43721e-13
7.104492	8.96723e-13
7.092769	9.53045e-13
7.081045	1.0129e-12
7.069322	1.0765e-12
7.057599	1.14408e-12
7.045875	1.21589e-12
7.034152	1.29221e-12
7.022428	1.37329e-12
7.010705	1.45946e-12
6.998981	1.55101e-12
6.987258	1.64829e-12
6.975534	1.75166e-12
6.963811	1.86149e-12
6.952088	1.9782e-12
6.940364	2.10219e-12
6.928641	2.23394e-12
6.916917	2.37392e-12
6.905194	2.52265e-12
6.893470	2.68067e-12
6.881747	2.84857e-12
6.870024	3.02694e-12
6.858300	3.21646e-12
6.846577	3.41781e-12
6.834853	3.63172e-12
6.823130	3.85899e-12
6.811406	4.10043e-12
6.799683	4.35694e-12
6.787960	4.62945e-12
6.776236	4.91895e-12
6.764513	5.2265e-12
6.752789	5.55322e-12
6.741066	5.90031e-12
6.729342	6.26902e-12
6.717619	6.66071e-12
6.705895	7.07679e-12
6.694172	7.51878e-12
6.682449	7.98829e-12
6.670725	8.48703e-12
6.659002	9.01681e-12
6.647278	9.57956e-12
6.635555	1.01773e-11
6.623831	1.08123e-11
6.612108	1.14867e-11
6.600385	1.2203e-11
6.588661	1.29639e-11
6.576938	1.37721e-11
6.565214	1.46305e-11
6.553491	1.55422e-11
6.541767	1.65105e-11
6.530044	1.7539e-11
6.518321	1.86313e-11
6.506597	1.97914e-11
6.494874	2.10235e-11
6.483150	2.2332e-11
6.471427	2.37217e-11
6.459703	2.51976e-11
6.447980	2.6765e-11
6.436256	2.84295e-11
6.424533	3.01972e-11
6.412810	3.20745e-11
6.401086	3.40679e-11
6.389363	3.61849e-11
6.377639	3.84329e-11
6.365916	4.082e-11
6.354192	4.33549e-11
6.342469	4.60466e-11
6.330746	4.89048e-11
6.319022	5.19398e-11
6.307299	5.51624e-11
6.295575	5.85842e-11
6.283852	6.22174e-11
6.272128	6.6075e-11
6.260405	7.0171e-11
6.248681	7.45198e-11
6.236958	7.91371e-11
6.225235	8.40393e-11
6.213511	8.92441e-11
6.201788	9.47698e-11
6.190064	1.00636e-10
6.178341	1.06865e-10
6.166617	1.13477e-10
6.154894	1.20496e-10
6.143171	1.27948e-10
6.131447	1.35859e-10
6.119724	1.44257e-10
6.108000	1.53172e-10
6.096277	1.62635e-10
6.084553	1.72681e-10
6.072830	1.83344e-10
6.061107	1.94663e-10
6.049383	2.06678e-10
6.037660	2.19431e-10
6.025936	2.32967e-10
6.014213	2.47335e-10
6.002489	2.62585e-10
5.990766	2.78771e-10
5.979042	2.9595e-10
5.967319	3.14182e-10
5.955596	3.33533e-10
5.943872	3.5407e-10
5.932149	3.75866e-10
5.920425	3.98997e-10
5.908702	4.23544e-10
5.896978	4.49595e-10
5.885255	4.7724e-10
5.873532	5.06577e-10
5.861808	5.37708e-10
5.850085	5.70743e-10
5.838361	6.05798e-10
5.826638	6.42994e-10
5.814914	6.82463e-10
5.803191	7.24342e-10
5.791468	7.68778e-10
5.779744	8.15926e-10
5.768021	8.6595e-10
5.756297	9.19025e-10
5.744574	9.75336e-10
5.732850	1.03508e-09
5.721127	1.09846e-09
5.709403	1.1657e-09
5.697680	1.23704e-09
5.685957	1.31272e-09
5.674233	1.393e-09
5.662510	1.47816e-09
5.650786	1.5685e-09
5.639063	1.66433e-09
5.627339	1.76598e-09
5.615616	1.87381e-09
5.603893	1.98818e-09
5.592169	2.10949e-09
5.580446	2.23816e-09
5.568722	2.37462e-09
5.556999	2.51936e-09
5.545275	2.67287e-09
5.533552	2.83568e-09
5.521828	3.00833e-09
5.510105	3.19144e-09
5.498382	3.38562e-09
5.486658	3.59154e-09
5.474935	3.80991e-09
5.463211	4.04147e-09
5.451488	4.28701e-09
5.439764	4.54737e-09
5.428041	4.82343e-09
5.416318	5.11615e-09
5.404594	5.42651e-09
5.392871	5.75557e-09
5.381147	6.10444e-09
5.369424	6.47432e-09
5.357700	6.86646e-09
5.345977	7.28217e-09
5.334254	7.72288e-09
5.322530	8.19007e-09
5.310807	8.68531e-09
5.299083	9.21029e-09
5.287360	9.76676e-09
5.275636	1.03566e-08
5.263913	1.09818e-08
5.252189	1.16445e-08
5.240466	1.23468e-08
5.228743	1.30912e-08
5.217019	1.38801e-08
5.205296	1.47162e-08
5.193572	1.56022e-08
5.181849	1.65412e-08
5.170125	1.75362e-08
5.158402	1.85905e-08
5.146679	1.97078e-08
5.134955	2.08916e-08
5.123232	2.2146e-08
5.111508	2.3475e-08
5.099785	2.48831e-08
5.088061	2.6375e-08
5.076338	2.79555e-08
5.064615	2.96298e-08
5.052891	3.14036e-08
5.041168	3.32826e-08
5.029444	3.5273e-08
5.017721	3.73814e-08
5.005997	3.96146e-08
4.994274	4.198e-08
4.982550	4.44853e-08
4.970827	4.71387e-08
4.959104	4.99488e-08
4.947380	5.29248e-08
4.935657	5.60764e-08
4.923933	5.94138e-08
4.912210	6.29478e-08
4.900486	6.66899e-08
4.888763	7.06522e-08
4.877040	7.48474e-08
4.865316	7.92891e-08
4.853593	8.39916e-08
4.841869	8.89701e-08
4.830146	9.42404e-08
4.818422	9.98194e-08
4.806699	1.05725e-07
4.794976	1.11976e-07
4.783252	1.18593e-07
4.771529	1.25596e-07
4.759805	1.33008e-07
4.748082	1.40852e-07
4.736358	1.49153e-07
4.724635	1.57938e-07
4.712911	1.67234e-07
4.701188	1.7707e-07
4.689465	1.87477e-07
4.677741	1.98489e-07
4.666018	2.10139e-07
4.654294	2.22464e-07
4.642571	2.35503e-07
4.630847	2.49295e-07
4.619124	2.63885e-07
4.607401	2.79317e-07
4.595677	2.95639e-07
4.583954	3.12901e-07
4.572230	3.31158e-07
4.560507	3.50464e-07
4.548783	3.7088e-07
4.537060	3.92468e-07
4.525336	4.15294e-07
4.513613	4.39427e-07
4.501890	4.64942e-07
4.490166	4.91916e-07
4.478443	5.2043e-07
4.466719	5.50571e-07
4.454996	5.82429e-07
4.443272	6.16101e-07
4.431549	6.51689e-07
4.419826	6.89297e-07
4.408102	7.29039e-07
4.396379	7.71034e-07
4.384655	8.15406e-07
4.372932	8.62286e-07
4.361208	9.11814e-07
4.349485	9.64135e-07
4.337762	1.0194e-06
4.326038	1.07778e-06
4.314315	1.13944e-06
4.302591	1.20456e-06
4.290868	1.27332e-06
4.279144	1.34594e-06
4.267421	1.42261e-06
4.255697	1.50356e-06
4.243974	1.58903e-06
4.232251	1.67925e-06
4.220527	1.77448e-06
4.208804	1.875e-06
4.197080	1.98109e-06
4.185357	2.09304e-06
4.173633	2.21118e-06
4.161910	2.33584e-06
4.150187	2.46736e-06
4.138463	2.60611e-06
4.126740	2.75247e-06
4.115016	2.90685e-06
4.103293	3.06967e-06
4.091569	3.24139e-06
4.079846	3.42246e-06
4.068123	3.61338e-06
4.056399	3.81466e-06
4.044676	4.02686e-06
4.032952	4.25053e-06
4.021229	4.48628e-06
4.009505	4.73473e-06
3.997782	4.99654e-06
3.986058	5.27239e-06
3.974335	5.56302e-06
3.962612	5.86917e-06
3.950888	6.19164e-06
3.939165	6.53126e-06
3.927441	6.88891e-06
3.915718	7.26549e-06
3.903994	7.66196e-06
3.892271	8.07932e-06
3.880548	8.51862e-06
3.868824	8.98094e-06
3.857101	9.46744e-06
3.845377	9.97931e-06
3.833654	1.05178e-05
3.821930	1.10842e-05
3.810207	1.16799e-05
3.798483	1.23063e-05
3.786760	1.2965e-05
3.775037	1.36574e-05
3.763313	1.43851e-05
3.751590	1.515e-05
3.739866	1.59536e-05
3.728143	1.67979e-05
3.716419	1.76848e-05
3.704696	1.86163e-05
3.692973	1.95943e-05
3.681249	2.06212e-05
3.669526	2.1699e-05
3.657802	2.28302e-05
3.646079	2.40172e-05
3.634355	2.52624e-05
3.622632	2.65685e-05
3.610909	2.79382e-05
3.599185	2.93742e-05
3.587462	3.08794e-05
3.575738	3.24569e-05
3.564015	3.41097e-05
3.552291	3.58411e-05
3.540568	3.76542e-05
3.528844	3.95526e-05
3.517121	4.15398e-05
3.505398	4.36193e-05
3.493674	4.57949e-05
3.481951	4.80703e-05
3.470227	5.04496e-05
3.458504	5.29368e-05
3.446780	5.55359e-05
3.435057	5.82512e-05
3.423334	6.10869e-05
3.411610	6.40476e-05
3.399887	6.71375e-05
3.388163	7.03613e-05
3.376440	7.37237e-05
3.364716	7.72291e-05
3.352993	8.08824e-05
3.341270	8.46883e-05
3.329546	8.86516e-05
3.317823	9.2777e-05
3.306099	9.70693e-05
3.294376	0.000101533
3.282652	0.000106174
3.270929	0.000110995
3.259205	0.000116002
3.247482	0.000121198
3.235759	0.000126589
3.224035	0.000132178
3.212312	0.000137969
3.200588	0.000143967
3.188865	0.000150173
3.177141	0.000156591
3.165418	0.000163224
3.153695	0.000170074
3.141971	0.000177142
3.130248	0.00018443
3.118524	0.000191938
3.106801	0.000199666
3.095077	0.000207612
3.083354	0.000215776
3.071630	0.000224154
3.059907	0.000232742
3.048184	0.000241535
3.036460	0.000250528
3.024737	0.000259712
3.013013	0.000269078
3.001290	0.000278617
2.989566	0.000288314
2.977843	0.000298158
2.966120	0.00030813
2.954396	0.000318214
2.942673	0.000328388
2.930949	0.000338629
2.919226	0.000348913
2.907502	0.00035921
2.895779	0.000369491
2.884056	0.000379721
2.872332	0.000389863
2.860609	0.000399877
2.848885	0.000409721
2.837162	0.000419348
2.825438	0.000428707
2.813715	0.000437748
2.801991	0.000446413
2.790268	0.000454646
2.778545	0.000462385
2.766821	0.000469569
2.755098	0.000476136
2.743374	0.000482023
2.731651	0.000487171
2.719927	0.000491527
2.708204	0.000495043
2.696481	0.000497691
2.684757	0.000499463
2.673034	0.000500398
&
```
