## Supplementary material for "All-at-once RNA folding with 3D motif prediction framed by evolutionary information": RF00059_TPP.cacofold.power

```
# Power analysis of CaCoFold structure 
#
# Powertype = SINGLE SUBSTITUTIONS
# covary  left_pos      right_pos    substitutions      power
#----------------------------------------------------------------
          17		82		11		0.35
          18		81		23		0.64
          19		79		65		0.90
          20		78		95		0.96
          21		77		107		0.98
          163		190		0		0.00
          164		189		14		0.45
          165		188		5		0.11
          166		187		41		0.82
          170		183		29		0.73
          171		182		87		0.95
          172		181		44		0.84
          173		180		0		0.00
#
# BPAIRS 13
# avg substitutions per BP  40.1
# BPAIRS expected to covary 7.7 +/- 1.2
# BPAIRS observed to covary 0
#
```
