## Supplementary material for "All-at-once RNA folding with 3D motif prediction framed by evolutionary information": RF00059_TPP.power

```
# Power analysis of given structure 
#
# Powertype = SINGLE SUBSTITUTIONS
# covary  left_pos      right_pos    substitutions      power
#----------------------------------------------------------------
          6		199		110		0.99
          7		198		81		0.94
          8		197		85		0.94
          9		196		76		0.93
          10		195		78		0.93
          11		156		74		0.92
          12		155		29		0.73
          13		154		11		0.35
          14		153		10		0.32
          16		149		84		0.94
          17		82		11		0.35
          18		81		23		0.64
          19		79		65		0.90
          20		78		95		0.96
          21		77		107		0.98
          89		148		83		0.94
          90		147		56		0.88
          91		146		69		0.91
          92		145		71		0.92
          93		144		68		0.91
          163		190		0		0.00
          164		189		14		0.45
          165		188		5		0.11
          166		187		41		0.82
          170		183		29		0.73
          171		182		87		0.95
          172		181		44		0.84
          173		180		0		0.00
#
# BPAIRS 28
# avg substitutions per BP  53.8
# BPAIRS expected to covary 20.3 +/- 1.7
# BPAIRS observed to covary 0
#
```
