## Supplementary material for "All-at-once RNA folding with 3D motif prediction framed by evolutionary information": RF00059_TPP.surv

```
5.050000	0.0357143
4.700000	0.0714286
4.100000	0.107143
2.300000	0.142857
2.000000	0.178571
1.850000	0.214286
1.650000	0.25
1.600000	0.285714
1.200000	0.321429
0.450000	0.357143
-0.050000	0.464286
-0.250000	0.5
-0.900000	0.535714
-1.050000	0.571429
-1.450000	0.642857
-1.950000	0.678571
-2.400000	0.714286
-2.650000	0.75
-2.700000	0.785714
-3.950000	0.821429
-4.700000	0.857143
-4.950000	0.892857
-5.400000	0.928571
-5.700000	0.964286
-7.950000	1
&
25.500000	0.00015873
21.350000	0.00031746
18.500000	0.00047619
18.350000	0.000634921
17.750000	0.000793651
16.350000	0.000952381
16.300000	0.00111111
16.000000	0.00126984
15.800000	0.00142857
15.500000	0.0015873
15.450000	0.00174603
15.100000	0.00190476
15.000000	0.00206349
14.950000	0.00222222
14.550000	0.00238095
14.300000	0.00253968
14.250000	0.00269841
13.800000	0.00301587
13.750000	0.0031746
13.700000	0.00333333
13.600000	0.00349206
13.400000	0.00365079
13.200000	0.00380952
13.000000	0.00412698
12.950000	0.00428571
12.900000	0.00460317
12.600000	0.0047619
12.550000	0.00492063
12.500000	0.00507937
12.400000	0.0052381
12.300000	0.00539683
12.100000	0.00571429
12.050000	0.00587302
11.650000	0.00603175
11.600000	0.00619048
11.550000	0.00650794
11.500000	0.00666667
11.350000	0.00698413
11.200000	0.00714286
11.150000	0.00746032
10.950000	0.00777778
10.850000	0.00793651
10.800000	0.00809524
10.700000	0.00825397
10.650000	0.0084127
10.550000	0.00857143
10.500000	0.00888889
10.350000	0.00904762
10.300000	0.00952381
10.250000	0.00984127
10.200000	0.01
10.150000	0.0103175
10.100000	0.0104762
10.050000	0.0109524
9.900000	0.011746
9.850000	0.0122222
9.800000	0.012381
9.750000	0.0125397
9.700000	0.0128571
9.650000	0.0130159
9.600000	0.0133333
9.550000	0.0138095
9.500000	0.0139683
9.450000	0.0153968
9.400000	0.0157143
9.350000	0.015873
9.300000	0.0165079
9.250000	0.0168254
9.200000	0.0174603
9.150000	0.0179365
9.050000	0.0180952
9.000000	0.0185714
8.950000	0.0190476
8.900000	0.0195238
8.850000	0.0196825
8.800000	0.0204762
8.750000	0.0207937
8.700000	0.0212698
8.650000	0.0215873
8.600000	0.0219048
8.550000	0.0225397
8.500000	0.0226984
8.450000	0.0228571
8.400000	0.0233333
8.350000	0.0236508
8.300000	0.0239683
8.250000	0.0249206
8.200000	0.0255556
8.150000	0.0257143
8.100000	0.0263492
8.050000	0.0268254
7.950000	0.027619
7.900000	0.0280952
7.850000	0.0287302
7.800000	0.0295238
7.700000	0.0296825
7.650000	0.0298413
7.600000	0.0306349
7.550000	0.0314286
7.500000	0.032381
7.450000	0.0330159
7.400000	0.034127
7.350000	0.0344444
7.300000	0.0352381
7.250000	0.0353968
7.200000	0.0357143
7.150000	0.0369841
7.100000	0.0371429
7.050000	0.037619
7.000000	0.038254
6.950000	0.0388889
6.900000	0.0396825
6.850000	0.0407937
6.800000	0.0414286
6.750000	0.0422222
6.700000	0.0433333
6.650000	0.044127
6.600000	0.0450794
6.550000	0.045873
6.500000	0.0463492
6.450000	0.0469841
6.400000	0.0477778
6.350000	0.0487302
6.300000	0.0498413
6.250000	0.0501587
6.200000	0.0511111
6.150000	0.0522222
6.100000	0.0528571
6.050000	0.0538095
6.000000	0.0546032
5.950000	0.0563492
5.900000	0.0569841
5.850000	0.0573016
5.800000	0.0584127
5.750000	0.0593651
5.700000	0.0601587
5.650000	0.0614286
5.600000	0.0625397
5.550000	0.0633333
5.500000	0.064127
5.450000	0.0653968
5.400000	0.0663492
5.350000	0.067619
5.300000	0.0688889
5.250000	0.0698413
5.200000	0.0711111
5.150000	0.0720635
5.100000	0.0728571
5.050000	0.0739683
5.000000	0.0771429
4.950000	0.0785714
4.900000	0.0795238
4.850000	0.0811111
4.800000	0.082381
4.750000	0.0834921
4.700000	0.0839683
4.650000	0.0853968
4.600000	0.0866667
4.550000	0.087619
4.500000	0.0887302
4.450000	0.0896825
4.400000	0.0898413
4.350000	0.0912698
4.300000	0.092381
4.250000	0.0933333
4.200000	0.0950794
4.150000	0.0973016
4.100000	0.0992063
4.050000	0.102222
4.000000	0.10381
3.950000	0.106032
3.900000	0.107143
3.850000	0.109206
3.800000	0.111746
3.750000	0.112857
3.700000	0.115238
3.650000	0.117302
3.600000	0.119683
3.550000	0.121746
3.500000	0.124286
3.450000	0.126667
3.400000	0.129048
3.350000	0.131905
3.300000	0.134286
3.250000	0.137143
3.200000	0.139524
3.150000	0.141587
3.100000	0.14381
3.050000	0.145238
3.000000	0.149048
2.950000	0.152857
2.900000	0.154444
2.850000	0.156508
2.800000	0.16
2.750000	0.163175
2.700000	0.165397
2.650000	0.167143
2.600000	0.169524
2.550000	0.172381
2.500000	0.174603
2.450000	0.176667
2.400000	0.179365
2.350000	0.181905
2.300000	0.185714
2.250000	0.188254
2.200000	0.192063
2.150000	0.194444
2.100000	0.197302
2.050000	0.199683
2.000000	0.203175
1.950000	0.206032
1.900000	0.21
1.850000	0.212857
1.800000	0.21746
1.750000	0.219524
1.700000	0.223333
1.650000	0.225556
1.600000	0.229206
1.550000	0.232698
1.500000	0.236984
1.450000	0.241905
1.400000	0.244921
1.350000	0.249841
1.300000	0.253333
1.250000	0.256984
1.200000	0.260952
1.150000	0.265079
1.100000	0.269365
1.050000	0.274603
1.000000	0.28
0.950000	0.285714
0.900000	0.291905
0.850000	0.296667
0.800000	0.301746
0.750000	0.30619
0.700000	0.312063
0.650000	0.318095
0.600000	0.322222
0.550000	0.326984
0.500000	0.333968
0.450000	0.338254
0.400000	0.342857
0.350000	0.347143
0.300000	0.354762
0.250000	0.360159
0.200000	0.365873
0.150000	0.372063
0.100000	0.378889
0.050000	0.39254
0.000000	0.435079
-0.050000	0.534286
-0.100000	0.539365
-0.150000	0.543968
-0.200000	0.549524
-0.250000	0.555079
-0.300000	0.560159
-0.350000	0.56746
-0.400000	0.574127
-0.450000	0.580794
-0.500000	0.588413
-0.550000	0.593651
-0.600000	0.600159
-0.650000	0.60619
-0.700000	0.613333
-0.750000	0.62127
-0.800000	0.626984
-0.850000	0.632698
-0.900000	0.638254
-0.950000	0.644603
-1.000000	0.651905
-1.050000	0.659841
-1.100000	0.665556
-1.150000	0.670952
-1.200000	0.67746
-1.250000	0.683175
-1.300000	0.69
-1.350000	0.695397
-1.400000	0.703016
-1.450000	0.708095
-1.500000	0.715079
-1.550000	0.722063
-1.600000	0.727778
-1.650000	0.732381
-1.700000	0.737619
-1.750000	0.74127
-1.800000	0.74746
-1.850000	0.751429
-1.900000	0.754762
-1.950000	0.760794
-2.000000	0.764286
-2.050000	0.76873
-2.100000	0.774603
-2.150000	0.778889
-2.200000	0.782222
-2.250000	0.786032
-2.300000	0.790159
-2.350000	0.795873
-2.400000	0.8
-2.450000	0.805079
-2.500000	0.808413
-2.550000	0.812698
-2.600000	0.817302
-2.650000	0.820476
-2.700000	0.823968
-2.750000	0.828571
-2.800000	0.832063
-2.850000	0.835397
-2.900000	0.838889
-2.950000	0.842381
-3.000000	0.845079
-3.050000	0.848413
-3.100000	0.851587
-3.150000	0.855238
-3.200000	0.858095
-3.250000	0.862222
-3.300000	0.865238
-3.350000	0.86873
-3.400000	0.872063
-3.450000	0.875556
-3.500000	0.879048
-3.550000	0.883651
-3.600000	0.886349
-3.650000	0.888889
-3.700000	0.892381
-3.750000	0.894762
-3.800000	0.896984
-3.850000	0.900317
-3.900000	0.90381
-3.950000	0.905079
-4.000000	0.907302
-4.050000	0.909206
-4.100000	0.911111
-4.150000	0.913016
-4.200000	0.915238
-4.250000	0.91746
-4.300000	0.919048
-4.350000	0.921905
-4.400000	0.924127
-4.450000	0.926667
-4.500000	0.928095
-4.550000	0.930476
-4.600000	0.931746
-4.650000	0.933333
-4.700000	0.935079
-4.750000	0.936825
-4.800000	0.939206
-4.850000	0.939841
-4.900000	0.941429
-4.950000	0.943016
-5.000000	0.944127
-5.050000	0.946667
-5.100000	0.948889
-5.150000	0.949841
-5.200000	0.952222
-5.250000	0.952857
-5.300000	0.954286
-5.350000	0.955873
-5.400000	0.95746
-5.450000	0.959365
-5.500000	0.960476
-5.550000	0.961111
-5.600000	0.961905
-5.650000	0.962698
-5.700000	0.964127
-5.750000	0.965079
-5.800000	0.967302
-5.850000	0.968095
-5.900000	0.968571
-5.950000	0.97
-6.000000	0.97127
-6.050000	0.971905
-6.100000	0.973016
-6.150000	0.97381
-6.200000	0.974762
-6.250000	0.976032
-6.300000	0.976825
-6.350000	0.977937
-6.400000	0.978571
-6.450000	0.979365
-6.500000	0.980794
-6.550000	0.981111
-6.600000	0.982063
-6.650000	0.983016
-6.700000	0.983968
-6.750000	0.984286
-6.800000	0.985238
-6.850000	0.985873
-6.900000	0.98619
-6.950000	0.986349
-7.000000	0.987143
-7.050000	0.987778
-7.100000	0.988889
-7.150000	0.989524
-7.200000	0.990317
-7.250000	0.990476
-7.300000	0.99127
-7.350000	0.991587
-7.400000	0.991905
-7.500000	0.992381
-7.550000	0.993175
-7.600000	0.993333
-7.650000	0.993492
-7.700000	0.99381
-7.800000	0.994444
-7.850000	0.995079
-7.950000	0.995556
-8.100000	0.99619
-8.150000	0.996349
-8.200000	0.996508
-8.300000	0.996667
-8.400000	0.996825
-8.500000	0.996984
-8.550000	0.997143
-8.600000	0.997302
-8.650000	0.99746
-8.750000	0.997619
-8.800000	0.997778
-9.000000	0.998254
-9.050000	0.998413
-9.100000	0.998571
-9.150000	0.99873
-9.550000	0.998889
-9.650000	0.999206
-9.800000	0.999365
-9.850000	0.999524
-9.950000	1
&
51.500000	7.90139e-06
46.700000	1.58028e-05
45.850000	2.37042e-05
41.500000	3.16056e-05
41.400000	3.9507e-05
41.100000	4.74083e-05
40.850000	5.53097e-05
39.550000	6.32111e-05
39.500000	7.11125e-05
38.250000	7.90139e-05
37.900000	8.69153e-05
36.800000	9.48167e-05
36.600000	0.000102718
36.050000	0.000118521
35.800000	0.000126422
35.750000	0.000134324
35.700000	0.000142225
35.350000	0.000165929
35.250000	0.000173831
35.200000	0.000181732
34.500000	0.000189633
34.400000	0.000197535
33.950000	0.000205436
33.900000	0.000221239
33.800000	0.000237042
33.750000	0.000244943
33.650000	0.000252845
33.250000	0.000268647
33.100000	0.00028445
33.050000	0.000292351
32.950000	0.000300253
32.700000	0.000308154
32.400000	0.000316056
32.200000	0.000323957
32.100000	0.000331858
31.950000	0.00033976
31.900000	0.000347661
31.750000	0.000363464
31.700000	0.000371365
31.600000	0.000379267
31.550000	0.000387168
31.300000	0.00039507
31.150000	0.000402971
30.850000	0.000410872
30.800000	0.000418774
30.750000	0.000434576
30.700000	0.000442478
30.600000	0.000450379
30.550000	0.000458281
30.500000	0.000466182
30.450000	0.000481985
30.300000	0.000489886
30.200000	0.000497788
30.050000	0.00051359
29.950000	0.000521492
29.900000	0.000545196
29.850000	0.000560999
29.800000	0.0005689
29.700000	0.000576802
29.600000	0.000584703
29.550000	0.000592604
29.450000	0.000608407
29.400000	0.000616308
29.300000	0.000632111
29.250000	0.000663717
29.200000	0.000671618
29.150000	0.00067952
29.100000	0.000687421
29.000000	0.000703224
28.950000	0.000711125
28.900000	0.000742731
28.800000	0.000750632
28.750000	0.000766435
28.700000	0.000782238
28.650000	0.00079804
28.600000	0.000813843
28.550000	0.000821745
28.500000	0.000845449
28.350000	0.00085335
28.300000	0.000877054
28.250000	0.000884956
28.150000	0.000900759
28.000000	0.00090866
27.950000	0.000940265
27.900000	0.000956068
27.850000	0.00096397
27.800000	0.000971871
27.650000	0.000979772
27.600000	0.000995575
27.550000	0.00101138
27.500000	0.00101928
27.450000	0.00104298
27.350000	0.00105088
27.300000	0.00107459
27.250000	0.00110619
27.150000	0.001122
27.100000	0.0011299
27.050000	0.0011378
27.000000	0.0011457
26.950000	0.00117731
26.900000	0.00119311
26.850000	0.00122472
26.800000	0.00123262
26.700000	0.00126422
26.650000	0.00128003
26.600000	0.00128793
26.550000	0.00129583
26.450000	0.00130373
26.400000	0.00131953
26.350000	0.00134324
26.200000	0.00135904
26.150000	0.00138274
26.100000	0.00139855
26.050000	0.00142225
25.900000	0.00143805
25.850000	0.00146176
25.800000	0.00147756
25.750000	0.00150126
25.650000	0.00151707
25.600000	0.00154077
25.550000	0.00160398
25.450000	0.00161188
25.400000	0.00161979
25.350000	0.00164349
25.300000	0.0016988
25.250000	0.0017225
25.150000	0.00175411
25.100000	0.00176201
25.000000	0.00180152
24.950000	0.00182522
24.900000	0.00185683
24.850000	0.00186473
24.800000	0.00189633
24.750000	0.00193584
24.700000	0.00195954
24.650000	0.00196745
24.600000	0.00199115
24.550000	0.00202276
24.450000	0.00204646
24.400000	0.00207807
24.350000	0.00212547
24.300000	0.00215708
24.250000	0.00219659
24.200000	0.00222819
24.150000	0.0022519
24.100000	0.0022993
24.050000	0.00232301
24.000000	0.00234671
23.950000	0.00237042
23.900000	0.00238622
23.850000	0.00244943
23.800000	0.00250474
23.750000	0.00254425
23.700000	0.00257585
23.650000	0.00263906
23.600000	0.00267067
23.550000	0.00268647
23.500000	0.00271808
23.450000	0.00274178
23.400000	0.00274968
23.350000	0.00277339
23.300000	0.0028208
23.250000	0.0028445
23.200000	0.00287611
23.150000	0.00290771
23.100000	0.00294722
23.050000	0.00297092
23.000000	0.00302623
22.950000	0.00304994
22.900000	0.00310525
22.850000	0.00313685
22.800000	0.00317636
22.750000	0.00322377
22.700000	0.00329488
22.650000	0.00331858
22.600000	0.0033818
22.550000	0.0034213
22.500000	0.00346871
22.450000	0.00349241
22.400000	0.00354772
22.350000	0.00361094
22.300000	0.00365044
22.250000	0.00372155
22.200000	0.00376106
22.150000	0.00381637
22.100000	0.00388748
22.050000	0.00393489
22.000000	0.0039744
21.950000	0.0039902
21.900000	0.00406131
21.850000	0.00413243
21.800000	0.00415613
21.750000	0.00424305
21.700000	0.00427465
21.650000	0.00432206
21.600000	0.00436157
21.550000	0.00440107
21.500000	0.00446429
21.450000	0.0045196
21.400000	0.004567
21.350000	0.00464602
21.300000	0.00470923
21.250000	0.00472503
21.200000	0.00478034
21.150000	0.00480405
21.100000	0.00483565
21.050000	0.00495417
21.000000	0.00499368
20.950000	0.00508059
20.900000	0.0051043
20.850000	0.00517541
20.800000	0.00527813
20.750000	0.00533344
20.700000	0.00538875
20.650000	0.00545196
20.600000	0.00555468
20.550000	0.00561789
20.500000	0.00571271
20.450000	0.00577592
20.400000	0.00587073
20.350000	0.00594185
20.300000	0.00600506
20.250000	0.00604456
20.200000	0.00612358
20.150000	0.00616308
20.100000	0.0062658
20.050000	0.00635272
20.000000	0.00643963
19.950000	0.00651075
19.900000	0.00665297
19.850000	0.00668458
19.800000	0.00670828
19.750000	0.00675569
19.700000	0.0068347
19.650000	0.00689001
19.600000	0.00694532
19.550000	0.00703224
19.500000	0.00715866
19.450000	0.00727718
19.400000	0.00741941
19.350000	0.00753003
19.300000	0.00763274
19.250000	0.00772756
19.200000	0.00780657
19.150000	0.00790139
19.100000	0.00799621
19.050000	0.00806732
19.000000	0.00817794
18.950000	0.00828066
18.900000	0.00835967
18.850000	0.00844659
18.800000	0.0085414
18.750000	0.00863622
18.700000	0.00877845
18.650000	0.00889697
18.600000	0.00894437
18.550000	0.00903919
18.500000	0.00914191
18.450000	0.00929994
18.400000	0.00937895
18.350000	0.00948957
18.300000	0.0096318
18.250000	0.00978982
18.200000	0.00991625
18.150000	0.0100269
18.100000	0.0101691
18.050000	0.0102955
18.000000	0.0104061
17.950000	0.0105009
17.900000	0.0106511
17.850000	0.0107459
17.800000	0.0109197
17.750000	0.0110619
17.700000	0.0111805
17.650000	0.0114175
17.600000	0.0116229
17.550000	0.0117494
17.500000	0.0118758
17.450000	0.0119864
17.400000	0.0121523
17.350000	0.0123262
17.300000	0.0124526
17.250000	0.0125632
17.200000	0.0126659
17.150000	0.0128477
17.100000	0.0129583
17.050000	0.0131005
17.000000	0.0132743
16.950000	0.0134719
16.900000	0.0136852
16.850000	0.0139143
16.800000	0.0140566
16.750000	0.0141988
16.700000	0.0143805
16.650000	0.014586
16.600000	0.0148151
16.550000	0.014981
16.500000	0.0151391
16.450000	0.0153129
16.400000	0.0155578
16.350000	0.0157317
16.300000	0.0159213
16.250000	0.0160714
16.200000	0.0162374
16.150000	0.0164112
16.100000	0.0165218
16.050000	0.0166877
16.000000	0.0168379
15.950000	0.0169564
15.900000	0.0171144
15.850000	0.0172645
15.800000	0.0174779
15.750000	0.0176675
15.700000	0.0178966
15.650000	0.0180784
15.600000	0.0183233
15.550000	0.0185051
15.500000	0.0187816
15.450000	0.0190186
15.400000	0.0192162
15.350000	0.019469
15.300000	0.0197535
15.250000	0.0199431
15.200000	0.0201643
15.150000	0.0204093
15.100000	0.0206305
15.050000	0.0209387
15.000000	0.0211441
14.950000	0.0213417
14.900000	0.0215945
14.850000	0.0218315
14.800000	0.0220291
14.750000	0.0223214
14.700000	0.0225427
14.650000	0.0227718
14.600000	0.0231116
14.550000	0.0233644
14.500000	0.0236331
14.450000	0.0238385
14.400000	0.0240755
14.350000	0.0243047
14.300000	0.0246365
14.250000	0.025
14.200000	0.0252607
14.150000	0.0254741
14.100000	0.0258059
14.050000	0.026201
14.000000	0.0264934
13.950000	0.0267936
13.900000	0.0270623
13.850000	0.0273862
13.800000	0.0276312
13.750000	0.0279867
13.700000	0.0283976
13.650000	0.0287137
13.600000	0.0289981
13.550000	0.0293379
13.500000	0.0296381
13.450000	0.0299226
13.400000	0.0303176
13.350000	0.0307127
13.300000	0.0311789
13.250000	0.031574
13.200000	0.0318821
13.150000	0.0323167
13.100000	0.0327276
13.050000	0.0330594
13.000000	0.0334782
12.950000	0.0339049
12.900000	0.0342604
12.850000	0.0346634
12.800000	0.0350111
12.750000	0.0354219
12.700000	0.0359276
12.650000	0.0363543
12.600000	0.0368363
12.550000	0.0371918
12.500000	0.0376975
12.450000	0.0381716
12.400000	0.0385983
12.350000	0.039183
12.300000	0.0396887
12.250000	0.0401549
12.200000	0.0405262
12.150000	0.0410082
12.100000	0.0414744
12.050000	0.0420354
12.000000	0.0425174
11.950000	0.0430152
11.900000	0.0434972
11.850000	0.0439396
11.800000	0.0443426
11.750000	0.0448641
11.700000	0.0453066
11.650000	0.045836
11.600000	0.0462863
11.550000	0.0468236
11.500000	0.047353
11.450000	0.0479298
11.400000	0.0484592
11.350000	0.0490913
11.300000	0.0497155
11.250000	0.0502291
11.200000	0.0507901
11.150000	0.051446
11.100000	0.0520149
11.050000	0.0526549
11.000000	0.0532791
10.950000	0.0538638
10.900000	0.0545512
10.850000	0.0551043
10.800000	0.0557838
10.750000	0.056329
10.700000	0.0570401
10.650000	0.0576881
10.600000	0.0582412
10.550000	0.0588891
10.500000	0.0594975
10.450000	0.0601691
10.400000	0.0607459
10.350000	0.0613306
10.300000	0.0620417
10.250000	0.0627449
10.200000	0.063464
10.150000	0.0641751
10.100000	0.0648309
10.050000	0.065629
10.000000	0.0663006
9.950000	0.067146
9.900000	0.0679915
9.850000	0.0687342
9.800000	0.0695796
9.750000	0.0703066
9.700000	0.0710967
9.650000	0.0719817
9.600000	0.072756
9.550000	0.0734908
9.500000	0.0742573
9.450000	0.0750079
9.400000	0.0759008
9.350000	0.0767462
9.300000	0.0775759
9.250000	0.0785714
9.200000	0.0793932
9.150000	0.0801359
9.100000	0.0810051
9.050000	0.0818663
9.000000	0.0826881
8.950000	0.0835493
8.900000	0.0844738
8.850000	0.0854219
8.800000	0.0864412
8.750000	0.0874368
8.700000	0.0883296
8.650000	0.0892541
8.600000	0.0903129
8.550000	0.0914823
8.500000	0.0923989
8.450000	0.0933233
8.400000	0.0942241
8.350000	0.0952118
8.300000	0.0962942
8.250000	0.0972029
8.200000	0.0981748
8.150000	0.0993442
8.100000	0.100316
8.050000	0.101391
8.000000	0.102418
7.950000	0.103445
7.900000	0.104527
7.850000	0.105618
7.800000	0.106819
7.750000	0.108012
7.700000	0.109031
7.650000	0.110343
7.600000	0.111576
7.550000	0.112658
7.500000	0.113709
7.450000	0.114989
7.400000	0.116032
7.350000	0.117225
7.300000	0.118647
7.250000	0.119943
7.200000	0.121136
7.150000	0.122282
7.100000	0.123515
7.050000	0.124921
7.000000	0.126162
6.950000	0.127212
6.900000	0.128611
6.850000	0.130002
6.800000	0.131203
6.750000	0.132538
6.700000	0.133873
6.650000	0.135043
6.600000	0.136402
6.550000	0.137808
6.500000	0.139167
6.450000	0.140534
6.400000	0.142154
6.350000	0.143537
6.300000	0.144943
6.250000	0.146199
6.200000	0.147535
6.150000	0.149162
6.100000	0.15068
6.050000	0.152197
6.000000	0.153706
5.950000	0.155373
5.900000	0.156945
5.850000	0.158257
5.800000	0.159885
5.750000	0.161323
5.700000	0.162998
5.650000	0.164436
5.600000	0.165929
5.550000	0.167549
5.500000	0.169034
5.450000	0.170757
5.400000	0.172503
5.350000	0.17421
5.300000	0.175932
5.250000	0.177702
5.200000	0.179559
5.150000	0.181392
5.100000	0.183597
5.050000	0.185303
5.000000	0.187026
4.950000	0.188748
4.900000	0.190724
4.850000	0.192446
4.800000	0.194351
4.750000	0.196397
4.700000	0.198388
4.650000	0.200221
4.600000	0.202054
4.550000	0.204243
4.500000	0.206321
4.450000	0.208336
4.400000	0.210272
4.350000	0.212437
4.300000	0.214799
4.250000	0.216688
4.200000	0.219034
4.150000	0.221215
4.100000	0.223665
4.050000	0.225924
4.000000	0.228311
3.950000	0.230397
3.900000	0.232412
3.850000	0.234482
3.800000	0.236836
3.750000	0.239025
3.700000	0.241372
3.650000	0.243608
3.600000	0.245836
3.550000	0.247803
3.500000	0.250095
3.450000	0.252236
3.400000	0.25448
3.350000	0.256858
3.300000	0.259347
3.250000	0.261449
3.200000	0.263914
3.150000	0.266332
3.100000	0.268845
3.050000	0.271271
3.000000	0.27387
2.950000	0.276225
2.900000	0.278745
2.850000	0.281029
2.800000	0.283431
2.750000	0.28592
2.700000	0.288488
2.650000	0.291387
2.600000	0.293924
2.550000	0.296579
2.500000	0.299305
2.450000	0.30196
2.400000	0.30448
2.350000	0.30723
2.300000	0.310137
2.250000	0.312856
2.200000	0.315131
2.150000	0.317841
2.100000	0.320425
2.050000	0.323104
2.000000	0.32594
1.950000	0.328911
1.900000	0.331953
1.850000	0.334853
1.800000	0.337832
1.750000	0.340771
1.700000	0.343845
1.650000	0.346753
1.600000	0.34955
1.550000	0.352094
1.500000	0.354875
1.450000	0.358004
1.400000	0.360943
1.350000	0.363796
1.300000	0.366735
1.250000	0.369698
1.200000	0.372961
1.150000	0.375624
1.100000	0.378927
1.050000	0.381953
1.000000	0.38509
0.950000	0.388409
0.900000	0.391577
0.850000	0.394635
0.800000	0.39763
0.750000	0.400735
0.700000	0.403793
0.650000	0.407269
0.600000	0.410201
0.550000	0.413638
0.500000	0.417027
0.450000	0.420141
0.400000	0.423246
0.350000	0.426675
0.300000	0.430009
0.250000	0.433312
0.200000	0.436591
0.150000	0.440084
0.100000	0.443529
0.050000	0.446887
0.000000	0.450111
-0.050000	0.453532
-0.100000	0.456756
-0.150000	0.460272
-0.200000	0.463677
-0.250000	0.46698
-0.300000	0.470591
-0.350000	0.47391
-0.400000	0.477331
-0.450000	0.480673
-0.500000	0.484324
-0.550000	0.487705
-0.600000	0.491364
-0.650000	0.494856
-0.700000	0.498317
-0.750000	0.502102
-0.800000	0.505634
-0.850000	0.509015
-0.900000	0.512524
-0.950000	0.516316
-1.000000	0.519975
-1.050000	0.523412
-1.100000	0.526873
-1.150000	0.530286
-1.200000	0.533747
-1.250000	0.536971
-1.300000	0.540431
-1.350000	0.544208
-1.400000	0.547756
-1.450000	0.551383
-1.500000	0.554765
-1.550000	0.558241
-1.600000	0.561647
-1.650000	0.565289
-1.700000	0.568924
-1.750000	0.572598
-1.800000	0.575996
-1.850000	0.579954
-1.900000	0.583573
-1.950000	0.587318
-2.000000	0.590676
-2.050000	0.594445
-2.100000	0.598001
-2.150000	0.601525
-2.200000	0.605104
-2.250000	0.608771
-2.300000	0.612089
-2.350000	0.615811
-2.400000	0.619516
-2.450000	0.622985
-2.500000	0.626288
-2.550000	0.630144
-2.600000	0.633652
-2.650000	0.637058
-2.700000	0.640661
-2.750000	0.644082
-2.800000	0.647614
-2.850000	0.650964
-2.900000	0.654425
-2.950000	0.658004
-3.000000	0.661749
-3.050000	0.665139
-3.100000	0.66845
-3.150000	0.671626
-3.200000	0.675277
-3.250000	0.678887
-3.300000	0.682577
-3.350000	0.686283
-3.400000	0.689728
-3.450000	0.693086
-3.500000	0.696247
-3.550000	0.699731
-3.600000	0.703295
-3.650000	0.706455
-3.700000	0.71009
-3.750000	0.713519
-3.800000	0.716806
-3.850000	0.720204
-3.900000	0.723167
-3.950000	0.726517
-4.000000	0.729954
-4.050000	0.733178
-4.100000	0.736236
-4.150000	0.739396
-4.200000	0.742912
-4.250000	0.746176
-4.300000	0.749368
-4.350000	0.752876
-4.400000	0.756187
-4.450000	0.759316
-4.500000	0.762595
-4.550000	0.765653
-4.600000	0.768687
-4.650000	0.771563
-4.700000	0.774399
-4.750000	0.777204
-4.800000	0.780112
-4.850000	0.782996
-4.900000	0.786007
-4.950000	0.788993
-5.000000	0.791996
-5.050000	0.794943
-5.100000	0.797843
-5.150000	0.80083
-5.200000	0.803698
-5.250000	0.806613
-5.300000	0.809482
-5.350000	0.812389
-5.400000	0.815258
-5.450000	0.818078
-5.500000	0.820883
-5.550000	0.823649
-5.600000	0.826351
-5.650000	0.828832
-5.700000	0.831266
-5.750000	0.834047
-5.800000	0.836694
-5.850000	0.839381
-5.900000	0.842035
-5.950000	0.844674
-6.000000	0.847377
-6.050000	0.849802
-6.100000	0.85237
-6.150000	0.855136
-6.200000	0.857577
-6.250000	0.859972
-6.300000	0.86235
-6.350000	0.864704
-6.400000	0.867107
-6.450000	0.869319
-6.500000	0.87146
-6.550000	0.873759
-6.600000	0.876146
-6.650000	0.878453
-6.700000	0.880839
-6.750000	0.88321
-6.800000	0.885469
-6.850000	0.887334
-6.900000	0.889302
-6.950000	0.891459
-7.000000	0.893521
-7.050000	0.895567
-7.100000	0.897582
-7.150000	0.899494
-7.200000	0.901082
-7.250000	0.903097
-7.300000	0.904946
-7.350000	0.906843
-7.400000	0.908699
-7.450000	0.910714
-7.500000	0.912476
-7.550000	0.914333
-7.600000	0.915953
-7.650000	0.917391
-7.700000	0.919248
-7.750000	0.920947
-7.800000	0.922487
-7.850000	0.924123
-7.900000	0.925648
-7.950000	0.92722
-8.000000	0.928619
-8.050000	0.930381
-8.100000	0.93204
-8.150000	0.933613
-8.200000	0.935177
-8.250000	0.936789
-8.300000	0.93829
-8.350000	0.939594
-8.400000	0.941008
-8.450000	0.942336
-8.500000	0.943592
-8.550000	0.944864
-8.600000	0.946081
-8.650000	0.947511
-8.700000	0.948641
-8.750000	0.949968
-8.800000	0.95109
-8.850000	0.952212
-8.900000	0.953232
-8.950000	0.954527
-9.000000	0.95557
-9.050000	0.956661
-9.100000	0.957759
-9.150000	0.958873
-9.200000	0.959877
-9.250000	0.960896
-9.300000	0.961868
-9.350000	0.962911
-9.400000	0.963709
-9.450000	0.964712
-9.500000	0.965439
-9.550000	0.966403
-9.600000	0.967241
-9.650000	0.968149
-9.700000	0.969113
-9.750000	0.970141
-9.800000	0.970986
-9.850000	0.971737
-9.900000	0.97263
-9.950000	1
&
113.450000	2.33591e-13
113.400000	2.36701e-13
113.350000	2.39853e-13
113.300000	2.43047e-13
113.250000	2.46283e-13
113.200000	2.49562e-13
113.150000	2.52884e-13
113.100000	2.56251e-13
113.050000	2.59663e-13
113.000000	2.6312e-13
112.950000	2.66623e-13
112.900000	2.70173e-13
112.850000	2.7377e-13
112.800000	2.77415e-13
112.750000	2.81109e-13
112.700000	2.84851e-13
112.650000	2.88644e-13
112.600000	2.92487e-13
112.550000	2.96381e-13
112.500000	3.00326e-13
112.450000	3.04325e-13
112.400000	3.08376e-13
112.350000	3.12482e-13
112.300000	3.16642e-13
112.250000	3.20857e-13
112.200000	3.25129e-13
112.150000	3.29457e-13
112.100000	3.33843e-13
112.050000	3.38287e-13
112.000000	3.42791e-13
111.950000	3.47354e-13
111.900000	3.51979e-13
111.850000	3.56664e-13
111.800000	3.61412e-13
111.750000	3.66223e-13
111.700000	3.71099e-13
111.650000	3.76039e-13
111.600000	3.81045e-13
111.550000	3.86117e-13
111.500000	3.91257e-13
111.450000	3.96465e-13
111.400000	4.01743e-13
111.350000	4.07091e-13
111.300000	4.1251e-13
111.250000	4.18001e-13
111.200000	4.23565e-13
111.150000	4.29203e-13
111.100000	4.34917e-13
111.050000	4.40706e-13
111.000000	4.46572e-13
110.950000	4.52516e-13
110.900000	4.5854e-13
110.850000	4.64643e-13
110.800000	4.70828e-13
110.750000	4.77095e-13
110.700000	4.83446e-13
110.650000	4.89881e-13
110.600000	4.96401e-13
110.550000	5.03008e-13
110.500000	5.09704e-13
110.450000	5.16488e-13
110.400000	5.23362e-13
110.350000	5.30328e-13
110.300000	5.37387e-13
110.250000	5.4454e-13
110.200000	5.51787e-13
110.150000	5.59132e-13
110.100000	5.66573e-13
110.050000	5.74114e-13
110.000000	5.81756e-13
109.950000	5.89498e-13
109.900000	5.97344e-13
109.850000	6.05294e-13
109.800000	6.1335e-13
109.750000	6.21514e-13
109.700000	6.29785e-13
109.650000	6.38167e-13
109.600000	6.46661e-13
109.550000	6.55267e-13
109.500000	6.63988e-13
109.450000	6.72824e-13
109.400000	6.81779e-13
109.350000	6.90852e-13
109.300000	7.00046e-13
109.250000	7.09363e-13
109.200000	7.18803e-13
109.150000	7.28369e-13
109.100000	7.38062e-13
109.050000	7.47885e-13
109.000000	7.57837e-13
108.950000	7.67923e-13
108.900000	7.78142e-13
108.850000	7.88497e-13
108.800000	7.9899e-13
108.750000	8.09623e-13
108.700000	8.20397e-13
108.650000	8.31314e-13
108.600000	8.42377e-13
108.550000	8.53586e-13
108.500000	8.64945e-13
108.450000	8.76455e-13
108.400000	8.88118e-13
108.350000	8.99936e-13
108.300000	9.11911e-13
108.250000	9.24046e-13
108.200000	9.36342e-13
108.150000	9.48801e-13
108.100000	9.61427e-13
108.050000	9.7422e-13
108.000000	9.87183e-13
107.950000	1.00032e-12
107.900000	1.01363e-12
107.850000	1.02712e-12
107.800000	1.04078e-12
107.750000	1.05463e-12
107.700000	1.06866e-12
107.650000	1.08288e-12
107.600000	1.09729e-12
107.550000	1.11189e-12
107.500000	1.12669e-12
107.450000	1.14168e-12
107.400000	1.15687e-12
107.350000	1.17226e-12
107.300000	1.18786e-12
107.250000	1.20366e-12
107.200000	1.21968e-12
107.150000	1.2359e-12
107.100000	1.25235e-12
107.050000	1.26901e-12
107.000000	1.28589e-12
106.950000	1.303e-12
106.900000	1.32034e-12
106.850000	1.3379e-12
106.800000	1.3557e-12
106.750000	1.37374e-12
106.700000	1.39202e-12
106.650000	1.41054e-12
106.600000	1.4293e-12
106.550000	1.44832e-12
106.500000	1.46759e-12
106.450000	1.48711e-12
106.400000	1.50689e-12
106.350000	1.52694e-12
106.300000	1.54726e-12
106.250000	1.56784e-12
106.200000	1.5887e-12
106.150000	1.60983e-12
106.100000	1.63125e-12
106.050000	1.65295e-12
106.000000	1.67494e-12
105.950000	1.69722e-12
105.900000	1.7198e-12
105.850000	1.74267e-12
105.800000	1.76586e-12
105.750000	1.78935e-12
105.700000	1.81315e-12
105.650000	1.83727e-12
105.600000	1.86171e-12
105.550000	1.88647e-12
105.500000	1.91157e-12
105.450000	1.93699e-12
105.400000	1.96276e-12
105.350000	1.98887e-12
105.300000	2.01532e-12
105.250000	2.04213e-12
105.200000	2.06929e-12
105.150000	2.09682e-12
105.100000	2.12471e-12
105.050000	2.15297e-12
105.000000	2.18161e-12
104.950000	2.21062e-12
104.900000	2.24003e-12
104.850000	2.26982e-12
104.800000	2.30001e-12
104.750000	2.3306e-12
104.700000	2.3616e-12
104.650000	2.39301e-12
104.600000	2.42484e-12
104.550000	2.45709e-12
104.500000	2.48977e-12
104.450000	2.52289e-12
104.400000	2.55644e-12
104.350000	2.59044e-12
104.300000	2.6249e-12
104.250000	2.65981e-12
104.200000	2.69518e-12
104.150000	2.73103e-12
104.100000	2.76735e-12
104.050000	2.80415e-12
104.000000	2.84145e-12
103.950000	2.87923e-12
103.900000	2.91753e-12
103.850000	2.95633e-12
103.800000	2.99564e-12
103.750000	3.03548e-12
103.700000	3.07585e-12
103.650000	3.11676e-12
103.600000	3.1582e-12
103.550000	3.2002e-12
103.500000	3.24276e-12
103.450000	3.28588e-12
103.400000	3.32958e-12
103.350000	3.37386e-12
103.300000	3.41872e-12
103.250000	3.46419e-12
103.200000	3.51025e-12
103.150000	3.55693e-12
103.100000	3.60423e-12
103.050000	3.65216e-12
103.000000	3.70072e-12
102.950000	3.74993e-12
102.900000	3.7998e-12
102.850000	3.85032e-12
102.800000	3.90152e-12
102.750000	3.9534e-12
102.700000	4.00597e-12
102.650000	4.05924e-12
102.600000	4.11321e-12
102.550000	4.1679e-12
102.500000	4.22332e-12
102.450000	4.27948e-12
102.400000	4.33638e-12
102.350000	4.39404e-12
102.300000	4.45246e-12
102.250000	4.51166e-12
102.200000	4.57165e-12
102.150000	4.63243e-12
102.100000	4.69402e-12
102.050000	4.75644e-12
102.000000	4.81967e-12
101.950000	4.88376e-12
101.900000	4.94869e-12
101.850000	5.01448e-12
101.800000	5.08115e-12
101.750000	5.1487e-12
101.700000	5.21716e-12
101.650000	5.28652e-12
101.600000	5.3568e-12
101.550000	5.42802e-12
101.500000	5.50018e-12
101.450000	5.57331e-12
101.400000	5.6474e-12
101.350000	5.72248e-12
101.300000	5.79856e-12
101.250000	5.87564e-12
101.200000	5.95375e-12
101.150000	6.0329e-12
101.100000	6.1131e-12
101.050000	6.19437e-12
101.000000	6.27672e-12
100.950000	6.36016e-12
100.900000	6.4447e-12
100.850000	6.53038e-12
100.800000	6.61719e-12
100.750000	6.70515e-12
100.700000	6.79428e-12
100.650000	6.8846e-12
100.600000	6.97611e-12
100.550000	7.06885e-12
100.500000	7.16281e-12
100.450000	7.25802e-12
100.400000	7.3545e-12
100.350000	7.45226e-12
100.300000	7.55132e-12
100.250000	7.65169e-12
100.200000	7.7534e-12
100.150000	7.85645e-12
100.100000	7.96088e-12
100.050000	8.0667e-12
100.000000	8.17392e-12
99.950000	8.28256e-12
99.900000	8.39265e-12
99.850000	8.5042e-12
99.800000	8.61723e-12
99.750000	8.73176e-12
99.700000	8.84782e-12
99.650000	8.96541e-12
99.600000	9.08457e-12
99.550000	9.20531e-12
99.500000	9.32766e-12
99.450000	9.45163e-12
99.400000	9.57724e-12
99.350000	9.70453e-12
99.300000	9.8335e-12
99.250000	9.96419e-12
99.200000	1.00966e-11
99.150000	1.02308e-11
99.100000	1.03668e-11
99.050000	1.05045e-11
99.000000	1.06441e-11
98.950000	1.07856e-11
98.900000	1.09289e-11
98.850000	1.10742e-11
98.800000	1.12213e-11
98.750000	1.13705e-11
98.700000	1.15216e-11
98.650000	1.16747e-11
98.600000	1.18298e-11
98.550000	1.1987e-11
98.500000	1.21463e-11
98.450000	1.23077e-11
98.400000	1.24713e-11
98.350000	1.2637e-11
98.300000	1.28049e-11
98.250000	1.29751e-11
98.200000	1.31475e-11
98.150000	1.33222e-11
98.100000	1.34992e-11
98.050000	1.36786e-11
98.000000	1.38603e-11
97.950000	1.40445e-11
97.900000	1.42311e-11
97.850000	1.44202e-11
97.800000	1.46118e-11
97.750000	1.48059e-11
97.700000	1.50027e-11
97.650000	1.5202e-11
97.600000	1.5404e-11
97.550000	1.56086e-11
97.500000	1.5816e-11
97.450000	1.60262e-11
97.400000	1.62391e-11
97.350000	1.64548e-11
97.300000	1.66735e-11
97.250000	1.6895e-11
97.200000	1.71194e-11
97.150000	1.73469e-11
97.100000	1.75774e-11
97.050000	1.78109e-11
97.000000	1.80475e-11
96.950000	1.82873e-11
96.900000	1.85302e-11
96.850000	1.87764e-11
96.800000	1.90258e-11
96.750000	1.92786e-11
96.700000	1.95347e-11
96.650000	1.97942e-11
96.600000	2.00572e-11
96.550000	2.03236e-11
96.500000	2.05936e-11
96.450000	2.08672e-11
96.400000	2.11444e-11
96.350000	2.14252e-11
96.300000	2.17098e-11
96.250000	2.19982e-11
96.200000	2.22904e-11
96.150000	2.25865e-11
96.100000	2.28866e-11
96.050000	2.31906e-11
96.000000	2.34986e-11
95.950000	2.38107e-11
95.900000	2.4127e-11
95.850000	2.44475e-11
95.800000	2.47722e-11
95.750000	2.51013e-11
95.700000	2.54347e-11
95.650000	2.57725e-11
95.600000	2.61148e-11
95.550000	2.64617e-11
95.500000	2.68131e-11
95.450000	2.71693e-11
95.400000	2.75301e-11
95.350000	2.78957e-11
95.300000	2.82662e-11
95.250000	2.86417e-11
95.200000	2.90221e-11
95.150000	2.94075e-11
95.100000	2.97981e-11
95.050000	3.01938e-11
95.000000	3.05948e-11
94.950000	3.10011e-11
94.900000	3.14128e-11
94.850000	3.183e-11
94.800000	3.22527e-11
94.750000	3.26811e-11
94.700000	3.31151e-11
94.650000	3.35548e-11
94.600000	3.40004e-11
94.550000	3.44519e-11
94.500000	3.49095e-11
94.450000	3.5373e-11
94.400000	3.58428e-11
94.350000	3.63187e-11
94.300000	3.6801e-11
94.250000	3.72897e-11
94.200000	3.77849e-11
94.150000	3.82866e-11
94.100000	3.8795e-11
94.050000	3.93101e-11
94.000000	3.98321e-11
93.950000	4.0361e-11
93.900000	4.08969e-11
93.850000	4.144e-11
93.800000	4.19902e-11
93.750000	4.25477e-11
93.700000	4.31127e-11
93.650000	4.36851e-11
93.600000	4.42651e-11
93.550000	4.48529e-11
93.500000	4.54484e-11
93.450000	4.60518e-11
93.400000	4.66632e-11
93.350000	4.72828e-11
93.300000	4.79105e-11
93.250000	4.85466e-11
93.200000	4.91912e-11
93.150000	4.98442e-11
93.100000	5.0506e-11
93.050000	5.11765e-11
93.000000	5.18559e-11
92.950000	5.25443e-11
92.900000	5.32419e-11
92.850000	5.39487e-11
92.800000	5.46649e-11
92.750000	5.53906e-11
92.700000	5.61259e-11
92.650000	5.6871e-11
92.600000	5.7626e-11
92.550000	5.8391e-11
92.500000	5.91661e-11
92.450000	5.99515e-11
92.400000	6.07473e-11
92.350000	6.15537e-11
92.300000	6.23708e-11
92.250000	6.31987e-11
92.200000	6.40376e-11
92.150000	6.48876e-11
92.100000	6.57489e-11
92.050000	6.66216e-11
92.000000	6.75059e-11
91.950000	6.8402e-11
91.900000	6.93099e-11
91.850000	7.02298e-11
91.800000	7.1162e-11
91.750000	7.21065e-11
91.700000	7.30636e-11
91.650000	7.40333e-11
91.600000	7.50159e-11
91.550000	7.60115e-11
91.500000	7.70204e-11
91.450000	7.80426e-11
91.400000	7.90784e-11
91.350000	8.01279e-11
91.300000	8.11913e-11
91.250000	8.22688e-11
91.200000	8.33607e-11
91.150000	8.4467e-11
91.100000	8.55879e-11
91.050000	8.67238e-11
91.000000	8.78747e-11
90.950000	8.90408e-11
90.900000	9.02225e-11
90.850000	9.14198e-11
90.800000	9.26329e-11
90.750000	9.38622e-11
90.700000	9.51077e-11
90.650000	9.63698e-11
90.600000	9.76486e-11
90.550000	9.89444e-11
90.500000	1.00257e-10
90.450000	1.01588e-10
90.400000	1.02936e-10
90.350000	1.04302e-10
90.300000	1.05686e-10
90.250000	1.07088e-10
90.200000	1.08509e-10
90.150000	1.09949e-10
90.100000	1.11407e-10
90.050000	1.12886e-10
90.000000	1.14383e-10
89.950000	1.15901e-10
89.900000	1.17439e-10
89.850000	1.18997e-10
89.800000	1.20576e-10
89.750000	1.22175e-10
89.700000	1.23796e-10
89.650000	1.25439e-10
89.600000	1.27103e-10
89.550000	1.28789e-10
89.500000	1.30498e-10
89.450000	1.32229e-10
89.400000	1.33983e-10
89.350000	1.35761e-10
89.300000	1.37562e-10
89.250000	1.39387e-10
89.200000	1.41236e-10
89.150000	1.4311e-10
89.100000	1.45008e-10
89.050000	1.46932e-10
89.000000	1.48881e-10
88.950000	1.50856e-10
88.900000	1.52857e-10
88.850000	1.54884e-10
88.800000	1.56939e-10
88.750000	1.59021e-10
88.700000	1.6113e-10
88.650000	1.63267e-10
88.600000	1.65433e-10
88.550000	1.67627e-10
88.500000	1.69851e-10
88.450000	1.72104e-10
88.400000	1.74386e-10
88.350000	1.76699e-10
88.300000	1.79043e-10
88.250000	1.81418e-10
88.200000	1.83824e-10
88.150000	1.86262e-10
88.100000	1.88732e-10
88.050000	1.91235e-10
88.000000	1.93772e-10
87.950000	1.96342e-10
87.900000	1.98946e-10
87.850000	2.01584e-10
87.800000	2.04257e-10
87.750000	2.06966e-10
87.700000	2.09711e-10
87.650000	2.12492e-10
87.600000	2.1531e-10
87.550000	2.18165e-10
87.500000	2.21058e-10
87.450000	2.2399e-10
87.400000	2.2696e-10
87.350000	2.2997e-10
87.300000	2.33019e-10
87.250000	2.36109e-10
87.200000	2.3924e-10
87.150000	2.42412e-10
87.100000	2.45627e-10
87.050000	2.48884e-10
87.000000	2.52184e-10
86.950000	2.55528e-10
86.900000	2.58916e-10
86.850000	2.62349e-10
86.800000	2.65827e-10
86.750000	2.69352e-10
86.700000	2.72923e-10
86.650000	2.76542e-10
86.600000	2.80208e-10
86.550000	2.83923e-10
86.500000	2.87687e-10
86.450000	2.91502e-10
86.400000	2.95366e-10
86.350000	2.99282e-10
86.300000	3.0325e-10
86.250000	3.0727e-10
86.200000	3.11344e-10
86.150000	3.15471e-10
86.100000	3.19653e-10
86.050000	3.23891e-10
86.000000	3.28185e-10
85.950000	3.32535e-10
85.900000	3.36943e-10
85.850000	3.4141e-10
85.800000	3.45936e-10
85.750000	3.50521e-10
85.700000	3.55168e-10
85.650000	3.59876e-10
85.600000	3.64646e-10
85.550000	3.69479e-10
85.500000	3.74377e-10
85.450000	3.79339e-10
85.400000	3.84367e-10
85.350000	3.89462e-10
85.300000	3.94624e-10
85.250000	3.99854e-10
85.200000	4.05154e-10
85.150000	4.10524e-10
85.100000	4.15965e-10
85.050000	4.21478e-10
85.000000	4.27064e-10
84.950000	4.32724e-10
84.900000	4.38459e-10
84.850000	4.4427e-10
84.800000	4.50157e-10
84.750000	4.56123e-10
84.700000	4.62168e-10
84.650000	4.68293e-10
84.600000	4.74499e-10
84.550000	4.80787e-10
84.500000	4.87158e-10
84.450000	4.93613e-10
84.400000	5.00155e-10
84.350000	5.06782e-10
84.300000	5.13498e-10
84.250000	5.20302e-10
84.200000	5.27197e-10
84.150000	5.34182e-10
84.100000	5.4126e-10
84.050000	5.48432e-10
84.000000	5.55699e-10
83.950000	5.63062e-10
83.900000	5.70523e-10
83.850000	5.78082e-10
83.800000	5.85741e-10
83.750000	5.93502e-10
83.700000	6.01365e-10
83.650000	6.09333e-10
83.600000	6.17406e-10
83.550000	6.25585e-10
83.500000	6.33873e-10
83.450000	6.42271e-10
83.400000	6.5078e-10
83.350000	6.59402e-10
83.300000	6.68137e-10
83.250000	6.76988e-10
83.200000	6.85957e-10
83.150000	6.95044e-10
83.100000	7.04251e-10
83.050000	7.1358e-10
83.000000	7.23033e-10
82.950000	7.32611e-10
82.900000	7.42315e-10
82.850000	7.52148e-10
82.800000	7.62111e-10
82.750000	7.72206e-10
82.700000	7.82435e-10
82.650000	7.92798e-10
82.600000	8.03299e-10
82.550000	8.13939e-10
82.500000	8.2472e-10
82.450000	8.35643e-10
82.400000	8.46711e-10
82.350000	8.57925e-10
82.300000	8.69288e-10
82.250000	8.80801e-10
82.200000	8.92466e-10
82.150000	9.04286e-10
82.100000	9.16262e-10
82.050000	9.28396e-10
82.000000	9.40691e-10
81.950000	9.53149e-10
81.900000	9.65772e-10
81.850000	9.78561e-10
81.800000	9.9152e-10
81.750000	1.00465e-09
81.700000	1.01795e-09
81.650000	1.03143e-09
81.600000	1.04509e-09
81.550000	1.05893e-09
81.500000	1.07295e-09
81.450000	1.08716e-09
81.400000	1.10155e-09
81.350000	1.11614e-09
81.300000	1.13092e-09
81.250000	1.14589e-09
81.200000	1.16106e-09
81.150000	1.17644e-09
81.100000	1.19201e-09
81.050000	1.2078e-09
81.000000	1.22379e-09
80.950000	1.23999e-09
80.900000	1.25641e-09
80.850000	1.27304e-09
80.800000	1.28989e-09
80.750000	1.30697e-09
80.700000	1.32427e-09
80.650000	1.3418e-09
80.600000	1.35957e-09
80.550000	1.37756e-09
80.500000	1.3958e-09
80.450000	1.41428e-09
80.400000	1.433e-09
80.350000	1.45197e-09
80.300000	1.47119e-09
80.250000	1.49066e-09
80.200000	1.51039e-09
80.150000	1.53038e-09
80.100000	1.55064e-09
80.050000	1.57116e-09
80.000000	1.59196e-09
79.950000	1.61303e-09
79.900000	1.63438e-09
79.850000	1.65601e-09
79.800000	1.67793e-09
79.750000	1.70014e-09
79.700000	1.72264e-09
79.650000	1.74544e-09
79.600000	1.76854e-09
79.550000	1.79194e-09
79.500000	1.81565e-09
79.450000	1.83968e-09
79.400000	1.86403e-09
79.350000	1.8887e-09
79.300000	1.91369e-09
79.250000	1.93901e-09
79.200000	1.96467e-09
79.150000	1.99067e-09
79.100000	2.01701e-09
79.050000	2.0437e-09
79.000000	2.07074e-09
78.950000	2.09814e-09
78.900000	2.1259e-09
78.850000	2.15403e-09
78.800000	2.18253e-09
78.750000	2.21141e-09
78.700000	2.24067e-09
78.650000	2.27031e-09
78.600000	2.30035e-09
78.550000	2.33078e-09
78.500000	2.36162e-09
78.450000	2.39286e-09
78.400000	2.42452e-09
78.350000	2.4566e-09
78.300000	2.48909e-09
78.250000	2.52202e-09
78.200000	2.55539e-09
78.150000	2.58919e-09
78.100000	2.62344e-09
78.050000	2.65814e-09
78.000000	2.69331e-09
77.950000	2.72893e-09
77.900000	2.76503e-09
77.850000	2.8016e-09
77.800000	2.83866e-09
77.750000	2.87621e-09
77.700000	2.91425e-09
77.650000	2.95279e-09
77.600000	2.99185e-09
77.550000	3.03142e-09
77.500000	3.07151e-09
77.450000	3.11213e-09
77.400000	3.15329e-09
77.350000	3.195e-09
77.300000	3.23725e-09
77.250000	3.28006e-09
77.200000	3.32344e-09
77.150000	3.36739e-09
77.100000	3.41192e-09
77.050000	3.45704e-09
77.000000	3.50275e-09
76.950000	3.54907e-09
76.900000	3.596e-09
76.850000	3.64355e-09
76.800000	3.69173e-09
76.750000	3.74054e-09
76.700000	3.79e-09
76.650000	3.84012e-09
76.600000	3.89089e-09
76.550000	3.94233e-09
76.500000	3.99446e-09
76.450000	4.04727e-09
76.400000	4.10078e-09
76.350000	4.15499e-09
76.300000	4.20993e-09
76.250000	4.26558e-09
76.200000	4.32197e-09
76.150000	4.37911e-09
76.100000	4.437e-09
76.050000	4.49566e-09
76.000000	4.55509e-09
75.950000	4.6153e-09
75.900000	4.67631e-09
75.850000	4.73812e-09
75.800000	4.80075e-09
75.750000	4.86421e-09
75.700000	4.92851e-09
75.650000	4.99365e-09
75.600000	5.05965e-09
75.550000	5.12653e-09
75.500000	5.19429e-09
75.450000	5.26294e-09
75.400000	5.33249e-09
75.350000	5.40297e-09
75.300000	5.47438e-09
75.250000	5.54673e-09
75.200000	5.62003e-09
75.150000	5.6943e-09
75.100000	5.76955e-09
75.050000	5.8458e-09
75.000000	5.92305e-09
74.950000	6.00132e-09
74.900000	6.08062e-09
74.850000	6.16097e-09
74.800000	6.24238e-09
74.750000	6.32486e-09
74.700000	6.40843e-09
74.650000	6.49311e-09
74.600000	6.5789e-09
74.550000	6.66583e-09
74.500000	6.7539e-09
74.450000	6.84313e-09
74.400000	6.93354e-09
74.350000	7.02514e-09
74.300000	7.11796e-09
74.250000	7.21199e-09
74.200000	7.30727e-09
74.150000	7.4038e-09
74.100000	7.50161e-09
74.050000	7.60071e-09
74.000000	7.70111e-09
73.950000	7.80284e-09
73.900000	7.90592e-09
73.850000	8.01035e-09
73.800000	8.11615e-09
73.750000	8.22336e-09
73.700000	8.33198e-09
73.650000	8.44203e-09
73.600000	8.55353e-09
73.550000	8.6665e-09
73.500000	8.78096e-09
73.450000	8.89694e-09
73.400000	9.01444e-09
73.350000	9.13349e-09
73.300000	9.25411e-09
73.250000	9.37632e-09
73.200000	9.50015e-09
73.150000	9.6256e-09
73.100000	9.75271e-09
73.050000	9.8815e-09
73.000000	1.0012e-08
72.950000	1.01442e-08
72.900000	1.02781e-08
72.850000	1.04139e-08
72.800000	1.05514e-08
72.750000	1.06907e-08
72.700000	1.08318e-08
72.650000	1.09748e-08
72.600000	1.11197e-08
72.550000	1.12666e-08
72.500000	1.14153e-08
72.450000	1.1566e-08
72.400000	1.17187e-08
72.350000	1.18734e-08
72.300000	1.20301e-08
72.250000	1.2189e-08
72.200000	1.23499e-08
72.150000	1.25129e-08
72.100000	1.26781e-08
72.050000	1.28454e-08
72.000000	1.3015e-08
71.950000	1.31868e-08
71.900000	1.33608e-08
71.850000	1.35372e-08
71.800000	1.37158e-08
71.750000	1.38969e-08
71.700000	1.40803e-08
71.650000	1.42661e-08
71.600000	1.44544e-08
71.550000	1.46451e-08
71.500000	1.48384e-08
71.450000	1.50342e-08
71.400000	1.52326e-08
71.350000	1.54337e-08
71.300000	1.56373e-08
71.250000	1.58437e-08
71.200000	1.60527e-08
71.150000	1.62645e-08
71.100000	1.64792e-08
71.050000	1.66966e-08
71.000000	1.69169e-08
70.950000	1.71401e-08
70.900000	1.73662e-08
70.850000	1.75954e-08
70.800000	1.78275e-08
70.750000	1.80627e-08
70.700000	1.8301e-08
70.650000	1.85424e-08
70.600000	1.8787e-08
70.550000	1.90349e-08
70.500000	1.9286e-08
70.450000	1.95404e-08
70.400000	1.97981e-08
70.350000	2.00593e-08
70.300000	2.03239e-08
70.250000	2.05919e-08
70.200000	2.08635e-08
70.150000	2.11387e-08
70.100000	2.14175e-08
70.050000	2.17e-08
70.000000	2.19862e-08
69.950000	2.22762e-08
69.900000	2.25699e-08
69.850000	2.28676e-08
69.800000	2.31692e-08
69.750000	2.34747e-08
69.700000	2.37842e-08
69.650000	2.40979e-08
69.600000	2.44156e-08
69.550000	2.47376e-08
69.500000	2.50638e-08
69.450000	2.53942e-08
69.400000	2.57291e-08
69.350000	2.60683e-08
69.300000	2.6412e-08
69.250000	2.67602e-08
69.200000	2.7113e-08
69.150000	2.74705e-08
69.100000	2.78326e-08
69.050000	2.81995e-08
69.000000	2.85713e-08
68.950000	2.89479e-08
68.900000	2.93295e-08
68.850000	2.97161e-08
68.800000	3.01078e-08
68.750000	3.05047e-08
68.700000	3.09068e-08
68.650000	3.13141e-08
68.600000	3.17269e-08
68.550000	3.2145e-08
68.500000	3.25687e-08
68.450000	3.29979e-08
68.400000	3.34328e-08
68.350000	3.38734e-08
68.300000	3.43198e-08
68.250000	3.47721e-08
68.200000	3.52303e-08
68.150000	3.56945e-08
68.100000	3.61649e-08
68.050000	3.66414e-08
68.000000	3.71242e-08
67.950000	3.76134e-08
67.900000	3.81089e-08
67.850000	3.8611e-08
67.800000	3.91198e-08
67.750000	3.96352e-08
67.700000	4.01573e-08
67.650000	4.06864e-08
67.600000	4.12224e-08
67.550000	4.17654e-08
67.500000	4.23156e-08
67.450000	4.2873e-08
67.400000	4.34378e-08
67.350000	4.40099e-08
67.300000	4.45896e-08
67.250000	4.51769e-08
67.200000	4.5772e-08
67.150000	4.63748e-08
67.100000	4.69856e-08
67.050000	4.76044e-08
67.000000	4.82314e-08
66.950000	4.88666e-08
66.900000	4.95101e-08
66.850000	5.01621e-08
66.800000	5.08226e-08
66.750000	5.14919e-08
66.700000	5.21699e-08
66.650000	5.28569e-08
66.600000	5.35529e-08
66.550000	5.4258e-08
66.500000	5.49724e-08
66.450000	5.56961e-08
66.400000	5.64294e-08
66.350000	5.71723e-08
66.300000	5.7925e-08
66.250000	5.86876e-08
66.200000	5.94602e-08
66.150000	6.02429e-08
66.100000	6.10359e-08
66.050000	6.18394e-08
66.000000	6.26534e-08
65.950000	6.3478e-08
65.900000	6.43136e-08
65.850000	6.51601e-08
65.800000	6.60177e-08
65.750000	6.68865e-08
65.700000	6.77668e-08
65.650000	6.86587e-08
65.600000	6.95622e-08
65.550000	7.04776e-08
65.500000	7.14051e-08
65.450000	7.23447e-08
65.400000	7.32967e-08
65.350000	7.42611e-08
65.300000	7.52383e-08
65.250000	7.62282e-08
65.200000	7.72312e-08
65.150000	7.82473e-08
65.100000	7.92768e-08
65.050000	8.03197e-08
65.000000	8.13764e-08
64.950000	8.24469e-08
64.900000	8.35315e-08
64.850000	8.46303e-08
64.800000	8.57436e-08
64.750000	8.68715e-08
64.700000	8.80141e-08
64.650000	8.91718e-08
64.600000	9.03446e-08
64.550000	9.15329e-08
64.500000	9.27367e-08
64.450000	9.39564e-08
64.400000	9.5192e-08
64.350000	9.64439e-08
64.300000	9.77121e-08
64.250000	9.89971e-08
64.200000	1.00299e-07
64.150000	1.01618e-07
64.100000	1.02954e-07
64.050000	1.04308e-07
64.000000	1.05679e-07
63.950000	1.07068e-07
63.900000	1.08476e-07
63.850000	1.09902e-07
63.800000	1.11347e-07
63.750000	1.12811e-07
63.700000	1.14294e-07
63.650000	1.15796e-07
63.600000	1.17318e-07
63.550000	1.1886e-07
63.500000	1.20423e-07
63.450000	1.22006e-07
63.400000	1.23609e-07
63.350000	1.25234e-07
63.300000	1.2688e-07
63.250000	1.28547e-07
63.200000	1.30236e-07
63.150000	1.31948e-07
63.100000	1.33682e-07
63.050000	1.35438e-07
63.000000	1.37218e-07
62.950000	1.39021e-07
62.900000	1.40848e-07
62.850000	1.42698e-07
62.800000	1.44573e-07
62.750000	1.46473e-07
62.700000	1.48397e-07
62.650000	1.50346e-07
62.600000	1.52321e-07
62.550000	1.54322e-07
62.500000	1.56349e-07
62.450000	1.58403e-07
62.400000	1.60484e-07
62.350000	1.62592e-07
62.300000	1.64727e-07
62.250000	1.66891e-07
62.200000	1.69082e-07
62.150000	1.71303e-07
62.100000	1.73553e-07
62.050000	1.75832e-07
62.000000	1.78141e-07
61.950000	1.8048e-07
61.900000	1.8285e-07
61.850000	1.8525e-07
61.800000	1.87683e-07
61.750000	1.90147e-07
61.700000	1.92643e-07
61.650000	1.95172e-07
61.600000	1.97735e-07
61.550000	2.0033e-07
61.500000	2.0296e-07
61.450000	2.05624e-07
61.400000	2.08323e-07
61.350000	2.11058e-07
61.300000	2.13828e-07
61.250000	2.16634e-07
61.200000	2.19478e-07
61.150000	2.22358e-07
61.100000	2.25276e-07
61.050000	2.28232e-07
61.000000	2.31227e-07
60.950000	2.34262e-07
60.900000	2.37335e-07
60.850000	2.4045e-07
60.800000	2.43604e-07
60.750000	2.46801e-07
60.700000	2.50038e-07
60.650000	2.53319e-07
60.600000	2.56642e-07
60.550000	2.60009e-07
60.500000	2.63419e-07
60.450000	2.66875e-07
60.400000	2.70375e-07
60.350000	2.73922e-07
60.300000	2.77514e-07
60.250000	2.81154e-07
60.200000	2.84841e-07
60.150000	2.88577e-07
60.100000	2.92361e-07
60.050000	2.96195e-07
60.000000	3.00079e-07
59.950000	3.04014e-07
59.900000	3.08e-07
59.850000	3.12038e-07
59.800000	3.1613e-07
59.750000	3.20274e-07
59.700000	3.24473e-07
59.650000	3.28727e-07
59.600000	3.33036e-07
59.550000	3.37401e-07
59.500000	3.41824e-07
59.450000	3.46304e-07
59.400000	3.50843e-07
59.350000	3.55442e-07
59.300000	3.601e-07
59.250000	3.64819e-07
59.200000	3.696e-07
59.150000	3.74444e-07
59.100000	3.7935e-07
59.050000	3.84321e-07
59.000000	3.89357e-07
58.950000	3.94458e-07
58.900000	3.99626e-07
58.850000	4.04862e-07
58.800000	4.10166e-07
58.750000	4.15539e-07
58.700000	4.20982e-07
58.650000	4.26497e-07
58.600000	4.32083e-07
58.550000	4.37743e-07
58.500000	4.43476e-07
58.450000	4.49284e-07
58.400000	4.55168e-07
58.350000	4.61129e-07
58.300000	4.67167e-07
58.250000	4.73285e-07
58.200000	4.79482e-07
58.150000	4.8576e-07
58.100000	4.9212e-07
58.050000	4.98563e-07
58.000000	5.05091e-07
57.950000	5.11703e-07
57.900000	5.18401e-07
57.850000	5.25187e-07
57.800000	5.32062e-07
57.750000	5.39026e-07
57.700000	5.46081e-07
57.650000	5.53228e-07
57.600000	5.60469e-07
57.550000	5.67803e-07
57.500000	5.75234e-07
57.450000	5.82761e-07
57.400000	5.90387e-07
57.350000	5.98112e-07
57.300000	6.05937e-07
57.250000	6.13865e-07
57.200000	6.21896e-07
57.150000	6.30032e-07
57.100000	6.38274e-07
57.050000	6.46623e-07
57.000000	6.55081e-07
56.950000	6.63649e-07
56.900000	6.72329e-07
56.850000	6.81122e-07
56.800000	6.9003e-07
56.750000	6.99054e-07
56.700000	7.08195e-07
56.650000	7.17456e-07
56.600000	7.26837e-07
56.550000	7.3634e-07
56.500000	7.45967e-07
56.450000	7.5572e-07
56.400000	7.65599e-07
56.350000	7.75608e-07
56.300000	7.85746e-07
56.250000	7.96017e-07
56.200000	8.06421e-07
56.150000	8.16961e-07
56.100000	8.27638e-07
56.050000	8.38454e-07
56.000000	8.49411e-07
55.950000	8.60511e-07
55.900000	8.71755e-07
55.850000	8.83146e-07
55.800000	8.94684e-07
55.750000	9.06373e-07
55.700000	9.18214e-07
55.650000	9.30209e-07
55.600000	9.4236e-07
55.550000	9.5467e-07
55.500000	9.67139e-07
55.450000	9.79771e-07
55.400000	9.92567e-07
55.350000	1.00553e-06
55.300000	1.01866e-06
55.250000	1.03196e-06
55.200000	1.04544e-06
55.150000	1.05909e-06
55.100000	1.07292e-06
55.050000	1.08692e-06
55.000000	1.10111e-06
54.950000	1.11549e-06
54.900000	1.13005e-06
54.850000	1.1448e-06
54.800000	1.15974e-06
54.750000	1.17488e-06
54.700000	1.19021e-06
54.650000	1.20574e-06
54.600000	1.22147e-06
54.550000	1.23741e-06
54.500000	1.25356e-06
54.450000	1.26991e-06
54.400000	1.28648e-06
54.350000	1.30326e-06
54.300000	1.32027e-06
54.250000	1.33749e-06
54.200000	1.35493e-06
54.150000	1.37261e-06
54.100000	1.39051e-06
54.050000	1.40864e-06
54.000000	1.42701e-06
53.950000	1.44562e-06
53.900000	1.46447e-06
53.850000	1.48356e-06
53.800000	1.5029e-06
53.750000	1.5225e-06
53.700000	1.54235e-06
53.650000	1.56245e-06
53.600000	1.58282e-06
53.550000	1.60345e-06
53.500000	1.62434e-06
53.450000	1.64551e-06
53.400000	1.66696e-06
53.350000	1.68868e-06
53.300000	1.71068e-06
53.250000	1.73297e-06
53.200000	1.75555e-06
53.150000	1.77842e-06
53.100000	1.80159e-06
53.050000	1.82506e-06
53.000000	1.84883e-06
52.950000	1.87291e-06
52.900000	1.8973e-06
52.850000	1.92201e-06
52.800000	1.94704e-06
52.750000	1.97239e-06
52.700000	1.99807e-06
52.650000	2.02408e-06
52.600000	2.05044e-06
52.550000	2.07713e-06
52.500000	2.10417e-06
52.450000	2.13156e-06
52.400000	2.1593e-06
52.350000	2.1874e-06
52.300000	2.21587e-06
52.250000	2.2447e-06
52.200000	2.27391e-06
52.150000	2.3035e-06
52.100000	2.33347e-06
52.050000	2.36383e-06
52.000000	2.39458e-06
51.950000	2.42572e-06
51.900000	2.45728e-06
51.850000	2.48924e-06
51.800000	2.52161e-06
51.750000	2.5544e-06
51.700000	2.58762e-06
51.650000	2.62126e-06
51.600000	2.65534e-06
51.550000	2.68987e-06
51.500000	2.72483e-06
51.450000	2.76026e-06
51.400000	2.79613e-06
51.350000	2.83248e-06
51.300000	2.86929e-06
51.250000	2.90658e-06
51.200000	2.94435e-06
51.150000	2.9826e-06
51.100000	3.02135e-06
51.050000	3.06061e-06
51.000000	3.10037e-06
50.950000	3.14064e-06
50.900000	3.18143e-06
50.850000	3.22276e-06
50.800000	3.26461e-06
50.750000	3.307e-06
50.700000	3.34995e-06
50.650000	3.39344e-06
50.600000	3.4375e-06
50.550000	3.48213e-06
50.500000	3.52733e-06
50.450000	3.57312e-06
50.400000	3.61949e-06
50.350000	3.66647e-06
50.300000	3.71405e-06
50.250000	3.76224e-06
50.200000	3.81106e-06
50.150000	3.86051e-06
50.100000	3.91059e-06
50.050000	3.96132e-06
50.000000	4.0127e-06
49.950000	4.06475e-06
49.900000	4.11747e-06
49.850000	4.17086e-06
49.800000	4.22495e-06
49.750000	4.27973e-06
49.700000	4.33522e-06
49.650000	4.39142e-06
49.600000	4.44835e-06
49.550000	4.50601e-06
49.500000	4.56441e-06
49.450000	4.62356e-06
49.400000	4.68348e-06
49.350000	4.74417e-06
49.300000	4.80564e-06
49.250000	4.8679e-06
49.200000	4.93096e-06
49.150000	4.99483e-06
49.100000	5.05952e-06
49.050000	5.12505e-06
49.000000	5.19142e-06
48.950000	5.25864e-06
48.900000	5.32673e-06
48.850000	5.3957e-06
48.800000	5.46555e-06
48.750000	5.5363e-06
48.700000	5.60795e-06
48.650000	5.68053e-06
48.600000	5.75404e-06
48.550000	5.8285e-06
48.500000	5.90391e-06
48.450000	5.9803e-06
48.400000	6.05766e-06
48.350000	6.13602e-06
48.300000	6.21538e-06
48.250000	6.29576e-06
48.200000	6.37718e-06
48.150000	6.45964e-06
48.100000	6.54316e-06
48.050000	6.62775e-06
48.000000	6.71342e-06
47.950000	6.8002e-06
47.900000	6.88808e-06
47.850000	6.9771e-06
47.800000	7.06726e-06
47.750000	7.15857e-06
47.700000	7.25105e-06
47.650000	7.34472e-06
47.600000	7.43959e-06
47.550000	7.53568e-06
47.500000	7.633e-06
47.450000	7.73156e-06
47.400000	7.83139e-06
47.350000	7.9325e-06
47.300000	8.0349e-06
47.250000	8.13861e-06
47.200000	8.24365e-06
47.150000	8.35003e-06
47.100000	8.45778e-06
47.050000	8.56691e-06
47.000000	8.67743e-06
46.950000	8.78937e-06
46.900000	8.90274e-06
46.850000	9.01755e-06
46.800000	9.13384e-06
46.750000	9.25162e-06
46.700000	9.3709e-06
46.650000	9.4917e-06
46.600000	9.61405e-06
46.550000	9.73796e-06
46.500000	9.86346e-06
46.450000	9.99056e-06
46.400000	1.01193e-05
46.350000	1.02496e-05
46.300000	1.03817e-05
46.250000	1.05154e-05
46.200000	1.06508e-05
46.150000	1.0788e-05
46.100000	1.09269e-05
46.050000	1.10675e-05
46.000000	1.121e-05
45.950000	1.13543e-05
45.900000	1.15004e-05
45.850000	1.16484e-05
45.800000	1.17983e-05
45.750000	1.19501e-05
45.700000	1.21038e-05
45.650000	1.22595e-05
45.600000	1.24171e-05
45.550000	1.25768e-05
45.500000	1.27385e-05
45.450000	1.29023e-05
45.400000	1.30681e-05
45.350000	1.32361e-05
45.300000	1.34062e-05
45.250000	1.35784e-05
45.200000	1.37529e-05
45.150000	1.39296e-05
45.100000	1.41085e-05
45.050000	1.42897e-05
45.000000	1.44732e-05
44.950000	1.4659e-05
44.900000	1.48472e-05
44.850000	1.50378e-05
44.800000	1.52308e-05
44.750000	1.54262e-05
44.700000	1.56241e-05
44.650000	1.58246e-05
44.600000	1.60276e-05
44.550000	1.62331e-05
44.500000	1.64413e-05
44.450000	1.66521e-05
44.400000	1.68656e-05
44.350000	1.70818e-05
44.300000	1.73007e-05
44.250000	1.75224e-05
44.200000	1.77469e-05
44.150000	1.79743e-05
44.100000	1.82045e-05
44.050000	1.84377e-05
44.000000	1.86738e-05
43.950000	1.89129e-05
43.900000	1.9155e-05
43.850000	1.94002e-05
43.800000	1.96485e-05
43.750000	1.98999e-05
43.700000	2.01545e-05
43.650000	2.04123e-05
43.600000	2.06734e-05
43.550000	2.09378e-05
43.500000	2.12055e-05
43.450000	2.14766e-05
43.400000	2.17511e-05
43.350000	2.20291e-05
43.300000	2.23106e-05
43.250000	2.25956e-05
43.200000	2.28843e-05
43.150000	2.31765e-05
43.100000	2.34725e-05
43.050000	2.37722e-05
43.000000	2.40756e-05
42.950000	2.43829e-05
42.900000	2.46941e-05
42.850000	2.50092e-05
42.800000	2.53282e-05
42.750000	2.56513e-05
42.700000	2.59784e-05
42.650000	2.63096e-05
42.600000	2.6645e-05
42.550000	2.69846e-05
42.500000	2.73285e-05
42.450000	2.76767e-05
42.400000	2.80293e-05
42.350000	2.83863e-05
42.300000	2.87478e-05
42.250000	2.91138e-05
42.200000	2.94844e-05
42.150000	2.98597e-05
42.100000	3.02396e-05
42.050000	3.06244e-05
42.000000	3.10139e-05
41.950000	3.14083e-05
41.900000	3.18077e-05
41.850000	3.22121e-05
41.800000	3.26215e-05
41.750000	3.3036e-05
41.700000	3.34558e-05
41.650000	3.38807e-05
41.600000	3.4311e-05
41.550000	3.47467e-05
41.500000	3.51878e-05
41.450000	3.56344e-05
41.400000	3.60866e-05
41.350000	3.65444e-05
41.300000	3.7008e-05
41.250000	3.74773e-05
41.200000	3.79525e-05
41.150000	3.84336e-05
41.100000	3.89206e-05
41.050000	3.94138e-05
41.000000	3.99131e-05
40.950000	4.04186e-05
40.900000	4.09304e-05
40.850000	4.14485e-05
40.800000	4.19731e-05
40.750000	4.25042e-05
40.700000	4.30419e-05
40.650000	4.35863e-05
40.600000	4.41375e-05
40.550000	4.46954e-05
40.500000	4.52603e-05
40.450000	4.58322e-05
40.400000	4.64112e-05
40.350000	4.69974e-05
40.300000	4.75908e-05
40.250000	4.81915e-05
40.200000	4.87997e-05
40.150000	4.94154e-05
40.100000	5.00387e-05
40.050000	5.06698e-05
40.000000	5.13086e-05
39.950000	5.19552e-05
39.900000	5.26099e-05
39.850000	5.32727e-05
39.800000	5.39436e-05
39.750000	5.46228e-05
39.700000	5.53103e-05
39.650000	5.60063e-05
39.600000	5.67109e-05
39.550000	5.74241e-05
39.500000	5.81461e-05
39.450000	5.8877e-05
39.400000	5.96168e-05
39.350000	6.03657e-05
39.300000	6.11238e-05
39.250000	6.18913e-05
39.200000	6.26681e-05
39.150000	6.34544e-05
39.100000	6.42503e-05
39.050000	6.5056e-05
39.000000	6.58716e-05
38.950000	6.66971e-05
38.900000	6.75327e-05
38.850000	6.83784e-05
38.800000	6.92345e-05
38.750000	7.01011e-05
38.700000	7.09782e-05
38.650000	7.1866e-05
38.600000	7.27646e-05
38.550000	7.36741e-05
38.500000	7.45947e-05
38.450000	7.55265e-05
38.400000	7.64695e-05
38.350000	7.74241e-05
38.300000	7.83902e-05
38.250000	7.9368e-05
38.200000	8.03576e-05
38.150000	8.13593e-05
38.100000	8.2373e-05
38.050000	8.3399e-05
38.000000	8.44374e-05
37.950000	8.54883e-05
37.900000	8.65519e-05
37.850000	8.76283e-05
37.800000	8.87176e-05
37.750000	8.98201e-05
37.700000	9.09358e-05
37.650000	9.2065e-05
37.600000	9.32077e-05
37.550000	9.43641e-05
37.500000	9.55343e-05
37.450000	9.67186e-05
37.400000	9.79171e-05
37.350000	9.91299e-05
37.300000	0.000100357
37.250000	0.000101599
37.200000	0.000102856
37.150000	0.000104128
37.100000	0.000105414
37.050000	0.000106717
37.000000	0.000108034
36.950000	0.000109367
36.900000	0.000110717
36.850000	0.000112082
36.800000	0.000113463
36.750000	0.00011486
36.700000	0.000116275
36.650000	0.000117705
36.600000	0.000119153
36.550000	0.000120618
36.500000	0.0001221
36.450000	0.000123599
36.400000	0.000125116
36.350000	0.000126651
36.300000	0.000128203
36.250000	0.000129774
36.200000	0.000131363
36.150000	0.000132971
36.100000	0.000134598
36.050000	0.000136243
36.000000	0.000137908
35.950000	0.000139592
35.900000	0.000141295
35.850000	0.000143018
35.800000	0.000144761
35.750000	0.000146525
35.700000	0.000148308
35.650000	0.000150112
35.600000	0.000151937
35.550000	0.000153783
35.500000	0.00015565
35.450000	0.000157538
35.400000	0.000159448
35.350000	0.00016138
35.300000	0.000163334
35.250000	0.00016531
35.200000	0.000167308
35.150000	0.000169329
35.100000	0.000171373
35.050000	0.00017344
35.000000	0.00017553
34.950000	0.000177644
34.900000	0.000179781
34.850000	0.000181942
34.800000	0.000184128
34.750000	0.000186338
34.700000	0.000188572
34.650000	0.000190832
34.600000	0.000193116
34.550000	0.000195426
34.500000	0.000197761
34.450000	0.000200122
34.400000	0.000202508
34.350000	0.000204921
34.300000	0.00020736
34.250000	0.000209826
34.200000	0.000212319
34.150000	0.000214838
34.100000	0.000217385
34.050000	0.000219959
34.000000	0.000222561
33.950000	0.00022519
33.900000	0.000227848
33.850000	0.000230534
33.800000	0.000233248
33.750000	0.000235991
33.700000	0.000238763
33.650000	0.000241564
33.600000	0.000244394
33.550000	0.000247253
33.500000	0.000250142
33.450000	0.000253061
33.400000	0.00025601
33.350000	0.000258989
33.300000	0.000261998
33.250000	0.000265038
33.200000	0.000268108
33.150000	0.000271209
33.100000	0.000274341
33.050000	0.000277504
33.000000	0.000280698
32.950000	0.000283924
32.900000	0.00028718
32.850000	0.000290468
32.800000	0.000293788
32.750000	0.000297139
32.700000	0.000300522
32.650000	0.000303937
32.600000	0.000307384
32.550000	0.000310862
32.500000	0.000314372
32.450000	0.000317914
32.400000	0.000321488
32.350000	0.000325093
32.300000	0.00032873
32.250000	0.000332398
32.200000	0.000336098
32.150000	0.00033983
32.100000	0.000343592
32.050000	0.000347386
32.000000	0.00035121
31.950000	0.000355064
31.900000	0.000358949
31.850000	0.000362863
31.800000	0.000366807
31.750000	0.00037078
31.700000	0.000374782
31.650000	0.000378811
31.600000	0.000382868
31.550000	0.000386952
31.500000	0.000391062
31.450000	0.000395197
31.400000	0.000399356
31.350000	0.000403539
31.300000	0.000407744
31.250000	0.00041197
31.200000	0.000416216
31.150000	0.00042048
31.100000	0.000424761
31.050000	0.000429057
31.000000	0.000433367
30.950000	0.000437687
30.900000	0.000442015
30.850000	0.000446349
30.800000	0.000450685
30.750000	0.000455021
30.700000	0.000459352
30.650000	0.000463673
30.600000	0.00046798
30.550000	0.000472267
30.500000	0.000476527
30.450000	0.000480751
30.400000	0.00048493
30.350000	0.000489051
30.300000	0.0004931
30.250000	0.000497057
30.200000	0.000500897
30.150000	0.00050458
30.100000	0.000508049
30.050000	0.000511189
&
```
