## Supplementary material for "All-at-once RNA folding with 3D motif prediction framed by evolutionary information": RF00060_HgcE.cacofold.helixcov

```
# RMs = 6 L = 135

# RM_HELIX NESTED 27-33 41-47, nbp = 7 nbp_cov = 0
# pvals: 0.954794,0.860997,0.860997,0.860997,0.860997,0.860997,0.860997
# aggregated NONE
NESTED  ::::::::::::::::::::::::::<<<<<<<_______>>>>>>>::::::::::::::::::::::::::::::::::::::::::::::::::::::::::::::::::::::::::::::::::::::::
        :::::::::::::::::::::::::::::::::::::::::::::::::::::::::::::::::::::::::::::::::::::::::::::::::::::::::::::::::::::::::::::::::::::::

# RM_HELIX NESTED 48-53 59-64, nbp = 6 nbp_cov = 0
# pvals: 0.860997,0.860997,0.860997,0.860997,0.860997,0.860997
# aggregated NONE
NESTED  :::::::::::::::::::::::::::::::::::::::::::::::<<<<<<_____>>>>>>:::::::::::::::::::::::::::::::::::::::::::::::::::::::::::::::::::::::
        :::::::::::::::::::::::::::::::::::::::::::::::::::::::::::::::::::::::::::::::::::::::::::::::::::::::::::::::::::::::::::::::::::::::

# RM_HELIX NESTED 15-23 65-73, nbp = 9 nbp_cov = 0
# pvals: 0.865172,0.00573742,0.860997,0.860997,0.860997,0.860997,0.865172,0.865172,0.860997
# aggregated NONE
NESTED  ::::::::::::::<<<<<<<<<_________________________________________>>>>>>>>>::::::::::::::::::::::::::::::::::::::::::::::::::::::::::::::
        :::::::::::::::::::::::::::::::::::::::::::::::::::::::::::::::::::::::::::::::::::::::::::::::::::::::::::::::::::::::::::::::::::::::

# RM_HELIX NESTED 2-8 77-83, nbp = 7 nbp_cov = 0
# pvals: 0.860997,0.860997,0.99241,0.860997,0.860997,0.860997,0.860997
# aggregated NONE
NESTED  :<<<<<<<____________________________________________________________________>>>>>>>::::::::::::::::::::::::::::::::::::::::::::::::::::
        :::::::::::::::::::::::::::::::::::::::::::::::::::::::::::::::::::::::::::::::::::::::::::::::::::::::::::::::::::::::::::::::::::::::

# RM_HELIX NESTED 94-96 103-105, nbp = 3 nbp_cov = 0
# pvals: 0.860997,0.860997,0.942859
# aggregated NONE
NESTED  :::::::::::::::::::::::::::::::::::::::::::::::::::::::::::::::::::::::::::::::::::::::::::::<<<______>>>::::::::::::::::::::::::::::::
        :::::::::::::::::::::::::::::::::::::::::::::::::::::::::::::::::::::::::::::::::::::::::::::::::::::::::::::::::::::::::::::::::::::::

# RM_HELIX NESTED 86-92 108-114, nbp = 7 nbp_cov = 0
# pvals: 0.860997,0.865172,0.860997,0.883055,0.860997,0.860997,0.860997
# aggregated NONE
NESTED  :::::::::::::::::::::::::::::::::::::::::::::::::::::::::::::::::::::::::::::::::::::<<<<<<<_______________>>>>>>>:::::::::::::::::::::
        :::::::::::::::::::::::::::::::::::::::::::::::::::::::::::::::::::::::::::::::::::::::::::::::::::::::::::::::::::::::::::::::::::::::
```
