## Supplementary material for "All-at-once RNA folding with 3D motif prediction framed by evolutionary information": RF00060_HgcE.cacofold.power

```
# Power analysis of CaCoFold structure 
#
# Powertype = SINGLE SUBSTITUTIONS
# covary  left_pos      right_pos    substitutions      power
#----------------------------------------------------------------
          2		83		0		0.00
          3		82		2		0.00
          4		81		2		0.00
          5		80		2		0.00
          6		79		1		0.00
          7		78		0		0.00
          8		77		2		0.00
          15		73		2		0.00
          16		72		1		0.00
          17		71		1		0.00
          18		70		1		0.00
          19		69		1		0.00
          20		68		2		0.00
          21		67		2		0.00
          22		66		1		0.00
          23		65		0		0.00
          27		47		2		0.00
          28		46		1		0.00
          29		45		0		0.00
          30		44		0		0.00
          31		43		0		0.00
          32		42		0		0.00
          33		41		0		0.00
          48		64		0		0.00
          49		63		0		0.00
          50		62		1		0.00
          51		61		1		0.00
          52		60		1		0.00
          53		59		0		0.00
          86		114		0		0.00
          87		113		0		0.00
          88		112		0		0.00
          89		111		3		0.02
          90		110		1		0.00
          91		109		0		0.00
          92		108		0		0.00
          94		105		0		0.00
          95		104		0		0.00
          96		103		2		0.00
#
# BPAIRS 39
# avg substitutions per BP  0.8
# BPAIRS expected to covary 0.0 +/- 0.1
# BPAIRS observed to covary 0
#
```
