## Supplementary material for "All-at-once RNA folding with 3D motif prediction framed by evolutionary information": RF00060_HgcE.power

```
# Power analysis of given structure 
#
# Powertype = SINGLE SUBSTITUTIONS
# covary  left_pos      right_pos    substitutions      power
#----------------------------------------------------------------
          39		111		1		0.00
          40		110		0		0.00
          41		109		0		0.00
          42		108		0		0.00
          43		107		0		0.00
          44		106		0		0.00
          45		105		0		0.00
          46		104		0		0.00
          47		103		2		0.00
          50		98		1		0.00
          51		97		0		0.00
          56		94		0		0.00
          57		93		0		0.00
          58		92		0		0.00
          59		91		0		0.00
          60		90		2		0.00
          61		89		3		0.02
          68		79		0		0.00
          69		78		1		0.00
          70		77		0		0.00
#
# BPAIRS 20
# avg substitutions per BP  0.5
# BPAIRS expected to covary 0.0 +/- 0.1
# BPAIRS observed to covary 0
#
```
