## Supplementary material for "All-at-once RNA folding with 3D motif prediction framed by evolutionary information": RF00060_HgcE.surv

```
-0.000002	0.05
-0.000995	0.85
-0.014100	0.9
-0.197568	0.95
-0.249987	1
&
4.454656	0.000110803
4.441551	0.000221607
4.074615	0.00033241
3.471792	0.000443213
3.327638	0.00066482
3.249009	0.000886427
3.157275	0.00099723
3.078646	0.00121884
3.039331	0.00132964
3.026227	0.00144044
2.960702	0.00155125
2.934493	0.00166205
2.908283	0.00177285
2.580662	0.00188366
2.541347	0.00265928
2.515137	0.00277008
2.488928	0.00288089
2.423403	0.00299169
2.397194	0.0032133
2.384089	0.0033241
2.370984	0.00365651
2.357879	0.00387812
2.344774	0.00398892
2.318564	0.00409972
2.305460	0.00432133
2.161306	0.00443213
2.135096	0.00454294
2.121992	0.00476454
2.082677	0.00498615
2.069572	0.00509695
2.043362	0.00520776
2.030258	0.00542936
2.017153	0.00554017
1.938524	0.00576177
1.846790	0.00598338
1.807475	0.00620499
1.794370	0.00642659
1.768160	0.0065374
1.715741	0.0066482
1.624007	0.00731302
1.597797	0.00753463
1.545378	0.00786704
1.479854	0.00808864
1.466749	0.00819945
1.401225	0.00853186
1.348805	0.00875346
1.309491	0.00963989
1.283281	0.0100831
1.230861	0.0101939
1.217757	0.0106371
1.204652	0.0107479
1.152232	0.0114127
1.139127	0.0117452
1.126023	0.011856
1.112918	0.0121884
1.060498	0.0122992
1.008079	0.0125208
0.968764	0.0127424
0.955659	0.0131856
0.942555	0.0137396
0.929450	0.0139612
0.916345	0.014072
0.903240	0.0142936
0.890135	0.0145152
0.877030	0.0148476
0.850821	0.0149584
0.785296	0.0151801
0.759087	0.0152909
0.745982	0.0154017
0.732877	0.0156233
0.706667	0.0158449
0.693562	0.0162881
0.680457	0.0166205
0.667353	0.0168421
0.654248	0.0171745
0.641143	0.0175069
0.628038	0.0179501
0.614933	0.018615
0.588723	0.0189474
0.575619	0.019169
0.562514	0.0199446
0.549409	0.020277
0.536304	0.0203878
0.523199	0.0204986
0.510094	0.0207202
0.496989	0.0211634
0.470780	0.0212742
0.457675	0.021385
0.444570	0.0218283
0.431465	0.0226039
0.405255	0.0230471
0.392151	0.0232687
0.379046	0.0233795
0.365941	0.0240443
0.352836	0.0248199
0.339731	0.0255956
0.326626	0.0260388
0.313521	0.0265928
0.300417	0.0278116
0.287312	0.0280332
0.274207	0.0283657
0.261102	0.0289197
0.247997	0.0296953
0.234892	0.0305817
0.221788	0.0309141
0.208683	0.0323546
0.195578	0.0330194
0.182473	0.0335734
0.169368	0.0341274
0.156263	0.0347922
0.143158	0.0357895
0.130054	0.0363435
0.116949	0.0370083
0.103844	0.038338
0.090739	0.0385596
0.077634	0.039446
0.064529	0.04
0.051424	0.0404432
0.038320	0.0431025
0.025215	0.0435457
0.012110	0.0452078
-0.000995	0.805429
-0.014100	0.895512
-0.027205	0.896731
-0.040310	0.897507
-0.053414	0.898726
-0.066519	0.900499
-0.079624	0.902604
-0.092729	0.905485
-0.105834	0.907147
-0.118939	0.911025
-0.132044	0.91313
-0.145148	0.916676
-0.158253	0.919557
-0.171358	0.92144
-0.184463	0.923989
-0.197568	0.927867
-0.210673	0.93108
-0.223778	0.935291
-0.236882	0.939723
-0.249987	0.944155
-0.263092	0.947036
-0.276197	0.949474
-0.289302	0.952798
-0.302407	0.956676
-0.315512	0.960332
-0.328616	0.962327
-0.341721	0.963878
-0.354826	0.966316
-0.367931	0.967756
-0.381036	0.969418
-0.394141	0.97108
-0.407246	0.971967
-0.420350	0.973186
-0.433455	0.97518
-0.446560	0.97651
-0.459665	0.976731
-0.472770	0.977285
-0.485875	0.97795
-0.498980	0.978283
-0.512084	0.978947
-0.525189	0.979834
-0.538294	0.980942
-0.551399	0.981496
-0.564504	0.982382
-0.577609	0.982936
-0.590714	0.983934
-0.603818	0.985042
-0.616923	0.98626
-0.630028	0.987258
-0.643133	0.987701
-0.656238	0.988144
-0.669343	0.989584
-0.682448	0.990471
-0.695552	0.991357
-0.708657	0.992022
-0.721762	0.992244
-0.734867	0.993241
-0.747972	0.993684
-0.761077	0.994017
-0.774182	0.994238
-0.787286	0.995014
-0.800391	0.995235
-0.813496	0.995457
-0.826601	0.995789
-0.839706	0.997008
-0.852811	0.997452
-0.879020	0.997784
-0.892125	0.997895
-0.905230	0.998006
-0.918335	0.998227
-0.970754	0.99867
-0.996964	0.998892
-1.023174	0.999114
-1.036279	0.999224
-1.049384	0.999335
-1.075593	0.999446
-1.101803	0.999557
-1.114908	0.999668
-1.154222	0.999778
-1.259061	0.999889
-1.429424	1
&
5.948609	5.52792e-07
5.830666	1.10558e-06
5.752037	1.65837e-06
5.634093	2.21117e-06
5.542359	2.76396e-06
5.489940	3.31675e-06
5.175423	3.86954e-06
5.031270	4.42233e-06
5.018165	4.97512e-06
5.005060	5.52792e-06
4.952640	6.08071e-06
4.939536	7.73908e-06
4.926431	8.29187e-06
4.913326	8.84467e-06
4.900221	9.95025e-06
4.887116	1.10558e-05
4.874011	1.16086e-05
4.860906	1.21614e-05
4.834697	1.38198e-05
4.821592	1.49254e-05
4.795382	1.6031e-05
4.769172	1.76893e-05
4.756068	1.87949e-05
4.742963	1.93477e-05
4.729858	1.99005e-05
4.690543	2.04533e-05
4.677438	2.21117e-05
4.664334	2.26645e-05
4.651229	2.377e-05
4.625019	2.43228e-05
4.611914	2.48756e-05
4.598809	2.59812e-05
4.559495	2.6534e-05
4.546390	2.70868e-05
4.520180	2.76396e-05
4.507075	2.81924e-05
4.493970	2.87452e-05
4.480866	2.9298e-05
4.467761	2.98507e-05
4.454656	3.04035e-05
4.428446	3.26147e-05
4.415341	3.31675e-05
4.402236	3.42731e-05
4.376027	3.48259e-05
4.336712	3.75898e-05
4.323607	3.9801e-05
4.310503	4.20122e-05
4.297398	4.31177e-05
4.284293	4.58817e-05
4.271188	4.75401e-05
4.258083	4.80929e-05
4.244978	4.91985e-05
4.231873	5.0304e-05
4.218769	5.3068e-05
4.205664	5.47264e-05
4.192559	5.97015e-05
4.179454	6.13599e-05
4.166349	6.30182e-05
4.153244	6.68878e-05
4.140139	7.07573e-05
4.127035	7.18629e-05
4.113930	7.6838e-05
4.100825	8.01548e-05
4.087720	8.51299e-05
4.074615	9.0105e-05
4.061510	9.06578e-05
4.048405	9.23162e-05
4.035301	9.2869e-05
4.022196	9.56329e-05
4.009091	0.000100608
3.995986	0.000103925
3.982881	0.000106136
3.969776	0.000109453
3.956671	0.000112769
3.943567	0.000120509
3.917357	0.000121614
3.904252	0.000130459
3.891147	0.000133776
3.878042	0.000138751
3.864937	0.000143173
3.851833	0.000145937
3.838728	0.000154229
3.825623	0.000156993
3.812518	0.000162521
3.799413	0.000165285
3.786308	0.000173024
3.773203	0.000185185
3.760099	0.000189055
3.746994	0.000195135
3.733889	0.000201769
3.720784	0.000206191
3.707679	0.000215036
3.694574	0.000222775
3.681469	0.000229961
3.668365	0.000238253
3.655260	0.000246545
3.642155	0.000253731
3.629050	0.000259259
3.615945	0.000264787
3.602840	0.000268657
3.589735	0.000276396
3.576631	0.000283029
3.563526	0.000291874
3.550421	0.000296849
3.537316	0.000303483
3.524211	0.000314538
3.511106	0.000328911
3.498001	0.000337203
3.484897	0.000349364
3.471792	0.000363737
3.458687	0.000372582
3.445582	0.000386401
3.432477	0.000396352
3.419372	0.000412383
3.406267	0.00042565
3.393163	0.000443339
3.380058	0.000458264
3.366953	0.00047319
3.353848	0.000491985
3.340743	0.000511332
3.327638	0.000536761
3.314533	0.000560531
3.301429	0.000579878
3.288324	0.000614151
3.275219	0.000647319
3.262114	0.000690989
3.249009	0.000724157
3.235904	0.000769486
3.222799	0.000816473
3.209695	0.00086733
3.196590	0.000914317
3.183485	0.000971255
3.170380	0.00102266
3.157275	0.00108015
3.144170	0.00112327
3.131065	0.00118905
3.117961	0.00125428
3.104856	0.00131399
3.091751	0.00138032
3.078646	0.00145605
3.065541	0.00152902
3.052436	0.00158762
3.039331	0.00164621
3.026227	0.00170205
3.013122	0.00177667
3.000017	0.00183582
2.986912	0.00190105
2.973807	0.00195744
2.960702	0.00200884
2.947598	0.00206136
2.934493	0.00211222
2.921388	0.00216086
2.908283	0.00220287
2.895178	0.00225428
2.882073	0.0022963
2.868968	0.00234936
2.855864	0.00240464
2.842759	0.00247043
2.829654	0.00251299
2.816549	0.0025539
2.803444	0.00261028
2.790339	0.00265837
2.777234	0.00270536
2.764130	0.00275014
2.751025	0.002801
2.737920	0.00285296
2.724815	0.00289608
2.711710	0.00295301
2.698605	0.00301437
2.685500	0.00308568
2.672396	0.00312272
2.659291	0.0031686
2.646186	0.00321338
2.633081	0.00326147
2.619976	0.0033068
2.606871	0.00334881
2.593766	0.00338751
2.580662	0.00344279
2.567557	0.00349143
2.554452	0.00353179
2.541347	0.0035843
2.528242	0.00363847
2.515137	0.0036932
2.502032	0.00375788
2.488928	0.00380155
2.475823	0.00385019
2.462718	0.00390547
2.449613	0.00395854
2.436508	0.00401216
2.423403	0.0040597
2.410298	0.00410945
2.397194	0.00415202
2.384089	0.00420011
2.370984	0.00426755
2.357879	0.00431067
2.344774	0.00435931
2.331669	0.0044063
2.318564	0.00446324
2.305460	0.00452847
2.292355	0.00459536
2.279250	0.00465451
2.266145	0.00471531
2.253040	0.00476119
2.239935	0.00481371
2.226830	0.0048524
2.213726	0.00490879
2.200621	0.00496352
2.187516	0.00499281
2.174411	0.00502709
2.161306	0.00506081
2.148201	0.00509066
2.135096	0.00512161
2.121992	0.00515423
2.108887	0.00518297
2.095782	0.00522443
2.082677	0.00525981
2.069572	0.00529519
2.056467	0.00534494
2.043362	0.00539469
2.030258	0.0054461
2.017153	0.00548425
2.004048	0.00553566
1.990943	0.00557324
1.977838	0.00561968
1.964733	0.00565285
1.951628	0.00570536
1.938524	0.00573742
1.925419	0.00577944
1.912314	0.00582919
1.899209	0.00588557
1.886104	0.00594196
1.872999	0.00599447
1.859894	0.00604312
1.846790	0.00609232
1.833685	0.00615312
1.820580	0.0062073
1.807475	0.00626866
1.794370	0.00634826
1.781265	0.00640962
1.768160	0.00647043
1.755056	0.00653566
1.741951	0.00660862
1.728846	0.00668159
1.715741	0.00674295
1.702636	0.00681095
1.689531	0.00690326
1.676426	0.00697955
1.663322	0.00704035
1.650217	0.00711553
1.637112	0.00720011
1.624007	0.00731454
1.610902	0.0074649
1.597797	0.00766501
1.584693	0.00784135
1.571588	0.00804533
1.558483	0.00831841
1.545378	0.0085749
1.532273	0.00883969
1.519168	0.00908679
1.506063	0.00932449
1.492959	0.00957877
1.479854	0.00979104
1.466749	0.0100122
1.453644	0.0102322
1.440539	0.0104317
1.427434	0.0106606
1.414329	0.0108618
1.401225	0.011084
1.388120	0.0113284
1.375015	0.0116197
1.361910	0.0119326
1.348805	0.0122676
1.335700	0.0125987
1.322595	0.0129193
1.309491	0.0132642
1.296386	0.0135904
1.283281	0.0139381
1.270176	0.0142637
1.257071	0.0146164
1.243966	0.014927
1.230861	0.015225
1.217757	0.0155014
1.204652	0.0157468
1.191547	0.0159807
1.178442	0.0161929
1.165337	0.016387
1.152232	0.0165959
1.139127	0.0167518
1.126023	0.0169414
1.112918	0.0170934
1.099813	0.0172443
1.086708	0.0173881
1.073603	0.0175268
1.060498	0.0176446
1.047393	0.0177617
1.034289	0.0178867
1.021184	0.0180033
1.008079	0.0181376
0.994974	0.0182957
0.981869	0.0184439
0.968764	0.018639
0.955659	0.0188126
0.942555	0.0189862
0.929450	0.0192189
0.916345	0.0194605
0.903240	0.0197032
0.890135	0.0199447
0.877030	0.0201758
0.863925	0.0203919
0.850821	0.0206462
0.837716	0.0208894
0.824611	0.0211421
0.811506	0.0213654
0.798401	0.0216169
0.785296	0.0218502
0.772191	0.0220536
0.759087	0.0222344
0.745982	0.0224478
0.732877	0.022623
0.719772	0.0227645
0.706667	0.0229442
0.693562	0.0230945
0.680457	0.0232659
0.667353	0.0234478
0.654248	0.0236462
0.641143	0.0238425
0.628038	0.0240802
0.614933	0.0243267
0.601828	0.0245644
0.588723	0.0248353
0.575619	0.0251166
0.562514	0.0254151
0.549409	0.0257313
0.536304	0.0261006
0.523199	0.0263969
0.510094	0.026675
0.496989	0.0269303
0.483885	0.0271835
0.470780	0.0274572
0.457675	0.0277844
0.444570	0.0281117
0.431465	0.028471
0.418360	0.0288563
0.405255	0.0293295
0.392151	0.0297717
0.379046	0.0302239
0.365941	0.0306633
0.352836	0.0311846
0.339731	0.0317745
0.326626	0.0323853
0.313521	0.0329856
0.300417	0.0336733
0.287312	0.0343919
0.274207	0.0350669
0.261102	0.0357717
0.247997	0.0364765
0.234892	0.0371902
0.221788	0.0379591
0.208683	0.0386374
0.195578	0.0393295
0.182473	0.0399856
0.169368	0.0406849
0.156263	0.0413505
0.143158	0.0420326
0.130054	0.0427026
0.116949	0.0434146
0.103844	0.0441327
0.090739	0.0447877
0.077634	0.0454953
0.064529	0.0461797
0.051424	0.0469215
0.038320	0.04777
0.025215	0.0488203
0.012110	0.0501852
-0.000995	0.860997
-0.014100	0.865172
-0.027205	0.866915
-0.040310	0.868663
-0.053414	0.870477
-0.066519	0.872481
-0.079624	0.875237
-0.092729	0.878876
-0.105834	0.883055
-0.118939	0.88739
-0.132044	0.891715
-0.145148	0.895934
-0.158253	0.899849
-0.171358	0.903544
-0.184463	0.907237
-0.197568	0.911013
-0.210673	0.914991
-0.223778	0.919059
-0.236882	0.923307
-0.249987	0.927483
-0.263092	0.931552
-0.276197	0.935538
-0.289302	0.939317
-0.302407	0.942859
-0.315512	0.946279
-0.328616	0.949417
-0.341721	0.952294
-0.354826	0.954794
-0.367931	0.957119
-0.381036	0.959201
-0.394141	0.961148
-0.407246	0.9631
-0.420350	0.964898
-0.433455	0.966564
-0.446560	0.968247
-0.459665	0.969748
-0.472770	0.971283
-0.485875	0.972758
-0.498980	0.974212
-0.512084	0.975665
-0.525189	0.976956
-0.538294	0.978321
-0.551399	0.979626
-0.564504	0.980886
-0.577609	0.982064
-0.590714	0.983187
-0.603818	0.984278
-0.616923	0.985369
-0.630028	0.986374
-0.643133	0.987266
-0.656238	0.988176
-0.669343	0.989001
-0.682448	0.989788
-0.695552	0.990504
-0.708657	0.99116
-0.721762	0.991826
-0.734867	0.99241
-0.747972	0.992976
-0.761077	0.993425
-0.774182	0.993887
-0.787286	0.994298
-0.800391	0.994694
-0.813496	0.995043
-0.826601	0.99539
-0.839706	0.995712
-0.852811	0.996008
-0.865916	0.996274
-0.879020	0.996512
-0.892125	0.996735
-0.905230	0.996953
-0.918335	0.997149
-0.931440	0.997337
-0.944545	0.997548
-0.957650	0.997719
-0.970754	0.997891
-0.983859	0.99804
-0.996964	0.998184
-1.010069	0.998306
-1.023174	0.998437
-1.036279	0.998548
-1.049384	0.998663
-1.062488	0.998758
-1.075593	0.998838
-1.088698	0.998919
-1.101803	0.999001
-1.114908	0.999072
-1.128013	0.999153
-1.141117	0.999211
-1.154222	0.999258
-1.167327	0.999311
-1.180432	0.999357
-1.193537	0.999402
-1.206642	0.999457
-1.219747	0.999509
-1.232851	0.999548
-1.245956	0.999587
-1.259061	0.999617
-1.272166	0.999656
-1.285271	0.999676
-1.298376	0.999706
-1.311481	0.999732
-1.324585	0.99975
-1.337690	0.999767
-1.350795	0.999789
-1.363900	0.999807
-1.377005	0.99983
-1.390110	0.999847
-1.403215	0.99986
-1.416319	0.99987
-1.429424	0.999879
-1.442529	0.999888
-1.455634	0.999894
-1.468739	0.9999
-1.481844	0.999909
-1.494949	0.999916
-1.508053	0.999925
-1.521158	0.999931
-1.534263	0.999934
-1.547368	0.99994
-1.560473	0.999943
-1.573578	0.999949
-1.586683	0.99995
-1.599787	0.999952
-1.612892	0.999957
-1.625997	0.999961
-1.639102	0.999963
-1.652207	0.999968
-1.665312	0.999971
-1.678417	0.999973
-1.691521	0.999975
-1.704626	0.999976
-1.717731	0.999978
-1.730836	0.99998
-1.743941	0.999981
-1.757046	0.999983
-1.770151	0.999985
-1.783255	0.999991
-1.796360	0.999993
-1.809465	0.999994
-1.835675	0.999996
-1.848780	0.999998
-1.861885	0.999998
-2.019143	0.999999
-2.084667	1
&
22.015163	4.36544e-26
22.002058	4.52546e-26
21.988953	4.69134e-26
21.975848	4.86329e-26
21.962743	5.04156e-26
21.949638	5.22635e-26
21.936534	5.41792e-26
21.923429	5.61651e-26
21.910324	5.82238e-26
21.897219	6.0358e-26
21.884114	6.25704e-26
21.871009	6.48638e-26
21.857904	6.72414e-26
21.844800	6.9706e-26
21.831695	7.2261e-26
21.818590	7.49097e-26
21.805485	7.76554e-26
21.792380	8.05018e-26
21.779275	8.34524e-26
21.766170	8.65113e-26
21.753066	8.96822e-26
21.739961	9.29694e-26
21.726856	9.6377e-26
21.713751	9.99095e-26
21.700646	1.03572e-25
21.687541	1.07368e-25
21.674436	1.11303e-25
21.661332	1.15383e-25
21.648227	1.19612e-25
21.635122	1.23996e-25
21.622017	1.28541e-25
21.608912	1.33252e-25
21.595807	1.38136e-25
21.582702	1.43199e-25
21.569598	1.48448e-25
21.556493	1.53889e-25
21.543388	1.59529e-25
21.530283	1.65376e-25
21.517178	1.71438e-25
21.504073	1.77721e-25
21.490968	1.84235e-25
21.477864	1.90987e-25
21.464759	1.97987e-25
21.451654	2.05244e-25
21.438549	2.12767e-25
21.425444	2.20565e-25
21.412339	2.28649e-25
21.399234	2.37029e-25
21.386130	2.45717e-25
21.373025	2.54722e-25
21.359920	2.64058e-25
21.346815	2.73736e-25
21.333710	2.83769e-25
21.320605	2.94169e-25
21.307500	3.04951e-25
21.294396	3.16128e-25
21.281291	3.27714e-25
21.268186	3.39725e-25
21.255081	3.52176e-25
21.241976	3.65083e-25
21.228871	3.78464e-25
21.215766	3.92334e-25
21.202662	4.06714e-25
21.189557	4.2162e-25
21.176452	4.37072e-25
21.163347	4.53091e-25
21.150242	4.69696e-25
21.137137	4.86911e-25
21.124032	5.04756e-25
21.110928	5.23255e-25
21.097823	5.42432e-25
21.084718	5.62312e-25
21.071613	5.8292e-25
21.058508	6.04284e-25
21.045403	6.2643e-25
21.032298	6.49389e-25
21.019194	6.73188e-25
21.006089	6.9786e-25
20.992984	7.23435e-25
20.979879	7.49948e-25
20.966774	7.77433e-25
20.953669	8.05925e-25
20.940564	8.35461e-25
20.927460	8.66079e-25
20.914355	8.9782e-25
20.901250	9.30723e-25
20.888145	9.64833e-25
20.875040	1.00019e-24
20.861935	1.03685e-24
20.848830	1.07485e-24
20.835726	1.11424e-24
20.822621	1.15507e-24
20.809516	1.1974e-24
20.796411	1.24128e-24
20.783306	1.28677e-24
20.770201	1.33393e-24
20.757097	1.38282e-24
20.743992	1.43349e-24
20.730887	1.48602e-24
20.717782	1.54048e-24
20.704677	1.59694e-24
20.691572	1.65546e-24
20.678467	1.71613e-24
20.665363	1.77902e-24
20.652258	1.84421e-24
20.639153	1.9118e-24
20.626048	1.98186e-24
20.612943	2.05449e-24
20.599838	2.12978e-24
20.586733	2.20782e-24
20.573629	2.28873e-24
20.560524	2.37261e-24
20.547419	2.45955e-24
20.534314	2.54968e-24
20.521209	2.64312e-24
20.508104	2.73998e-24
20.494999	2.84039e-24
20.481895	2.94448e-24
20.468790	3.05238e-24
20.455685	3.16423e-24
20.442580	3.28019e-24
20.429475	3.40039e-24
20.416370	3.525e-24
20.403265	3.65417e-24
20.390161	3.78808e-24
20.377056	3.92689e-24
20.363951	4.07079e-24
20.350846	4.21996e-24
20.337741	4.3746e-24
20.324636	4.53491e-24
20.311531	4.70109e-24
20.298427	4.87336e-24
20.285322	5.05194e-24
20.272217	5.23706e-24
20.259112	5.42897e-24
20.246007	5.62791e-24
20.232902	5.83413e-24
20.219797	6.04792e-24
20.206693	6.26954e-24
20.193588	6.49927e-24
20.180483	6.73743e-24
20.167378	6.98431e-24
20.154273	7.24024e-24
20.141168	7.50555e-24
20.128063	7.78057e-24
20.114959	8.06568e-24
20.101854	8.36123e-24
20.088749	8.66761e-24
20.075644	8.98521e-24
20.062539	9.31446e-24
20.049434	9.65576e-24
20.036329	1.00096e-23
20.023225	1.03763e-23
20.010120	1.07566e-23
19.997015	1.11507e-23
19.983910	1.15593e-23
19.970805	1.19828e-23
19.957700	1.24219e-23
19.944595	1.28771e-23
19.931491	1.33489e-23
19.918386	1.38381e-23
19.905281	1.43451e-23
19.892176	1.48707e-23
19.879071	1.54156e-23
19.865966	1.59805e-23
19.852861	1.6566e-23
19.839757	1.7173e-23
19.826652	1.78022e-23
19.813547	1.84545e-23
19.800442	1.91307e-23
19.787337	1.98317e-23
19.774232	2.05583e-23
19.761127	2.13116e-23
19.748023	2.20925e-23
19.734918	2.29019e-23
19.721813	2.37411e-23
19.708708	2.46109e-23
19.695603	2.55127e-23
19.682498	2.64475e-23
19.669393	2.74165e-23
19.656289	2.8421e-23
19.643184	2.94624e-23
19.630079	3.05419e-23
19.616974	3.16609e-23
19.603869	3.28209e-23
19.590764	3.40235e-23
19.577659	3.52701e-23
19.564555	3.65623e-23
19.551450	3.79019e-23
19.538345	3.92906e-23
19.525240	4.07302e-23
19.512135	4.22225e-23
19.499030	4.37694e-23
19.485925	4.53731e-23
19.472821	4.70355e-23
19.459716	4.87588e-23
19.446611	5.05452e-23
19.433506	5.23971e-23
19.420401	5.43168e-23
19.407296	5.63069e-23
19.394192	5.83698e-23
19.381087	6.05084e-23
19.367982	6.27253e-23
19.354877	6.50233e-23
19.341772	6.74056e-23
19.328667	6.98752e-23
19.315562	7.24352e-23
19.302458	7.5089e-23
19.289353	7.78401e-23
19.276248	8.06919e-23
19.263143	8.36482e-23
19.250038	8.67128e-23
19.236933	8.98896e-23
19.223828	9.31829e-23
19.210724	9.65968e-23
19.197619	1.00136e-22
19.184514	1.03804e-22
19.171409	1.07607e-22
19.158304	1.1155e-22
19.145199	1.15636e-22
19.132094	1.19873e-22
19.118990	1.24264e-22
19.105885	1.28817e-22
19.092780	1.33536e-22
19.079675	1.38428e-22
19.066570	1.435e-22
19.053465	1.48757e-22
19.040360	1.54206e-22
19.027256	1.59856e-22
19.014151	1.65712e-22
19.001046	1.71783e-22
18.987941	1.78076e-22
18.974836	1.846e-22
18.961731	1.91363e-22
18.948626	1.98373e-22
18.935522	2.0564e-22
18.922417	2.13174e-22
18.909312	2.20983e-22
18.896207	2.29079e-22
18.883102	2.37471e-22
18.869997	2.4617e-22
18.856892	2.55188e-22
18.843788	2.64536e-22
18.830683	2.74227e-22
18.817578	2.84273e-22
18.804473	2.94687e-22
18.791368	3.05482e-22
18.778263	3.16673e-22
18.765158	3.28274e-22
18.752054	3.40299e-22
18.738949	3.52765e-22
18.725844	3.65688e-22
18.712739	3.79084e-22
18.699634	3.92971e-22
18.686529	4.07366e-22
18.673424	4.22289e-22
18.660320	4.37758e-22
18.647215	4.53794e-22
18.634110	4.70417e-22
18.621005	4.87649e-22
18.607900	5.05513e-22
18.594795	5.2403e-22
18.581690	5.43226e-22
18.568586	5.63125e-22
18.555481	5.83753e-22
18.542376	6.05136e-22
18.529271	6.27303e-22
18.516166	6.50282e-22
18.503061	6.74102e-22
18.489956	6.98795e-22
18.476852	7.24392e-22
18.463747	7.50926e-22
18.450642	7.78433e-22
18.437537	8.06947e-22
18.424432	8.36506e-22
18.411327	8.67147e-22
18.398222	8.9891e-22
18.385118	9.31837e-22
18.372013	9.65969e-22
18.358908	1.00135e-21
18.345803	1.03803e-21
18.332698	1.07605e-21
18.319593	1.11547e-21
18.306488	1.15633e-21
18.293384	1.19868e-21
18.280279	1.24259e-21
18.267174	1.2881e-21
18.254069	1.33528e-21
18.240964	1.38419e-21
18.227859	1.43489e-21
18.214754	1.48745e-21
18.201650	1.54193e-21
18.188545	1.59841e-21
18.175440	1.65696e-21
18.162335	1.71765e-21
18.149230	1.78056e-21
18.136125	1.84578e-21
18.123020	1.91338e-21
18.109916	1.98347e-21
18.096811	2.05611e-21
18.083706	2.13142e-21
18.070601	2.20949e-21
18.057496	2.29042e-21
18.044391	2.37431e-21
18.031287	2.46127e-21
18.018182	2.55142e-21
18.005077	2.64487e-21
17.991972	2.74174e-21
17.978867	2.84216e-21
17.965762	2.94625e-21
17.952657	3.05416e-21
17.939553	3.16602e-21
17.926448	3.28198e-21
17.913343	3.40218e-21
17.900238	3.52679e-21
17.887133	3.65596e-21
17.874028	3.78986e-21
17.860923	3.92866e-21
17.847819	4.07255e-21
17.834714	4.2217e-21
17.821609	4.37632e-21
17.808504	4.5366e-21
17.795399	4.70275e-21
17.782294	4.87499e-21
17.769189	5.05353e-21
17.756085	5.23861e-21
17.742980	5.43047e-21
17.729875	5.62935e-21
17.716770	5.83552e-21
17.703665	6.04923e-21
17.690560	6.27078e-21
17.677455	6.50043e-21
17.664351	6.7385e-21
17.651246	6.98528e-21
17.638141	7.2411e-21
17.625036	7.50629e-21
17.611931	7.78119e-21
17.598826	8.06616e-21
17.585721	8.36156e-21
17.572617	8.66778e-21
17.559512	8.98521e-21
17.546407	9.31427e-21
17.533302	9.65537e-21
17.520197	1.0009e-20
17.507092	1.03755e-20
17.493987	1.07555e-20
17.480883	1.11494e-20
17.467778	1.15577e-20
17.454673	1.19809e-20
17.441568	1.24197e-20
17.428463	1.28745e-20
17.415358	1.3346e-20
17.402253	1.38347e-20
17.389149	1.43413e-20
17.376044	1.48665e-20
17.362939	1.54109e-20
17.349834	1.59753e-20
17.336729	1.65603e-20
17.323624	1.71667e-20
17.310519	1.77954e-20
17.297415	1.8447e-20
17.284310	1.91225e-20
17.271205	1.98228e-20
17.258100	2.05487e-20
17.244995	2.13012e-20
17.231890	2.20812e-20
17.218785	2.28898e-20
17.205681	2.3728e-20
17.192576	2.45968e-20
17.179471	2.54975e-20
17.166366	2.64312e-20
17.153261	2.73991e-20
17.140156	2.84024e-20
17.127051	2.94424e-20
17.113947	3.05205e-20
17.100842	3.16381e-20
17.087737	3.27966e-20
17.074632	3.39975e-20
17.061527	3.52424e-20
17.048422	3.65329e-20
17.035317	3.78706e-20
17.022213	3.92573e-20
17.009108	4.06948e-20
16.996003	4.21849e-20
16.982898	4.37295e-20
16.969793	4.53307e-20
16.956688	4.69906e-20
16.943583	4.87112e-20
16.930479	5.04948e-20
16.917374	5.23437e-20
16.904269	5.42602e-20
16.891164	5.6247e-20
16.878059	5.83065e-20
16.864954	6.04414e-20
16.851849	6.26544e-20
16.838745	6.49485e-20
16.825640	6.73266e-20
16.812535	6.97917e-20
16.799430	7.23471e-20
16.786325	7.4996e-20
16.773220	7.77419e-20
16.760115	8.05884e-20
16.747011	8.3539e-20
16.733906	8.65977e-20
16.720801	8.97683e-20
16.707696	9.30551e-20
16.694591	9.64621e-20
16.681486	9.99939e-20
16.668382	1.03655e-19
16.655277	1.0745e-19
16.642172	1.11384e-19
16.629067	1.15462e-19
16.615962	1.19689e-19
16.602857	1.24072e-19
16.589752	1.28614e-19
16.576648	1.33323e-19
16.563543	1.38204e-19
16.550438	1.43264e-19
16.537333	1.48509e-19
16.524228	1.53946e-19
16.511123	1.59582e-19
16.498018	1.65425e-19
16.484914	1.71481e-19
16.471809	1.77759e-19
16.458704	1.84267e-19
16.445599	1.91013e-19
16.432494	1.98006e-19
16.419389	2.05255e-19
16.406284	2.1277e-19
16.393180	2.20559e-19
16.380075	2.28634e-19
16.366970	2.37004e-19
16.353865	2.45681e-19
16.340760	2.54675e-19
16.327655	2.63998e-19
16.314550	2.73663e-19
16.301446	2.83681e-19
16.288341	2.94067e-19
16.275236	3.04832e-19
16.262131	3.15991e-19
16.249026	3.27559e-19
16.235921	3.3955e-19
16.222816	3.51981e-19
16.209712	3.64866e-19
16.196607	3.78223e-19
16.183502	3.92068e-19
16.170397	4.06421e-19
16.157292	4.21299e-19
16.144187	4.36721e-19
16.131082	4.52708e-19
16.117978	4.69281e-19
16.104873	4.86459e-19
16.091768	5.04267e-19
16.078663	5.22726e-19
16.065558	5.41861e-19
16.052453	5.61696e-19
16.039348	5.82258e-19
16.026244	6.03571e-19
16.013139	6.25665e-19
16.000034	6.48568e-19
15.986929	6.72309e-19
15.973824	6.96919e-19
15.960719	7.22429e-19
15.947614	7.48874e-19
15.934510	7.76286e-19
15.921405	8.04701e-19
15.908300	8.34157e-19
15.895195	8.6469e-19
15.882090	8.96341e-19
15.868985	9.2915e-19
15.855880	9.6316e-19
15.842776	9.98415e-19
15.829671	1.03496e-18
15.816566	1.07284e-18
15.803461	1.11211e-18
15.790356	1.15282e-18
15.777251	1.19501e-18
15.764146	1.23875e-18
15.751042	1.2841e-18
15.737937	1.3311e-18
15.724832	1.37982e-18
15.711727	1.43032e-18
15.698622	1.48267e-18
15.685517	1.53694e-18
15.672412	1.59319e-18
15.659308	1.65151e-18
15.646203	1.71195e-18
15.633098	1.77461e-18
15.619993	1.83956e-18
15.606888	1.90689e-18
15.593783	1.97669e-18
15.580678	2.04903e-18
15.567574	2.12403e-18
15.554469	2.20176e-18
15.541364	2.28235e-18
15.528259	2.36588e-18
15.515154	2.45247e-18
15.502049	2.54223e-18
15.488944	2.63527e-18
15.475840	2.73172e-18
15.462735	2.83169e-18
15.449630	2.93533e-18
15.436525	3.04276e-18
15.423420	3.15412e-18
15.410315	3.26955e-18
15.397210	3.38921e-18
15.384106	3.51324e-18
15.371001	3.64182e-18
15.357896	3.7751e-18
15.344791	3.91326e-18
15.331686	4.05647e-18
15.318581	4.20492e-18
15.305476	4.35881e-18
15.292372	4.51832e-18
15.279267	4.68367e-18
15.266162	4.85508e-18
15.253057	5.03275e-18
15.239952	5.21693e-18
15.226847	5.40784e-18
15.213743	5.60574e-18
15.200638	5.81089e-18
15.187533	6.02353e-18
15.174428	6.24396e-18
15.161323	6.47246e-18
15.148218	6.70931e-18
15.135113	6.95483e-18
15.122009	7.20934e-18
15.108904	7.47315e-18
15.095799	7.74662e-18
15.082694	8.0301e-18
15.069589	8.32394e-18
15.056484	8.62854e-18
15.043379	8.94428e-18
15.030275	9.27158e-18
15.017170	9.61085e-18
15.004065	9.96253e-18
14.990960	1.03271e-17
14.977855	1.0705e-17
14.964750	1.10967e-17
14.951645	1.15027e-17
14.938541	1.19236e-17
14.925436	1.23599e-17
14.912331	1.28122e-17
14.899226	1.3281e-17
14.886121	1.37669e-17
14.873016	1.42707e-17
14.859911	1.47928e-17
14.846807	1.53341e-17
14.833702	1.58952e-17
14.820597	1.64768e-17
14.807492	1.70797e-17
14.794387	1.77046e-17
14.781282	1.83524e-17
14.768177	1.90239e-17
14.755073	1.97199e-17
14.741968	2.04415e-17
14.728863	2.11894e-17
14.715758	2.19647e-17
14.702653	2.27683e-17
14.689548	2.36013e-17
14.676443	2.44648e-17
14.663339	2.53599e-17
14.650234	2.62878e-17
14.637129	2.72496e-17
14.624024	2.82466e-17
14.610919	2.928e-17
14.597814	3.03512e-17
14.584709	3.14617e-17
14.571605	3.26127e-17
14.558500	3.38059e-17
14.545395	3.50427e-17
14.532290	3.63247e-17
14.519185	3.76537e-17
14.506080	3.90312e-17
14.492975	4.04592e-17
14.479871	4.19393e-17
14.466766	4.34737e-17
14.453661	4.50641e-17
14.440556	4.67127e-17
14.427451	4.84216e-17
14.414346	5.01931e-17
14.401241	5.20293e-17
14.388137	5.39327e-17
14.375032	5.59057e-17
14.361927	5.79509e-17
14.348822	6.00709e-17
14.335717	6.22684e-17
14.322612	6.45463e-17
14.309507	6.69075e-17
14.296403	6.93551e-17
14.283298	7.18922e-17
14.270193	7.45221e-17
14.257088	7.72482e-17
14.243983	8.0074e-17
14.230878	8.30031e-17
14.217773	8.60394e-17
14.204669	8.91867e-17
14.191564	9.24491e-17
14.178459	9.58309e-17
14.165354	9.93363e-17
14.152249	1.0297e-16
14.139144	1.06737e-16
14.126039	1.10641e-16
14.112935	1.14688e-16
14.099830	1.18883e-16
14.086725	1.23232e-16
14.073620	1.27739e-16
14.060515	1.32411e-16
14.047410	1.37255e-16
14.034305	1.42275e-16
14.021201	1.47479e-16
14.008096	1.52873e-16
13.994991	1.58465e-16
13.981886	1.64261e-16
13.968781	1.70269e-16
13.955676	1.76497e-16
13.942571	1.82952e-16
13.929467	1.89644e-16
13.916362	1.9658e-16
13.903257	2.0377e-16
13.890152	2.11223e-16
13.877047	2.18948e-16
13.863942	2.26956e-16
13.850838	2.35257e-16
13.837733	2.43861e-16
13.824628	2.5278e-16
13.811523	2.62025e-16
13.798418	2.71608e-16
13.785313	2.81542e-16
13.772208	2.91839e-16
13.759104	3.02512e-16
13.745999	3.13576e-16
13.732894	3.25044e-16
13.719789	3.36931e-16
13.706684	3.49253e-16
13.693579	3.62026e-16
13.680474	3.75266e-16
13.667370	3.88989e-16
13.654265	4.03215e-16
13.641160	4.17961e-16
13.628055	4.33246e-16
13.614950	4.49089e-16
13.601845	4.65513e-16
13.588740	4.82536e-16
13.575636	5.00182e-16
13.562531	5.18473e-16
13.549426	5.37433e-16
13.536321	5.57086e-16
13.523216	5.77458e-16
13.510111	5.98574e-16
13.497006	6.20463e-16
13.483902	6.43152e-16
13.470797	6.6667e-16
13.457692	6.91048e-16
13.444587	7.16318e-16
13.431482	7.42511e-16
13.418377	7.69662e-16
13.405272	7.97805e-16
13.392168	8.26978e-16
13.379063	8.57217e-16
13.365958	8.88561e-16
13.352853	9.21052e-16
13.339748	9.5473e-16
13.326643	9.89639e-16
13.313538	1.02582e-15
13.300434	1.06333e-15
13.287329	1.10221e-15
13.274224	1.14251e-15
13.261119	1.18429e-15
13.248014	1.22759e-15
13.234909	1.27247e-15
13.221804	1.319e-15
13.208700	1.36722e-15
13.195595	1.41721e-15
13.182490	1.46903e-15
13.169385	1.52274e-15
13.156280	1.57841e-15
13.143175	1.63612e-15
13.130070	1.69594e-15
13.116966	1.75794e-15
13.103861	1.82221e-15
13.090756	1.88883e-15
13.077651	1.95789e-15
13.064546	2.02947e-15
13.051441	2.10366e-15
13.038336	2.18057e-15
13.025232	2.26029e-15
13.012127	2.34292e-15
12.999022	2.42857e-15
12.985917	2.51736e-15
12.972812	2.60938e-15
12.959707	2.70478e-15
12.946602	2.80365e-15
12.933498	2.90615e-15
12.920393	3.01239e-15
12.907288	3.12251e-15
12.894183	3.23665e-15
12.881078	3.35497e-15
12.867973	3.47761e-15
12.854868	3.60474e-15
12.841764	3.73651e-15
12.828659	3.8731e-15
12.815554	4.01467e-15
12.802449	4.16143e-15
12.789344	4.31354e-15
12.776239	4.47122e-15
12.763134	4.63465e-15
12.750030	4.80406e-15
12.736925	4.97966e-15
12.723820	5.16168e-15
12.710715	5.35035e-15
12.697610	5.54592e-15
12.684505	5.74863e-15
12.671400	5.95875e-15
12.658296	6.17655e-15
12.645191	6.4023e-15
12.632086	6.63631e-15
12.618981	6.87887e-15
12.605876	7.13029e-15
12.592771	7.3909e-15
12.579666	7.66103e-15
12.566562	7.94103e-15
12.553457	8.23126e-15
12.540352	8.5321e-15
12.527247	8.84393e-15
12.514142	9.16716e-15
12.501037	9.50219e-15
12.487933	9.84947e-15
12.474828	1.02094e-14
12.461723	1.05826e-14
12.448618	1.09693e-14
12.435513	1.13702e-14
12.422408	1.17857e-14
12.409303	1.22164e-14
12.396199	1.26629e-14
12.383094	1.31256e-14
12.369989	1.36053e-14
12.356884	1.41025e-14
12.343779	1.46179e-14
12.330674	1.51521e-14
12.317569	1.57058e-14
12.304465	1.62797e-14
12.291360	1.68746e-14
12.278255	1.74912e-14
12.265150	1.81304e-14
12.252045	1.87929e-14
12.238940	1.94796e-14
12.225835	2.01914e-14
12.212731	2.09292e-14
12.199626	2.1694e-14
12.186521	2.24867e-14
12.173416	2.33084e-14
12.160311	2.416e-14
12.147206	2.50428e-14
12.134101	2.59579e-14
12.120997	2.69063e-14
12.107892	2.78894e-14
12.094787	2.89084e-14
12.081682	2.99647e-14
12.068577	3.10595e-14
12.055472	3.21943e-14
12.042367	3.33706e-14
12.029263	3.45898e-14
12.016158	3.58536e-14
12.003053	3.71635e-14
11.989948	3.85213e-14
11.976843	3.99287e-14
11.963738	4.13874e-14
11.950633	4.28995e-14
11.937529	4.44668e-14
11.924424	4.60913e-14
11.911319	4.77752e-14
11.898214	4.95205e-14
11.885109	5.13297e-14
11.872004	5.32048e-14
11.858899	5.51485e-14
11.845795	5.71632e-14
11.832690	5.92514e-14
11.819585	6.14159e-14
11.806480	6.36595e-14
11.793375	6.59849e-14
11.780270	6.83954e-14
11.767165	7.08938e-14
11.754061	7.34835e-14
11.740956	7.61677e-14
11.727851	7.895e-14
11.714746	8.18339e-14
11.701641	8.48231e-14
11.688536	8.79215e-14
11.675431	9.1133e-14
11.662327	9.44618e-14
11.649222	9.79121e-14
11.636117	1.01488e-13
11.623012	1.05195e-13
11.609907	1.09038e-13
11.596802	1.1302e-13
11.583697	1.17148e-13
11.570593	1.21427e-13
11.557488	1.25862e-13
11.544383	1.30459e-13
11.531278	1.35224e-13
11.518173	1.40162e-13
11.505068	1.45281e-13
11.491963	1.50587e-13
11.478859	1.56087e-13
11.465754	1.61787e-13
11.452649	1.67696e-13
11.439544	1.7382e-13
11.426439	1.80168e-13
11.413334	1.86748e-13
11.400229	1.93568e-13
11.387125	2.00637e-13
11.374020	2.07964e-13
11.360915	2.15558e-13
11.347810	2.2343e-13
11.334705	2.31589e-13
11.321600	2.40046e-13
11.308495	2.48811e-13
11.295391	2.57897e-13
11.282286	2.67314e-13
11.269181	2.77075e-13
11.256076	2.87193e-13
11.242971	2.9768e-13
11.229866	3.08549e-13
11.216761	3.19815e-13
11.203657	3.31493e-13
11.190552	3.43597e-13
11.177447	3.56142e-13
11.164342	3.69146e-13
11.151237	3.82624e-13
11.138132	3.96594e-13
11.125028	4.11074e-13
11.111923	4.26083e-13
11.098818	4.41639e-13
11.085713	4.57764e-13
11.072608	4.74476e-13
11.059503	4.91799e-13
11.046398	5.09754e-13
11.033294	5.28364e-13
11.020189	5.47653e-13
11.007084	5.67647e-13
10.993979	5.8837e-13
10.980874	6.09849e-13
10.967769	6.32112e-13
10.954664	6.55188e-13
10.941560	6.79106e-13
10.928455	7.03896e-13
10.915350	7.29592e-13
10.902245	7.56225e-13
10.889140	7.83829e-13
10.876035	8.12442e-13
10.862930	8.42098e-13
10.849826	8.72836e-13
10.836721	9.04696e-13
10.823616	9.37719e-13
10.810511	9.71947e-13
10.797406	1.00742e-12
10.784301	1.04419e-12
10.771196	1.08231e-12
10.758092	1.12181e-12
10.744987	1.16275e-12
10.731882	1.20519e-12
10.718777	1.24918e-12
10.705672	1.29477e-12
10.692567	1.34203e-12
10.679462	1.39101e-12
10.666358	1.44177e-12
10.653253	1.49439e-12
10.640148	1.54893e-12
10.627043	1.60546e-12
10.613938	1.66405e-12
10.600833	1.72477e-12
10.587728	1.78772e-12
10.574624	1.85295e-12
10.561519	1.92057e-12
10.548414	1.99066e-12
10.535309	2.0633e-12
10.522204	2.13859e-12
10.509099	2.21663e-12
10.495994	2.29752e-12
10.482890	2.38135e-12
10.469785	2.46824e-12
10.456680	2.55831e-12
10.443575	2.65165e-12
10.430470	2.74841e-12
10.417365	2.84869e-12
10.404260	2.95263e-12
10.391156	3.06036e-12
10.378051	3.17201e-12
10.364946	3.28775e-12
10.351841	3.4077e-12
10.338736	3.53202e-12
10.325631	3.66089e-12
10.312526	3.79445e-12
10.299422	3.93288e-12
10.286317	4.07636e-12
10.273212	4.22507e-12
10.260107	4.37921e-12
10.247002	4.53896e-12
10.233897	4.70454e-12
10.220792	4.87616e-12
10.207688	5.05404e-12
10.194583	5.2384e-12
10.181478	5.42949e-12
10.168373	5.62755e-12
10.155268	5.83282e-12
10.142163	6.04558e-12
10.129058	6.2661e-12
10.115954	6.49466e-12
10.102849	6.73155e-12
10.089744	6.97708e-12
10.076639	7.23156e-12
10.063534	7.49532e-12
10.050429	7.7687e-12
10.037324	8.05204e-12
10.024220	8.34571e-12
10.011115	8.65009e-12
9.998010	8.96556e-12
9.984905	9.29253e-12
9.971800	9.63143e-12
9.958695	9.98268e-12
9.945590	1.03467e-11
9.932486	1.07241e-11
9.919381	1.11151e-11
9.906276	1.15205e-11
9.893171	1.19406e-11
9.880066	1.2376e-11
9.866961	1.28273e-11
9.853856	1.3295e-11
9.840752	1.37798e-11
9.827647	1.42823e-11
9.814542	1.4803e-11
9.801437	1.53428e-11
9.788332	1.59022e-11
9.775227	1.6482e-11
9.762123	1.7083e-11
9.749018	1.77058e-11
9.735913	1.83513e-11
9.722808	1.90204e-11
9.709703	1.97138e-11
9.696598	2.04326e-11
9.683493	2.11775e-11
9.670389	2.19495e-11
9.657284	2.27497e-11
9.644179	2.35791e-11
9.631074	2.44386e-11
9.617969	2.53295e-11
9.604864	2.62528e-11
9.591759	2.72098e-11
9.578655	2.82017e-11
9.565550	2.92297e-11
9.552445	3.02951e-11
9.539340	3.13994e-11
9.526235	3.25439e-11
9.513130	3.373e-11
9.500025	3.49595e-11
9.486921	3.62336e-11
9.473816	3.75542e-11
9.460711	3.8923e-11
9.447606	4.03415e-11
9.434501	4.18118e-11
9.421396	4.33356e-11
9.408291	4.49149e-11
9.395187	4.65517e-11
9.382082	4.82482e-11
9.368977	5.00065e-11
9.355872	5.18287e-11
9.342767	5.37174e-11
9.329662	5.56749e-11
9.316557	5.77036e-11
9.303453	5.98062e-11
9.290348	6.19854e-11
9.277243	6.4244e-11
9.264138	6.65848e-11
9.251033	6.90109e-11
9.237928	7.15253e-11
9.224823	7.41313e-11
9.211719	7.68322e-11
9.198614	7.96314e-11
9.185509	8.25326e-11
9.172404	8.55394e-11
9.159299	8.86556e-11
9.146194	9.18854e-11
9.133089	9.52327e-11
9.119985	9.87019e-11
9.106880	1.02297e-10
9.093775	1.06024e-10
9.080670	1.09886e-10
9.067565	1.13889e-10
9.054460	1.18037e-10
9.041355	1.22336e-10
9.028251	1.26792e-10
9.015146	1.31411e-10
9.002041	1.36197e-10
8.988936	1.41157e-10
8.975831	1.46298e-10
8.962726	1.51627e-10
8.949621	1.57149e-10
8.936517	1.62872e-10
8.923412	1.68803e-10
8.910307	1.74951e-10
8.897202	1.81322e-10
8.884097	1.87924e-10
8.870992	1.94768e-10
8.857887	2.0186e-10
8.844783	2.0921e-10
8.831678	2.16828e-10
8.818573	2.24723e-10
8.805468	2.32905e-10
8.792363	2.41385e-10
8.779258	2.50174e-10
8.766153	2.59283e-10
8.753049	2.68722e-10
8.739944	2.78506e-10
8.726839	2.88645e-10
8.713734	2.99153e-10
8.700629	3.10043e-10
8.687524	3.2133e-10
8.674419	3.33027e-10
8.661315	3.4515e-10
8.648210	3.57714e-10
8.635105	3.70735e-10
8.622000	3.84229e-10
8.608895	3.98214e-10
8.595790	4.12709e-10
8.582685	4.2773e-10
8.569581	4.43297e-10
8.556476	4.59431e-10
8.543371	4.76152e-10
8.530266	4.9348e-10
8.517161	5.11439e-10
8.504056	5.30051e-10
8.490951	5.4934e-10
8.477847	5.6933e-10
8.464742	5.90048e-10
8.451637	6.11518e-10
8.438532	6.3377e-10
8.425427	6.5683e-10
8.412322	6.80729e-10
8.399218	7.05497e-10
8.386113	7.31165e-10
8.373008	7.57767e-10
8.359903	7.85335e-10
8.346798	8.13906e-10
8.333693	8.43516e-10
8.320588	8.74202e-10
8.307484	9.06003e-10
8.294379	9.38961e-10
8.281274	9.73116e-10
8.268169	1.00851e-09
8.255064	1.0452e-09
8.241959	1.08321e-09
8.228854	1.12261e-09
8.215750	1.16344e-09
8.202645	1.20576e-09
8.189540	1.24961e-09
8.176435	1.29505e-09
8.163330	1.34215e-09
8.150225	1.39096e-09
8.137120	1.44154e-09
8.124016	1.49396e-09
8.110911	1.54829e-09
8.097806	1.60459e-09
8.084701	1.66293e-09
8.071596	1.7234e-09
8.058491	1.78606e-09
8.045386	1.85099e-09
8.032282	1.91829e-09
8.019177	1.98803e-09
8.006072	2.0603e-09
7.992967	2.1352e-09
7.979862	2.21282e-09
7.966757	2.29326e-09
7.953652	2.37662e-09
7.940548	2.46301e-09
7.927443	2.55254e-09
7.914338	2.64531e-09
7.901233	2.74146e-09
7.888128	2.8411e-09
7.875023	2.94435e-09
7.861918	3.05136e-09
7.848814	3.16225e-09
7.835709	3.27716e-09
7.822604	3.39625e-09
7.809499	3.51967e-09
7.796394	3.64756e-09
7.783289	3.7801e-09
7.770184	3.91744e-09
7.757080	4.05978e-09
7.743975	4.20728e-09
7.730870	4.36013e-09
7.717765	4.51853e-09
7.704660	4.68268e-09
7.691555	4.85279e-09
7.678450	5.02908e-09
7.665346	5.21176e-09
7.652241	5.40107e-09
7.639136	5.59724e-09
7.626031	5.80054e-09
7.612926	6.01122e-09
7.599821	6.22954e-09
7.586716	6.45578e-09
7.573612	6.69022e-09
7.560507	6.93318e-09
7.547402	7.18494e-09
7.534297	7.44585e-09
7.521192	7.71621e-09
7.508087	7.99638e-09
7.494982	8.28672e-09
7.481878	8.58758e-09
7.468773	8.89936e-09
7.455668	9.22244e-09
7.442563	9.55724e-09
7.429458	9.90418e-09
7.416353	1.02637e-08
7.403248	1.06363e-08
7.390144	1.10223e-08
7.377039	1.14224e-08
7.363934	1.1837e-08
7.350829	1.22666e-08
7.337724	1.27117e-08
7.324619	1.31731e-08
7.311514	1.36511e-08
7.298410	1.41465e-08
7.285305	1.46598e-08
7.272200	1.51917e-08
7.259095	1.57429e-08
7.245990	1.63141e-08
7.232885	1.6906e-08
7.219780	1.75193e-08
7.206676	1.81548e-08
7.193571	1.88134e-08
7.180466	1.94958e-08
7.167361	2.0203e-08
7.154256	2.09358e-08
7.141151	2.16951e-08
7.128046	2.24819e-08
7.114942	2.32973e-08
7.101837	2.41421e-08
7.088732	2.50176e-08
7.075627	2.59248e-08
7.062522	2.68648e-08
7.049417	2.78389e-08
7.036313	2.88482e-08
7.023208	2.98941e-08
7.010103	3.09779e-08
6.996998	3.21009e-08
6.983893	3.32645e-08
6.970788	3.44703e-08
6.957683	3.57197e-08
6.944579	3.70144e-08
6.931474	3.83559e-08
6.918369	3.9746e-08
6.905264	4.11863e-08
6.892159	4.26788e-08
6.879054	4.42254e-08
6.865949	4.58278e-08
6.852845	4.74883e-08
6.839740	4.92088e-08
6.826635	5.09916e-08
6.813530	5.28389e-08
6.800425	5.47529e-08
6.787320	5.67363e-08
6.774215	5.87913e-08
6.761111	6.09207e-08
6.748006	6.31271e-08
6.734901	6.54133e-08
6.721796	6.77822e-08
6.708691	7.02367e-08
6.695586	7.278e-08
6.682481	7.54152e-08
6.669377	7.81456e-08
6.656272	8.09748e-08
6.643167	8.39062e-08
6.630062	8.69436e-08
6.616957	9.00908e-08
6.603852	9.33517e-08
6.590747	9.67304e-08
6.577643	1.00231e-07
6.564538	1.03859e-07
6.551433	1.07617e-07
6.538328	1.11511e-07
6.525223	1.15546e-07
6.512118	1.19726e-07
6.499013	1.24058e-07
6.485909	1.28546e-07
6.472804	1.33196e-07
6.459699	1.38014e-07
6.446594	1.43006e-07
6.433489	1.48178e-07
6.420384	1.53537e-07
6.407279	1.59089e-07
6.394175	1.64842e-07
6.381070	1.70803e-07
6.367965	1.76978e-07
6.354860	1.83376e-07
6.341755	1.90006e-07
6.328650	1.96874e-07
6.315545	2.0399e-07
6.302441	2.11363e-07
6.289336	2.19002e-07
6.276231	2.26917e-07
6.263126	2.35117e-07
6.250021	2.43613e-07
6.236916	2.52415e-07
6.223811	2.61534e-07
6.210707	2.70982e-07
6.197602	2.80771e-07
6.184497	2.90913e-07
6.171392	3.0142e-07
6.158287	3.12306e-07
6.145182	3.23584e-07
6.132077	3.35269e-07
6.118973	3.47374e-07
6.105868	3.59916e-07
6.092763	3.7291e-07
6.079658	3.86371e-07
6.066553	4.00318e-07
6.053448	4.14767e-07
6.040343	4.29736e-07
6.027239	4.45244e-07
6.014134	4.6131e-07
6.001029	4.77955e-07
5.987924	4.95199e-07
5.974819	5.13063e-07
5.961714	5.31571e-07
5.948609	5.50744e-07
5.935505	5.70607e-07
5.922400	5.91185e-07
5.909295	6.12503e-07
5.896190	6.34588e-07
5.883085	6.57467e-07
5.869980	6.81168e-07
5.856875	7.05722e-07
5.843771	7.31159e-07
5.830666	7.5751e-07
5.817561	7.84809e-07
5.804456	8.13088e-07
5.791351	8.42383e-07
5.778246	8.72731e-07
5.765141	9.0417e-07
5.752037	9.36737e-07
5.738932	9.70475e-07
5.725827	1.00542e-06
5.712722	1.04163e-06
5.699617	1.07913e-06
5.686512	1.11798e-06
5.673408	1.15823e-06
5.660303	1.19991e-06
5.647198	1.2431e-06
5.634093	1.28783e-06
5.620988	1.33417e-06
5.607883	1.38217e-06
5.594778	1.43189e-06
5.581674	1.4834e-06
5.568569	1.53675e-06
5.555464	1.59202e-06
5.542359	1.64926e-06
5.529254	1.70856e-06
5.516149	1.76998e-06
5.503044	1.8336e-06
5.489940	1.8995e-06
5.476835	1.96776e-06
5.463730	2.03847e-06
5.450625	2.1117e-06
5.437520	2.18756e-06
5.424415	2.26613e-06
5.411310	2.34752e-06
5.398206	2.43181e-06
5.385101	2.51913e-06
5.371996	2.60956e-06
5.358891	2.70323e-06
5.345786	2.80025e-06
5.332681	2.90073e-06
5.319576	3.00481e-06
5.306472	3.1126e-06
5.293367	3.22425e-06
5.280262	3.33988e-06
5.267157	3.45965e-06
5.254052	3.58369e-06
5.240947	3.71216e-06
5.227842	3.84521e-06
5.214738	3.98301e-06
5.201633	4.12573e-06
5.188528	4.27353e-06
5.175423	4.42661e-06
5.162318	4.58515e-06
5.149213	4.74933e-06
5.136108	4.91937e-06
5.123004	5.09547e-06
5.109899	5.27784e-06
5.096794	5.4667e-06
5.083689	5.66229e-06
5.070584	5.86484e-06
5.057479	6.07459e-06
5.044374	6.29181e-06
5.031270	6.51676e-06
5.018165	6.7497e-06
5.005060	6.99093e-06
4.991955	7.24072e-06
4.978850	7.4994e-06
4.965745	7.76726e-06
4.952640	8.04463e-06
4.939536	8.33185e-06
4.926431	8.62927e-06
4.913326	8.93723e-06
4.900221	9.25612e-06
4.887116	9.58632e-06
4.874011	9.92822e-06
4.860906	1.02822e-05
4.847802	1.06488e-05
4.834697	1.10283e-05
4.821592	1.14213e-05
4.808487	1.18282e-05
4.795382	1.22495e-05
4.782277	1.26856e-05
4.769172	1.31372e-05
4.756068	1.36048e-05
4.742963	1.40889e-05
4.729858	1.459e-05
4.716753	1.51089e-05
4.703648	1.5646e-05
4.690543	1.62021e-05
4.677438	1.67779e-05
4.664334	1.73739e-05
4.651229	1.79909e-05
4.638124	1.86296e-05
4.625019	1.92908e-05
4.611914	1.99753e-05
4.598809	2.06838e-05
4.585704	2.14173e-05
4.572600	2.21765e-05
4.559495	2.29624e-05
4.546390	2.37759e-05
4.533285	2.46179e-05
4.520180	2.54894e-05
4.507075	2.63914e-05
4.493970	2.73251e-05
4.480866	2.82914e-05
4.467761	2.92916e-05
4.454656	3.03267e-05
4.441551	3.13979e-05
4.428446	3.25066e-05
4.415341	3.3654e-05
4.402236	3.48414e-05
4.389132	3.60702e-05
4.376027	3.73418e-05
4.362922	3.86576e-05
4.349817	4.00192e-05
4.336712	4.14282e-05
4.323607	4.2886e-05
4.310503	4.43945e-05
4.297398	4.59553e-05
4.284293	4.75701e-05
4.271188	4.92409e-05
4.258083	5.09694e-05
4.244978	5.27577e-05
4.231873	5.46077e-05
4.218769	5.65216e-05
4.205664	5.85014e-05
4.192559	6.05493e-05
4.179454	6.26677e-05
4.166349	6.48589e-05
4.153244	6.71252e-05
4.140139	6.94693e-05
4.127035	7.18936e-05
4.113930	7.44008e-05
4.100825	7.69937e-05
4.087720	7.9675e-05
4.074615	8.24476e-05
4.061510	8.53146e-05
4.048405	8.82789e-05
4.035301	9.13438e-05
4.022196	9.45125e-05
4.009091	9.77883e-05
3.995986	0.000101175
3.982881	0.000104675
3.969776	0.000108293
3.956671	0.000112033
3.943567	0.000115898
3.930462	0.000119892
3.917357	0.00012402
3.904252	0.000128285
3.891147	0.000132691
3.878042	0.000137244
3.864937	0.000141947
3.851833	0.000146804
3.838728	0.000151822
3.825623	0.000157004
3.812518	0.000162355
3.799413	0.00016788
3.786308	0.000173584
3.773203	0.000179472
3.760099	0.00018555
3.746994	0.000191823
3.733889	0.000198295
3.720784	0.000204973
3.707679	0.000211861
3.694574	0.000218966
3.681469	0.000226292
3.668365	0.000233845
3.655260	0.00024163
3.642155	0.000249653
3.629050	0.000257918
3.615945	0.000266432
3.602840	0.000275198
3.589735	0.000284221
3.576631	0.000293505
3.563526	0.000303054
3.550421	0.000312871
3.537316	0.00032296
3.524211	0.000333321
3.511106	0.000343954
3.498001	0.000354861
3.484897	0.000366037
3.471792	0.00037748
3.458687	0.000389181
3.445582	0.000401129
3.432477	0.000413311
3.419372	0.000425703
3.406267	0.000438276
3.393163	0.000450985
3.380058	0.000463766
3.366953	0.000476521
3.353848	0.000489084
3.340743	0.00050112
&
```
