## Supplementary material for "All-at-once RNA folding with 3D motif prediction framed by evolutionary information": RF00061_IRES_HCV.cacofold.power

```
# Power analysis of CaCoFold structure
#
# Powertype = SINGLE SUBSTITUTIONS
# covary left_pos right_pos substitutions power
#----------------------------------------------------------------
4		19		2		0.00
5		18		1		0.00
6		17		4		0.07
7		16		12		0.39
8		15		5		0.11
20		103		5		0.11
21		102		0		0.00
22		101		0		0.00
23		100		1		0.00
24		99		0		0.00
25		98		0		0.00
26		97		0		0.00
27		89		0		0.00
28		88		9		0.28
29		87		1		0.00
30		86		0		0.00
31		85		0		0.00
32		84		1		0.00
33		83		5		0.11
37		76		1		0.00
38		75		2		0.00
39		74		0		0.00
44		70		0		0.00
45		69		5		0.11
46		68		1		0.00
47		67		1		0.00
48		66		0		0.00
50		64		0		0.00
51		63		0		0.00
52		62		1		0.00
109		326		0		0.00
110		325		0		0.00
111		324		0		0.00
112		323		0		0.00
113		322		0		0.00
114		321		0		0.00
116		138		0		0.00
117		137		0		0.00
118		136		11		0.35
119		135		6		0.16
120		134		1		0.00
122		132		0		0.00
123		131		0		0.00
124		130		0		0.00
140		254		0		0.00
141		253		0		0.00
142		252		0		0.00
143		251		6		0.16
144		250		6		0.16
145		249		5		0.11
146		248		0		0.00
147		247		0		0.00
148		245		12		0.39
149		244		1		0.00
150		243		0		0.00
151		242		0		0.00
152		241		0		0.00
157		240		0		0.00
158		239		0		0.00
162		238		0		0.00
163		237		0		0.00
164		236		0		0.00
165		235		1		0.00
167		233		0		0.00
168		232		0		0.00
170		230		0		0.00
171		229		0		0.00
172		228		0		0.00
173		227		0		0.00
174		226		28		0.72
175		225		11		0.35
176		224		0		0.00
177		223		6		0.16
178		222		19		0.57
179		221		0		0.00
180		220		6		0.16
186		212		18		0.55
187		211		0		0.00
188		210		0		0.00
189		209		0		0.00
190		208		1		0.00
191		202		0		0.00
192		201		0		0.00
260		294		0		0.00
261		293		0		0.00
262		292		0		0.00
263		291		0		0.00
264		290		5		0.11
268		283		0		0.00
269		282		0		0.00
270		281		0		0.00
271		280		0		0.00
272		279		8		0.24
301		318		0		0.00
302		317		0		0.00
303		316		0		0.00
304		315		1		0.00
305		314		0		0.00
306		313		0		0.00
336		352		11		0.35
337		351		0		0.00
338		350		0		0.00
339		349		0		0.00
340		348		0		0.00
#
# BPAIRS 104
# avg substitutions per BP 2.1
# BPAIRS expected to covary 5.7 +/- 1.9
# BPAIRS observed to covary 0
#
```
