## Supplementary material for "All-at-once RNA folding with 3D motif prediction framed by evolutionary information": RF00061_IRES_HCV.surv

```
0.016185	0.00990099
0.000000	0.019802
-0.050000	0.861386
-0.150000	0.871287
-0.250000	0.881188
-0.300000	0.891089
-0.400000	0.90099
-0.450000	0.910891
-0.500000	0.920792
-0.600000	0.930693
-0.850000	0.940594
-0.900000	0.950495
-1.000000	0.960396
-1.250000	0.970297
-1.400000	0.980198
-1.450000	0.990099
-2.450000	1
&
15.800000	1.6122e-05
13.500000	3.2244e-05
11.950000	4.8366e-05
11.500000	6.4488e-05
11.000000	8.06101e-05
10.600000	9.67321e-05
10.150000	0.000112854
9.950000	0.000145098
9.850000	0.00016122
9.650000	0.000193464
9.200000	0.000209586
9.000000	0.000225708
8.800000	0.000257952
8.750000	0.000274074
8.650000	0.000290196
8.500000	0.000306318
8.450000	0.00032244
8.350000	0.000338562
8.300000	0.000354684
8.250000	0.000370806
8.000000	0.000386928
7.900000	0.00040305
7.800000	0.000419172
7.650000	0.000435294
7.600000	0.000451416
7.500000	0.00048366
7.400000	0.000499782
7.300000	0.000532026
7.250000	0.00056427
7.200000	0.000596514
7.150000	0.000612636
7.100000	0.000628758
7.000000	0.00064488
6.950000	0.000661002
6.900000	0.000677124
6.850000	0.000709369
6.750000	0.000789979
6.700000	0.000838345
6.650000	0.000886711
6.600000	0.000935077
6.450000	0.000951199
6.300000	0.00101569
6.200000	0.00103181
6.150000	0.00104793
6.100000	0.00106405
6.050000	0.00108017
6.000000	0.00111242
5.950000	0.00112854
5.800000	0.00114466
5.750000	0.00119303
5.650000	0.00122527
5.600000	0.00127364
5.550000	0.00128976
5.500000	0.00130588
5.350000	0.00133813
5.300000	0.00140261
5.250000	0.00143486
5.200000	0.0014671
5.100000	0.00149935
5.050000	0.00154771
5.000000	0.00157996
4.950000	0.00164445
4.900000	0.00172506
4.850000	0.00178954
4.800000	0.00182179
4.750000	0.00187015
4.700000	0.0019024
4.650000	0.00191852
4.600000	0.00196689
4.550000	0.00203137
4.500000	0.00207974
4.450000	0.00211198
4.400000	0.00216035
4.350000	0.00220872
4.300000	0.0022732
4.250000	0.00232157
4.200000	0.00236994
4.150000	0.00240218
4.100000	0.0024183
4.050000	0.00243442
4.000000	0.00251503
3.950000	0.00253116
3.900000	0.0025634
3.850000	0.00259564
3.800000	0.00264401
3.750000	0.00267625
3.700000	0.00272462
3.650000	0.00275686
3.600000	0.00282135
3.550000	0.0028536
3.500000	0.00288584
3.450000	0.00293421
3.400000	0.00301482
3.350000	0.00306318
3.300000	0.00317604
3.250000	0.00328889
3.200000	0.0033695
3.150000	0.00348235
3.100000	0.00353072
3.050000	0.00362745
3.000000	0.00369194
2.950000	0.00383704
2.900000	0.00390153
2.850000	0.00398214
2.800000	0.00404662
2.750000	0.00409499
2.700000	0.00419172
2.650000	0.00428846
2.600000	0.00441743
2.550000	0.00451416
2.500000	0.00459477
2.450000	0.00470763
2.400000	0.00485273
2.350000	0.00494946
2.300000	0.00511068
2.250000	0.00532026
2.200000	0.00549761
2.150000	0.0056427
2.100000	0.00591678
2.050000	0.00606188
2.000000	0.00620697
1.950000	0.00640044
1.900000	0.00656166
1.850000	0.00678737
1.800000	0.00707756
1.750000	0.0071743
1.700000	0.00730327
1.650000	0.00749674
1.600000	0.00773857
1.550000	0.00791591
1.500000	0.00814162
1.450000	0.00830284
1.400000	0.0084963
1.350000	0.00896384
1.300000	0.0094475
1.250000	0.00989891
1.200000	0.0106728
1.150000	0.0113499
1.100000	0.0118336
1.050000	0.0123333
1.000000	0.0127364
0.950000	0.0133168
0.900000	0.0141068
0.850000	0.0150902
0.800000	0.0158157
0.750000	0.0165089
0.700000	0.0169765
0.650000	0.0179116
0.600000	0.0187499
0.550000	0.019427
0.500000	0.0199913
0.450000	0.0208458
0.400000	0.0214906
0.350000	0.0226675
0.300000	0.0231673
0.250000	0.0239573
0.200000	0.0247957
0.150000	0.0258275
0.100000	0.0270044
0.050000	0.0347429
0.000000	0.121125
-0.050000	0.931127
-0.100000	0.940881
-0.150000	0.950135
-0.200000	0.955568
-0.250000	0.959324
-0.300000	0.963226
-0.350000	0.966595
-0.400000	0.969207
-0.450000	0.971561
-0.500000	0.973544
-0.550000	0.975301
-0.600000	0.977042
-0.650000	0.978961
-0.700000	0.980718
-0.750000	0.981798
-0.800000	0.98312
-0.850000	0.984523
-0.900000	0.985845
-0.950000	0.987022
-1.000000	0.98807
-1.050000	0.988844
-1.100000	0.989698
-1.150000	0.990311
-1.200000	0.991133
-1.250000	0.991762
-1.300000	0.99231
-1.350000	0.992874
-1.400000	0.993342
-1.450000	0.993809
-1.500000	0.994164
-1.550000	0.994583
-1.600000	0.994938
-1.650000	0.995308
-1.700000	0.995728
-1.750000	0.996002
-1.800000	0.996227
-1.850000	0.996389
-1.900000	0.996759
-1.950000	0.997001
-2.000000	0.997146
-2.050000	0.997308
-2.100000	0.997549
-2.150000	0.997743
-2.200000	0.997904
-2.250000	0.998001
-2.300000	0.998098
-2.350000	0.99821
-2.400000	0.998323
-2.450000	0.998468
-2.500000	0.998614
-2.550000	0.998678
-2.600000	0.99871
-2.650000	0.998742
-2.700000	0.998807
-2.750000	0.998871
-2.800000	0.998904
-2.850000	0.999017
-2.900000	0.999081
-2.950000	0.999194
-3.050000	0.99921
-3.100000	0.999242
-3.150000	0.999258
-3.200000	0.999339
-3.300000	0.999436
-3.350000	0.999452
-3.400000	0.999468
-3.450000	0.9995
-3.500000	0.999532
-3.550000	0.999549
-3.600000	0.999597
-3.650000	0.999613
-3.700000	0.999629
-3.750000	0.999661
-3.800000	0.999678
-3.850000	0.999694
-3.900000	0.99971
-3.950000	0.999742
-4.050000	0.999774
-4.100000	0.99979
-4.200000	0.999807
-4.250000	0.999839
-4.300000	0.999855
-4.650000	0.999871
-4.700000	0.999887
-4.750000	0.999919
-4.850000	0.999936
-5.150000	0.999952
-5.350000	0.999968
-5.400000	0.999984
-6.550000	1
&
51.700000	8.0479e-07
49.700000	1.60958e-06
49.500000	2.41437e-06
48.900000	3.21916e-06
48.500000	4.82874e-06
48.200000	5.63353e-06
48.100000	6.43832e-06
47.900000	7.24311e-06
47.600000	8.0479e-06
47.500000	8.85269e-06
47.450000	1.04623e-05
47.200000	1.12671e-05
47.150000	1.20719e-05
47.050000	1.28766e-05
46.600000	1.36814e-05
46.450000	1.44862e-05
46.400000	1.5291e-05
46.050000	1.60958e-05
45.350000	1.69006e-05
45.300000	1.85102e-05
45.100000	2.01198e-05
44.900000	2.09245e-05
44.850000	2.17293e-05
44.750000	2.25341e-05
44.650000	2.33389e-05
44.350000	2.41437e-05
44.200000	2.49485e-05
44.150000	2.57533e-05
44.100000	2.65581e-05
44.050000	2.73629e-05
43.550000	2.81677e-05
43.500000	2.89724e-05
43.400000	3.0582e-05
43.300000	3.21916e-05
43.250000	3.29964e-05
42.850000	3.38012e-05
42.550000	3.4606e-05
42.250000	3.54108e-05
42.050000	3.62156e-05
42.000000	3.70203e-05
41.950000	3.78251e-05
41.850000	3.94347e-05
41.650000	4.10443e-05
41.600000	4.18491e-05
41.500000	4.26539e-05
41.450000	4.34587e-05
41.400000	4.42635e-05
41.350000	4.50682e-05
41.300000	4.5873e-05
41.200000	4.66778e-05
40.600000	4.74826e-05
40.450000	4.82874e-05
40.400000	4.90922e-05
40.200000	4.9897e-05
39.750000	5.07018e-05
39.700000	5.15066e-05
39.650000	5.31161e-05
39.600000	5.39209e-05
39.400000	5.47257e-05
39.350000	5.55305e-05
39.300000	5.63353e-05
39.150000	5.71401e-05
39.000000	5.79449e-05
38.800000	5.87497e-05
38.750000	5.95545e-05
38.600000	6.03593e-05
38.550000	6.19688e-05
38.450000	6.27736e-05
38.300000	6.35784e-05
38.200000	6.43832e-05
38.150000	6.59928e-05
37.850000	6.67976e-05
37.800000	6.92119e-05
37.550000	7.08215e-05
37.350000	7.16263e-05
37.300000	7.24311e-05
37.250000	7.32359e-05
36.950000	7.40407e-05
36.900000	7.48455e-05
36.850000	7.56503e-05
36.750000	7.64551e-05
36.600000	7.72599e-05
36.550000	7.88694e-05
36.400000	8.12838e-05
36.250000	8.36982e-05
36.200000	8.4503e-05
36.100000	8.53078e-05
35.950000	8.61125e-05
35.900000	8.85269e-05
35.850000	8.93317e-05
35.800000	9.01365e-05
35.750000	9.09413e-05
35.700000	9.17461e-05
35.650000	9.33557e-05
35.600000	9.41604e-05
35.450000	9.49652e-05
35.350000	9.577e-05
35.250000	9.73796e-05
35.200000	9.89892e-05
35.150000	9.9794e-05
35.100000	0.000100599
35.050000	0.000103013
35.000000	0.000103818
34.950000	0.000104623
34.900000	0.000105428
34.750000	0.000106232
34.650000	0.000107842
34.600000	0.000108647
34.550000	0.000109451
34.500000	0.000110256
34.450000	0.000111061
34.400000	0.000111866
34.350000	0.000113475
34.150000	0.000115085
34.100000	0.00011589
34.050000	0.000117499
34.000000	0.000119109
33.950000	0.000119914
33.900000	0.000120719
33.850000	0.000121523
33.800000	0.000123938
33.750000	0.000124742
33.700000	0.000125547
33.650000	0.000127962
33.600000	0.000130376
33.550000	0.000131181
33.450000	0.0001344
33.350000	0.000135205
33.300000	0.000139229
33.250000	0.000141643
33.200000	0.000143253
33.150000	0.000144862
33.100000	0.000146472
33.050000	0.000147277
33.000000	0.000148081
32.950000	0.000149691
32.850000	0.000152105
32.800000	0.000153715
32.750000	0.000156129
32.700000	0.000158544
32.600000	0.000159348
32.550000	0.000162568
32.400000	0.000163372
32.200000	0.000164177
32.150000	0.000164982
32.100000	0.000165787
32.050000	0.000167396
32.000000	0.000169811
31.900000	0.000172225
31.850000	0.000173835
31.800000	0.000175444
31.750000	0.000178663
31.700000	0.000179468
31.650000	0.000181883
31.550000	0.000182687
31.500000	0.000185102
31.450000	0.000185907
31.400000	0.000187516
31.350000	0.00018993
31.300000	0.00019154
31.250000	0.000194759
31.200000	0.000195564
31.150000	0.000197174
31.100000	0.000197978
31.050000	0.000199588
31.000000	0.000202002
30.950000	0.000203612
30.900000	0.000206026
30.850000	0.000207636
30.800000	0.00021005
30.750000	0.000213269
30.700000	0.000215684
30.650000	0.000216489
30.600000	0.000218903
30.550000	0.000222927
30.500000	0.000226951
30.450000	0.000230975
30.400000	0.000232584
30.350000	0.000235804
30.300000	0.000239023
30.250000	0.000243047
30.200000	0.000246266
30.150000	0.00024868
30.100000	0.000253509
30.050000	0.000259947
30.000000	0.000263166
29.950000	0.000266386
29.900000	0.000269605
29.850000	0.000273629
29.800000	0.000277653
29.750000	0.000280067
29.700000	0.000281677
29.650000	0.000283286
29.550000	0.000284896
29.500000	0.0002857
29.450000	0.000292944
29.400000	0.000295358
29.350000	0.000296968
29.300000	0.000297772
29.250000	0.000300187
29.200000	0.000302601
29.150000	0.000305015
29.100000	0.000309844
29.050000	0.000310649
29.000000	0.000311454
28.950000	0.000313063
28.900000	0.000316283
28.850000	0.000323526
28.800000	0.00032594
28.750000	0.000329159
28.700000	0.000333183
28.650000	0.000335597
28.600000	0.000338012
28.550000	0.000342036
28.500000	0.000342841
28.450000	0.00034445
28.400000	0.00034606
28.300000	0.000350888
28.250000	0.000353303
28.200000	0.000354912
28.150000	0.000356522
28.100000	0.000359741
28.050000	0.000361351
28.000000	0.000363765
27.950000	0.000369399
27.900000	0.000371008
27.850000	0.000375032
27.800000	0.000378251
27.750000	0.000379861
27.700000	0.000383885
27.650000	0.000387909
27.600000	0.000392738
27.550000	0.000395152
27.500000	0.000396762
27.450000	0.000400785
27.400000	0.000402395
27.350000	0.000404005
27.250000	0.000408029
27.200000	0.000411248
27.150000	0.000415272
27.100000	0.000417686
27.050000	0.000420905
27.000000	0.000422515
26.950000	0.000426539
26.900000	0.000428953
26.850000	0.000430563
26.800000	0.000433782
26.750000	0.000437806
26.700000	0.000441025
26.650000	0.000443439
26.600000	0.000447463
26.550000	0.000450682
26.500000	0.000453902
26.450000	0.000455511
26.400000	0.00045873
26.350000	0.000462754
26.300000	0.000469997
26.250000	0.000474021
26.200000	0.000474826
26.150000	0.00047885
26.100000	0.000484484
26.050000	0.000490117
26.000000	0.000494141
25.950000	0.000496555
25.900000	0.000501384
25.850000	0.000507018
25.800000	0.000511042
25.750000	0.000515066
25.700000	0.000522309
25.650000	0.000526333
25.600000	0.000532771
25.550000	0.000536795
25.500000	0.000547257
25.450000	0.000553696
25.400000	0.00055772
25.350000	0.000565767
25.300000	0.000566572
25.250000	0.000569791
25.200000	0.000575425
25.150000	0.000580254
25.100000	0.000585082
25.050000	0.000589911
25.000000	0.000595545
24.950000	0.000606812
24.900000	0.000609226
24.850000	0.00061486
24.800000	0.000617274
24.750000	0.000624517
24.700000	0.000634175
24.650000	0.000639808
24.600000	0.000642223
24.550000	0.000644637
24.500000	0.00065188
24.450000	0.000657514
24.400000	0.000660733
24.350000	0.000666366
24.300000	0.000668781
24.250000	0.000675219
24.200000	0.000683267
24.150000	0.000688096
24.100000	0.000694534
24.050000	0.000700167
24.000000	0.000706606
23.950000	0.000715458
23.900000	0.000721092
23.850000	0.000725116
23.800000	0.000730749
23.750000	0.000737993
23.700000	0.000742821
23.650000	0.00074604
23.600000	0.00074926
23.550000	0.000754088
23.500000	0.000754893
23.450000	0.000763746
23.400000	0.000771794
23.350000	0.000776622
23.300000	0.000779842
23.250000	0.000791109
23.200000	0.000796742
23.150000	0.000803985
23.100000	0.000807204
23.050000	0.000814448
23.000000	0.000821691
22.950000	0.000828934
22.900000	0.000836982
22.850000	0.000841006
22.800000	0.000847444
22.750000	0.000853078
22.700000	0.000857906
22.650000	0.000867564
22.600000	0.000875612
22.550000	0.00088044
22.500000	0.000888488
22.450000	0.000890098
22.400000	0.000898146
22.350000	0.000904584
22.300000	0.000912632
22.250000	0.000916656
22.200000	0.000923094
22.150000	0.000926313
22.100000	0.000935971
22.050000	0.000944019
22.000000	0.000950457
21.950000	0.000952871
21.900000	0.00095931
21.850000	0.000968163
21.800000	0.000974601
21.750000	0.000978625
21.700000	0.000982649
21.650000	0.000986673
21.600000	0.000993916
21.550000	0.00100518
21.500000	0.00101404
21.450000	0.00102369
21.400000	0.00103174
21.350000	0.0010422
21.300000	0.00104784
21.250000	0.00105588
21.200000	0.00106152
21.150000	0.00107279
21.100000	0.00108244
21.050000	0.00109049
21.000000	0.00109934
20.950000	0.00111061
20.900000	0.00112429
20.850000	0.00114039
20.800000	0.00115326
20.750000	0.00117419
20.700000	0.00118465
20.650000	0.0011935
20.600000	0.00120799
20.550000	0.00121201
20.500000	0.00122409
20.450000	0.00123133
20.400000	0.0012434
20.350000	0.00125386
20.300000	0.00126272
20.250000	0.00127559
20.200000	0.00128284
20.150000	0.00129169
20.100000	0.00130054
20.050000	0.00130698
20.000000	0.00132147
19.950000	0.00133354
19.900000	0.00134641
19.850000	0.00135527
19.800000	0.00136573
19.750000	0.00137378
19.700000	0.00138424
19.650000	0.00138746
19.600000	0.00139631
19.550000	0.00140677
19.500000	0.00141965
19.450000	0.00143092
19.400000	0.00143494
19.350000	0.00145587
19.300000	0.00146311
19.250000	0.00147196
19.200000	0.00148001
19.150000	0.00148645
19.100000	0.0014953
19.050000	0.00150335
19.000000	0.0015122
18.950000	0.00152427
18.900000	0.00153313
18.850000	0.00154439
18.800000	0.00155485
18.750000	0.00156371
18.700000	0.00157578
18.650000	0.00158946
18.600000	0.00159751
18.550000	0.00160556
18.500000	0.00161843
18.450000	0.0016305
18.400000	0.00164016
18.350000	0.00165062
18.300000	0.00165706
18.250000	0.00166431
18.200000	0.00167316
18.150000	0.00168925
18.100000	0.00170052
18.050000	0.00171501
18.000000	0.00172869
17.950000	0.00174318
17.900000	0.00175283
17.850000	0.0017641
17.800000	0.00177537
17.750000	0.00178824
17.700000	0.00180353
17.650000	0.00181319
17.600000	0.00182768
17.550000	0.00184699
17.500000	0.00185746
17.450000	0.00187194
17.400000	0.00187999
17.350000	0.00189287
17.300000	0.00190655
17.250000	0.00192345
17.200000	0.00194518
17.150000	0.00195886
17.100000	0.00197817
17.050000	0.00199588
17.000000	0.00202002
16.950000	0.00203934
16.900000	0.00206026
16.850000	0.00207555
16.800000	0.00209084
16.750000	0.00211016
16.700000	0.00212626
16.650000	0.00214396
16.600000	0.00216489
16.550000	0.00217857
16.500000	0.00219708
16.450000	0.0022172
16.400000	0.00223651
16.350000	0.00225824
16.300000	0.00228238
16.250000	0.00229768
16.200000	0.00232262
16.150000	0.00234274
16.100000	0.00235562
16.050000	0.00239345
16.000000	0.00241518
15.950000	0.00243127
15.900000	0.00245381
15.850000	0.00246749
15.800000	0.00248519
15.750000	0.0025037
15.700000	0.00252463
15.650000	0.00253992
15.600000	0.00255843
15.550000	0.00257774
15.500000	0.00259786
15.450000	0.00261718
15.400000	0.00263891
15.350000	0.00265742
15.300000	0.00267351
15.250000	0.00269605
15.200000	0.00271295
15.150000	0.00274433
15.100000	0.00276767
15.050000	0.0027894
15.000000	0.00281596
14.950000	0.0028393
14.900000	0.00286344
14.850000	0.0028892
14.800000	0.00291173
14.750000	0.00293185
14.700000	0.00296243
14.650000	0.00298255
14.600000	0.00301313
14.550000	0.00303647
14.500000	0.00306142
14.450000	0.00308235
14.400000	0.00311373
14.350000	0.00313546
14.300000	0.00316604
14.250000	0.00319421
14.200000	0.00321433
14.150000	0.00324169
14.100000	0.00327389
14.050000	0.00330608
14.000000	0.0033431
13.950000	0.00336724
13.900000	0.00340104
13.850000	0.00342277
13.800000	0.00345094
13.750000	0.00348152
13.700000	0.00351693
13.650000	0.00354269
13.600000	0.00357729
13.550000	0.00361512
13.500000	0.00366019
13.450000	0.00369962
13.400000	0.00375435
13.350000	0.00378815
13.300000	0.00383241
13.250000	0.00387909
13.200000	0.00392496
13.150000	0.00397244
13.100000	0.00401188
13.050000	0.00405051
13.000000	0.00409638
12.950000	0.00415191
12.900000	0.00420825
12.850000	0.00427987
12.800000	0.00433299
12.750000	0.00438933
12.700000	0.00444566
12.650000	0.00450763
12.600000	0.00458087
12.550000	0.00464122
12.500000	0.00469193
12.450000	0.00475148
12.400000	0.0048215
12.350000	0.00489151
12.300000	0.00495187
12.250000	0.00502672
12.200000	0.00509593
12.150000	0.00517158
12.100000	0.00523757
12.050000	0.00530115
12.000000	0.00536875
11.950000	0.00543314
11.900000	0.00550235
11.850000	0.00557398
11.800000	0.00565285
11.750000	0.00573976
11.700000	0.00581622
11.650000	0.0058975
11.600000	0.00596752
11.550000	0.00603834
11.500000	0.00610272
11.450000	0.00616469
11.400000	0.00623873
11.350000	0.00631358
11.300000	0.00638842
11.250000	0.00645925
11.200000	0.00652604
11.150000	0.00660894
11.100000	0.00668781
11.050000	0.00676989
11.000000	0.00684554
10.950000	0.00692119
10.900000	0.00699363
10.850000	0.00705559
10.800000	0.00712642
10.750000	0.00720609
10.700000	0.00727691
10.650000	0.00735578
10.600000	0.00742419
10.550000	0.00750789
10.500000	0.00758032
10.450000	0.00765999
10.400000	0.00773403
10.350000	0.00780646
10.300000	0.00788131
10.250000	0.00796903
10.200000	0.00804146
10.150000	0.00810987
10.100000	0.00819437
10.050000	0.0082829
10.000000	0.00837062
9.950000	0.00845271
9.900000	0.00854124
9.850000	0.00862091
9.800000	0.00871185
9.750000	0.00879394
9.700000	0.0088881
9.650000	0.00898548
9.600000	0.00909735
9.550000	0.00919312
9.500000	0.00928164
9.450000	0.00937741
9.400000	0.00948928
9.350000	0.0095931
9.300000	0.00969128
9.250000	0.00978705
9.200000	0.00988282
9.150000	0.00998342
9.100000	0.010088
9.050000	0.0101935
9.000000	0.0103174
8.950000	0.0104373
8.900000	0.0105774
8.850000	0.010711
8.800000	0.0108204
8.750000	0.0109508
8.700000	0.011086
8.650000	0.0112123
8.600000	0.0113492
8.550000	0.0114763
8.500000	0.0116171
8.450000	0.0117467
8.400000	0.0118876
8.350000	0.0120115
8.300000	0.0121386
8.250000	0.0122529
8.200000	0.0123817
8.150000	0.0125113
8.100000	0.0126585
8.050000	0.012797
8.000000	0.0129193
7.950000	0.0130642
7.900000	0.0132042
7.850000	0.0133507
7.800000	0.0135092
7.750000	0.0136661
7.700000	0.0138247
7.650000	0.0139591
7.600000	0.014116
7.550000	0.0142569
7.500000	0.0143969
7.450000	0.014557
7.400000	0.0147116
7.350000	0.0149047
7.300000	0.0150633
7.250000	0.015225
7.200000	0.0154037
7.150000	0.0155832
7.100000	0.0157393
7.050000	0.0159099
7.000000	0.0160853
6.950000	0.0162463
6.900000	0.0164282
6.850000	0.0166334
6.800000	0.0168241
6.750000	0.017006
6.700000	0.0171895
6.650000	0.0173843
6.600000	0.0175589
6.550000	0.0177883
6.500000	0.0179895
6.450000	0.0182092
6.400000	0.018445
6.350000	0.0186647
6.300000	0.0188973
6.250000	0.0191283
6.200000	0.0193431
6.150000	0.0195757
6.100000	0.0198035
6.050000	0.0200393
6.000000	0.0202783
5.950000	0.0205399
5.900000	0.0207724
5.850000	0.021005
5.800000	0.0212336
5.750000	0.0214533
5.700000	0.0217213
5.650000	0.0219643
5.600000	0.0221985
5.550000	0.02244
5.500000	0.0226838
5.450000	0.0229051
5.400000	0.0231683
5.350000	0.0234331
5.300000	0.0237027
5.250000	0.023994
5.200000	0.0242258
5.150000	0.024493
5.100000	0.0247392
5.050000	0.0249775
5.000000	0.0252543
4.950000	0.0255312
4.900000	0.0258
4.850000	0.0260672
4.800000	0.0263311
4.750000	0.0265959
4.700000	0.0268953
4.650000	0.027156
4.600000	0.0274474
4.550000	0.0277451
4.500000	0.0280445
4.450000	0.0283479
4.400000	0.0286377
4.350000	0.0289225
4.300000	0.0292348
4.250000	0.0295358
4.200000	0.0298489
4.150000	0.0301563
4.100000	0.0304685
4.050000	0.0307872
4.000000	0.0311116
3.950000	0.0314254
3.900000	0.0317546
3.850000	0.0320701
3.800000	0.0323872
3.750000	0.0327131
3.700000	0.0330519
3.650000	0.0333698
3.600000	0.0336652
3.550000	0.0339654
3.500000	0.0342945
3.450000	0.0346197
3.400000	0.0349255
3.350000	0.0352466
3.300000	0.0355846
3.250000	0.035913
3.200000	0.0362622
3.150000	0.0366284
3.100000	0.0369906
3.050000	0.0373576
3.000000	0.0377213
2.950000	0.0380907
2.900000	0.0384762
2.850000	0.0388681
2.800000	0.0392464
2.750000	0.0396021
2.700000	0.0400206
2.650000	0.0404471
2.600000	0.0408656
2.550000	0.0413211
2.500000	0.0417992
2.450000	0.0422636
2.400000	0.0427038
2.350000	0.0431537
2.300000	0.0436116
2.250000	0.0441001
2.200000	0.044583
2.150000	0.0450924
2.100000	0.0456236
2.050000	0.0461507
2.000000	0.0467382
1.950000	0.0473305
1.900000	0.0479743
1.850000	0.0486697
1.800000	0.0494503
1.750000	0.0503034
1.700000	0.0512619
1.650000	0.0522164
1.600000	0.0532039
1.550000	0.0543515
1.500000	0.0556858
1.450000	0.0571119
1.400000	0.0585404
1.350000	0.0598378
1.300000	0.0611029
1.250000	0.0624533
1.200000	0.063972
1.150000	0.0657095
1.100000	0.0673497
1.050000	0.0689753
1.000000	0.070366
0.950000	0.0716754
0.900000	0.0732625
0.850000	0.0748938
0.800000	0.0764341
0.750000	0.0778176
0.700000	0.0791994
0.650000	0.08057
0.600000	0.0819526
0.550000	0.0833932
0.500000	0.0849198
0.450000	0.0867
0.400000	0.0887611
0.350000	0.0912205
0.300000	0.0940904
0.250000	0.0974512
0.200000	0.101169
0.150000	0.10552
0.100000	0.110544
0.050000	0.117263
0.000000	0.144798
-0.050000	0.459116
-0.100000	0.560206
-0.150000	0.608614
-0.200000	0.641048
-0.250000	0.667404
-0.300000	0.691225
-0.350000	0.713405
-0.400000	0.733667
-0.450000	0.752184
-0.500000	0.769311
-0.550000	0.78536
-0.600000	0.800283
-0.650000	0.813755
-0.700000	0.826339
-0.750000	0.837915
-0.800000	0.848595
-0.850000	0.858511
-0.900000	0.867822
-0.950000	0.876306
-1.000000	0.884179
-1.050000	0.891626
-1.100000	0.898583
-1.150000	0.904817
-1.200000	0.910846
-1.250000	0.916318
-1.300000	0.92153
-1.350000	0.926276
-1.400000	0.930753
-1.450000	0.934917
-1.500000	0.93878
-1.550000	0.942344
-1.600000	0.945705
-1.650000	0.948782
-1.700000	0.951687
-1.750000	0.954447
-1.800000	0.957
-1.850000	0.959366
-1.900000	0.961574
-1.950000	0.963685
-2.000000	0.965561
-2.050000	0.967391
-2.100000	0.96907
-2.150000	0.970665
-2.200000	0.972203
-2.250000	0.973567
-2.300000	0.974937
-2.350000	0.976201
-2.400000	0.977366
-2.450000	0.978473
-2.500000	0.979568
-2.550000	0.980588
-2.600000	0.981629
-2.650000	0.982479
-2.700000	0.983272
-2.750000	0.984121
-2.800000	0.984917
-2.850000	0.985674
-2.900000	0.986384
-2.950000	0.987035
-3.000000	0.987628
-3.050000	0.988185
-3.100000	0.988744
-3.150000	0.989271
-3.200000	0.989763
-3.250000	0.990246
-3.300000	0.99073
-3.350000	0.991141
-3.400000	0.991562
-3.450000	0.991932
-3.500000	0.992287
-3.550000	0.992665
-3.600000	0.992999
-3.650000	0.993307
-3.700000	0.993592
-3.750000	0.993905
-3.800000	0.994166
-3.850000	0.994445
-3.900000	0.994705
-3.950000	0.994935
-4.000000	0.995149
-4.050000	0.995372
-4.100000	0.995584
-4.150000	0.995772
-4.200000	0.995967
-4.250000	0.996129
-4.300000	0.996326
-4.350000	0.996494
-4.400000	0.996644
-4.450000	0.996813
-4.500000	0.996953
-4.550000	0.997106
-4.600000	0.997249
-4.650000	0.997365
-4.700000	0.997483
-4.750000	0.997592
-4.800000	0.99771
-4.850000	0.997817
-4.900000	0.997909
-4.950000	0.997998
-5.000000	0.998087
-5.050000	0.998172
-5.100000	0.998251
-5.150000	0.998331
-5.200000	0.998422
-5.250000	0.998496
-5.300000	0.998557
-5.350000	0.998622
-5.400000	0.998682
-5.450000	0.99875
-5.500000	0.998808
-5.550000	0.99886
-5.600000	0.998918
-5.650000	0.998968
-5.700000	0.999019
-5.750000	0.999055
-5.800000	0.999093
-5.850000	0.999136
-5.900000	0.999184
-5.950000	0.999224
-6.000000	0.999248
-6.050000	0.999283
-6.100000	0.999313
-6.150000	0.999336
-6.200000	0.99936
-6.250000	0.999389
-6.300000	0.999418
-6.350000	0.999437
-6.400000	0.999462
-6.450000	0.999488
-6.500000	0.999512
-6.550000	0.99954
-6.600000	0.999554
-6.650000	0.999572
-6.700000	0.99959
-6.750000	0.999608
-6.800000	0.999627
-6.850000	0.999639
-6.900000	0.999652
-6.950000	0.999673
-7.000000	0.999689
-7.050000	0.99971
-7.100000	0.999722
-7.150000	0.999734
-7.200000	0.99975
-7.250000	0.99976
-7.300000	0.999769
-7.350000	0.999778
-7.400000	0.999789
-7.450000	0.999797
-7.500000	0.999806
-7.550000	0.999811
-7.600000	0.999817
-7.650000	0.999822
-7.700000	0.999829
-7.750000	0.999839
-7.800000	0.999842
-7.850000	0.999851
-7.900000	0.999859
-7.950000	0.999862
-8.000000	0.999863
-8.050000	0.999869
-8.100000	0.999875
-8.150000	0.999879
-8.200000	0.999883
-8.250000	0.99989
-8.300000	0.999898
-8.350000	0.999899
-8.400000	0.999903
-8.450000	0.999908
-8.500000	0.999912
-8.550000	0.999914
-8.600000	0.999917
-8.650000	0.99992
-8.700000	0.999924
-8.750000	0.999928
-8.800000	0.999932
-8.850000	0.999936
-8.900000	0.999938
-8.950000	0.999942
-9.000000	0.999948
-9.050000	0.999952
-9.100000	0.999956
-9.150000	0.999957
-9.200000	0.999957
-9.250000	0.999958
-9.300000	0.999962
-9.350000	0.999964
-9.450000	0.999969
-9.500000	0.999969
-9.550000	0.999971
-9.600000	0.999972
-9.650000	0.999973
-9.750000	0.999973
-9.800000	0.999974
-9.950000	1
&
113.850000	3.20402e-11
113.800000	3.23496e-11
113.750000	3.2662e-11
113.700000	3.29774e-11
113.650000	3.32958e-11
113.600000	3.36173e-11
113.550000	3.39419e-11
113.500000	3.42697e-11
113.450000	3.46006e-11
113.400000	3.49347e-11
113.350000	3.52721e-11
113.300000	3.56127e-11
113.250000	3.59565e-11
113.200000	3.63037e-11
113.150000	3.66543e-11
113.100000	3.70082e-11
113.050000	3.73656e-11
113.000000	3.77264e-11
112.950000	3.80907e-11
112.900000	3.84585e-11
112.850000	3.88298e-11
112.800000	3.92047e-11
112.750000	3.95833e-11
112.700000	3.99655e-11
112.650000	4.03514e-11
112.600000	4.0741e-11
112.550000	4.11344e-11
112.500000	4.15316e-11
112.450000	4.19326e-11
112.400000	4.23374e-11
112.350000	4.27462e-11
112.300000	4.31589e-11
112.250000	4.35757e-11
112.200000	4.39964e-11
112.150000	4.44212e-11
112.100000	4.48501e-11
112.050000	4.52831e-11
112.000000	4.57203e-11
111.950000	4.61617e-11
111.900000	4.66074e-11
111.850000	4.70574e-11
111.800000	4.75118e-11
111.750000	4.79705e-11
111.700000	4.84336e-11
111.650000	4.89012e-11
111.600000	4.93734e-11
111.550000	4.98501e-11
111.500000	5.03313e-11
111.450000	5.08173e-11
111.400000	5.13079e-11
111.350000	5.18032e-11
111.300000	5.23034e-11
111.250000	5.28083e-11
111.200000	5.33182e-11
111.150000	5.38329e-11
111.100000	5.43526e-11
111.050000	5.48773e-11
111.000000	5.54071e-11
110.950000	5.59421e-11
110.900000	5.64821e-11
110.850000	5.70274e-11
110.800000	5.75779e-11
110.750000	5.81338e-11
110.700000	5.8695e-11
110.650000	5.92616e-11
110.600000	5.98337e-11
110.550000	6.04114e-11
110.500000	6.09946e-11
110.450000	6.15834e-11
110.400000	6.21779e-11
110.350000	6.27781e-11
110.300000	6.33842e-11
110.250000	6.3996e-11
110.200000	6.46138e-11
110.150000	6.52376e-11
110.100000	6.58673e-11
110.050000	6.65032e-11
110.000000	6.71451e-11
109.950000	6.77933e-11
109.900000	6.84477e-11
109.850000	6.91085e-11
109.800000	6.97756e-11
109.750000	7.04491e-11
109.700000	7.11292e-11
109.650000	7.18158e-11
109.600000	7.2509e-11
109.550000	7.32089e-11
109.500000	7.39156e-11
109.450000	7.46291e-11
109.400000	7.53494e-11
109.350000	7.60768e-11
109.300000	7.68111e-11
109.250000	7.75525e-11
109.200000	7.83011e-11
109.150000	7.90569e-11
109.100000	7.982e-11
109.050000	8.05904e-11
109.000000	8.13683e-11
108.950000	8.21537e-11
108.900000	8.29467e-11
108.850000	8.37473e-11
108.800000	8.45556e-11
108.750000	8.53718e-11
108.700000	8.61958e-11
108.650000	8.70278e-11
108.600000	8.78677e-11
108.550000	8.87158e-11
108.500000	8.95721e-11
108.450000	9.04366e-11
108.400000	9.13095e-11
108.350000	9.21908e-11
108.300000	9.30806e-11
108.250000	9.3979e-11
108.200000	9.4886e-11
108.150000	9.58018e-11
108.100000	9.67264e-11
108.050000	9.766e-11
108.000000	9.86025e-11
107.950000	9.95542e-11
107.900000	1.00515e-10
107.850000	1.01485e-10
107.800000	1.02465e-10
107.750000	1.03453e-10
107.700000	1.04452e-10
107.650000	1.0546e-10
107.600000	1.06478e-10
107.550000	1.07505e-10
107.500000	1.08543e-10
107.450000	1.0959e-10
107.400000	1.10648e-10
107.350000	1.11716e-10
107.300000	1.12794e-10
107.250000	1.13883e-10
107.200000	1.14982e-10
107.150000	1.16091e-10
107.100000	1.17212e-10
107.050000	1.18343e-10
107.000000	1.19485e-10
106.950000	1.20638e-10
106.900000	1.21802e-10
106.850000	1.22977e-10
106.800000	1.24164e-10
106.750000	1.25362e-10
106.700000	1.26572e-10
106.650000	1.27794e-10
106.600000	1.29027e-10
106.550000	1.30272e-10
106.500000	1.31529e-10
106.450000	1.32798e-10
106.400000	1.3408e-10
106.350000	1.35374e-10
106.300000	1.3668e-10
106.250000	1.37999e-10
106.200000	1.3933e-10
106.150000	1.40675e-10
106.100000	1.42032e-10
106.050000	1.43403e-10
106.000000	1.44787e-10
105.950000	1.46184e-10
105.900000	1.47594e-10
105.850000	1.49018e-10
105.800000	1.50456e-10
105.750000	1.51908e-10
105.700000	1.53374e-10
105.650000	1.54854e-10
105.600000	1.56348e-10
105.550000	1.57857e-10
105.500000	1.5938e-10
105.450000	1.60918e-10
105.400000	1.6247e-10
105.350000	1.64038e-10
105.300000	1.65621e-10
105.250000	1.67219e-10
105.200000	1.68832e-10
105.150000	1.70461e-10
105.100000	1.72106e-10
105.050000	1.73766e-10
105.000000	1.75443e-10
104.950000	1.77136e-10
104.900000	1.78845e-10
104.850000	1.8057e-10
104.800000	1.82312e-10
104.750000	1.84071e-10
104.700000	1.85847e-10
104.650000	1.8764e-10
104.600000	1.89451e-10
104.550000	1.91278e-10
104.500000	1.93124e-10
104.450000	1.94987e-10
104.400000	1.96868e-10
104.350000	1.98768e-10
104.300000	2.00685e-10
104.250000	2.02621e-10
104.200000	2.04576e-10
104.150000	2.0655e-10
104.100000	2.08543e-10
104.050000	2.10554e-10
104.000000	2.12586e-10
103.950000	2.14637e-10
103.900000	2.16707e-10
103.850000	2.18798e-10
103.800000	2.20909e-10
103.750000	2.2304e-10
103.700000	2.25191e-10
103.650000	2.27364e-10
103.600000	2.29557e-10
103.550000	2.31772e-10
103.500000	2.34008e-10
103.450000	2.36265e-10
103.400000	2.38544e-10
103.350000	2.40845e-10
103.300000	2.43169e-10
103.250000	2.45514e-10
103.200000	2.47883e-10
103.150000	2.50274e-10
103.100000	2.52688e-10
103.050000	2.55126e-10
103.000000	2.57587e-10
102.950000	2.60071e-10
102.900000	2.6258e-10
102.850000	2.65113e-10
102.800000	2.6767e-10
102.750000	2.70252e-10
102.700000	2.72859e-10
102.650000	2.75491e-10
102.600000	2.78148e-10
102.550000	2.80831e-10
102.500000	2.8354e-10
102.450000	2.86275e-10
102.400000	2.89036e-10
102.350000	2.91824e-10
102.300000	2.94639e-10
102.250000	2.97481e-10
102.200000	3.0035e-10
102.150000	3.03247e-10
102.100000	3.06172e-10
102.050000	3.09125e-10
102.000000	3.12107e-10
101.950000	3.15117e-10
101.900000	3.18156e-10
101.850000	3.21225e-10
101.800000	3.24323e-10
101.750000	3.27451e-10
101.700000	3.3061e-10
101.650000	3.33798e-10
101.600000	3.37018e-10
101.550000	3.40268e-10
101.500000	3.4355e-10
101.450000	3.46863e-10
101.400000	3.50208e-10
101.350000	3.53586e-10
101.300000	3.56996e-10
101.250000	3.60439e-10
101.200000	3.63915e-10
101.150000	3.67425e-10
101.100000	3.70968e-10
101.050000	3.74546e-10
101.000000	3.78158e-10
100.950000	3.81805e-10
100.900000	3.85487e-10
100.850000	3.89205e-10
100.800000	3.92958e-10
100.750000	3.96748e-10
100.700000	4.00574e-10
100.650000	4.04437e-10
100.600000	4.08337e-10
100.550000	4.12275e-10
100.500000	4.16251e-10
100.450000	4.20265e-10
100.400000	4.24318e-10
100.350000	4.28409e-10
100.300000	4.32541e-10
100.250000	4.36712e-10
100.200000	4.40923e-10
100.150000	4.45175e-10
100.100000	4.49468e-10
100.050000	4.53802e-10
100.000000	4.58178e-10
99.950000	4.62596e-10
99.900000	4.67057e-10
99.850000	4.7156e-10
99.800000	4.76107e-10
99.750000	4.80698e-10
99.700000	4.85334e-10
99.650000	4.90013e-10
99.600000	4.94738e-10
99.550000	4.99509e-10
99.500000	5.04325e-10
99.450000	5.09188e-10
99.400000	5.14098e-10
99.350000	5.19055e-10
99.300000	5.24059e-10
99.250000	5.29112e-10
99.200000	5.34214e-10
99.150000	5.39365e-10
99.100000	5.44565e-10
99.050000	5.49816e-10
99.000000	5.55117e-10
98.950000	5.60469e-10
98.900000	5.65873e-10
98.850000	5.71329e-10
98.800000	5.76837e-10
98.750000	5.82399e-10
98.700000	5.88014e-10
98.650000	5.93683e-10
98.600000	5.99407e-10
98.550000	6.05186e-10
98.500000	6.11021e-10
98.450000	6.16912e-10
98.400000	6.22859e-10
98.350000	6.28864e-10
98.300000	6.34927e-10
98.250000	6.41048e-10
98.200000	6.47228e-10
98.150000	6.53468e-10
98.100000	6.59768e-10
98.050000	6.66128e-10
98.000000	6.7255e-10
97.950000	6.79034e-10
97.900000	6.8558e-10
97.850000	6.92189e-10
97.800000	6.98862e-10
97.750000	7.05599e-10
97.700000	7.12401e-10
97.650000	7.19269e-10
97.600000	7.26203e-10
97.550000	7.33203e-10
97.500000	7.40271e-10
97.450000	7.47407e-10
97.400000	7.54612e-10
97.350000	7.61886e-10
97.300000	7.6923e-10
97.250000	7.76645e-10
97.200000	7.84132e-10
97.150000	7.91691e-10
97.100000	7.99322e-10
97.050000	8.07027e-10
97.000000	8.14806e-10
96.950000	8.2266e-10
96.900000	8.3059e-10
96.850000	8.38596e-10
96.800000	8.46679e-10
96.750000	8.5484e-10
96.700000	8.6308e-10
96.650000	8.71399e-10
96.600000	8.79798e-10
96.550000	8.88278e-10
96.500000	8.9684e-10
96.450000	9.05484e-10
96.400000	9.14212e-10
96.350000	9.23023e-10
96.300000	9.31919e-10
96.250000	9.40902e-10
96.200000	9.4997e-10
96.150000	9.59126e-10
96.100000	9.6837e-10
96.050000	9.77703e-10
96.000000	9.87127e-10
95.950000	9.9664e-10
95.900000	1.00625e-09
95.850000	1.01594e-09
95.800000	1.02574e-09
95.750000	1.03562e-09
95.700000	1.0456e-09
95.650000	1.05568e-09
95.600000	1.06585e-09
95.550000	1.07612e-09
95.500000	1.0865e-09
95.450000	1.09697e-09
95.400000	1.10754e-09
95.350000	1.11821e-09
95.300000	1.12899e-09
95.250000	1.13987e-09
95.200000	1.15085e-09
95.150000	1.16194e-09
95.100000	1.17314e-09
95.050000	1.18445e-09
95.000000	1.19586e-09
94.950000	1.20738e-09
94.900000	1.21902e-09
94.850000	1.23077e-09
94.800000	1.24263e-09
94.750000	1.2546e-09
94.700000	1.26669e-09
94.650000	1.2789e-09
94.600000	1.29122e-09
94.550000	1.30366e-09
94.500000	1.31622e-09
94.450000	1.32891e-09
94.400000	1.34171e-09
94.350000	1.35464e-09
94.300000	1.36769e-09
94.250000	1.38087e-09
94.200000	1.39418e-09
94.150000	1.40761e-09
94.100000	1.42117e-09
94.050000	1.43487e-09
94.000000	1.44869e-09
93.950000	1.46265e-09
93.900000	1.47674e-09
93.850000	1.49097e-09
93.800000	1.50534e-09
93.750000	1.51984e-09
93.700000	1.53449e-09
93.650000	1.54927e-09
93.600000	1.5642e-09
93.550000	1.57927e-09
93.500000	1.59448e-09
93.450000	1.60984e-09
93.400000	1.62535e-09
93.350000	1.64101e-09
93.300000	1.65682e-09
93.250000	1.67279e-09
93.200000	1.6889e-09
93.150000	1.70517e-09
93.100000	1.7216e-09
93.050000	1.73819e-09
93.000000	1.75493e-09
92.950000	1.77184e-09
92.900000	1.78891e-09
92.850000	1.80614e-09
92.800000	1.82354e-09
92.750000	1.84111e-09
92.700000	1.85885e-09
92.650000	1.87675e-09
92.600000	1.89483e-09
92.550000	1.91309e-09
92.500000	1.93151e-09
92.450000	1.95012e-09
92.400000	1.96891e-09
92.350000	1.98787e-09
92.300000	2.00702e-09
92.250000	2.02636e-09
92.200000	2.04587e-09
92.150000	2.06558e-09
92.100000	2.08548e-09
92.050000	2.10557e-09
92.000000	2.12585e-09
91.950000	2.14633e-09
91.900000	2.167e-09
91.850000	2.18787e-09
91.800000	2.20895e-09
91.750000	2.23022e-09
91.700000	2.25171e-09
91.650000	2.27339e-09
91.600000	2.29529e-09
91.550000	2.3174e-09
91.500000	2.33972e-09
91.450000	2.36225e-09
91.400000	2.38501e-09
91.350000	2.40798e-09
91.300000	2.43117e-09
91.250000	2.45459e-09
91.200000	2.47823e-09
91.150000	2.5021e-09
91.100000	2.52619e-09
91.050000	2.55052e-09
91.000000	2.57509e-09
90.950000	2.59989e-09
90.900000	2.62493e-09
90.850000	2.65021e-09
90.800000	2.67573e-09
90.750000	2.7015e-09
90.700000	2.72752e-09
90.650000	2.75378e-09
90.600000	2.7803e-09
90.550000	2.80708e-09
90.500000	2.83411e-09
90.450000	2.8614e-09
90.400000	2.88896e-09
90.350000	2.91678e-09
90.300000	2.94487e-09
90.250000	2.97323e-09
90.200000	3.00186e-09
90.150000	3.03077e-09
90.100000	3.05995e-09
90.050000	3.08942e-09
90.000000	3.11917e-09
89.950000	3.1492e-09
89.900000	3.17953e-09
89.850000	3.21014e-09
89.800000	3.24106e-09
89.750000	3.27226e-09
89.700000	3.30377e-09
89.650000	3.33558e-09
89.600000	3.3677e-09
89.550000	3.40013e-09
89.500000	3.43287e-09
89.450000	3.46592e-09
89.400000	3.49929e-09
89.350000	3.53299e-09
89.300000	3.567e-09
89.250000	3.60135e-09
89.200000	3.63602e-09
89.150000	3.67103e-09
89.100000	3.70638e-09
89.050000	3.74206e-09
89.000000	3.77809e-09
88.950000	3.81446e-09
88.900000	3.85119e-09
88.850000	3.88827e-09
88.800000	3.9257e-09
88.750000	3.9635e-09
88.700000	4.00165e-09
88.650000	4.04018e-09
88.600000	4.07908e-09
88.550000	4.11835e-09
88.500000	4.15799e-09
88.450000	4.19802e-09
88.400000	4.23844e-09
88.350000	4.27924e-09
88.300000	4.32044e-09
88.250000	4.36203e-09
88.200000	4.40402e-09
88.150000	4.44641e-09
88.100000	4.48922e-09
88.050000	4.53243e-09
88.000000	4.57606e-09
87.950000	4.62011e-09
87.900000	4.66459e-09
87.850000	4.70949e-09
87.800000	4.75482e-09
87.750000	4.80059e-09
87.700000	4.8468e-09
87.650000	4.89346e-09
87.600000	4.94056e-09
87.550000	4.98811e-09
87.500000	5.03613e-09
87.450000	5.0846e-09
87.400000	5.13354e-09
87.350000	5.18296e-09
87.300000	5.23284e-09
87.250000	5.28321e-09
87.200000	5.33406e-09
87.150000	5.3854e-09
87.100000	5.43723e-09
87.050000	5.48957e-09
87.000000	5.5424e-09
86.950000	5.59574e-09
86.900000	5.6496e-09
86.850000	5.70397e-09
86.800000	5.75887e-09
86.750000	5.8143e-09
86.700000	5.87025e-09
86.650000	5.92675e-09
86.600000	5.98379e-09
86.550000	6.04138e-09
86.500000	6.09952e-09
86.450000	6.15822e-09
86.400000	6.21748e-09
86.350000	6.27732e-09
86.300000	6.33773e-09
86.250000	6.39872e-09
86.200000	6.46029e-09
86.150000	6.52246e-09
86.100000	6.58523e-09
86.050000	6.6486e-09
86.000000	6.71258e-09
85.950000	6.77717e-09
85.900000	6.84239e-09
85.850000	6.90823e-09
85.800000	6.9747e-09
85.750000	7.04182e-09
85.700000	7.10958e-09
85.650000	7.17799e-09
85.600000	7.24706e-09
85.550000	7.31679e-09
85.500000	7.38719e-09
85.450000	7.45827e-09
85.400000	7.53003e-09
85.350000	7.60249e-09
85.300000	7.67564e-09
85.250000	7.74949e-09
85.200000	7.82405e-09
85.150000	7.89933e-09
85.100000	7.97533e-09
85.050000	8.05207e-09
85.000000	8.12954e-09
84.950000	8.20775e-09
84.900000	8.28672e-09
84.850000	8.36644e-09
84.800000	8.44694e-09
84.750000	8.5282e-09
84.700000	8.61025e-09
84.650000	8.69308e-09
84.600000	8.77672e-09
84.550000	8.86115e-09
84.500000	8.9464e-09
84.450000	9.03247e-09
84.400000	9.11936e-09
84.350000	9.20709e-09
84.300000	9.29566e-09
84.250000	9.38508e-09
84.200000	9.47536e-09
84.150000	9.56651e-09
84.100000	9.65854e-09
84.050000	9.75145e-09
84.000000	9.84525e-09
83.950000	9.93996e-09
83.900000	1.00356e-08
83.850000	1.01321e-08
83.800000	1.02296e-08
83.750000	1.0328e-08
83.700000	1.04273e-08
83.650000	1.05276e-08
83.600000	1.06289e-08
83.550000	1.07311e-08
83.500000	1.08343e-08
83.450000	1.09385e-08
83.400000	1.10437e-08
83.350000	1.115e-08
83.300000	1.12572e-08
83.250000	1.13655e-08
83.200000	1.14748e-08
83.150000	1.15851e-08
83.100000	1.16966e-08
83.050000	1.18091e-08
83.000000	1.19226e-08
82.950000	1.20373e-08
82.900000	1.21531e-08
82.850000	1.22699e-08
82.800000	1.23879e-08
82.750000	1.25071e-08
82.700000	1.26274e-08
82.650000	1.27488e-08
82.600000	1.28714e-08
82.550000	1.29952e-08
82.500000	1.31201e-08
82.450000	1.32463e-08
82.400000	1.33737e-08
82.350000	1.35023e-08
82.300000	1.36321e-08
82.250000	1.37632e-08
82.200000	1.38956e-08
82.150000	1.40292e-08
82.100000	1.41641e-08
82.050000	1.43003e-08
82.000000	1.44378e-08
81.950000	1.45766e-08
81.900000	1.47168e-08
81.850000	1.48583e-08
81.800000	1.50012e-08
81.750000	1.51454e-08
81.700000	1.5291e-08
81.650000	1.5438e-08
81.600000	1.55865e-08
81.550000	1.57363e-08
81.500000	1.58876e-08
81.450000	1.60404e-08
81.400000	1.61946e-08
81.350000	1.63503e-08
81.300000	1.65075e-08
81.250000	1.66662e-08
81.200000	1.68264e-08
81.150000	1.69882e-08
81.100000	1.71515e-08
81.050000	1.73164e-08
81.000000	1.74829e-08
80.950000	1.76509e-08
80.900000	1.78206e-08
80.850000	1.79919e-08
80.800000	1.81649e-08
80.750000	1.83395e-08
80.700000	1.85158e-08
80.650000	1.86938e-08
80.600000	1.88735e-08
80.550000	1.90549e-08
80.500000	1.92381e-08
80.450000	1.9423e-08
80.400000	1.96097e-08
80.350000	1.97982e-08
80.300000	1.99885e-08
80.250000	2.01807e-08
80.200000	2.03746e-08
80.150000	2.05705e-08
80.100000	2.07682e-08
80.050000	2.09678e-08
80.000000	2.11693e-08
79.950000	2.13728e-08
79.900000	2.15782e-08
79.850000	2.17856e-08
79.800000	2.1995e-08
79.750000	2.22064e-08
79.700000	2.24198e-08
79.650000	2.26353e-08
79.600000	2.28528e-08
79.550000	2.30724e-08
79.500000	2.32942e-08
79.450000	2.3518e-08
79.400000	2.37441e-08
79.350000	2.39722e-08
79.300000	2.42026e-08
79.250000	2.44352e-08
79.200000	2.467e-08
79.150000	2.49071e-08
79.100000	2.51464e-08
79.050000	2.53881e-08
79.000000	2.5632e-08
78.950000	2.58784e-08
78.900000	2.6127e-08
78.850000	2.63781e-08
78.800000	2.66315e-08
78.750000	2.68874e-08
78.700000	2.71458e-08
78.650000	2.74066e-08
78.600000	2.767e-08
78.550000	2.79358e-08
78.500000	2.82042e-08
78.450000	2.84752e-08
78.400000	2.87488e-08
78.350000	2.9025e-08
78.300000	2.93039e-08
78.250000	2.95854e-08
78.200000	2.98697e-08
78.150000	3.01567e-08
78.100000	3.04464e-08
78.050000	3.07389e-08
78.000000	3.10342e-08
77.950000	3.13324e-08
77.900000	3.16334e-08
77.850000	3.19373e-08
77.800000	3.22441e-08
77.750000	3.25538e-08
77.700000	3.28666e-08
77.650000	3.31823e-08
77.600000	3.3501e-08
77.550000	3.38229e-08
77.500000	3.41478e-08
77.450000	3.44758e-08
77.400000	3.48069e-08
77.350000	3.51413e-08
77.300000	3.54788e-08
77.250000	3.58196e-08
77.200000	3.61637e-08
77.150000	3.6511e-08
77.100000	3.68617e-08
77.050000	3.72158e-08
77.000000	3.75732e-08
76.950000	3.79341e-08
76.900000	3.82985e-08
76.850000	3.86663e-08
76.800000	3.90377e-08
76.750000	3.94126e-08
76.700000	3.97911e-08
76.650000	4.01733e-08
76.600000	4.05591e-08
76.550000	4.09486e-08
76.500000	4.13419e-08
76.450000	4.17389e-08
76.400000	4.21397e-08
76.350000	4.25444e-08
76.300000	4.2953e-08
76.250000	4.33655e-08
76.200000	4.37819e-08
76.150000	4.42023e-08
76.100000	4.46268e-08
76.050000	4.50553e-08
76.000000	4.5488e-08
75.950000	4.59248e-08
75.900000	4.63657e-08
75.850000	4.68109e-08
75.800000	4.72604e-08
75.750000	4.77142e-08
75.700000	4.81724e-08
75.650000	4.86349e-08
75.600000	4.91019e-08
75.550000	4.95733e-08
75.500000	5.00493e-08
75.450000	5.05298e-08
75.400000	5.10149e-08
75.350000	5.15047e-08
75.300000	5.19992e-08
75.250000	5.24984e-08
75.200000	5.30024e-08
75.150000	5.35113e-08
75.100000	5.4025e-08
75.050000	5.45436e-08
75.000000	5.50673e-08
74.950000	5.55959e-08
74.900000	5.61296e-08
74.850000	5.66684e-08
74.800000	5.72124e-08
74.750000	5.77616e-08
74.700000	5.83161e-08
74.650000	5.88759e-08
74.600000	5.9441e-08
74.550000	6.00116e-08
74.500000	6.05876e-08
74.450000	6.11692e-08
74.400000	6.17563e-08
74.350000	6.23491e-08
74.300000	6.29475e-08
74.250000	6.35517e-08
74.200000	6.41616e-08
74.150000	6.47775e-08
74.100000	6.53992e-08
74.050000	6.60268e-08
74.000000	6.66605e-08
73.950000	6.73003e-08
73.900000	6.79462e-08
73.850000	6.85983e-08
73.800000	6.92566e-08
73.750000	6.99212e-08
73.700000	7.05922e-08
73.650000	7.12697e-08
73.600000	7.19536e-08
73.550000	7.26441e-08
73.500000	7.33412e-08
73.450000	7.4045e-08
73.400000	7.47555e-08
73.350000	7.54728e-08
73.300000	7.6197e-08
73.250000	7.69282e-08
73.200000	7.76663e-08
73.150000	7.84116e-08
73.100000	7.91639e-08
73.050000	7.99235e-08
73.000000	8.06903e-08
72.950000	8.14645e-08
72.900000	8.22461e-08
72.850000	8.30352e-08
72.800000	8.38319e-08
72.750000	8.46362e-08
72.700000	8.54482e-08
72.650000	8.6268e-08
72.600000	8.70956e-08
72.550000	8.79311e-08
72.500000	8.87747e-08
72.450000	8.96263e-08
72.400000	9.04861e-08
72.350000	9.13542e-08
72.300000	9.22305e-08
72.250000	9.31152e-08
72.200000	9.40085e-08
72.150000	9.49102e-08
72.100000	9.58206e-08
72.050000	9.67398e-08
72.000000	9.76677e-08
71.950000	9.86045e-08
71.900000	9.95503e-08
71.850000	1.00505e-07
71.800000	1.01469e-07
71.750000	1.02442e-07
71.700000	1.03425e-07
71.650000	1.04417e-07
71.600000	1.05418e-07
71.550000	1.06429e-07
71.500000	1.0745e-07
71.450000	1.08481e-07
71.400000	1.09521e-07
71.350000	1.10571e-07
71.300000	1.11632e-07
71.250000	1.12702e-07
71.200000	1.13783e-07
71.150000	1.14874e-07
71.100000	1.15976e-07
71.050000	1.17088e-07
71.000000	1.1821e-07
70.950000	1.19344e-07
70.900000	1.20488e-07
70.850000	1.21644e-07
70.800000	1.2281e-07
70.750000	1.23988e-07
70.700000	1.25176e-07
70.650000	1.26377e-07
70.600000	1.27588e-07
70.550000	1.28812e-07
70.500000	1.30047e-07
70.450000	1.31293e-07
70.400000	1.32552e-07
70.350000	1.33823e-07
70.300000	1.35106e-07
70.250000	1.36401e-07
70.200000	1.37709e-07
70.150000	1.39029e-07
70.100000	1.40362e-07
70.050000	1.41707e-07
70.000000	1.43066e-07
69.950000	1.44437e-07
69.900000	1.45822e-07
69.850000	1.47219e-07
69.800000	1.48631e-07
69.750000	1.50055e-07
69.700000	1.51494e-07
69.650000	1.52946e-07
69.600000	1.54412e-07
69.550000	1.55892e-07
69.500000	1.57386e-07
69.450000	1.58894e-07
69.400000	1.60417e-07
69.350000	1.61955e-07
69.300000	1.63507e-07
69.250000	1.65074e-07
69.200000	1.66656e-07
69.150000	1.68253e-07
69.100000	1.69865e-07
69.050000	1.71493e-07
69.000000	1.73137e-07
68.950000	1.74796e-07
68.900000	1.76471e-07
68.850000	1.78162e-07
68.800000	1.79869e-07
68.750000	1.81592e-07
68.700000	1.83332e-07
68.650000	1.85089e-07
68.600000	1.86863e-07
68.550000	1.88653e-07
68.500000	1.90461e-07
68.450000	1.92285e-07
68.400000	1.94128e-07
68.350000	1.95988e-07
68.300000	1.97865e-07
68.250000	1.99761e-07
68.200000	2.01675e-07
68.150000	2.03607e-07
68.100000	2.05557e-07
68.050000	2.07527e-07
68.000000	2.09515e-07
67.950000	2.11522e-07
67.900000	2.13548e-07
67.850000	2.15594e-07
67.800000	2.17659e-07
67.750000	2.19744e-07
67.700000	2.21849e-07
67.650000	2.23974e-07
67.600000	2.26119e-07
67.550000	2.28285e-07
67.500000	2.30471e-07
67.450000	2.32679e-07
67.400000	2.34907e-07
67.350000	2.37157e-07
67.300000	2.39428e-07
67.250000	2.41721e-07
67.200000	2.44036e-07
67.150000	2.46373e-07
67.100000	2.48733e-07
67.050000	2.51115e-07
67.000000	2.5352e-07
66.950000	2.55947e-07
66.900000	2.58398e-07
66.850000	2.60873e-07
66.800000	2.63371e-07
66.750000	2.65892e-07
66.700000	2.68438e-07
66.650000	2.71009e-07
66.600000	2.73604e-07
66.550000	2.76223e-07
66.500000	2.78868e-07
66.450000	2.81538e-07
66.400000	2.84233e-07
66.350000	2.86955e-07
66.300000	2.89702e-07
66.250000	2.92475e-07
66.200000	2.95275e-07
66.150000	2.98102e-07
66.100000	3.00956e-07
66.050000	3.03837e-07
66.000000	3.06746e-07
65.950000	3.09682e-07
65.900000	3.12646e-07
65.850000	3.15639e-07
65.800000	3.1866e-07
65.750000	3.2171e-07
65.700000	3.2479e-07
65.650000	3.27898e-07
65.600000	3.31037e-07
65.550000	3.34205e-07
65.500000	3.37404e-07
65.450000	3.40633e-07
65.400000	3.43893e-07
65.350000	3.47184e-07
65.300000	3.50507e-07
65.250000	3.53861e-07
65.200000	3.57248e-07
65.150000	3.60666e-07
65.100000	3.64118e-07
65.050000	3.67602e-07
65.000000	3.7112e-07
64.950000	3.74671e-07
64.900000	3.78256e-07
64.850000	3.81875e-07
64.800000	3.85529e-07
64.750000	3.89218e-07
64.700000	3.92942e-07
64.650000	3.96701e-07
64.600000	4.00497e-07
64.550000	4.04328e-07
64.500000	4.08197e-07
64.450000	4.12102e-07
64.400000	4.16044e-07
64.350000	4.20024e-07
64.300000	4.24042e-07
64.250000	4.28099e-07
64.200000	4.32194e-07
64.150000	4.36328e-07
64.100000	4.40502e-07
64.050000	4.44715e-07
64.000000	4.48969e-07
63.950000	4.53263e-07
63.900000	4.57599e-07
63.850000	4.61975e-07
63.800000	4.66394e-07
63.750000	4.70855e-07
63.700000	4.75358e-07
63.650000	4.79904e-07
63.600000	4.84494e-07
63.550000	4.89127e-07
63.500000	4.93804e-07
63.450000	4.98527e-07
63.400000	5.03294e-07
63.350000	5.08107e-07
63.300000	5.12965e-07
63.250000	5.1787e-07
63.200000	5.22822e-07
63.150000	5.27821e-07
63.100000	5.32868e-07
63.050000	5.37963e-07
63.000000	5.43106e-07
62.950000	5.48299e-07
62.900000	5.53541e-07
62.850000	5.58833e-07
62.800000	5.64175e-07
62.750000	5.69569e-07
62.700000	5.75014e-07
62.650000	5.80511e-07
62.600000	5.8606e-07
62.550000	5.91662e-07
62.500000	5.97318e-07
62.450000	6.03027e-07
62.400000	6.08791e-07
62.350000	6.1461e-07
62.300000	6.20485e-07
62.250000	6.26415e-07
62.200000	6.32402e-07
62.150000	6.38446e-07
62.100000	6.44548e-07
62.050000	6.50708e-07
62.000000	6.56926e-07
61.950000	6.63204e-07
61.900000	6.69542e-07
61.850000	6.7594e-07
61.800000	6.82399e-07
61.750000	6.8892e-07
61.700000	6.95503e-07
61.650000	7.02149e-07
61.600000	7.08858e-07
61.550000	7.15631e-07
61.500000	7.22468e-07
61.450000	7.29371e-07
61.400000	7.36339e-07
61.350000	7.43374e-07
61.300000	7.50476e-07
61.250000	7.57645e-07
61.200000	7.64883e-07
61.150000	7.7219e-07
61.100000	7.79566e-07
61.050000	7.87013e-07
61.000000	7.94531e-07
60.950000	8.0212e-07
60.900000	8.09782e-07
60.850000	8.17516e-07
60.800000	8.25325e-07
60.750000	8.33207e-07
60.700000	8.41165e-07
60.650000	8.49199e-07
60.600000	8.57309e-07
60.550000	8.65496e-07
60.500000	8.73762e-07
60.450000	8.82106e-07
60.400000	8.90529e-07
60.350000	8.99033e-07
60.300000	9.07618e-07
60.250000	9.16284e-07
60.200000	9.25033e-07
60.150000	9.33866e-07
60.100000	9.42782e-07
60.050000	9.51784e-07
60.000000	9.60871e-07
59.950000	9.70044e-07
59.900000	9.79305e-07
59.850000	9.88654e-07
59.800000	9.98092e-07
59.750000	1.00762e-06
59.700000	1.01724e-06
59.650000	1.02695e-06
59.600000	1.03675e-06
59.550000	1.04665e-06
59.500000	1.05664e-06
59.450000	1.06672e-06
59.400000	1.0769e-06
59.350000	1.08718e-06
59.300000	1.09756e-06
59.250000	1.10803e-06
59.200000	1.11861e-06
59.150000	1.12928e-06
59.100000	1.14006e-06
59.050000	1.15094e-06
59.000000	1.16192e-06
58.950000	1.17301e-06
58.900000	1.1842e-06
58.850000	1.1955e-06
58.800000	1.20691e-06
58.750000	1.21842e-06
58.700000	1.23005e-06
58.650000	1.24178e-06
58.600000	1.25363e-06
58.550000	1.26559e-06
58.500000	1.27766e-06
58.450000	1.28985e-06
58.400000	1.30216e-06
58.350000	1.31458e-06
58.300000	1.32712e-06
58.250000	1.33978e-06
58.200000	1.35255e-06
58.150000	1.36546e-06
58.100000	1.37848e-06
58.050000	1.39163e-06
58.000000	1.4049e-06
57.950000	1.4183e-06
57.900000	1.43182e-06
57.850000	1.44548e-06
57.800000	1.45926e-06
57.750000	1.47318e-06
57.700000	1.48722e-06
57.650000	1.5014e-06
57.600000	1.51572e-06
57.550000	1.53017e-06
57.500000	1.54476e-06
57.450000	1.55949e-06
57.400000	1.57436e-06
57.350000	1.58937e-06
57.300000	1.60452e-06
57.250000	1.61981e-06
57.200000	1.63525e-06
57.150000	1.65084e-06
57.100000	1.66658e-06
57.050000	1.68246e-06
57.000000	1.6985e-06
56.950000	1.71469e-06
56.900000	1.73103e-06
56.850000	1.74753e-06
56.800000	1.76418e-06
56.750000	1.781e-06
56.700000	1.79797e-06
56.650000	1.8151e-06
56.600000	1.8324e-06
56.550000	1.84986e-06
56.500000	1.86749e-06
56.450000	1.88528e-06
56.400000	1.90324e-06
56.350000	1.92138e-06
56.300000	1.93968e-06
56.250000	1.95816e-06
56.200000	1.97682e-06
56.150000	1.99565e-06
56.100000	2.01466e-06
56.050000	2.03385e-06
56.000000	2.05323e-06
55.950000	2.07278e-06
55.900000	2.09253e-06
55.850000	2.11246e-06
55.800000	2.13258e-06
55.750000	2.15289e-06
55.700000	2.17339e-06
55.650000	2.19409e-06
55.600000	2.21499e-06
55.550000	2.23608e-06
55.500000	2.25737e-06
55.450000	2.27887e-06
55.400000	2.30057e-06
55.350000	2.32247e-06
55.300000	2.34458e-06
55.250000	2.36691e-06
55.200000	2.38944e-06
55.150000	2.41219e-06
55.100000	2.43515e-06
55.050000	2.45833e-06
55.000000	2.48174e-06
54.950000	2.50536e-06
54.900000	2.52921e-06
54.850000	2.55328e-06
54.800000	2.57758e-06
54.750000	2.60212e-06
54.700000	2.62688e-06
54.650000	2.65188e-06
54.600000	2.67712e-06
54.550000	2.7026e-06
54.500000	2.72831e-06
54.450000	2.75427e-06
54.400000	2.78048e-06
54.350000	2.80694e-06
54.300000	2.83365e-06
54.250000	2.86061e-06
54.200000	2.88782e-06
54.150000	2.9153e-06
54.100000	2.94303e-06
54.050000	2.97103e-06
54.000000	2.99929e-06
53.950000	3.02782e-06
53.900000	3.05662e-06
53.850000	3.08569e-06
53.800000	3.11504e-06
53.750000	3.14467e-06
53.700000	3.17458e-06
53.650000	3.20477e-06
53.600000	3.23525e-06
53.550000	3.26601e-06
53.500000	3.29707e-06
53.450000	3.32842e-06
53.400000	3.36007e-06
53.350000	3.39202e-06
53.300000	3.42427e-06
53.250000	3.45682e-06
53.200000	3.48969e-06
53.150000	3.52286e-06
53.100000	3.55635e-06
53.050000	3.59016e-06
53.000000	3.62428e-06
52.950000	3.65873e-06
52.900000	3.69351e-06
52.850000	3.72861e-06
52.800000	3.76405e-06
52.750000	3.79982e-06
52.700000	3.83593e-06
52.650000	3.87239e-06
52.600000	3.90918e-06
52.550000	3.94633e-06
52.500000	3.98383e-06
52.450000	4.02168e-06
52.400000	4.05989e-06
52.350000	4.09846e-06
52.300000	4.1374e-06
52.250000	4.1767e-06
52.200000	4.21638e-06
52.150000	4.25643e-06
52.100000	4.29686e-06
52.050000	4.33768e-06
52.000000	4.37887e-06
51.950000	4.42046e-06
51.900000	4.46244e-06
51.850000	4.50482e-06
51.800000	4.5476e-06
51.750000	4.59079e-06
51.700000	4.63438e-06
51.650000	4.67838e-06
51.600000	4.7228e-06
51.550000	4.76764e-06
51.500000	4.81291e-06
51.450000	4.8586e-06
51.400000	4.90472e-06
51.350000	4.95128e-06
51.300000	4.99828e-06
51.250000	5.04573e-06
51.200000	5.09362e-06
51.150000	5.14196e-06
51.100000	5.19076e-06
51.050000	5.24002e-06
51.000000	5.28975e-06
50.950000	5.33995e-06
50.900000	5.39062e-06
50.850000	5.44177e-06
50.800000	5.4934e-06
50.750000	5.54552e-06
50.700000	5.59813e-06
50.650000	5.65124e-06
50.600000	5.70485e-06
50.550000	5.75897e-06
50.500000	5.8136e-06
50.450000	5.86874e-06
50.400000	5.9244e-06
50.350000	5.98059e-06
50.300000	6.03731e-06
50.250000	6.09457e-06
50.200000	6.15236e-06
50.150000	6.2107e-06
50.100000	6.26959e-06
50.050000	6.32904e-06
50.000000	6.38904e-06
49.950000	6.44962e-06
49.900000	6.51076e-06
49.850000	6.57248e-06
49.800000	6.63478e-06
49.750000	6.69767e-06
49.700000	6.76116e-06
49.650000	6.82524e-06
49.600000	6.88993e-06
49.550000	6.95522e-06
49.500000	7.02113e-06
49.450000	7.08767e-06
49.400000	7.15483e-06
49.350000	7.22262e-06
49.300000	7.29105e-06
49.250000	7.36013e-06
49.200000	7.42986e-06
49.150000	7.50024e-06
49.100000	7.57129e-06
49.050000	7.64301e-06
49.000000	7.7154e-06
48.950000	7.78848e-06
48.900000	7.86224e-06
48.850000	7.9367e-06
48.800000	8.01186e-06
48.750000	8.08773e-06
48.700000	8.16431e-06
48.650000	8.24161e-06
48.600000	8.31965e-06
48.550000	8.39841e-06
48.500000	8.47792e-06
48.450000	8.55817e-06
48.400000	8.63918e-06
48.350000	8.72096e-06
48.300000	8.8035e-06
48.250000	8.88682e-06
48.200000	8.97092e-06
48.150000	9.05582e-06
48.100000	9.14151e-06
48.050000	9.22801e-06
48.000000	9.31533e-06
47.950000	9.40346e-06
47.900000	9.49242e-06
47.850000	9.58222e-06
47.800000	9.67287e-06
47.750000	9.76437e-06
47.700000	9.85672e-06
47.650000	9.94995e-06
47.600000	1.00441e-05
47.550000	1.0139e-05
47.500000	1.02349e-05
47.450000	1.03317e-05
47.400000	1.04294e-05
47.350000	1.0528e-05
47.300000	1.06275e-05
47.250000	1.0728e-05
47.200000	1.08294e-05
47.150000	1.09318e-05
47.100000	1.10351e-05
47.050000	1.11394e-05
47.000000	1.12447e-05
46.950000	1.1351e-05
46.900000	1.14582e-05
46.850000	1.15665e-05
46.800000	1.16758e-05
46.750000	1.17861e-05
46.700000	1.18974e-05
46.650000	1.20098e-05
46.600000	1.21233e-05
46.550000	1.22378e-05
46.500000	1.23534e-05
46.450000	1.24701e-05
46.400000	1.25878e-05
46.350000	1.27067e-05
46.300000	1.28267e-05
46.250000	1.29478e-05
46.200000	1.307e-05
46.150000	1.31934e-05
46.100000	1.3318e-05
46.050000	1.34437e-05
46.000000	1.35706e-05
45.950000	1.36987e-05
45.900000	1.3828e-05
45.850000	1.39585e-05
45.800000	1.40902e-05
45.750000	1.42231e-05
45.700000	1.43573e-05
45.650000	1.44928e-05
45.600000	1.46295e-05
45.550000	1.47675e-05
45.500000	1.49068e-05
45.450000	1.50474e-05
45.400000	1.51894e-05
45.350000	1.53326e-05
45.300000	1.54772e-05
45.250000	1.56231e-05
45.200000	1.57705e-05
45.150000	1.59191e-05
45.100000	1.60692e-05
45.050000	1.62207e-05
45.000000	1.63736e-05
44.950000	1.65279e-05
44.900000	1.66837e-05
44.850000	1.68409e-05
44.800000	1.69996e-05
44.750000	1.71598e-05
44.700000	1.73215e-05
44.650000	1.74847e-05
44.600000	1.76494e-05
44.550000	1.78157e-05
44.500000	1.79835e-05
44.450000	1.81529e-05
44.400000	1.83239e-05
44.350000	1.84964e-05
44.300000	1.86706e-05
44.250000	1.88464e-05
44.200000	1.90238e-05
44.150000	1.92029e-05
44.100000	1.93837e-05
44.050000	1.95662e-05
44.000000	1.97503e-05
43.950000	1.99362e-05
43.900000	2.01238e-05
43.850000	2.03132e-05
43.800000	2.05043e-05
43.750000	2.06972e-05
43.700000	2.08919e-05
43.650000	2.10885e-05
43.600000	2.12868e-05
43.550000	2.14871e-05
43.500000	2.16891e-05
43.450000	2.18931e-05
43.400000	2.2099e-05
43.350000	2.23068e-05
43.300000	2.25165e-05
43.250000	2.27281e-05
43.200000	2.29418e-05
43.150000	2.31574e-05
43.100000	2.33751e-05
43.050000	2.35947e-05
43.000000	2.38165e-05
42.950000	2.40402e-05
42.900000	2.42661e-05
42.850000	2.44941e-05
42.800000	2.47242e-05
42.750000	2.49564e-05
42.700000	2.51908e-05
42.650000	2.54274e-05
42.600000	2.56661e-05
42.550000	2.59071e-05
42.500000	2.61503e-05
42.450000	2.63958e-05
42.400000	2.66436e-05
42.350000	2.68937e-05
42.300000	2.71461e-05
42.250000	2.74008e-05
42.200000	2.7658e-05
42.150000	2.79175e-05
42.100000	2.81794e-05
42.050000	2.84437e-05
42.000000	2.87105e-05
41.950000	2.89798e-05
41.900000	2.92516e-05
41.850000	2.95259e-05
41.800000	2.98027e-05
41.750000	3.00821e-05
41.700000	3.03641e-05
41.650000	3.06487e-05
41.600000	3.0936e-05
41.550000	3.12259e-05
41.500000	3.15185e-05
41.450000	3.18139e-05
41.400000	3.21119e-05
41.350000	3.24127e-05
41.300000	3.27164e-05
41.250000	3.30228e-05
41.200000	3.3332e-05
41.150000	3.36442e-05
41.100000	3.39592e-05
41.050000	3.42771e-05
41.000000	3.4598e-05
40.950000	3.49218e-05
40.900000	3.52486e-05
40.850000	3.55785e-05
40.800000	3.59114e-05
40.750000	3.62474e-05
40.700000	3.65865e-05
40.650000	3.69287e-05
40.600000	3.72741e-05
40.550000	3.76227e-05
40.500000	3.79745e-05
40.450000	3.83296e-05
40.400000	3.86879e-05
40.350000	3.90496e-05
40.300000	3.94145e-05
40.250000	3.97829e-05
40.200000	4.01547e-05
40.150000	4.05298e-05
40.100000	4.09085e-05
40.050000	4.12906e-05
40.000000	4.16763e-05
39.950000	4.20655e-05
39.900000	4.24583e-05
39.850000	4.28547e-05
39.800000	4.32548e-05
39.750000	4.36585e-05
39.700000	4.4066e-05
39.650000	4.44773e-05
39.600000	4.48923e-05
39.550000	4.53111e-05
39.500000	4.57338e-05
39.450000	4.61604e-05
39.400000	4.65909e-05
39.350000	4.70254e-05
39.300000	4.74638e-05
39.250000	4.79063e-05
39.200000	4.83529e-05
39.150000	4.88036e-05
39.100000	4.92584e-05
39.050000	4.97173e-05
39.000000	5.01805e-05
38.950000	5.0648e-05
38.900000	5.11197e-05
38.850000	5.15958e-05
38.800000	5.20762e-05
38.750000	5.25611e-05
38.700000	5.30503e-05
38.650000	5.35441e-05
38.600000	5.40424e-05
38.550000	5.45453e-05
38.500000	5.50528e-05
38.450000	5.55649e-05
38.400000	5.60817e-05
38.350000	5.66032e-05
38.300000	5.71295e-05
38.250000	5.76607e-05
38.200000	5.81966e-05
38.150000	5.87375e-05
38.100000	5.92834e-05
38.050000	5.98342e-05
38.000000	6.039e-05
37.950000	6.0951e-05
37.900000	6.1517e-05
37.850000	6.20883e-05
37.800000	6.26647e-05
37.750000	6.32464e-05
37.700000	6.38334e-05
37.650000	6.44258e-05
37.600000	6.50235e-05
37.550000	6.56267e-05
37.500000	6.62354e-05
37.450000	6.68497e-05
37.400000	6.74695e-05
37.350000	6.8095e-05
37.300000	6.87262e-05
37.250000	6.93631e-05
37.200000	7.00058e-05
37.150000	7.06544e-05
37.100000	7.13088e-05
37.050000	7.19692e-05
37.000000	7.26356e-05
36.950000	7.33081e-05
36.900000	7.39866e-05
36.850000	7.46714e-05
36.800000	7.53623e-05
36.750000	7.60595e-05
36.700000	7.6763e-05
36.650000	7.74729e-05
36.600000	7.81892e-05
36.550000	7.8912e-05
36.500000	7.96414e-05
36.450000	8.03773e-05
36.400000	8.11199e-05
36.350000	8.18693e-05
36.300000	8.26254e-05
36.250000	8.33883e-05
36.200000	8.41581e-05
36.150000	8.49349e-05
36.100000	8.57187e-05
36.050000	8.65096e-05
36.000000	8.73076e-05
35.950000	8.81128e-05
35.900000	8.89252e-05
35.850000	8.9745e-05
35.800000	9.05721e-05
35.750000	9.14067e-05
35.700000	9.22489e-05
35.650000	9.30986e-05
35.600000	9.39559e-05
35.550000	9.48209e-05
35.500000	9.56937e-05
35.450000	9.65744e-05
35.400000	9.74629e-05
35.350000	9.83594e-05
35.300000	9.9264e-05
35.250000	0.000100177
35.200000	0.000101097
35.150000	0.000102027
35.100000	0.000102964
35.050000	0.00010391
35.000000	0.000104864
34.950000	0.000105827
34.900000	0.000106798
34.850000	0.000107778
34.800000	0.000108767
34.750000	0.000109765
34.700000	0.000110771
34.650000	0.000111787
34.600000	0.000112811
34.550000	0.000113845
34.500000	0.000114888
34.450000	0.00011594
34.400000	0.000117001
34.350000	0.000118072
34.300000	0.000119153
34.250000	0.000120243
34.200000	0.000121342
34.150000	0.000122452
34.100000	0.000123571
34.050000	0.0001247
34.000000	0.000125839
33.950000	0.000126988
33.900000	0.000128148
33.850000	0.000129317
33.800000	0.000130497
33.750000	0.000131688
33.700000	0.000132888
33.650000	0.0001341
33.600000	0.000135322
33.550000	0.000136555
33.500000	0.000137798
33.450000	0.000139053
33.400000	0.000140318
33.350000	0.000141595
33.300000	0.000142883
33.250000	0.000144182
33.200000	0.000145492
33.150000	0.000146814
33.100000	0.000148148
33.050000	0.000149493
33.000000	0.00015085
32.950000	0.000152219
32.900000	0.000153599
32.850000	0.000154992
32.800000	0.000156397
32.750000	0.000157813
32.700000	0.000159243
32.650000	0.000160684
32.600000	0.000162138
32.550000	0.000163605
32.500000	0.000165085
32.450000	0.000166577
32.400000	0.000168082
32.350000	0.0001696
32.300000	0.000171131
32.250000	0.000172675
32.200000	0.000174233
32.150000	0.000175804
32.100000	0.000177388
32.050000	0.000178986
32.000000	0.000180598
31.950000	0.000182223
31.900000	0.000183862
31.850000	0.000185516
31.800000	0.000187183
31.750000	0.000188865
31.700000	0.000190561
31.650000	0.000192271
31.600000	0.000193996
31.550000	0.000195735
31.500000	0.000197489
31.450000	0.000199258
31.400000	0.000201042
31.350000	0.000202841
31.300000	0.000204655
31.250000	0.000206484
31.200000	0.000208328
31.150000	0.000210188
31.100000	0.000212064
31.050000	0.000213955
31.000000	0.000215862
30.950000	0.000217785
30.900000	0.000219724
30.850000	0.000221678
30.800000	0.000223649
30.750000	0.000225637
30.700000	0.00022764
30.650000	0.000229661
30.600000	0.000231697
30.550000	0.000233751
30.500000	0.000235821
30.450000	0.000237909
30.400000	0.000240013
30.350000	0.000242134
30.300000	0.000244273
30.250000	0.000246429
30.200000	0.000248602
30.150000	0.000250793
30.100000	0.000253001
30.050000	0.000255227
30.000000	0.000257471
29.950000	0.000259733
29.900000	0.000262013
29.850000	0.000264311
29.800000	0.000266627
29.750000	0.000268962
29.700000	0.000271315
29.650000	0.000273686
29.600000	0.000276076
29.550000	0.000278484
29.500000	0.000280911
29.450000	0.000283357
29.400000	0.000285822
29.350000	0.000288306
29.300000	0.000290808
29.250000	0.00029333
29.200000	0.000295871
29.150000	0.000298431
29.100000	0.000301011
29.050000	0.000303609
29.000000	0.000306227
28.950000	0.000308865
28.900000	0.000311522
28.850000	0.000314199
28.800000	0.000316895
28.750000	0.00031961
28.700000	0.000322346
28.650000	0.000325101
28.600000	0.000327875
28.550000	0.00033067
28.500000	0.000333484
28.450000	0.000336317
28.400000	0.000339171
28.350000	0.000342043
28.300000	0.000344936
28.250000	0.000347848
28.200000	0.00035078
28.150000	0.000353731
28.100000	0.000356701
28.050000	0.000359691
28.000000	0.0003627
27.950000	0.000365728
27.900000	0.000368775
27.850000	0.000371841
27.800000	0.000374925
27.750000	0.000378028
27.700000	0.00038115
27.650000	0.000384289
27.600000	0.000387446
27.550000	0.000390621
27.500000	0.000393814
27.450000	0.000397023
27.400000	0.000400249
27.350000	0.000403491
27.300000	0.000406749
27.250000	0.000410022
27.200000	0.000413311
27.150000	0.000416613
27.100000	0.000419929
27.050000	0.000423259
27.000000	0.0004266
26.950000	0.000429953
26.900000	0.000433316
26.850000	0.000436689
26.800000	0.00044007
26.750000	0.000443458
26.700000	0.000446852
26.650000	0.00045025
26.600000	0.00045365
26.550000	0.00045705
26.500000	0.000460448
26.450000	0.000463841
26.400000	0.000467226
26.350000	0.0004706
26.300000	0.000473957
26.250000	0.000477293
26.200000	0.000480601
26.150000	0.000483873
26.100000	0.000487098
26.050000	0.00049026
26.000000	0.00049334
25.950000	0.0004963
25.900000	0.000499072
&
```
