## Supplementary material for "All-at-once RNA folding with 3D motif prediction framed by evolutionary information": RF00062_HgcC.cacofold.helixcov

```
# RMs = 8 L = 177

# RM_HELIX NESTED 3-8 17-22, nbp = 6 nbp_cov = 1
# pvals: 0.696332,0.696332,0.97897,0.696332,0.0214192,9.56453e-07
# aggregated NONE
NESTED  ::<<<<<<________>>>>>>::::::::::::::::::::::::::::::::::::::::::::::::::::::::::::::::::::::::::::::::::::::::::::::::::::::::::::
        :::::::<________>:::::::::::::::::::::::::::::::::::::::::::::::::::::::::::::::::::::::::::::::::::::::::::::::::::::::::::::::::

# RM_HELIX NESTED 54-60 65-71, nbp = 7 nbp_cov = 0
# pvals: 0.696332,0.900467,0.799733,0.707248,0.826865,0.0504675,0.0220727
# aggregated NONE
NESTED  :::::::::::::::::::::::::::::::::::::::::::::<<<<<<<____>>>>>>>:::::::::::::::::::::::::::::::::::::::::::::::::::::::::::::::::::
        ::::::::::::::::::::::::::::::::::::::::::::::::::::::::::::::::::::::::::::::::::::::::::::::::::::::::::::::::::::::::::::::::::

# RM_HELIX NESTED 39-51 74-123, nbp = 11 nbp_cov = 0
# pvals: 0.696332,0.696332,0.755377,0.696332,0.696332,0.696332,0.696332,0.696332,0.707248,0.0310656,0.019607
# aggregated NONE
NESTED  ::::::::::::::::::::::::::::::<<<<--<<<<<<<______________________>>>>>>>>>>>::::::::::::::::::::::::::::::::::::::::::::::::::::::
        ::::::::::::::::::::::::::::::::::::::::::::::::::::::::::::::::::::::::::::::::::::::::::::::::::::::::::::::::::::::::::::::::::

# RM_HELIX NESTED 133-143 151-161, nbp = 10 nbp_cov = 0
# pvals: 0.696332,0.0570602,0.696332,0.696332,0.076031,0.696332,0.696332,0.951906,0.869716,0.696332
# aggregated NONE
NESTED  :::::::::::::::::::::::::::::::::::::::::::::::::::::::::::::::::::::::::::::::::::::<<<<<<-<<<<_______>>>>->>>>>>::::::::::::::::
        ::::::::::::::::::::::::::::::::::::::::::::::::::::::::::::::::::::::::::::::::::::::::::::::::::::::::::::::::::::::::::::::::::

# RM_HELIX NESTED 124-127 162-165, nbp = 4 nbp_cov = 0
# pvals: 0.696332,0.696332,0.696332,0.696332
# aggregated NONE
NESTED  ::::::::::::::::::::::::::::::::::::::::::::::::::::::::::::::::::::::::::::<<<<__________________________________>>>>::::::::::::
        ::::::::::::::::::::::::::::::::::::::::::::::::::::::::::::::::::::::::::::::::::::::::::::::::::::::::::::::::::::::::::::::::::

# RM_BL Docking-elbow 128-161, nbp = 0 nbp_cov = 0 nhl_b_cov 0/2
# aggregated NONE
RM_BL   ::::::::::::::::::::::::::::::::::::::::::::::::::::::::::::::::::::::::::::::::xxxxx::::::::::::::::::::::::::::zz::::::::::::::: Docking-elbow

# RM_IL Tandem-GA 52-53 72-73, nbp = 0 nbp_cov = 0 nhl_b_cov 0/2
# aggregated NONE
RM_IL   :::::::::::::::::::::::::::::::::::::::::::xx::::::::::::::::::xx::::::::::::::::::::::::::::::::::::::::::::::::::::::::::::::::: Tandem-GA

# RM_HL GNRA-tetraloop 61-64, nbp = 0 nbp_cov = 0 nhl_b_cov 0/1
# aggregated NONE
RM_HL   ::::::::::::::::::::::::::::::::::::::::::::::::::::xxxx:::::::::::::::::::::::::::::::::::::::::::::::::::::::::::::::::::::::::: GNRA-tetraloop
```
