## Supplementary material for "All-at-once RNA folding with 3D motif prediction framed by evolutionary information": RF00062_HgcC.helixcov

```
# RMs = 5 L = 177

# RM_HELIX NESTED 3-8 17-22, nbp = 6 nbp_cov = 1
# pvals: 0.696332,0.696332,0.97897,0.696332,0.0214192,9.56453e-07
# aggregated NONE
NESTED  ::<<<<<<________>>>>>>::::::::::::::::::::::::::::::::::::::::::::::::::::::::::::::::::::::::::::::::::::::::::::::::::::::::::::
        :::::::<________>:::::::::::::::::::::::::::::::::::::::::::::::::::::::::::::::::::::::::::::::::::::::::::::::::::::::::::::::::

# RM_HELIX NESTED 56-60 65-69, nbp = 5 nbp_cov = 0
# pvals: 0.799733,0.707248,0.826865,0.0504675,0.0220727
# aggregated NONE
NESTED  :::::::::::::::::::::::::::::::::::::::::::::::<<<<<____>>>>>:::::::::::::::::::::::::::::::::::::::::::::::::::::::::::::::::::::
        ::::::::::::::::::::::::::::::::::::::::::::::::::::::::::::::::::::::::::::::::::::::::::::::::::::::::::::::::::::::::::::::::::

# RM_HELIX NESTED 45-49 76-80, nbp = 5 nbp_cov = 0
# pvals: 0.696332,0.696332,0.696332,0.696332,0.707248
# aggregated NONE
NESTED  ::::::::::::::::::::::::::::::::::::<<<<<__________________________>>>>>::::::::::::::::::::::::::::::::::::::::::::::::::::::::::
        ::::::::::::::::::::::::::::::::::::::::::::::::::::::::::::::::::::::::::::::::::::::::::::::::::::::::::::::::::::::::::::::::::

# RM_HELIX NESTED 81-124 130-134, nbp = 5 nbp_cov = 0
# pvals: 0.696332,0.696332,0.696332,0.696332,0.696332
# aggregated NONE
NESTED  ::::::::::::::::::::::::::::::::::::::::::::::::::::::::::::::::::::::::<<<<<_____>>>>>:::::::::::::::::::::::::::::::::::::::::::
        ::::::::::::::::::::::::::::::::::::::::::::::::::::::::::::::::::::::::::::::::::::::::::::::::::::::::::::::::::::::::::::::::::

# RM_HELIX NESTED 135-142 147-154, nbp = 8 nbp_cov = 0
# pvals: 0.696332,0.0650388,0.0843381,0.696332,0.715092,0.020458,0.0287907,0.951906
# aggregated NONE
NESTED  :::::::::::::::::::::::::::::::::::::::::::::::::::::::::::::::::::::::::::::::::::::::<<<<<<<<____>>>>>>>>:::::::::::::::::::::::
        ::::::::::::::::::::::::::::::::::::::::::::::::::::::::::::::::::::::::::::::::::::::::::::::::::::::::::::::::::::::::::::::::::
```
