## Supplementary material for "All-at-once RNA folding with 3D motif prediction framed by evolutionary information": RF00062_HgcC.power

```
# Power analysis of given structure 
#
# Powertype = SINGLE SUBSTITUTIONS
# covary  left_pos      right_pos    substitutions      power
#----------------------------------------------------------------
          3		22		1		0.00
          4		21		1		0.00
          5		20		2		0.00
          6		19		2		0.00
          7		18		4		0.07
     *    8		17		4		0.07
          45		80		0		0.00
          46		79		0		0.00
          47		78		0		0.00
          48		77		0		0.00
          49		76		2		0.00
          56		69		2		0.00
          57		68		0		0.00
          58		67		2		0.00
          59		66		2		0.00
          60		65		1		0.00
          81		134		1		0.00
          82		133		0		0.00
          83		132		0		0.00
          123		131		1		0.00
          124		130		0		0.00
          135		154		0		0.00
          136		153		2		0.00
          137		152		3		0.02
          138		151		0		0.00
          139		150		1		0.00
          140		149		3		0.02
          141		148		4		0.07
          142		147		3		0.02
#
# BPAIRS 29
# avg substitutions per BP  1.4
# BPAIRS expected to covary 0.2 +/- 0.5
# BPAIRS observed to covary 1
#
```
