## Supplementary material for "All-at-once RNA folding with 3D motif prediction framed by evolutionary information": RF00062_HgcC.sorted.cacofold.cov

```
# The predicted CaCoFold structure
# BPAIRS observed to covary 1
#
#
# Method Target_E-val [cov_min,cov_max] [FP | TP True Found | Sen PPV F] 
# GTp    0.05         [-1.17,6.70]     [0 | 1 167 1 | 0.60 100.00 1.19] 
#
# in_fold in_given   left_pos       right_pos      score           E-value    pvalue       substitutions      power
#-----------------------------------------------------------------------------------------------------------------------
*	*	         8	        17	6.70398	2.77371e-05	9.56453e-07	4		0.07
```
