## Supplementary material for "All-at-once RNA folding with 3D motif prediction framed by evolutionary information": RF00062_HgcC.surv

```
6.693574	0.0344828
1.423709	0.0689655
1.389709	0.103448
1.372710	0.137931
1.236713	0.172414
0.539731	0.206897
0.301737	0.241379
0.114742	0.275862
-0.004255	0.758621
-0.038254	0.827586
-0.055254	0.862069
-0.157251	0.896552
-0.191250	0.931034
-0.497242	0.965517
-0.667238	1
&
5.605602	0.000119674
5.333609	0.000239349
4.058641	0.000359023
3.803648	0.000478698
3.769649	0.000598372
3.684651	0.000837721
3.667651	0.00107707
3.633652	0.00119674
3.548654	0.00131642
3.514655	0.00155577
3.429657	0.00167544
3.412658	0.00179512
3.395658	0.00191479
3.344660	0.00215414
3.327660	0.00239349
3.259662	0.00251316
3.208663	0.00287219
3.174664	0.00299186
3.123665	0.00311154
3.038667	0.00323121
2.987669	0.00335089
2.953670	0.00359023
2.919670	0.00382958
2.885671	0.00394926
2.834673	0.00418861
2.817673	0.00430828
2.783674	0.00442796
2.749675	0.00454763
2.732675	0.0046673
2.698676	0.00490665
2.681677	0.00502633
2.664677	0.005146
2.647677	0.0056247
2.596679	0.00586405
2.579679	0.00622307
2.545680	0.00634275
2.528680	0.0065821
2.511681	0.00670177
2.494681	0.00694112
2.426683	0.00706079
2.307686	0.00718047
2.256687	0.00730014
2.205689	0.00741982
2.137690	0.00765917
2.120691	0.00777884
2.103691	0.00789852
2.086692	0.00801819
2.001694	0.00813787
1.882697	0.00825754
1.865697	0.00837721
1.848698	0.00849689
1.797699	0.00861656
1.763700	0.00873624
1.661703	0.00897559
1.610704	0.00933461
1.593704	0.0100527
1.576705	0.010651
1.559705	0.0114888
1.542706	0.0117281
1.525706	0.0119674
1.508706	0.0125658
1.491707	0.0129248
1.474707	0.0131642
1.457708	0.0132839
1.440708	0.0140019
1.423709	0.0146003
1.406709	0.0155577
1.389709	0.0156774
1.372710	0.0175921
1.355710	0.0177118
1.338711	0.0189086
1.321711	0.0201053
1.304712	0.0215414
1.287712	0.0217808
1.270712	0.0226185
1.253713	0.0229775
1.219714	0.0239349
1.202714	0.0241742
1.185715	0.0252513
1.168715	0.0256103
1.134716	0.0266874
1.117716	0.0268071
1.100717	0.0274055
1.083717	0.0277645
1.066718	0.0281235
1.049718	0.0290809
1.032719	0.0297989
0.998719	0.030158
0.981720	0.030517
0.964720	0.0307563
0.947721	0.0311154
0.930721	0.0317137
0.913722	0.0321924
0.896722	0.0324318
0.879722	0.0325515
0.862723	0.0329105
0.845723	0.0335089
0.828724	0.0342269
0.811724	0.0348253
0.794725	0.035304
0.777725	0.0359023
0.760726	0.0366204
0.743726	0.0374581
0.726726	0.0393729
0.709727	0.0397319
0.692727	0.0403303
0.675728	0.041168
0.658728	0.0426041
0.641729	0.0434418
0.624729	0.0443992
0.607729	0.0451173
0.590730	0.045955
0.573730	0.046314
0.556731	0.0464337
0.539731	0.0477501
0.522732	0.0485878
0.505732	0.0500239
0.488732	0.050742
0.471733	0.0513404
0.454733	0.0525371
0.437734	0.0537338
0.420734	0.055529
0.403735	0.0569651
0.386735	0.0574438
0.369735	0.0580421
0.352736	0.0591192
0.335736	0.0600766
0.318737	0.0611537
0.301737	0.0619914
0.284738	0.0628291
0.267738	0.0639062
0.250739	0.0651029
0.233739	0.066898
0.216739	0.0689325
0.199740	0.0701292
0.182740	0.0727621
0.165741	0.0749162
0.148741	0.0770704
0.131742	0.0782671
0.114742	0.081618
0.097742	0.0832934
0.080743	0.0905936
0.063743	0.0939445
0.046744	0.0965773
0.029744	0.0993298
0.012745	0.105433
-0.004255	0.728698
-0.021255	0.731091
-0.038254	0.73528
-0.055254	0.741144
-0.072253	0.752393
-0.089253	0.76484
-0.106252	0.780637
-0.123252	0.799186
-0.140252	0.812709
-0.157251	0.8236
-0.174251	0.833533
-0.191250	0.842389
-0.208250	0.852082
-0.225249	0.859382
-0.242249	0.866324
-0.259248	0.873983
-0.276248	0.880565
-0.293248	0.887626
-0.310247	0.894926
-0.327247	0.902346
-0.344246	0.909885
-0.361246	0.917903
-0.378245	0.924126
-0.395245	0.929392
-0.412245	0.934299
-0.429244	0.94112
-0.446244	0.945428
-0.463243	0.949258
-0.480243	0.953566
-0.497242	0.956438
-0.514242	0.959789
-0.531242	0.963858
-0.548241	0.966371
-0.565241	0.969603
-0.582240	0.971876
-0.599240	0.973911
-0.616239	0.976424
-0.633239	0.978698
-0.650239	0.980732
-0.667238	0.983006
-0.684238	0.984921
-0.701237	0.986716
-0.718237	0.988033
-0.735236	0.98899
-0.752236	0.990546
-0.769235	0.992221
-0.786235	0.993657
-0.803235	0.994256
-0.820234	0.994734
-0.837234	0.995572
-0.854233	0.995931
-0.871233	0.996649
-0.888232	0.997008
-0.905232	0.997487
-0.922232	0.997846
-0.939231	0.998325
-0.956231	0.998684
-0.973230	0.998923
-0.990230	0.999043
-1.007229	0.999402
-1.041229	0.999521
-1.143226	0.999641
-1.160225	0.999761
-1.177225	1
&
7.407556	5.96303e-07
7.356557	1.19261e-06
6.761572	1.78891e-06
6.744573	2.38521e-06
6.727573	2.98151e-06
6.642575	3.57782e-06
6.625576	4.17412e-06
6.455580	4.77042e-06
6.438581	5.36673e-06
6.421581	5.96303e-06
6.404582	6.55933e-06
6.387582	7.15564e-06
6.370582	8.34824e-06
6.302584	8.94454e-06
6.285585	9.54085e-06
6.268585	1.01371e-05
6.234586	1.07335e-05
6.217586	1.13298e-05
6.149588	1.19261e-05
6.098589	1.25224e-05
6.081590	1.31187e-05
6.064590	1.43113e-05
6.047591	1.49076e-05
6.030591	1.55039e-05
6.013592	1.61002e-05
5.996592	1.72928e-05
5.979592	1.90817e-05
5.962593	2.02743e-05
5.945593	2.14669e-05
5.911594	2.26595e-05
5.894595	2.44484e-05
5.877595	2.5641e-05
5.860595	2.68336e-05
5.843596	2.74299e-05
5.826596	2.92188e-05
5.809597	3.10078e-05
5.792597	3.27967e-05
5.775598	3.39893e-05
5.758598	3.63745e-05
5.741598	3.69708e-05
5.724599	3.87597e-05
5.690600	3.99523e-05
5.673600	4.11449e-05
5.656601	4.23375e-05
5.639601	4.41264e-05
5.622601	4.5319e-05
5.605602	4.88968e-05
5.588602	5.24747e-05
5.571603	5.60525e-05
5.554603	5.78414e-05
5.537604	6.32081e-05
5.520604	6.73822e-05
5.503605	7.33453e-05
5.486605	7.63268e-05
5.469605	8.58676e-05
5.452606	9.00417e-05
5.435606	9.89863e-05
5.418607	0.000106738
5.401607	0.000112701
5.384608	0.000120453
5.367608	0.000128801
5.350608	0.000136553
5.333609	0.000147287
5.316609	0.000159213
5.299610	0.000169946
5.282610	0.000176506
5.265611	0.00018545
5.248611	0.000197376
5.231611	0.000211688
5.214612	0.000222421
5.197612	0.000241503
5.180613	0.000259988
5.163613	0.000276685
5.146614	0.000286822
5.129614	0.000304711
5.112614	0.000319022
5.095615	0.00033393
5.078615	0.00034347
5.061616	0.0003548
5.044616	0.000366726
5.027617	0.00037746
5.010617	0.000389982
4.993618	0.000397138
4.976618	0.000414431
4.959618	0.000423971
4.942619	0.000438283
4.925619	0.000457961
4.908620	0.00046929
4.891620	0.000484198
4.874621	0.000494931
4.857621	0.000505069
4.840621	0.000516995
4.823622	0.000528324
4.806622	0.000538462
4.789623	0.000548599
4.772623	0.000559928
4.755624	0.000573047
4.738624	0.000579606
4.721624	0.000589744
4.704625	0.000599284
4.687625	0.000611807
4.670626	0.000619559
4.653626	0.000627907
4.636627	0.000636852
4.619627	0.000644007
4.602628	0.000652952
4.585628	0.000662493
4.568628	0.00066607
4.551629	0.000675015
4.534629	0.000686345
4.517630	0.000696482
4.500630	0.000706619
4.483631	0.000714967
4.466631	0.000723912
4.449631	0.000730471
4.432632	0.000741205
4.415632	0.000746571
4.398633	0.000757305
4.381633	0.00076446
4.364634	0.000773405
4.347634	0.000779368
4.330634	0.000786524
4.313635	0.000794275
4.296635	0.000802027
4.279636	0.00081455
4.262636	0.000828861
4.245637	0.000836613
4.228637	0.000844365
4.211637	0.000853309
4.194638	0.000862254
4.177638	0.000870602
4.160639	0.000881336
4.143639	0.000889088
4.126640	0.000898032
4.109640	0.000907573
4.092641	0.000918903
4.075641	0.00092904
4.058641	0.000944544
4.041642	0.000952892
4.024642	0.000966011
4.007643	0.000971377
3.990643	0.000980322
3.973644	0.000991652
3.956644	0.00100179
3.939644	0.00101431
3.922645	0.00102385
3.905645	0.00103518
3.888646	0.00104413
3.871646	0.00105665
3.854647	0.00107275
3.837647	0.00108527
3.820647	0.0010966
3.803648	0.00111032
3.786648	0.00112403
3.769649	0.00113119
3.752649	0.00114609
3.735650	0.00116279
3.718650	0.00118485
3.701650	0.00119439
3.684651	0.00122242
3.667651	0.00124568
3.650652	0.00127847
3.633652	0.00132081
3.616653	0.00135003
3.599653	0.00138462
3.582654	0.00143172
3.565654	0.00148122
3.548654	0.00154383
3.531655	0.00160525
3.514655	0.00168336
3.497656	0.00175253
3.480656	0.00182588
3.463657	0.00190519
3.446657	0.00199463
3.429657	0.00208825
3.412658	0.00219618
3.395658	0.00230411
3.378659	0.0024031
3.361659	0.00252296
3.344660	0.0026124
3.327660	0.00271795
3.310660	0.0028384
3.293661	0.00295707
3.276661	0.00307275
3.259662	0.00315504
3.242662	0.00325462
3.225663	0.00334228
3.208663	0.00345975
3.191663	0.00355098
3.174664	0.00363685
3.157664	0.00374717
3.140665	0.00383423
3.123665	0.00391592
3.106666	0.00400119
3.089666	0.00408348
3.072667	0.00416577
3.055667	0.00424091
3.038667	0.00431127
3.021668	0.00438939
3.004668	0.0044675
2.987669	0.00454383
2.970669	0.00461002
2.953670	0.0046941
2.936670	0.00478354
2.919670	0.00484854
2.902671	0.00492487
2.885671	0.00501073
2.868672	0.00508885
2.851672	0.00516279
2.834673	0.00524508
2.817673	0.0053393
2.800673	0.00544246
2.783674	0.00553906
2.766674	0.00563387
2.749675	0.00572809
2.732675	0.00582051
2.715676	0.00592427
2.698676	0.00602564
2.681677	0.00613596
2.664677	0.00623673
2.647677	0.00635122
2.630678	0.00646989
2.613678	0.00658915
2.596679	0.00669231
2.579679	0.00682409
2.562680	0.00694454
2.545680	0.00704592
2.528680	0.00716041
2.511681	0.00725581
2.494681	0.00736971
2.477682	0.00748837
2.460682	0.00761896
2.443683	0.00774419
2.426683	0.00784973
2.409683	0.00797078
2.392684	0.00807931
2.375684	0.00818306
2.358685	0.00829278
2.341685	0.00841085
2.324686	0.0085164
2.307686	0.00861837
2.290686	0.00873942
2.273687	0.00884556
2.256687	0.00894395
2.239688	0.00903518
2.222688	0.00914908
2.205689	0.00924806
2.188689	0.00934168
2.171690	0.00944246
2.154690	0.00954383
2.137690	0.00965236
2.120691	0.00975373
2.103691	0.00983244
2.086692	0.0099189
2.069692	0.0100048
2.052693	0.0100853
2.035693	0.0101622
2.018693	0.0102385
2.001694	0.0103137
1.984694	0.0103888
1.967695	0.0104526
1.950695	0.0105104
1.933696	0.0105671
1.916696	0.0106297
1.899696	0.0107013
1.882697	0.010774
1.865697	0.0108473
1.848698	0.0109404
1.831698	0.0110441
1.814699	0.0111455
1.797699	0.0112403
1.780699	0.0113459
1.763700	0.0114627
1.746700	0.0116404
1.729701	0.0118169
1.712701	0.0120519
1.695702	0.01222
1.678702	0.0124067
1.661703	0.0126524
1.644703	0.0130012
1.627703	0.0134627
1.610704	0.0140638
1.593704	0.0147513
1.576705	0.0154001
1.559705	0.0161049
1.542706	0.0167913
1.525706	0.0174287
1.508706	0.0180668
1.491707	0.0186744
1.474707	0.0191515
1.457708	0.019607
1.440708	0.0200566
1.423709	0.020458
1.406709	0.0208956
1.389709	0.0214192
1.372710	0.0220727
1.355710	0.0228921
1.338711	0.0237603
1.321711	0.0246052
1.304712	0.0254919
1.287712	0.0264144
1.270712	0.0272677
1.253713	0.0280912
1.236713	0.0287907
1.219714	0.029449
1.202714	0.0300066
1.185715	0.0305832
1.168715	0.0310656
1.151716	0.0315295
1.134716	0.0320066
1.117716	0.0324365
1.100717	0.032864
1.083717	0.0333274
1.066718	0.0338134
1.049718	0.0343172
1.032719	0.0348551
1.015719	0.0354103
0.998719	0.0358945
0.981720	0.0363888
0.964720	0.036845
0.947721	0.0372874
0.930721	0.0377221
0.913722	0.0381676
0.896722	0.0385653
0.879722	0.0390024
0.862723	0.0394329
0.845723	0.0398205
0.828724	0.0402445
0.811724	0.0406869
0.794725	0.0410906
0.777725	0.0415736
0.760726	0.0420221
0.743726	0.0425188
0.726726	0.043068
0.709727	0.0436392
0.692727	0.0442212
0.675728	0.044867
0.658728	0.0455456
0.641729	0.0462284
0.624729	0.0468903
0.607729	0.0475444
0.590730	0.0481998
0.573730	0.0489517
0.556731	0.0496983
0.539731	0.0504675
0.522732	0.0513387
0.505732	0.0523095
0.488732	0.0532964
0.471733	0.0542296
0.454733	0.0552081
0.437734	0.0560859
0.420734	0.0570602
0.403735	0.057997
0.386735	0.0589267
0.369735	0.0600203
0.352736	0.0612224
0.335736	0.0624949
0.318737	0.0637185
0.301737	0.0650388
0.284738	0.0665081
0.267738	0.0680364
0.250739	0.0695528
0.233739	0.0710793
0.216739	0.0726184
0.199740	0.074266
0.182740	0.076031
0.165741	0.0778211
0.148741	0.0798569
0.131742	0.0820453
0.114742	0.0843381
0.097742	0.0867245
0.080743	0.0893262
0.063743	0.091997
0.046744	0.0947174
0.029744	0.097842
0.012745	0.112154
-0.004255	0.696332
-0.021255	0.702215
-0.038254	0.707248
-0.055254	0.715092
-0.072253	0.726593
-0.089253	0.740459
-0.106252	0.755377
-0.123252	0.770769
-0.140252	0.785615
-0.157251	0.799733
-0.174251	0.813615
-0.191250	0.826865
-0.208250	0.839018
-0.225249	0.850202
-0.242249	0.860338
-0.259248	0.869716
-0.276248	0.878316
-0.293248	0.886242
-0.310247	0.893605
-0.327247	0.900467
-0.344246	0.907094
-0.361246	0.913242
-0.378245	0.919052
-0.395245	0.92457
-0.412245	0.929708
-0.429244	0.934721
-0.446244	0.939376
-0.463243	0.943817
-0.480243	0.948036
-0.497242	0.951906
-0.514242	0.95558
-0.531242	0.958919
-0.548241	0.962066
-0.565241	0.964992
-0.582240	0.967754
-0.599240	0.970343
-0.616239	0.972741
-0.633239	0.97499
-0.650239	0.977004
-0.667238	0.97897
-0.684238	0.980844
-0.701237	0.982541
-0.718237	0.984079
-0.735236	0.985516
-0.752236	0.986842
-0.769235	0.988095
-0.786235	0.989302
-0.803235	0.990321
-0.820234	0.991293
-0.837234	0.992134
-0.854233	0.992919
-0.871233	0.993613
-0.888232	0.994249
-0.905232	0.99483
-0.922232	0.995401
-0.939231	0.995902
-0.956231	0.99637
-0.973230	0.996784
-0.990230	0.997113
-1.007229	0.997457
-1.024229	0.997764
-1.041229	0.998004
-1.058228	0.998234
-1.075228	0.998422
-1.092227	0.998599
-1.109227	0.998781
-1.126226	0.998928
-1.143226	0.999075
-1.160225	0.999199
-1.177225	0.999298
-1.194225	0.999383
-1.211224	0.99947
-1.228224	0.999538
-1.245223	0.999595
-1.262223	0.999651
-1.279222	0.999703
-1.296222	0.999742
-1.313222	0.999777
-1.330221	0.999819
-1.347221	0.999841
-1.364220	0.999863
-1.381220	0.999888
-1.398219	0.999902
-1.415219	0.999912
-1.432219	0.999922
-1.449218	0.999937
-1.466218	0.999949
-1.483217	0.999956
-1.500217	0.999967
-1.517216	0.999974
-1.534216	0.99998
-1.551216	0.999983
-1.568215	0.999986
-1.585215	0.999987
-1.602214	0.99999
-1.619214	0.999994
-1.636213	0.999995
-1.653213	0.999998
-1.670212	0.999999
-1.704212	1
&
24.968108	2.50813e-39
24.951108	2.69191e-39
24.934109	2.88916e-39
24.917109	3.10087e-39
24.900110	3.32808e-39
24.883110	3.57194e-39
24.866111	3.83367e-39
24.849111	4.11458e-39
24.832111	4.41606e-39
24.815112	4.73964e-39
24.798112	5.08692e-39
24.781113	5.45964e-39
24.764113	5.85967e-39
24.747114	6.28901e-39
24.730114	6.7498e-39
24.713115	7.24435e-39
24.696115	7.77513e-39
24.679115	8.3448e-39
24.662116	8.9562e-39
24.645116	9.61239e-39
24.628117	1.03167e-38
24.611117	1.10725e-38
24.594118	1.18837e-38
24.577118	1.27544e-38
24.560118	1.36888e-38
24.543119	1.46917e-38
24.526119	1.57681e-38
24.509120	1.69233e-38
24.492120	1.81632e-38
24.475121	1.94938e-38
24.458121	2.0922e-38
24.441121	2.24547e-38
24.424122	2.40997e-38
24.407122	2.58653e-38
24.390123	2.77601e-38
24.373123	2.97938e-38
24.356124	3.19764e-38
24.339124	3.43189e-38
24.322124	3.6833e-38
24.305125	3.95313e-38
24.288125	4.24272e-38
24.271126	4.55352e-38
24.254126	4.88708e-38
24.237127	5.24508e-38
24.220127	5.6293e-38
24.203128	6.04166e-38
24.186128	6.48423e-38
24.169128	6.95921e-38
24.152129	7.46898e-38
24.135129	8.01609e-38
24.118130	8.60327e-38
24.101130	9.23346e-38
24.084131	9.9098e-38
24.067131	1.06357e-37
24.050131	1.14147e-37
24.033132	1.22508e-37
24.016132	1.31482e-37
23.999133	1.41112e-37
23.982133	1.51448e-37
23.965134	1.62541e-37
23.948134	1.74446e-37
23.931134	1.87223e-37
23.914135	2.00936e-37
23.897135	2.15653e-37
23.880136	2.31448e-37
23.863136	2.484e-37
23.846137	2.66593e-37
23.829137	2.86119e-37
23.812137	3.07074e-37
23.795138	3.29564e-37
23.778138	3.53701e-37
23.761139	3.79605e-37
23.744139	4.07407e-37
23.727140	4.37244e-37
23.710140	4.69267e-37
23.693141	5.03634e-37
23.676141	5.40518e-37
23.659141	5.80103e-37
23.642142	6.22586e-37
23.625142	6.68181e-37
23.608143	7.17114e-37
23.591143	7.6963e-37
23.574144	8.25991e-37
23.557144	8.8648e-37
23.540144	9.51398e-37
23.523145	1.02107e-36
23.506145	1.09584e-36
23.489146	1.17609e-36
23.472146	1.26221e-36
23.455147	1.35464e-36
23.438147	1.45384e-36
23.421147	1.5603e-36
23.404148	1.67455e-36
23.387148	1.79717e-36
23.370149	1.92877e-36
23.353149	2.07001e-36
23.336150	2.22158e-36
23.319150	2.38425e-36
23.302150	2.55883e-36
23.285151	2.7462e-36
23.268151	2.94728e-36
23.251152	3.16308e-36
23.234152	3.39468e-36
23.217153	3.64324e-36
23.200153	3.90999e-36
23.183154	4.19628e-36
23.166154	4.50352e-36
23.149154	4.83325e-36
23.132155	5.18713e-36
23.115155	5.56691e-36
23.098156	5.97449e-36
23.081156	6.41191e-36
23.064157	6.88136e-36
23.047157	7.38516e-36
23.030157	7.92585e-36
23.013158	8.50612e-36
22.996158	9.12887e-36
22.979159	9.79721e-36
22.962159	1.05145e-35
22.945160	1.12842e-35
22.928160	1.21103e-35
22.911160	1.29969e-35
22.894161	1.39484e-35
22.877161	1.49695e-35
22.860162	1.60654e-35
22.843162	1.72415e-35
22.826163	1.85037e-35
22.809163	1.98582e-35
22.792164	2.13119e-35
22.775164	2.2872e-35
22.758164	2.45463e-35
22.741165	2.63432e-35
22.724165	2.82715e-35
22.707166	3.0341e-35
22.690166	3.2562e-35
22.673167	3.49455e-35
22.656167	3.75035e-35
22.639167	4.02487e-35
22.622168	4.31949e-35
22.605168	4.63566e-35
22.588169	4.97497e-35
22.571169	5.33912e-35
22.554170	5.72992e-35
22.537170	6.14932e-35
22.520170	6.59941e-35
22.503171	7.08244e-35
22.486171	7.60083e-35
22.469172	8.15715e-35
22.452172	8.75418e-35
22.435173	9.3949e-35
22.418173	1.00825e-34
22.401173	1.08204e-34
22.384174	1.16124e-34
22.367174	1.24623e-34
22.350175	1.33744e-34
22.333175	1.43532e-34
22.316176	1.54036e-34
22.299176	1.65309e-34
22.282177	1.77408e-34
22.265177	1.90391e-34
22.248177	2.04324e-34
22.231178	2.19277e-34
22.214178	2.35325e-34
22.197179	2.52546e-34
22.180179	2.71027e-34
22.163180	2.90861e-34
22.146180	3.12146e-34
22.129180	3.34989e-34
22.112181	3.59503e-34
22.095181	3.8581e-34
22.078182	4.14042e-34
22.061182	4.4434e-34
22.044183	4.76855e-34
22.027183	5.11748e-34
22.010183	5.49195e-34
21.993184	5.89381e-34
21.976184	6.32508e-34
21.959185	6.78789e-34
21.942185	7.28457e-34
21.925186	7.81759e-34
21.908186	8.3896e-34
21.891186	9.00345e-34
21.874187	9.66222e-34
21.857187	1.03692e-33
21.840188	1.11279e-33
21.823188	1.1942e-33
21.806189	1.28158e-33
21.789189	1.37535e-33
21.772190	1.47597e-33
21.755190	1.58396e-33
21.738190	1.69984e-33
21.721191	1.82421e-33
21.704191	1.95767e-33
21.687192	2.10089e-33
21.670192	2.25459e-33
21.653193	2.41954e-33
21.636193	2.59655e-33
21.619193	2.7865e-33
21.602194	2.99036e-33
21.585194	3.20912e-33
21.568195	3.44388e-33
21.551195	3.69582e-33
21.534196	3.96618e-33
21.517196	4.25632e-33
21.500196	4.56768e-33
21.483197	4.90182e-33
21.466197	5.26039e-33
21.449198	5.64519e-33
21.432198	6.05813e-33
21.415199	6.50128e-33
21.398199	6.97683e-33
21.381199	7.48717e-33
21.364200	8.03483e-33
21.347200	8.62254e-33
21.330201	9.25324e-33
21.313201	9.93006e-33
21.296202	1.06564e-32
21.279202	1.14358e-32
21.262203	1.22723e-32
21.245203	1.31699e-32
21.228203	1.41331e-32
21.211204	1.51668e-32
21.194204	1.62761e-32
21.177205	1.74665e-32
21.160205	1.8744e-32
21.143206	2.01148e-32
21.126206	2.15859e-32
21.109206	2.31646e-32
21.092207	2.48588e-32
21.075207	2.66768e-32
21.058208	2.86277e-32
21.041208	3.07213e-32
21.024209	3.2968e-32
21.007209	3.5379e-32
20.990209	3.79663e-32
20.973210	4.07427e-32
20.956210	4.37221e-32
20.939211	4.69194e-32
20.922211	5.03505e-32
20.905212	5.40324e-32
20.888212	5.79835e-32
20.871213	6.22235e-32
20.854213	6.67736e-32
20.837213	7.16562e-32
20.820214	7.68959e-32
20.803214	8.25186e-32
20.786215	8.85523e-32
20.769215	9.50273e-32
20.752216	1.01976e-31
20.735216	1.09432e-31
20.718216	1.17433e-31
20.701217	1.26019e-31
20.684217	1.35233e-31
20.667218	1.45121e-31
20.650218	1.55731e-31
20.633219	1.67117e-31
20.616219	1.79336e-31
20.599219	1.92447e-31
20.582220	2.06517e-31
20.565220	2.21615e-31
20.548221	2.37817e-31
20.531221	2.55204e-31
20.514222	2.73861e-31
20.497222	2.93882e-31
20.480222	3.15367e-31
20.463223	3.38421e-31
20.446223	3.63161e-31
20.429224	3.8971e-31
20.412224	4.18198e-31
20.395225	4.48769e-31
20.378225	4.81574e-31
20.361226	5.16777e-31
20.344226	5.54553e-31
20.327226	5.9509e-31
20.310227	6.3859e-31
20.293227	6.85268e-31
20.276228	7.35358e-31
20.259228	7.89109e-31
20.242229	8.46788e-31
20.225229	9.08682e-31
20.208229	9.751e-31
20.191230	1.04637e-30
20.174230	1.12285e-30
20.157231	1.20492e-30
20.140231	1.29299e-30
20.123232	1.38749e-30
20.106232	1.48889e-30
20.089232	1.59771e-30
20.072233	1.71448e-30
20.055233	1.83978e-30
20.038234	1.97424e-30
20.021234	2.11852e-30
20.004235	2.27335e-30
19.987235	2.43949e-30
19.970235	2.61776e-30
19.953236	2.80907e-30
19.936236	3.01435e-30
19.919237	3.23463e-30
19.902237	3.471e-30
19.885238	3.72465e-30
19.868238	3.99683e-30
19.851239	4.28889e-30
19.834239	4.60229e-30
19.817239	4.93859e-30
19.800240	5.29946e-30
19.783240	5.68669e-30
19.766241	6.10221e-30
19.749241	6.54809e-30
19.732242	7.02654e-30
19.715242	7.53994e-30
19.698242	8.09085e-30
19.681243	8.682e-30
19.664243	9.31634e-30
19.647244	9.99702e-30
19.630244	1.07274e-29
19.613245	1.15112e-29
19.596245	1.23522e-29
19.579245	1.32546e-29
19.562246	1.4223e-29
19.545246	1.52621e-29
19.528247	1.63771e-29
19.511247	1.75735e-29
19.494248	1.88573e-29
19.477248	2.02349e-29
19.460248	2.17131e-29
19.443249	2.32993e-29
19.426249	2.50013e-29
19.409250	2.68276e-29
19.392250	2.87874e-29
19.375251	3.08902e-29
19.358251	3.31466e-29
19.341252	3.55679e-29
19.324252	3.81659e-29
19.307252	4.09537e-29
19.290253	4.39451e-29
19.273253	4.71549e-29
19.256254	5.05991e-29
19.239254	5.42949e-29
19.222255	5.82605e-29
19.205255	6.25158e-29
19.188255	6.70817e-29
19.171256	7.19811e-29
19.154256	7.72382e-29
19.137257	8.28793e-29
19.120257	8.89322e-29
19.103258	9.54271e-29
19.086258	1.02396e-28
19.069258	1.09874e-28
19.052259	1.17898e-28
19.035259	1.26508e-28
19.018260	1.35747e-28
19.001260	1.4566e-28
18.984261	1.56296e-28
18.967261	1.6771e-28
18.950262	1.79956e-28
18.933262	1.93097e-28
18.916262	2.07197e-28
18.899263	2.22327e-28
18.882263	2.38561e-28
18.865264	2.5598e-28
18.848264	2.74671e-28
18.831265	2.94726e-28
18.814265	3.16246e-28
18.797265	3.39336e-28
18.780266	3.64112e-28
18.763266	3.90696e-28
18.746267	4.19221e-28
18.729267	4.49828e-28
18.712268	4.8267e-28
18.695268	5.17908e-28
18.678268	5.55719e-28
18.661269	5.96289e-28
18.644269	6.39821e-28
18.627270	6.8653e-28
18.610270	7.36648e-28
18.593271	7.90424e-28
18.576271	8.48125e-28
18.559271	9.10038e-28
18.542272	9.76468e-28
18.525272	1.04775e-27
18.508273	1.12423e-27
18.491273	1.20629e-27
18.474274	1.29434e-27
18.457274	1.38882e-27
18.440275	1.49019e-27
18.423275	1.59896e-27
18.406275	1.71567e-27
18.389276	1.84089e-27
18.372276	1.97525e-27
18.355277	2.11942e-27
18.338277	2.2741e-27
18.321278	2.44008e-27
18.304278	2.61816e-27
18.287278	2.80924e-27
18.270279	3.01425e-27
18.253279	3.23423e-27
18.236280	3.47026e-27
18.219280	3.72351e-27
18.202281	3.99523e-27
18.185281	4.28679e-27
18.168281	4.59961e-27
18.151282	4.93525e-27
18.134282	5.29538e-27
18.117283	5.68179e-27
18.100283	6.09638e-27
18.083284	6.54122e-27
18.066284	7.01851e-27
18.049284	7.53062e-27
18.032285	8.08009e-27
18.015285	8.66964e-27
17.998286	9.30219e-27
17.981286	9.98089e-27
17.964287	1.07091e-26
17.947287	1.14904e-26
17.930288	1.23287e-26
17.913288	1.32282e-26
17.896288	1.41932e-26
17.879289	1.52287e-26
17.862289	1.63397e-26
17.845290	1.75317e-26
17.828290	1.88106e-26
17.811291	2.01828e-26
17.794291	2.16551e-26
17.777291	2.32348e-26
17.760292	2.49296e-26
17.743292	2.67481e-26
17.726293	2.86992e-26
17.709293	3.07926e-26
17.692294	3.30386e-26
17.675294	3.54484e-26
17.658294	3.80339e-26
17.641295	4.0808e-26
17.624295	4.37844e-26
17.607296	4.69778e-26
17.590296	5.0404e-26
17.573297	5.40801e-26
17.556297	5.80242e-26
17.539297	6.22558e-26
17.522298	6.6796e-26
17.505298	7.16673e-26
17.488299	7.68936e-26
17.471299	8.25011e-26
17.454300	8.85173e-26
17.437300	9.49721e-26
17.420301	1.01898e-25
17.403301	1.09328e-25
17.386301	1.173e-25
17.369302	1.25853e-25
17.352302	1.3503e-25
17.335303	1.44875e-25
17.318303	1.55438e-25
17.301304	1.66772e-25
17.284304	1.78931e-25
17.267304	1.91977e-25
17.250305	2.05973e-25
17.233305	2.2099e-25
17.216306	2.37101e-25
17.199306	2.54387e-25
17.182307	2.72932e-25
17.165307	2.92829e-25
17.148307	3.14177e-25
17.131308	3.3708e-25
17.114308	3.61652e-25
17.097309	3.88015e-25
17.080309	4.16299e-25
17.063310	4.46644e-25
17.046310	4.79201e-25
17.029311	5.1413e-25
17.012311	5.51604e-25
16.995311	5.91809e-25
16.978312	6.34944e-25
16.961312	6.81222e-25
16.944313	7.30872e-25
16.927313	7.84139e-25
16.910314	8.41288e-25
16.893314	9.02601e-25
16.876314	9.6838e-25
16.859315	1.03895e-24
16.842315	1.11467e-24
16.825316	1.1959e-24
16.808316	1.28304e-24
16.791317	1.37654e-24
16.774317	1.47685e-24
16.757317	1.58446e-24
16.740318	1.69992e-24
16.723318	1.82378e-24
16.706319	1.95667e-24
16.689319	2.09924e-24
16.672320	2.25219e-24
16.655320	2.41629e-24
16.638320	2.59233e-24
16.621321	2.7812e-24
16.604321	2.98383e-24
16.587322	3.20121e-24
16.570322	3.43443e-24
16.553323	3.68463e-24
16.536323	3.95305e-24
16.519324	4.24102e-24
16.502324	4.54997e-24
16.485324	4.88141e-24
16.468325	5.23699e-24
16.451325	5.61846e-24
16.434326	6.02772e-24
16.417326	6.46677e-24
16.400327	6.93779e-24
16.383327	7.44311e-24
16.366327	7.98523e-24
16.349328	8.56682e-24
16.332328	9.19075e-24
16.315329	9.86012e-24
16.298329	1.05782e-23
16.281330	1.13486e-23
16.264330	1.21751e-23
16.247330	1.30617e-23
16.230331	1.40129e-23
16.213331	1.50333e-23
16.196332	1.6128e-23
16.179332	1.73024e-23
16.162333	1.85623e-23
16.145333	1.99139e-23
16.128333	2.13639e-23
16.111334	2.29195e-23
16.094334	2.45882e-23
16.077335	2.63784e-23
16.060335	2.8299e-23
16.043336	3.03593e-23
16.026336	3.25695e-23
16.009337	3.49406e-23
15.992337	3.74843e-23
15.975337	4.02131e-23
15.958338	4.31405e-23
15.941338	4.6281e-23
15.924339	4.96499e-23
15.907339	5.32641e-23
15.890340	5.71412e-23
15.873340	6.13004e-23
15.856340	6.57623e-23
15.839341	7.05488e-23
15.822341	7.56836e-23
15.805342	8.11921e-23
15.788342	8.71013e-23
15.771343	9.34404e-23
15.754343	1.00241e-22
15.737343	1.07536e-22
15.720344	1.15362e-22
15.703344	1.23757e-22
15.686345	1.32762e-22
15.669345	1.42423e-22
15.652346	1.52787e-22
15.635346	1.63905e-22
15.618346	1.75831e-22
15.601347	1.88625e-22
15.584347	2.02349e-22
15.567348	2.17072e-22
15.550348	2.32865e-22
15.533349	2.49807e-22
15.516349	2.67982e-22
15.499350	2.87478e-22
15.482350	3.08391e-22
15.465350	3.30826e-22
15.448351	3.54892e-22
15.431351	3.80709e-22
15.414352	4.08403e-22
15.397352	4.3811e-22
15.380353	4.69978e-22
15.363353	5.04162e-22
15.346353	5.40833e-22
15.329354	5.80169e-22
15.312354	6.22366e-22
15.295355	6.67631e-22
15.278355	7.16186e-22
15.261356	7.68272e-22
15.244356	8.24144e-22
15.227356	8.84077e-22
15.210357	9.48368e-22
15.193357	1.01733e-21
15.176358	1.09131e-21
15.159358	1.17066e-21
15.142359	1.25579e-21
15.125359	1.3471e-21
15.108360	1.44504e-21
15.091360	1.55011e-21
15.074360	1.66281e-21
15.057361	1.7837e-21
15.040361	1.91338e-21
15.023362	2.05248e-21
15.006362	2.20169e-21
14.989363	2.36175e-21
14.972363	2.53343e-21
14.955363	2.71759e-21
14.938364	2.91513e-21
14.921364	3.12703e-21
14.904365	3.35432e-21
14.887365	3.59813e-21
14.870366	3.85965e-21
14.853366	4.14017e-21
14.836366	4.44107e-21
14.819367	4.76383e-21
14.802367	5.11003e-21
14.785368	5.48139e-21
14.768368	5.87972e-21
14.751369	6.30699e-21
14.734369	6.7653e-21
14.717369	7.25689e-21
14.700370	7.78419e-21
14.683370	8.34979e-21
14.666371	8.95647e-21
14.649371	9.60721e-21
14.632372	1.03052e-20
14.615372	1.10539e-20
14.598373	1.1857e-20
14.581373	1.27183e-20
14.564373	1.36423e-20
14.547374	1.46333e-20
14.530374	1.56963e-20
14.513375	1.68364e-20
14.496375	1.80594e-20
14.479376	1.93711e-20
14.462376	2.07781e-20
14.445376	2.22872e-20
14.428377	2.39059e-20
14.411377	2.56421e-20
14.394378	2.75043e-20
14.377378	2.95017e-20
14.360379	3.16441e-20
14.343379	3.3942e-20
14.326379	3.64067e-20
14.309380	3.90503e-20
14.292380	4.18858e-20
14.275381	4.49271e-20
14.258381	4.8189e-20
14.241382	5.16878e-20
14.224382	5.54404e-20
14.207382	5.94653e-20
14.190383	6.37823e-20
14.173383	6.84126e-20
14.156384	7.33789e-20
14.139384	7.87055e-20
14.122385	8.44185e-20
14.105385	9.05461e-20
14.088386	9.71183e-20
14.071386	1.04167e-19
14.054386	1.11728e-19
14.037387	1.19836e-19
14.020387	1.28533e-19
14.003388	1.37861e-19
13.986388	1.47866e-19
13.969389	1.58596e-19
13.952389	1.70104e-19
13.935389	1.82447e-19
13.918390	1.95686e-19
13.901390	2.09884e-19
13.884391	2.25112e-19
13.867391	2.41445e-19
13.850392	2.58962e-19
13.833392	2.77749e-19
13.816392	2.97898e-19
13.799393	3.19508e-19
13.782393	3.42685e-19
13.765394	3.67543e-19
13.748394	3.94203e-19
13.731395	4.22795e-19
13.714395	4.53461e-19
13.697396	4.86349e-19
13.680396	5.21622e-19
13.663396	5.59451e-19
13.646397	6.00023e-19
13.629397	6.43535e-19
13.612398	6.90201e-19
13.595398	7.40249e-19
13.578399	7.93924e-19
13.561399	8.51489e-19
13.544399	9.13226e-19
13.527400	9.79436e-19
13.510400	1.05044e-18
13.493401	1.1266e-18
13.476401	1.20827e-18
13.459402	1.29586e-18
13.442402	1.38979e-18
13.425402	1.49053e-18
13.408403	1.59857e-18
13.391403	1.71444e-18
13.374404	1.8387e-18
13.357404	1.97196e-18
13.340405	2.11487e-18
13.323405	2.26813e-18
13.306405	2.4325e-18
13.289406	2.60877e-18
13.272406	2.7978e-18
13.255407	3.00053e-18
13.238407	3.21793e-18
13.221408	3.45108e-18
13.204408	3.70111e-18
13.187409	3.96925e-18
13.170409	4.2568e-18
13.153409	4.56517e-18
13.136410	4.89586e-18
13.119410	5.2505e-18
13.102411	5.63081e-18
13.085411	6.03865e-18
13.068412	6.47601e-18
13.051412	6.94503e-18
13.034412	7.448e-18
13.017413	7.98737e-18
13.000413	8.56578e-18
12.983414	9.18605e-18
12.966414	9.85121e-18
12.949415	1.05645e-17
12.932415	1.13294e-17
12.915415	1.21497e-17
12.898416	1.30293e-17
12.881416	1.39725e-17
12.864417	1.4984e-17
12.847417	1.60687e-17
12.830418	1.72318e-17
12.813418	1.84791e-17
12.796418	1.98166e-17
12.779419	2.12508e-17
12.762419	2.27888e-17
12.745420	2.4438e-17
12.728420	2.62065e-17
12.711421	2.81029e-17
12.694421	3.01364e-17
12.677422	3.2317e-17
12.660422	3.46552e-17
12.643422	3.71626e-17
12.626423	3.98512e-17
12.609423	4.27341e-17
12.592424	4.58256e-17
12.575424	4.91405e-17
12.558425	5.2695e-17
12.541425	5.65065e-17
12.524425	6.05934e-17
12.507426	6.49758e-17
12.490426	6.96749e-17
12.473427	7.47136e-17
12.456427	8.01164e-17
12.439428	8.59097e-17
12.422428	9.21216e-17
12.405428	9.87823e-17
12.388429	1.05924e-16
12.371429	1.13582e-16
12.354430	1.21794e-16
12.337430	1.30598e-16
12.320431	1.40038e-16
12.303431	1.50161e-16
12.286431	1.61014e-16
12.269432	1.72652e-16
12.252432	1.8513e-16
12.235433	1.98509e-16
12.218433	2.12854e-16
12.201434	2.28235e-16
12.184434	2.44727e-16
12.167435	2.6241e-16
12.150435	2.81369e-16
12.133435	3.01697e-16
12.116436	3.23492e-16
12.099436	3.46861e-16
12.082437	3.71917e-16
12.065437	3.98781e-16
12.048438	4.27585e-16
12.031438	4.58467e-16
12.014438	4.91578e-16
11.997439	5.27078e-16
11.980439	5.6514e-16
11.963440	6.05948e-16
11.946440	6.497e-16
11.929441	6.9661e-16
11.912441	7.46903e-16
11.895441	8.00825e-16
11.878442	8.58636e-16
11.861442	9.20617e-16
11.844443	9.87069e-16
11.827443	1.05831e-15
11.810444	1.1347e-15
11.793444	1.21659e-15
11.776445	1.30438e-15
11.759445	1.39851e-15
11.742445	1.49942e-15
11.725446	1.60761e-15
11.708446	1.7236e-15
11.691447	1.84795e-15
11.674447	1.98126e-15
11.657448	2.12418e-15
11.640448	2.2774e-15
11.623448	2.44167e-15
11.606449	2.61777e-15
11.589449	2.80656e-15
11.572450	3.00896e-15
11.555450	3.22594e-15
11.538451	3.45855e-15
11.521451	3.70792e-15
11.504451	3.97526e-15
11.487452	4.26185e-15
11.470452	4.56908e-15
11.453453	4.89844e-15
11.436453	5.25152e-15
11.419454	5.63003e-15
11.402454	6.0358e-15
11.385454	6.47078e-15
11.368455	6.93708e-15
11.351455	7.43695e-15
11.334456	7.9728e-15
11.317456	8.54723e-15
11.300457	9.163e-15
11.283457	9.8231e-15
11.266458	1.05307e-14
11.249458	1.12892e-14
11.232458	1.21023e-14
11.215459	1.29739e-14
11.198459	1.39083e-14
11.181460	1.49098e-14
11.164460	1.59834e-14
11.147461	1.71342e-14
11.130461	1.83678e-14
11.113461	1.96901e-14
11.096462	2.11076e-14
11.079462	2.26269e-14
11.062463	2.42555e-14
11.045463	2.60012e-14
11.028464	2.78724e-14
11.011464	2.98781e-14
10.994464	3.20281e-14
10.977465	3.43325e-14
10.960465	3.68026e-14
10.943466	3.94502e-14
10.926466	4.2288e-14
10.909467	4.53298e-14
10.892467	4.85901e-14
10.875467	5.20847e-14
10.858468	5.58304e-14
10.841468	5.98451e-14
10.824469	6.41481e-14
10.807469	6.87602e-14
10.790470	7.37036e-14
10.773470	7.90019e-14
10.756471	8.46807e-14
10.739471	9.07672e-14
10.722471	9.72907e-14
10.705472	1.04283e-13
10.688472	1.11776e-13
10.671473	1.19808e-13
10.654473	1.28416e-13
10.637474	1.37641e-13
10.620474	1.47529e-13
10.603474	1.58126e-13
10.586475	1.69484e-13
10.569475	1.81656e-13
10.552476	1.94701e-13
10.535476	2.08682e-13
10.518477	2.23665e-13
10.501477	2.39724e-13
10.484477	2.56933e-13
10.467478	2.75377e-13
10.450478	2.95142e-13
10.433479	3.16325e-13
10.416479	3.39026e-13
10.399480	3.63354e-13
10.382480	3.89426e-13
10.365480	4.17366e-13
10.348481	4.47307e-13
10.331481	4.79394e-13
10.314482	5.1378e-13
10.297482	5.50628e-13
10.280483	5.90116e-13
10.263483	6.32432e-13
10.246484	6.77778e-13
10.229484	7.26371e-13
10.212484	7.78443e-13
10.195485	8.34243e-13
10.178485	8.94037e-13
10.161486	9.58111e-13
10.144486	1.02677e-12
10.127487	1.10034e-12
10.110487	1.17918e-12
10.093487	1.26366e-12
10.076488	1.35418e-12
10.059488	1.45117e-12
10.042489	1.5551e-12
10.025489	1.66647e-12
10.008490	1.7858e-12
9.991490	1.91366e-12
9.974490	2.05066e-12
9.957491	2.19745e-12
9.940491	2.35474e-12
9.923492	2.52326e-12
9.906492	2.70383e-12
9.889493	2.8973e-12
9.872493	3.10459e-12
9.855494	3.32669e-12
9.838494	3.56466e-12
9.821494	3.81962e-12
9.804495	4.09278e-12
9.787495	4.38545e-12
9.770496	4.69901e-12
9.753496	5.03496e-12
9.736497	5.39488e-12
9.719497	5.78049e-12
9.702497	6.19362e-12
9.685498	6.63622e-12
9.668498	7.1104e-12
9.651499	7.6184e-12
9.634499	8.16263e-12
9.617500	8.74567e-12
9.600500	9.37028e-12
9.583500	1.00394e-11
9.566501	1.07563e-11
9.549501	1.15242e-11
9.532502	1.23469e-11
9.515502	1.32282e-11
9.498503	1.41722e-11
9.481503	1.51836e-11
9.464503	1.62669e-11
9.447504	1.74275e-11
9.430504	1.86706e-11
9.413505	2.00023e-11
9.396505	2.14287e-11
9.379506	2.29567e-11
9.362506	2.45935e-11
9.345507	2.63467e-11
9.328507	2.82247e-11
9.311507	3.02362e-11
9.294508	3.23908e-11
9.277508	3.46987e-11
9.260509	3.71706e-11
9.243509	3.98183e-11
9.226510	4.26542e-11
9.209510	4.56917e-11
9.192510	4.8945e-11
9.175511	5.24294e-11
9.158511	5.61614e-11
9.141512	6.01585e-11
9.124512	6.44394e-11
9.107513	6.90244e-11
9.090513	7.39348e-11
9.073513	7.91938e-11
9.056514	8.4826e-11
9.039514	9.08579e-11
9.022515	9.73178e-11
9.005515	1.04236e-10
8.988516	1.11645e-10
8.971516	1.19579e-10
8.954516	1.28075e-10
8.937517	1.37174e-10
8.920517	1.46918e-10
8.903518	1.57353e-10
8.886518	1.68526e-10
8.869519	1.80491e-10
8.852519	1.93304e-10
8.835520	2.07024e-10
8.818520	2.21715e-10
8.801520	2.37446e-10
8.784521	2.54291e-10
8.767521	2.72327e-10
8.750522	2.9164e-10
8.733522	3.12318e-10
8.716523	3.34459e-10
8.699523	3.58165e-10
8.682523	3.83547e-10
8.665524	4.10723e-10
8.648524	4.3982e-10
8.631525	4.70971e-10
8.614525	5.04324e-10
8.597526	5.40031e-10
8.580526	5.7826e-10
8.563526	6.19187e-10
8.546527	6.63003e-10
8.529527	7.0991e-10
8.512528	7.60126e-10
8.495528	8.13884e-10
8.478529	8.71432e-10
8.461529	9.33038e-10
8.444529	9.98986e-10
8.427530	1.06958e-09
8.410530	1.14515e-09
8.393531	1.22604e-09
8.376531	1.31262e-09
8.359532	1.40531e-09
8.342532	1.50451e-09
8.325533	1.6107e-09
8.308533	1.72435e-09
8.291533	1.846e-09
8.274534	1.97621e-09
8.257534	2.11556e-09
8.240535	2.26471e-09
8.223535	2.42434e-09
8.206536	2.59518e-09
8.189536	2.77802e-09
8.172536	2.9737e-09
8.155537	3.18311e-09
8.138537	3.40721e-09
8.121538	3.64703e-09
8.104538	3.90367e-09
8.087539	4.17831e-09
8.070539	4.47219e-09
8.053539	4.78667e-09
8.036540	5.12318e-09
8.019540	5.48325e-09
8.002541	5.86853e-09
7.985541	6.28078e-09
7.968542	6.72186e-09
7.951542	7.19381e-09
7.934543	7.69875e-09
7.917543	8.23899e-09
7.900543	8.81698e-09
7.883544	9.43535e-09
7.866544	1.00969e-08
7.849545	1.08046e-08
7.832545	1.15618e-08
7.815546	1.23717e-08
7.798546	1.32382e-08
7.781546	1.4165e-08
7.764547	1.51565e-08
7.747547	1.6217e-08
7.730548	1.73514e-08
7.713548	1.85648e-08
7.696549	1.98626e-08
7.679549	2.12507e-08
7.662549	2.27354e-08
7.645550	2.43233e-08
7.628550	2.60215e-08
7.611551	2.78377e-08
7.594551	2.978e-08
7.577552	3.18571e-08
7.560552	3.40784e-08
7.543552	3.64537e-08
7.526553	3.89936e-08
7.509553	4.17096e-08
7.492554	4.46138e-08
7.475554	4.7719e-08
7.458555	5.10392e-08
7.441555	5.4589e-08
7.424556	5.83843e-08
7.407556	6.2442e-08
7.390556	6.678e-08
7.373557	7.14175e-08
7.356557	7.63752e-08
7.339558	8.16748e-08
7.322558	8.734e-08
7.305559	9.33956e-08
7.288559	9.98684e-08
7.271559	1.06787e-07
7.254560	1.14181e-07
7.237560	1.22085e-07
7.220561	1.30531e-07
7.203561	1.39558e-07
7.186562	1.49205e-07
7.169562	1.59514e-07
7.152562	1.7053e-07
7.135563	1.82302e-07
7.118563	1.9488e-07
7.101564	2.08319e-07
7.084564	2.22679e-07
7.067565	2.3802e-07
7.050565	2.5441e-07
7.033565	2.7192e-07
7.016566	2.90625e-07
6.999566	3.10607e-07
6.982567	3.31951e-07
6.965567	3.54749e-07
6.948568	3.791e-07
6.931568	4.05108e-07
6.914569	4.32884e-07
6.897569	4.62548e-07
6.880569	4.94226e-07
6.863570	5.28054e-07
6.846570	5.64175e-07
6.829571	6.02743e-07
6.812571	6.43922e-07
6.795572	6.87887e-07
6.778572	7.34824e-07
6.761572	7.84931e-07
6.744573	8.38418e-07
6.727573	8.95513e-07
6.710574	9.56453e-07
6.693574	1.0215e-06
6.676575	1.09091e-06
6.659575	1.16499e-06
6.642575	1.24404e-06
6.625576	1.3284e-06
6.608576	1.4184e-06
6.591577	1.51443e-06
6.574577	1.61688e-06
6.557578	1.72617e-06
6.540578	1.84275e-06
6.523578	1.96711e-06
6.506579	2.09974e-06
6.489579	2.2412e-06
6.472580	2.39205e-06
6.455580	2.55291e-06
6.438581	2.72443e-06
6.421581	2.90731e-06
6.404582	3.10227e-06
6.387582	3.31011e-06
6.370582	3.53165e-06
6.353583	3.76778e-06
6.336583	4.01944e-06
6.319584	4.28762e-06
6.302584	4.57339e-06
6.285585	4.87787e-06
6.268585	5.20226e-06
6.251585	5.54783e-06
6.234586	5.91592e-06
6.217586	6.30796e-06
6.200587	6.72547e-06
6.183587	7.17005e-06
6.166588	7.64342e-06
6.149588	8.14737e-06
6.132588	8.68383e-06
6.115589	9.25483e-06
6.098589	9.86251e-06
6.081590	1.05092e-05
6.064590	1.11972e-05
6.047591	1.19292e-05
6.030591	1.27078e-05
6.013592	1.35358e-05
5.996592	1.44164e-05
5.979592	1.53528e-05
5.962593	1.63482e-05
5.945593	1.74062e-05
5.928594	1.85307e-05
5.911594	1.97256e-05
5.894595	2.09951e-05
5.877595	2.23436e-05
5.860595	2.37758e-05
5.843596	2.52965e-05
5.826596	2.69111e-05
5.809597	2.86248e-05
5.792597	3.04435e-05
5.775598	3.23731e-05
5.758598	3.44199e-05
5.741598	3.65907e-05
5.724599	3.88923e-05
5.707599	4.13321e-05
5.690600	4.39176e-05
5.673600	4.66569e-05
5.656601	4.95583e-05
5.639601	5.26306e-05
5.622601	5.58827e-05
5.605602	5.93241e-05
5.588602	6.29648e-05
5.571603	6.68148e-05
5.554603	7.08849e-05
5.537604	7.51858e-05
5.520604	7.97291e-05
5.503605	8.45263e-05
5.486605	8.95895e-05
5.469605	9.49309e-05
5.452606	0.000100563
5.435606	0.000106499
5.418607	0.000112752
5.401607	0.000119334
5.384608	0.000126259
5.367608	0.000133541
5.350608	0.000141192
5.333609	0.000149226
5.316609	0.000157654
5.299610	0.000166489
5.282610	0.000175742
5.265611	0.000185424
5.248611	0.000195545
5.231611	0.000206111
5.214612	0.000217129
5.197612	0.000228603
5.180613	0.000240534
5.163613	0.000252922
5.146614	0.000265759
5.129614	0.000279038
5.112614	0.000292741
5.095615	0.000306847
5.078615	0.000321329
5.061616	0.000336147
5.044616	0.000351253
5.027617	0.000366586
5.010617	0.00038207
4.993618	0.00039761
4.976618	0.000413089
4.959618	0.000428362
4.942619	0.000443251
4.925619	0.00045753
4.908620	0.000470917
4.891620	0.000483041
4.874621	0.000493402
4.857621	0.000501251
&
```
