## Supplementary material for "All-at-once RNA folding with 3D motif prediction framed by evolutionary information": RF00063_SscA.cacofold.helixcov

```
# RMs = 5 L = 97

# RM_HELIX NESTED 28-32 38-42, nbp = 5 nbp_cov = 0
# pvals: 0.763363,0.763363,0.763363,0.763363,0.763363
# aggregated NONE
NESTED  :::::::::::::::::::::::::::<<<<<_____>>>>>:::::::::::::::::::::::::::::::::::::::::::::::::::::::
        :::::::::::::::::::::::::::::::::::::::::::::::::::::::::::::::::::::::::::::::::::::::::::::::::

# RM_HELIX NESTED 12-21 43-52, nbp = 10 nbp_cov = 1
# pvals: 0.862768,0.763363,0.763363,0.0515152,0.0849023,0.763363,0.763363,0.763363,0.788672,0.000714132
# aggregated NONE
NESTED  :::::::::::<<<<<<<<<<_____________________>>>>>>>>>>:::::::::::::::::::::::::::::::::::::::::::::
        ::::::::::::::::::::<_____________________>::::::::::::::::::::::::::::::::::::::::::::::::::::::

# RM_HELIX NESTED 2-6 55-59, nbp = 5 nbp_cov = 0
# pvals: 0.763363,0.0586276,0.763363,0.805077,0.0215228
# aggregated NONE
NESTED  :<<<<<________________________________________________>>>>>::::::::::::::::::::::::::::::::::::::
        :::::::::::::::::::::::::::::::::::::::::::::::::::::::::::::::::::::::::::::::::::::::::::::::::

# RM_HELIX NESTED 74-81 90-97, nbp = 8 nbp_cov = 0
# pvals: 0.0420447,0.763363,0.879075,0.965335,0.913901,0.0515152,0.763363,0.805077
# aggregated NONE
NESTED  :::::::::::::::::::::::::::::::::::::::::::::::::::::::::::::::::::::::::<<<<<<<<________>>>>>>>>
        :::::::::::::::::::::::::::::::::::::::::::::::::::::::::::::::::::::::::::::::::::::::::::::::::

# RM_IL K-turn-b.rot 7-11 53-54, nbp = 0 nbp_cov = 0 nhl_b_cov 1/2
# aggregated NONE
RM_IL   ::::::xxxxx:::::::::::::::::::::::::::::::::::::::::XX::::::::::::::::::::::::::::::::::::::::::: K-turn-b.rot
```
