## Supplementary material for "All-at-once RNA folding with 3D motif prediction framed by evolutionary information": RF00063_SscA.cacofold.power

```
# Power analysis of CaCoFold structure 
#
# Powertype = SINGLE SUBSTITUTIONS
# covary  left_pos      right_pos    substitutions      power
#----------------------------------------------------------------
          2		59		2		0.00
          3		58		5		0.11
          4		57		2		0.00
          5		56		3		0.02
          6		55		3		0.02
          12		52		4		0.07
          13		51		0		0.00
          14		50		1		0.00
          15		49		4		0.07
          16		48		2		0.00
          17		47		0		0.00
          18		46		0		0.00
          19		45		1		0.00
          20		44		2		0.00
     *    21		43		4		0.07
          28		42		0		0.00
          29		41		0		0.00
          30		40		0		0.00
          31		39		0		0.00
          32		38		0		0.00
          74		97		2		0.00
          75		96		2		0.00
          76		95		3		0.02
          77		94		2		0.00
          78		93		4		0.07
          79		92		2		0.00
          80		91		2		0.00
          81		90		2		0.00
#
# BPAIRS 28
# avg substitutions per BP  1.9
# BPAIRS expected to covary 0.4 +/- 0.6
# BPAIRS observed to covary 1
#
```
