## Supplementary material for "All-at-once RNA folding with 3D motif prediction framed by evolutionary information": RF00063_SscA.cov

```
#
# Method Target_E-val [cov_min,cov_max] [FP | TP True Found | Sen PPV F] 
# GTp    0.05           [-1.25,5.13]    [0 | 1 17 1 | 5.88 100.00 11.11] 
#
# #tests = 17 (base pairs) 4639 (others)
# in_given  left_pos       right_pos        score      E-value          pvalue      substitutions      power
#----------------------------------------------------------------------------------------------------------------
*	        21	        43	4.25005	0.0121402	0.000714132	4		0.07
```
