## Supplementary material for "All-at-once RNA folding with 3D motif prediction framed by evolutionary information": RF00063_SscA.helixcov

```
# RMs = 3 L = 97

# RM_HELIX NESTED 28-33 37-42, nbp = 6 nbp_cov = 0
# pvals: 0.763363,0.763363,0.763363,0.763363,0.763363,0.763363
# aggregated NONE
NESTED  :::::::::::::::::::::::::::<<<<<<___>>>>>>:::::::::::::::::::::::::::::::::::::::::::::::::::::::
        :::::::::::::::::::::::::::::::::::::::::::::::::::::::::::::::::::::::::::::::::::::::::::::::::

# RM_HELIX NESTED 12-21 43-52, nbp = 10 nbp_cov = 1
# pvals: 0.862768,0.763363,0.763363,0.0515152,0.0849023,0.763363,0.763363,0.763363,0.788672,0.000714132
# aggregated NONE
NESTED  :::::::::::<<<<<<<<<<_____________________>>>>>>>>>>:::::::::::::::::::::::::::::::::::::::::::::
        ::::::::::::::::::::<_____________________>::::::::::::::::::::::::::::::::::::::::::::::::::::::

# RM_HELIX NESTED 4-4 58-58, nbp = 1 nbp_cov = 0
# pvals: 0.870987
# aggregated NONE
NESTED  :::<_____________________________________________________>:::::::::::::::::::::::::::::::::::::::
        :::::::::::::::::::::::::::::::::::::::::::::::::::::::::::::::::::::::::::::::::::::::::::::::::
```
