## Supplementary material for "All-at-once RNA folding with 3D motif prediction framed by evolutionary information": RF00063_SscA.surv

```
4.249193	0.0588235
0.328992	0.117647
0.048022	0.176471
-0.005496	0.823529
-0.072393	0.882353
-0.192809	0.941176
-0.206189	1
&
5.118862	0.000215564
5.105482	0.000431127
5.065344	0.000646691
5.025205	0.000862255
3.566837	0.00107782
3.352765	0.00129338
3.125313	0.00150895
3.058415	0.00215564
3.018277	0.0023712
2.991518	0.00301789
2.670409	0.00323346
2.483096	0.00366458
2.175367	0.00388015
2.041571	0.00409571
1.934535	0.00431127
1.894397	0.00452684
1.881017	0.00517353
1.760601	0.00538909
1.720463	0.00560466
1.600047	0.00582022
1.573288	0.00603578
1.559908	0.00646691
1.546529	0.00732917
1.533149	0.00754473
1.519770	0.00819142
1.506390	0.00862255
1.493011	0.00883811
1.479631	0.00905368
1.466252	0.0094848
1.452872	0.00970037
1.439493	0.0101315
1.426113	0.0103471
1.412734	0.0109937
1.399354	0.011856
1.372595	0.0120716
1.345836	0.0125027
1.332457	0.0127183
1.319077	0.0129338
1.292318	0.0131494
1.278938	0.0135805
1.185282	0.0140116
1.171902	0.0142272
1.145143	0.0146583
1.131764	0.0155206
1.118384	0.0163828
1.105005	0.0174607
1.091625	0.018754
1.078246	0.0198319
1.064866	0.020263
1.051487	0.0209097
1.038107	0.0217719
1.024728	0.0219875
0.997968	0.0222031
0.984589	0.0226342
0.971209	0.0228498
0.957830	0.0230653
0.917691	0.0232809
0.904312	0.0241431
0.877553	0.0245743
0.850794	0.0247898
0.824035	0.0250054
0.810655	0.025221
0.783896	0.0254365
0.770517	0.0258676
0.757137	0.0260832
0.743758	0.0267299
0.730378	0.0269455
0.716998	0.027161
0.690239	0.0273766
0.676860	0.0275922
0.663480	0.0282388
0.650101	0.0288855
0.636721	0.0293167
0.623342	0.0301789
0.596583	0.03061
0.583203	0.0310412
0.569824	0.0314723
0.556444	0.0319034
0.543065	0.0325501
0.529685	0.0338435
0.516306	0.0344902
0.502926	0.0349213
0.489547	0.0362147
0.476167	0.0377236
0.462788	0.0381548
0.449408	0.0388015
0.436029	0.0392326
0.422649	0.0413882
0.395890	0.0418194
0.382510	0.0420349
0.369131	0.0426816
0.355751	0.0435439
0.342372	0.043975
0.328992	0.0459151
0.315613	0.047424
0.302233	0.0500108
0.288854	0.0528131
0.275474	0.0547532
0.262095	0.055831
0.248715	0.0560466
0.235336	0.0575555
0.221956	0.0584178
0.208577	0.0599267
0.195197	0.060789
0.181818	0.0614357
0.168438	0.0633757
0.155059	0.0653158
0.141679	0.0666092
0.128299	0.0674714
0.114920	0.0691959
0.101540	0.0707049
0.088161	0.0730761
0.074781	0.074585
0.061402	0.0750162
0.048022	0.0780341
0.034643	0.0812675
0.021263	0.0834232
0.007884	0.0849321
-0.005496	0.802759
-0.018875	0.803621
-0.032255	0.80513
-0.045634	0.809011
-0.059014	0.812028
-0.072393	0.815477
-0.085773	0.827333
-0.099152	0.835525
-0.112532	0.84307
-0.125911	0.852339
-0.139291	0.86053
-0.152671	0.863548
-0.166050	0.868291
-0.179430	0.876051
-0.192809	0.879931
-0.206189	0.884027
-0.219568	0.890925
-0.232948	0.898901
-0.246327	0.903212
-0.259707	0.90817
-0.273086	0.911188
-0.286466	0.917655
-0.299845	0.921535
-0.313225	0.926493
-0.326604	0.930588
-0.339984	0.934684
-0.353363	0.939642
-0.366743	0.943522
-0.380122	0.949127
-0.393502	0.955594
-0.406881	0.959043
-0.420261	0.963139
-0.433641	0.966372
-0.447020	0.96745
-0.460400	0.969606
-0.473779	0.97133
-0.487159	0.973486
-0.500538	0.975641
-0.513918	0.976719
-0.527297	0.978013
-0.540677	0.979521
-0.554056	0.979737
-0.567436	0.980599
-0.580815	0.981246
-0.594195	0.982324
-0.607574	0.983186
-0.620954	0.984695
-0.634333	0.985773
-0.647713	0.987066
-0.661092	0.987928
-0.687851	0.98836
-0.701231	0.989222
-0.714611	0.9903
-0.727990	0.990515
-0.741370	0.991593
-0.754749	0.99224
-0.768129	0.992886
-0.781508	0.993749
-0.794888	0.994826
-0.808267	0.995042
-0.861785	0.995258
-0.875165	0.995473
-0.888544	0.995904
-0.915303	0.99612
-0.928683	0.996335
-0.942062	0.996551
-0.955442	0.997413
-0.982201	0.997844
-1.008960	0.99806
-1.035719	0.998491
-1.062478	0.998707
-1.075858	0.999138
-1.102617	0.999353
-1.196273	0.999569
-1.236412	0.999784
-1.263171	1
&
7.045513	1.07388e-06
6.831441	2.14777e-06
6.777923	3.22165e-06
6.724405	4.29553e-06
6.443435	5.36942e-06
6.389917	6.4433e-06
6.376537	7.51718e-06
6.363158	8.59107e-06
6.162465	9.66495e-06
6.149085	1.07388e-05
6.135706	1.18127e-05
6.108947	1.28866e-05
6.082188	1.39605e-05
6.028669	1.50344e-05
5.988531	1.61082e-05
5.921633	1.93299e-05
5.908254	2.04038e-05
5.894874	2.25515e-05
5.827977	2.36254e-05
5.814597	2.46993e-05
5.787838	2.57732e-05
5.761079	2.68471e-05
5.747699	2.7921e-05
5.734320	2.89948e-05
5.720940	3.00687e-05
5.707561	3.11426e-05
5.694181	3.32904e-05
5.680802	3.43643e-05
5.640663	3.75859e-05
5.627284	3.97337e-05
5.613904	4.18814e-05
5.600525	4.6177e-05
5.587145	4.93986e-05
5.573766	5.15464e-05
5.560386	5.4768e-05
5.547007	5.58419e-05
5.533627	5.90636e-05
5.520248	6.01375e-05
5.506868	6.33591e-05
5.480109	6.55069e-05
5.466729	6.76546e-05
5.453350	7.73196e-05
5.439970	8.05412e-05
5.426591	8.37629e-05
5.413211	9.02062e-05
5.399832	9.12801e-05
5.386452	9.55756e-05
5.359693	9.98711e-05
5.346314	0.000106314
5.332934	0.000111684
5.319555	0.000119201
5.306175	0.000123497
5.292796	0.000128866
5.279416	0.000135309
5.266037	0.000140679
5.252657	0.000147122
5.239278	0.000153565
5.225898	0.000158935
5.212518	0.000166452
5.199139	0.000179338
5.185759	0.000189003
5.172380	0.000193299
5.159000	0.000199742
5.145621	0.000211555
5.132241	0.000219072
5.118862	0.000225515
5.105482	0.000231959
5.092103	0.000241624
5.078723	0.000246993
5.065344	0.000258806
5.051964	0.000270619
5.038585	0.000282431
5.025205	0.000292096
5.011826	0.000302835
4.998446	0.0003125
4.985067	0.000320017
4.971687	0.000328608
4.958308	0.000335052
4.944928	0.000339347
4.931548	0.00034579
4.918169	0.000359751
4.904789	0.000371564
4.891410	0.000385524
4.878030	0.000396263
4.864651	0.000407002
4.851271	0.000419888
4.837892	0.000428479
4.824512	0.000432775
4.811133	0.000446735
4.797753	0.000452105
4.784374	0.000468213
4.770994	0.0004811
4.757615	0.000488617
4.744235	0.00050043
4.730856	0.000503651
4.717476	0.000516538
4.704097	0.000526203
4.690717	0.00053372
4.677338	0.000540163
4.663958	0.00054768
4.650578	0.000555198
4.637199	0.000562715
4.623819	0.000571306
4.610440	0.000579897
4.597060	0.000585266
4.583681	0.00059171
4.570301	0.000606744
4.556922	0.000609966
4.543542	0.000617483
4.530163	0.000623926
4.516783	0.000630369
4.503404	0.000640034
4.490024	0.00064433
4.476645	0.000646478
4.463265	0.000651847
4.449886	0.000656143
4.436506	0.000659364
4.423127	0.000664734
4.409747	0.000667955
4.396368	0.000673325
4.382988	0.000675473
4.369608	0.000679768
4.356229	0.000680842
4.342849	0.000687285
4.329470	0.000688359
4.316090	0.000694802
4.302711	0.000701246
4.275952	0.000708763
4.262572	0.000709837
4.249193	0.000714132
4.235813	0.000715206
4.222434	0.000722723
4.209054	0.000728093
4.195675	0.000729167
4.182295	0.000732388
4.168916	0.00073561
4.155536	0.000738832
4.142157	0.000740979
4.128777	0.000747423
4.115398	0.000756014
4.102018	0.000761383
4.088638	0.000765679
4.075259	0.000772122
4.061879	0.00077427
4.048500	0.000776418
4.035120	0.000779639
4.021741	0.000787156
4.008361	0.000791452
3.994982	0.000798969
3.981602	0.000803265
3.968223	0.00080756
3.954843	0.00081293
3.941464	0.000821521
3.928084	0.000834407
3.914705	0.000840851
3.901325	0.000848368
3.887946	0.000853737
3.874566	0.000861254
3.861187	0.000868771
3.847807	0.000877363
3.834428	0.000880584
3.821048	0.000890249
3.807668	0.000895619
3.794289	0.000912801
3.780909	0.000921392
3.767530	0.000931057
3.754150	0.000939648
3.740771	0.000949313
3.727391	0.000966495
3.714012	0.000978308
3.700632	0.00099012
3.687253	0.000997637
3.673873	0.00101482
3.660494	0.00102019
3.647114	0.00102985
3.633735	0.00103952
3.620355	0.00104274
3.606976	0.00105133
3.593596	0.00105992
3.580217	0.00107496
3.566837	0.00109536
3.553458	0.00111362
3.540078	0.00112543
3.526698	0.00114476
3.513319	0.00115335
3.499939	0.00116409
3.486560	0.00118449
3.473180	0.00120704
3.459801	0.00122637
3.446421	0.00124785
3.433042	0.00126289
3.419662	0.00128436
3.406283	0.00130477
3.392903	0.00132302
3.379524	0.00135309
3.366144	0.00137027
3.352765	0.00139605
3.339385	0.00142397
3.326006	0.001439
3.312626	0.00147229
3.299247	0.00148733
3.285867	0.00151095
3.272488	0.00153028
3.259108	0.00154532
3.245728	0.00156894
3.232349	0.00159686
3.218969	0.00161512
3.205590	0.0016323
3.192210	0.00165808
3.178831	0.00167741
3.165451	0.00171177
3.152072	0.00173862
3.138692	0.0017762
3.125313	0.00179553
3.111933	0.00181916
3.098554	0.00184601
3.085174	0.00189218
3.071795	0.00192547
3.058415	0.00197058
3.045036	0.00200924
3.031656	0.00204253
3.018277	0.00208763
3.004897	0.00213273
2.991518	0.00217569
2.978138	0.00223368
2.964758	0.00229489
2.951379	0.00234966
2.937999	0.00240442
2.924620	0.0024549
2.911240	0.00251181
2.897861	0.00255692
2.884481	0.0026192
2.871102	0.00267612
2.857722	0.00272015
2.844343	0.0027674
2.830963	0.0027921
2.817584	0.00282861
2.804204	0.0028619
2.790825	0.00291452
2.777445	0.00294029
2.764066	0.00297251
2.750686	0.00299613
2.737307	0.00302191
2.723927	0.00306164
2.710548	0.00308849
2.697168	0.00312393
2.683788	0.0031497
2.670409	0.00317118
2.657029	0.00319802
2.643650	0.00322809
2.630270	0.00325816
2.616891	0.00328071
2.603511	0.00330649
2.590132	0.00332904
2.576752	0.00335481
2.563373	0.00338595
2.549993	0.00341602
2.536614	0.00344931
2.523234	0.00347938
2.509855	0.00351375
2.496475	0.00353952
2.483096	0.003561
2.469716	0.00359214
2.456337	0.00362436
2.442957	0.00365335
2.429578	0.0037006
2.416198	0.00375322
2.402818	0.00378759
2.389439	0.00382302
2.376059	0.00386061
2.362680	0.00390679
2.349300	0.00396692
2.335921	0.0040131
2.322541	0.00407002
2.309162	0.00412264
2.295782	0.00417848
2.282403	0.00421499
2.269023	0.00426654
2.255644	0.00432131
2.242264	0.00437822
2.228885	0.00442547
2.215505	0.00447487
2.202126	0.00452964
2.188746	0.00457582
2.175367	0.00462629
2.161987	0.00467569
2.148608	0.00471757
2.135228	0.00476482
2.121848	0.00481851
2.108469	0.00487865
2.095089	0.00494416
2.081710	0.00499034
2.068330	0.00504618
2.054951	0.00511276
2.041571	0.00517182
2.028192	0.00523411
2.014812	0.00528028
2.001433	0.00532431
1.988053	0.00537264
1.974674	0.00544351
1.961294	0.00549076
1.947915	0.00555949
1.934535	0.005625
1.921156	0.00567869
1.907776	0.0057442
1.894397	0.00579897
1.881017	0.00587414
1.867638	0.00595146
1.854258	0.00602878
1.840878	0.00612973
1.827499	0.00622315
1.814119	0.00631336
1.800740	0.00642504
1.787360	0.00653028
1.773981	0.00662371
1.760601	0.00671499
1.747222	0.00679016
1.733842	0.0068954
1.720463	0.00697058
1.707083	0.00707689
1.693704	0.0071875
1.680324	0.00731959
1.666945	0.00745382
1.653565	0.00763853
1.640186	0.00785116
1.626806	0.00814755
1.613427	0.00850408
1.600047	0.00889283
1.586668	0.00939433
1.573288	0.00989476
1.559908	0.0104779
1.546529	0.0110696
1.533149	0.0116216
1.519770	0.0122025
1.506390	0.012645
1.493011	0.013067
1.479631	0.0134837
1.466252	0.0138574
1.452872	0.0142311
1.439493	0.0145812
1.426113	0.014898
1.412734	0.0151997
1.399354	0.0154843
1.385975	0.0157764
1.372595	0.0160771
1.359216	0.0163499
1.345836	0.0166226
1.332457	0.0169255
1.319077	0.0172101
1.305698	0.0174495
1.292318	0.0176654
1.278938	0.0179016
1.265559	0.0181261
1.252179	0.0183462
1.238800	0.0186104
1.225420	0.0188338
1.212041	0.0190722
1.198661	0.0192955
1.185282	0.019506
1.171902	0.0197562
1.158523	0.0200021
1.145143	0.0202545
1.131764	0.0205402
1.118384	0.0208516
1.105005	0.0211823
1.091625	0.0215228
1.078246	0.021933
1.064866	0.0222627
1.051487	0.022674
1.038107	0.0231508
1.024728	0.0235771
1.011348	0.0239873
0.997968	0.0244963
0.984589	0.0249001
0.971209	0.0253243
0.957830	0.025697
0.944450	0.0260911
0.931071	0.0263875
0.917691	0.026657
0.904312	0.0269201
0.890932	0.0272122
0.877553	0.0274914
0.864173	0.0277738
0.850794	0.0280348
0.837414	0.0283387
0.824035	0.0286211
0.810655	0.0289272
0.797276	0.0292762
0.783896	0.0295984
0.770517	0.0299227
0.757137	0.0302867
0.743758	0.0306186
0.730378	0.0309837
0.716998	0.0314283
0.703619	0.031861
0.690239	0.0323185
0.676860	0.032762
0.663480	0.0332463
0.650101	0.033721
0.636721	0.0342161
0.623342	0.0348067
0.609962	0.0354059
0.596583	0.0360234
0.583203	0.0365969
0.569824	0.0371671
0.556444	0.0377985
0.543065	0.0384429
0.529685	0.0391087
0.516306	0.0398067
0.502926	0.0404951
0.489547	0.0412468
0.476167	0.0420447
0.462788	0.0428232
0.449408	0.0436834
0.436029	0.0445039
0.422649	0.0452899
0.409269	0.0460975
0.395890	0.0468578
0.382510	0.0476482
0.369131	0.048517
0.355751	0.0494319
0.342372	0.0504639
0.328992	0.0515152
0.315613	0.0527234
0.302233	0.0540915
0.288854	0.0556529
0.275474	0.0570973
0.262095	0.0586276
0.248715	0.0601589
0.235336	0.0617193
0.221956	0.0631862
0.208577	0.0646327
0.195197	0.0660631
0.181818	0.0675054
0.168438	0.0688424
0.155059	0.0703555
0.141679	0.0719394
0.128299	0.0735621
0.114920	0.0752459
0.101540	0.077078
0.088161	0.0789036
0.074781	0.0807957
0.061402	0.0827803
0.048022	0.0849023
0.034643	0.087078
0.021263	0.0893353
0.007884	0.0916763
-0.005496	0.763363
-0.018875	0.766206
-0.032255	0.769738
-0.045634	0.774486
-0.059014	0.780911
-0.072393	0.788672
-0.085773	0.796797
-0.099152	0.805077
-0.112532	0.813282
-0.125911	0.821503
-0.139291	0.829756
-0.152671	0.83777
-0.166050	0.845945
-0.179430	0.854338
-0.192809	0.862768
-0.206189	0.870987
-0.219568	0.879075
-0.232948	0.886811
-0.246327	0.894314
-0.259707	0.901047
-0.273086	0.907764
-0.286466	0.913901
-0.299845	0.919772
-0.313225	0.925206
-0.326604	0.930247
-0.339984	0.934957
-0.353363	0.939354
-0.366743	0.943342
-0.380122	0.947211
-0.393502	0.950655
-0.406881	0.953987
-0.420261	0.957265
-0.433641	0.960079
-0.447020	0.962803
-0.460400	0.965335
-0.473779	0.96752
-0.487159	0.969834
-0.500538	0.971906
-0.513918	0.97378
-0.527297	0.975711
-0.540677	0.977484
-0.554056	0.978993
-0.567436	0.980561
-0.580815	0.981941
-0.594195	0.983258
-0.607574	0.984465
-0.620954	0.985541
-0.634333	0.986661
-0.647713	0.987627
-0.661092	0.988527
-0.674472	0.98938
-0.687851	0.990198
-0.701231	0.990947
-0.714611	0.991663
-0.727990	0.99232
-0.741370	0.992951
-0.754749	0.993476
-0.768129	0.993957
-0.781508	0.99443
-0.794888	0.994877
-0.808267	0.995287
-0.821647	0.995637
-0.835026	0.995959
-0.848406	0.996292
-0.861785	0.996587
-0.875165	0.996874
-0.888544	0.997153
-0.901924	0.997403
-0.915303	0.997623
-0.928683	0.997837
-0.942062	0.998048
-0.955442	0.998253
-0.968821	0.998397
-0.982201	0.998529
-0.995581	0.998654
-1.008960	0.998764
-1.022340	0.998911
-1.035719	0.999012
-1.049099	0.999095
-1.062478	0.999178
-1.075858	0.999249
-1.089237	0.999327
-1.102617	0.999373
-1.115996	0.999437
-1.129376	0.999472
-1.142755	0.999515
-1.156135	0.999567
-1.169514	0.999598
-1.182894	0.999638
-1.196273	0.999672
-1.209653	0.999704
-1.223032	0.999721
-1.236412	0.999743
-1.249791	0.999757
-1.263171	0.999774
-1.276551	0.999788
-1.289930	0.9998
-1.303310	0.999817
-1.316689	0.99983
-1.330069	0.999839
-1.343448	0.999854
-1.356828	0.999868
-1.370207	0.999878
-1.383587	0.999886
-1.396966	0.999899
-1.410346	0.99991
-1.423725	0.999919
-1.437105	0.999928
-1.450484	0.99993
-1.463864	0.999937
-1.477243	0.999942
-1.490623	0.999945
-1.504002	0.99995
-1.517382	0.999953
-1.530761	0.999959
-1.544141	0.999961
-1.557521	0.999962
-1.570900	0.999965
-1.584280	0.999966
-1.597659	0.999969
-1.611039	0.999972
-1.624418	0.999973
-1.637798	0.999974
-1.651177	0.999975
-1.677936	0.999976
-1.691316	0.99998
-1.704695	0.999981
-1.731454	0.999983
-1.758213	0.999986
-1.771593	0.999988
-1.811731	0.999989
-1.825111	0.99999
-1.958906	0.999992
-2.025804	0.999995
-2.079322	0.999996
-2.092701	0.999997
-2.132840	0.999998
-2.400431	0.999999
-2.520846	1
&
24.211442	4.3307e-33
24.198063	4.5398e-33
24.184683	4.759e-33
24.171304	4.98877e-33
24.157924	5.22964e-33
24.144545	5.48213e-33
24.131165	5.74682e-33
24.117785	6.02428e-33
24.104406	6.31514e-33
24.091026	6.62004e-33
24.077647	6.93966e-33
24.064267	7.27471e-33
24.050888	7.62593e-33
24.037508	7.99411e-33
24.024129	8.38006e-33
24.010749	8.78465e-33
23.997370	9.20876e-33
23.983990	9.65335e-33
23.970611	1.01194e-32
23.957231	1.06079e-32
23.943852	1.11201e-32
23.930472	1.16569e-32
23.917093	1.22197e-32
23.903713	1.28096e-32
23.890334	1.3428e-32
23.876954	1.40763e-32
23.863575	1.47559e-32
23.850195	1.54682e-32
23.836815	1.6215e-32
23.823436	1.69977e-32
23.810056	1.78183e-32
23.796677	1.86785e-32
23.783297	1.95802e-32
23.769918	2.05254e-32
23.756538	2.15163e-32
23.743159	2.2555e-32
23.729779	2.36438e-32
23.716400	2.47852e-32
23.703020	2.59816e-32
23.689641	2.72358e-32
23.676261	2.85506e-32
23.662882	2.99288e-32
23.649502	3.13736e-32
23.636123	3.2888e-32
23.622743	3.44756e-32
23.609364	3.61398e-32
23.595984	3.78843e-32
23.582605	3.9713e-32
23.569225	4.163e-32
23.555845	4.36395e-32
23.542466	4.5746e-32
23.529086	4.79542e-32
23.515707	5.02689e-32
23.502327	5.26954e-32
23.488948	5.52389e-32
23.475568	5.79053e-32
23.462189	6.07003e-32
23.448809	6.36302e-32
23.435430	6.67015e-32
23.422050	6.99211e-32
23.408671	7.3296e-32
23.395291	7.68338e-32
23.381912	8.05424e-32
23.368532	8.44299e-32
23.355153	8.85051e-32
23.341773	9.27769e-32
23.328394	9.72549e-32
23.315014	1.01949e-31
23.301635	1.0687e-31
23.288255	1.12028e-31
23.274875	1.17435e-31
23.261496	1.23103e-31
23.248116	1.29044e-31
23.234737	1.35272e-31
23.221357	1.41801e-31
23.207978	1.48645e-31
23.194598	1.55819e-31
23.181219	1.63339e-31
23.167839	1.71223e-31
23.154460	1.79486e-31
23.141080	1.88149e-31
23.127701	1.97229e-31
23.114321	2.06748e-31
23.100942	2.16726e-31
23.087562	2.27185e-31
23.074183	2.3815e-31
23.060803	2.49643e-31
23.047424	2.61691e-31
23.034044	2.7432e-31
23.020665	2.87559e-31
23.007285	3.01436e-31
22.993905	3.15983e-31
22.980526	3.31232e-31
22.967146	3.47217e-31
22.953767	3.63973e-31
22.940387	3.81538e-31
22.927008	3.9995e-31
22.913628	4.19251e-31
22.900249	4.39483e-31
22.886869	4.60691e-31
22.873490	4.82923e-31
22.860110	5.06227e-31
22.846731	5.30655e-31
22.833351	5.56263e-31
22.819972	5.83106e-31
22.806592	6.11244e-31
22.793213	6.40739e-31
22.779833	6.71658e-31
22.766454	7.04069e-31
22.753074	7.38043e-31
22.739695	7.73657e-31
22.726315	8.10988e-31
22.712935	8.50121e-31
22.699556	8.91143e-31
22.686176	9.34143e-31
22.672797	9.79218e-31
22.659417	1.02647e-30
22.646038	1.076e-30
22.632658	1.12791e-30
22.619279	1.18234e-30
22.605899	1.23939e-30
22.592520	1.29919e-30
22.579140	1.36188e-30
22.565761	1.42759e-30
22.552381	1.49647e-30
22.539002	1.56867e-30
22.525622	1.64436e-30
22.512243	1.7237e-30
22.498863	1.80687e-30
22.485484	1.89404e-30
22.472104	1.98543e-30
22.458725	2.08122e-30
22.445345	2.18164e-30
22.431965	2.28689e-30
22.418586	2.39723e-30
22.405206	2.51289e-30
22.391827	2.63413e-30
22.378447	2.76121e-30
22.365068	2.89443e-30
22.351688	3.03407e-30
22.338309	3.18045e-30
22.324929	3.33389e-30
22.311550	3.49474e-30
22.298170	3.66334e-30
22.284791	3.84007e-30
22.271411	4.02533e-30
22.258032	4.21953e-30
22.244652	4.42309e-30
22.231273	4.63648e-30
22.217893	4.86015e-30
22.204514	5.09462e-30
22.191134	5.34039e-30
22.177755	5.59802e-30
22.164375	5.86808e-30
22.150995	6.15116e-30
22.137616	6.4479e-30
22.124236	6.75895e-30
22.110857	7.085e-30
22.097477	7.42678e-30
22.084098	7.78505e-30
22.070718	8.16059e-30
22.057339	8.55425e-30
22.043959	8.9669e-30
22.030580	9.39945e-30
22.017200	9.85286e-30
22.003821	1.03281e-29
21.990441	1.08263e-29
21.977062	1.13486e-29
21.963682	1.1896e-29
21.950303	1.24698e-29
21.936923	1.30713e-29
21.923544	1.37018e-29
21.910164	1.43627e-29
21.896785	1.50555e-29
21.883405	1.57817e-29
21.870025	1.6543e-29
21.856646	1.73409e-29
21.843266	1.81773e-29
21.829887	1.90541e-29
21.816507	1.99731e-29
21.803128	2.09365e-29
21.789748	2.19463e-29
21.776369	2.30048e-29
21.762989	2.41144e-29
21.749610	2.52775e-29
21.736230	2.64967e-29
21.722851	2.77746e-29
21.709471	2.91142e-29
21.696092	3.05184e-29
21.682712	3.19903e-29
21.669333	3.35332e-29
21.655953	3.51505e-29
21.642574	3.68458e-29
21.629194	3.86228e-29
21.615815	4.04855e-29
21.602435	4.24381e-29
21.589055	4.44848e-29
21.575676	4.66302e-29
21.562296	4.8879e-29
21.548917	5.12363e-29
21.535537	5.37073e-29
21.522158	5.62974e-29
21.508778	5.90124e-29
21.495399	6.18583e-29
21.482019	6.48414e-29
21.468640	6.79684e-29
21.455260	7.12462e-29
21.441881	7.4682e-29
21.428501	7.82835e-29
21.415122	8.20586e-29
21.401742	8.60157e-29
21.388363	9.01637e-29
21.374983	9.45116e-29
21.361604	9.90692e-29
21.348224	1.03847e-28
21.334845	1.08854e-28
21.321465	1.14103e-28
21.308086	1.19605e-28
21.294706	1.25373e-28
21.281326	1.31418e-28
21.267947	1.37755e-28
21.254567	1.44398e-28
21.241188	1.51361e-28
21.227808	1.58659e-28
21.214429	1.6631e-28
21.201049	1.74329e-28
21.187670	1.82735e-28
21.174290	1.91546e-28
21.160911	2.00781e-28
21.147531	2.10463e-28
21.134152	2.2061e-28
21.120772	2.31247e-28
21.107393	2.42397e-28
21.094013	2.54085e-28
21.080634	2.66335e-28
21.067254	2.79177e-28
21.053875	2.92637e-28
21.040495	3.06746e-28
21.027116	3.21536e-28
21.013736	3.37038e-28
21.000356	3.53288e-28
20.986977	3.70321e-28
20.973597	3.88175e-28
20.960218	4.0689e-28
20.946838	4.26507e-28
20.933459	4.47069e-28
20.920079	4.68623e-28
20.906700	4.91216e-28
20.893320	5.14897e-28
20.879941	5.39721e-28
20.866561	5.65741e-28
20.853182	5.93015e-28
20.839802	6.21603e-28
20.826423	6.5157e-28
20.813043	6.82981e-28
20.799664	7.15906e-28
20.786284	7.50418e-28
20.772905	7.86594e-28
20.759525	8.24513e-28
20.746146	8.6426e-28
20.732766	9.05923e-28
20.719386	9.49594e-28
20.706007	9.95369e-28
20.692627	1.04335e-27
20.679248	1.09365e-27
20.665868	1.14636e-27
20.652489	1.20162e-27
20.639109	1.25955e-27
20.625730	1.32026e-27
20.612350	1.3839e-27
20.598971	1.45061e-27
20.585591	1.52053e-27
20.572212	1.59382e-27
20.558832	1.67065e-27
20.545453	1.75118e-27
20.532073	1.83558e-27
20.518694	1.92406e-27
20.505314	2.0168e-27
20.491935	2.11401e-27
20.478555	2.2159e-27
20.465176	2.32271e-27
20.451796	2.43466e-27
20.438416	2.552e-27
20.425037	2.675e-27
20.411657	2.80393e-27
20.398278	2.93907e-27
20.384898	3.08073e-27
20.371519	3.22921e-27
20.358139	3.38484e-27
20.344760	3.54798e-27
20.331380	3.71897e-27
20.318001	3.89821e-27
20.304621	4.08608e-27
20.291242	4.283e-27
20.277862	4.48942e-27
20.264483	4.70578e-27
20.251103	4.93256e-27
20.237724	5.17027e-27
20.224344	5.41944e-27
20.210965	5.68061e-27
20.197585	5.95437e-27
20.184206	6.24132e-27
20.170826	6.54209e-27
20.157446	6.85735e-27
20.144067	7.18781e-27
20.130687	7.53419e-27
20.117308	7.89725e-27
20.103928	8.27781e-27
20.090549	8.6767e-27
20.077169	9.09482e-27
20.063790	9.53307e-27
20.050410	9.99244e-27
20.037031	1.04739e-26
20.023651	1.09786e-26
20.010272	1.15077e-26
19.996892	1.20622e-26
19.983513	1.26434e-26
19.970133	1.32526e-26
19.956754	1.38912e-26
19.943374	1.45605e-26
19.929995	1.52621e-26
19.916615	1.59975e-26
19.903236	1.67683e-26
19.889856	1.75762e-26
19.876476	1.84231e-26
19.863097	1.93107e-26
19.849717	2.02411e-26
19.836338	2.12164e-26
19.822958	2.22386e-26
19.809579	2.331e-26
19.796199	2.44331e-26
19.782820	2.56103e-26
19.769440	2.68441e-26
19.756061	2.81374e-26
19.742681	2.9493e-26
19.729302	3.09139e-26
19.715922	3.24033e-26
19.702543	3.39644e-26
19.689163	3.56007e-26
19.675784	3.73158e-26
19.662404	3.91135e-26
19.649025	4.09978e-26
19.635645	4.29728e-26
19.622266	4.5043e-26
19.608886	4.72129e-26
19.595506	4.94873e-26
19.582127	5.18713e-26
19.568747	5.437e-26
19.555368	5.69892e-26
19.541988	5.97344e-26
19.528609	6.26119e-26
19.515229	6.5628e-26
19.501850	6.87893e-26
19.488470	7.21029e-26
19.475091	7.55761e-26
19.461711	7.92166e-26
19.448332	8.30323e-26
19.434952	8.70319e-26
19.421573	9.1224e-26
19.408193	9.56181e-26
19.394814	1.00224e-25
19.381434	1.05051e-25
19.368055	1.10111e-25
19.354675	1.15415e-25
19.341296	1.20974e-25
19.327916	1.268e-25
19.314536	1.32908e-25
19.301157	1.39309e-25
19.287777	1.46019e-25
19.274398	1.53051e-25
19.261018	1.60423e-25
19.247639	1.68149e-25
19.234259	1.76248e-25
19.220880	1.84736e-25
19.207500	1.93633e-25
19.194121	2.02959e-25
19.180741	2.12733e-25
19.167362	2.22978e-25
19.153982	2.33717e-25
19.140603	2.44972e-25
19.127223	2.5677e-25
19.113844	2.69136e-25
19.100464	2.82096e-25
19.087085	2.95681e-25
19.073705	3.09921e-25
19.060326	3.24845e-25
19.046946	3.40488e-25
19.033566	3.56885e-25
19.020187	3.7407e-25
19.006807	3.92084e-25
18.993428	4.10964e-25
18.980048	4.30754e-25
18.966669	4.51496e-25
18.953289	4.73236e-25
18.939910	4.96024e-25
18.926530	5.19908e-25
18.913151	5.44943e-25
18.899771	5.71182e-25
18.886392	5.98685e-25
18.873012	6.27511e-25
18.859633	6.57726e-25
18.846253	6.89395e-25
18.832874	7.22588e-25
18.819494	7.57379e-25
18.806115	7.93846e-25
18.792735	8.32067e-25
18.779356	8.72128e-25
18.765976	9.14118e-25
18.752596	9.58129e-25
18.739217	1.00426e-24
18.725837	1.05261e-24
18.712458	1.10329e-24
18.699078	1.1564e-24
18.685699	1.21208e-24
18.672319	1.27043e-24
18.658940	1.33159e-24
18.645560	1.3957e-24
18.632181	1.46289e-24
18.618801	1.53331e-24
18.605422	1.60713e-24
18.592042	1.68449e-24
18.578663	1.76559e-24
18.565283	1.85058e-24
18.551904	1.93966e-24
18.538524	2.03304e-24
18.525145	2.1309e-24
18.511765	2.23348e-24
18.498386	2.34099e-24
18.485006	2.45368e-24
18.471626	2.57179e-24
18.458247	2.69558e-24
18.444867	2.82533e-24
18.431488	2.96133e-24
18.418108	3.10387e-24
18.404729	3.25327e-24
18.391349	3.40986e-24
18.377970	3.57399e-24
18.364590	3.74601e-24
18.351211	3.92631e-24
18.337831	4.11529e-24
18.324452	4.31336e-24
18.311072	4.52096e-24
18.297693	4.73855e-24
18.284313	4.96662e-24
18.270934	5.20565e-24
18.257554	5.45619e-24
18.244175	5.71878e-24
18.230795	5.99401e-24
18.217416	6.28248e-24
18.204036	6.58483e-24
18.190656	6.90173e-24
18.177277	7.23388e-24
18.163897	7.58201e-24
18.150518	7.94688e-24
18.137138	8.32932e-24
18.123759	8.73015e-24
18.110379	9.15027e-24
18.097000	9.5906e-24
18.083620	1.00521e-23
18.070241	1.05358e-23
18.056861	1.10428e-23
18.043482	1.15742e-23
18.030102	1.21311e-23
18.016723	1.27149e-23
18.003343	1.33267e-23
17.989964	1.3968e-23
17.976584	1.46401e-23
17.963205	1.53445e-23
17.949825	1.60828e-23
17.936446	1.68566e-23
17.923066	1.76677e-23
17.909686	1.85178e-23
17.896307	1.94088e-23
17.882927	2.03426e-23
17.869548	2.13213e-23
17.856168	2.23472e-23
17.842789	2.34223e-23
17.829409	2.45492e-23
17.816030	2.57303e-23
17.802650	2.69682e-23
17.789271	2.82657e-23
17.775891	2.96255e-23
17.762512	3.10507e-23
17.749132	3.25446e-23
17.735753	3.41102e-23
17.722373	3.57512e-23
17.708994	3.7471e-23
17.695614	3.92736e-23
17.682235	4.11629e-23
17.668855	4.31431e-23
17.655476	4.52184e-23
17.642096	4.73936e-23
17.628716	4.96734e-23
17.615337	5.20629e-23
17.601957	5.45672e-23
17.588578	5.7192e-23
17.575198	5.9943e-23
17.561819	6.28263e-23
17.548439	6.58483e-23
17.535060	6.90156e-23
17.521680	7.23352e-23
17.508301	7.58144e-23
17.494921	7.94609e-23
17.481542	8.32828e-23
17.468162	8.72884e-23
17.454783	9.14867e-23
17.441403	9.58868e-23
17.428024	1.00499e-22
17.414644	1.05332e-22
17.401265	1.10398e-22
17.387885	1.15707e-22
17.374506	1.21272e-22
17.361126	1.27104e-22
17.347746	1.33217e-22
17.334367	1.39623e-22
17.320987	1.46338e-22
17.307608	1.53375e-22
17.294228	1.60751e-22
17.280849	1.68482e-22
17.267469	1.76584e-22
17.254090	1.85075e-22
17.240710	1.93975e-22
17.227331	2.03302e-22
17.213951	2.13078e-22
17.200572	2.23324e-22
17.187192	2.34063e-22
17.173813	2.45318e-22
17.160433	2.57114e-22
17.147054	2.69476e-22
17.133674	2.82433e-22
17.120295	2.96013e-22
17.106915	3.10246e-22
17.093536	3.25163e-22
17.080156	3.40797e-22
17.066776	3.57182e-22
17.053397	3.74355e-22
17.040017	3.92354e-22
17.026638	4.11217e-22
17.013258	4.30987e-22
16.999879	4.51708e-22
16.986499	4.73424e-22
16.973120	4.96184e-22
16.959740	5.20038e-22
16.946361	5.45038e-22
16.932981	5.7124e-22
16.919602	5.98702e-22
16.906222	6.27483e-22
16.892843	6.57647e-22
16.879463	6.89261e-22
16.866084	7.22394e-22
16.852704	7.57119e-22
16.839325	7.93513e-22
16.825945	8.31656e-22
16.812566	8.71632e-22
16.799186	9.1353e-22
16.785806	9.5744e-22
16.772427	1.00346e-21
16.759047	1.05169e-21
16.745668	1.10224e-21
16.732288	1.15522e-21
16.718909	1.21074e-21
16.705529	1.26894e-21
16.692150	1.32992e-21
16.678770	1.39384e-21
16.665391	1.46083e-21
16.652011	1.53104e-21
16.638632	1.60462e-21
16.625252	1.68174e-21
16.611873	1.76256e-21
16.598493	1.84727e-21
16.585114	1.93604e-21
16.571734	2.02908e-21
16.558355	2.12659e-21
16.544975	2.22878e-21
16.531596	2.33589e-21
16.518216	2.44814e-21
16.504836	2.56578e-21
16.491457	2.68907e-21
16.478077	2.81829e-21
16.464698	2.95371e-21
16.451318	3.09564e-21
16.437939	3.24438e-21
16.424559	3.40027e-21
16.411180	3.56365e-21
16.397800	3.73488e-21
16.384421	3.91433e-21
16.371041	4.1024e-21
16.357662	4.29951e-21
16.344282	4.50608e-21
16.330903	4.72257e-21
16.317523	4.94946e-21
16.304144	5.18725e-21
16.290764	5.43646e-21
16.277385	5.69764e-21
16.264005	5.97136e-21
16.250626	6.25823e-21
16.237246	6.55888e-21
16.223866	6.87396e-21
16.210487	7.20418e-21
16.197107	7.55025e-21
16.183728	7.91294e-21
16.170348	8.29306e-21
16.156969	8.69142e-21
16.143589	9.10891e-21
16.130210	9.54646e-21
16.116830	1.0005e-20
16.103451	1.04856e-20
16.090071	1.09892e-20
16.076692	1.15171e-20
16.063312	1.20702e-20
16.049933	1.265e-20
16.036553	1.32575e-20
16.023174	1.38943e-20
16.009794	1.45616e-20
15.996415	1.5261e-20
15.983035	1.59939e-20
15.969656	1.6762e-20
15.956276	1.7567e-20
15.942896	1.84107e-20
15.929517	1.92948e-20
15.916137	2.02214e-20
15.902758	2.11925e-20
15.889378	2.22102e-20
15.875999	2.32768e-20
15.862619	2.43945e-20
15.849240	2.55659e-20
15.835860	2.67936e-20
15.822481	2.80802e-20
15.809101	2.94285e-20
15.795722	3.08416e-20
15.782342	3.23224e-20
15.768963	3.38744e-20
15.755583	3.55009e-20
15.742204	3.72054e-20
15.728824	3.89917e-20
15.715445	4.08638e-20
15.702065	4.28257e-20
15.688686	4.48818e-20
15.675306	4.70366e-20
15.661926	4.92948e-20
15.648547	5.16614e-20
15.635167	5.41415e-20
15.621788	5.67407e-20
15.608408	5.94646e-20
15.595029	6.23192e-20
15.581649	6.53108e-20
15.568270	6.8446e-20
15.554890	7.17316e-20
15.541511	7.51749e-20
15.528131	7.87834e-20
15.514752	8.2565e-20
15.501372	8.65281e-20
15.487993	9.06814e-20
15.474613	9.5034e-20
15.461234	9.95954e-20
15.447854	1.04376e-19
15.434475	1.09385e-19
15.421095	1.14635e-19
15.407716	1.20137e-19
15.394336	1.25903e-19
15.380956	1.31945e-19
15.367577	1.38278e-19
15.354197	1.44914e-19
15.340818	1.51868e-19
15.327438	1.59156e-19
15.314059	1.66794e-19
15.300679	1.74798e-19
15.287300	1.83186e-19
15.273920	1.91977e-19
15.260541	2.01189e-19
15.247161	2.10843e-19
15.233782	2.2096e-19
15.220402	2.31563e-19
15.207023	2.42674e-19
15.193643	2.54317e-19
15.180264	2.6652e-19
15.166884	2.79307e-19
15.153505	2.92708e-19
15.140125	3.06752e-19
15.126746	3.21469e-19
15.113366	3.36892e-19
15.099986	3.53055e-19
15.086607	3.69993e-19
15.073227	3.87743e-19
15.059848	4.06344e-19
15.046468	4.25837e-19
15.033089	4.46265e-19
15.019709	4.67673e-19
15.006330	4.90107e-19
14.992950	5.13617e-19
14.979571	5.38254e-19
14.966191	5.64073e-19
14.952812	5.9113e-19
14.939432	6.19483e-19
14.926053	6.49197e-19
14.912673	6.80335e-19
14.899294	7.12966e-19
14.885914	7.47161e-19
14.872535	7.82996e-19
14.859155	8.20549e-19
14.845776	8.59902e-19
14.832396	9.01141e-19
14.819016	9.44358e-19
14.805637	9.89647e-19
14.792257	1.03711e-18
14.778878	1.08684e-18
14.765498	1.13896e-18
14.752119	1.19358e-18
14.738739	1.25081e-18
14.725360	1.31079e-18
14.711980	1.37364e-18
14.698601	1.43951e-18
14.685221	1.50853e-18
14.671842	1.58086e-18
14.658462	1.65666e-18
14.645083	1.73609e-18
14.631703	1.81933e-18
14.618324	1.90655e-18
14.604944	1.99796e-18
14.591565	2.09375e-18
14.578185	2.19412e-18
14.564806	2.29931e-18
14.551426	2.40954e-18
14.538046	2.52505e-18
14.524667	2.6461e-18
14.511287	2.77294e-18
14.497908	2.90586e-18
14.484528	3.04516e-18
14.471149	3.19112e-18
14.457769	3.34408e-18
14.444390	3.50437e-18
14.431010	3.67234e-18
14.417631	3.84836e-18
14.404251	4.03281e-18
14.390872	4.22609e-18
14.377492	4.42864e-18
14.364113	4.64089e-18
14.350733	4.8633e-18
14.337354	5.09637e-18
14.323974	5.34061e-18
14.310595	5.59654e-18
14.297215	5.86474e-18
14.283836	6.14578e-18
14.270456	6.44028e-18
14.257077	6.74889e-18
14.243697	7.07228e-18
14.230317	7.41116e-18
14.216938	7.76627e-18
14.203558	8.13839e-18
14.190179	8.52833e-18
14.176799	8.93695e-18
14.163420	9.36513e-18
14.150040	9.81382e-18
14.136661	1.0284e-17
14.123281	1.07767e-17
14.109902	1.1293e-17
14.096522	1.1834e-17
14.083143	1.24009e-17
14.069763	1.2995e-17
14.056384	1.36175e-17
14.043004	1.42698e-17
14.029625	1.49533e-17
14.016245	1.56696e-17
14.002866	1.64201e-17
13.989486	1.72066e-17
13.976107	1.80308e-17
13.962727	1.88944e-17
13.949347	1.97993e-17
13.935968	2.07476e-17
13.922588	2.17413e-17
13.909209	2.27825e-17
13.895829	2.38736e-17
13.882450	2.50169e-17
13.869070	2.62149e-17
13.855691	2.74703e-17
13.842311	2.87858e-17
13.828932	3.01642e-17
13.815552	3.16086e-17
13.802173	3.31221e-17
13.788793	3.47081e-17
13.775414	3.63699e-17
13.762034	3.81113e-17
13.748655	3.99361e-17
13.735275	4.18481e-17
13.721896	4.38517e-17
13.708516	4.59511e-17
13.695137	4.8151e-17
13.681757	5.04562e-17
13.668377	5.28716e-17
13.654998	5.54026e-17
13.641618	5.80548e-17
13.628239	6.08338e-17
13.614859	6.37458e-17
13.601480	6.67971e-17
13.588100	6.99944e-17
13.574721	7.33446e-17
13.561341	7.68552e-17
13.547962	8.05336e-17
13.534582	8.43881e-17
13.521203	8.84269e-17
13.507823	9.26589e-17
13.494444	9.70933e-17
13.481064	1.0174e-16
13.467685	1.06609e-16
13.454305	1.1171e-16
13.440926	1.17056e-16
13.427546	1.22657e-16
13.414167	1.28527e-16
13.400787	1.34676e-16
13.387407	1.4112e-16
13.374028	1.47873e-16
13.360648	1.54948e-16
13.347269	1.62361e-16
13.333889	1.70129e-16
13.320510	1.78269e-16
13.307130	1.86797e-16
13.293751	1.95733e-16
13.280371	2.05097e-16
13.266992	2.14908e-16
13.253612	2.25189e-16
13.240233	2.35961e-16
13.226853	2.47248e-16
13.213474	2.59074e-16
13.200094	2.71466e-16
13.186715	2.8445e-16
13.173335	2.98055e-16
13.159956	3.1231e-16
13.146576	3.27247e-16
13.133197	3.42897e-16
13.119817	3.59296e-16
13.106437	3.76479e-16
13.093058	3.94482e-16
13.079678	4.13346e-16
13.066299	4.33112e-16
13.052919	4.53822e-16
13.039540	4.75522e-16
13.026160	4.98259e-16
13.012781	5.22083e-16
12.999401	5.47045e-16
12.986022	5.732e-16
12.972642	6.00604e-16
12.959263	6.29318e-16
12.945883	6.59404e-16
12.932504	6.90927e-16
12.919124	7.23957e-16
12.905745	7.58564e-16
12.892365	7.94825e-16
12.878986	8.32818e-16
12.865606	8.72625e-16
12.852227	9.14335e-16
12.838847	9.58037e-16
12.825467	1.00383e-15
12.812088	1.0518e-15
12.798708	1.10207e-15
12.785329	1.15474e-15
12.771949	1.20992e-15
12.758570	1.26774e-15
12.745190	1.32833e-15
12.731811	1.3918e-15
12.718431	1.45831e-15
12.705052	1.52799e-15
12.691672	1.601e-15
12.678293	1.67749e-15
12.664913	1.75764e-15
12.651534	1.84162e-15
12.638154	1.9296e-15
12.624775	2.02179e-15
12.611395	2.11837e-15
12.598016	2.21957e-15
12.584636	2.3256e-15
12.571257	2.43669e-15
12.557877	2.55308e-15
12.544497	2.67503e-15
12.531118	2.80281e-15
12.517738	2.93668e-15
12.504359	3.07694e-15
12.490979	3.22389e-15
12.477600	3.37786e-15
12.464220	3.53917e-15
12.450841	3.70819e-15
12.437461	3.88527e-15
12.424082	4.0708e-15
12.410702	4.26518e-15
12.397323	4.46884e-15
12.383943	4.68222e-15
12.370564	4.90578e-15
12.357184	5.14001e-15
12.343805	5.38541e-15
12.330425	5.64252e-15
12.317046	5.9119e-15
12.303666	6.19412e-15
12.290287	6.48981e-15
12.276907	6.79961e-15
12.263527	7.12419e-15
12.250148	7.46424e-15
12.236768	7.82052e-15
12.223389	8.19379e-15
12.210009	8.58486e-15
12.196630	8.99459e-15
12.183250	9.42385e-15
12.169871	9.87359e-15
12.156491	1.03448e-14
12.143112	1.08384e-14
12.129732	1.13556e-14
12.116353	1.18975e-14
12.102973	1.24652e-14
12.089594	1.30599e-14
12.076214	1.3683e-14
12.062835	1.43359e-14
12.049455	1.50198e-14
12.036076	1.57363e-14
12.022696	1.64871e-14
12.009317	1.72736e-14
11.995937	1.80975e-14
11.982557	1.89608e-14
11.969178	1.98652e-14
11.955798	2.08127e-14
11.942419	2.18054e-14
11.929039	2.28454e-14
11.915660	2.39349e-14
11.902280	2.50764e-14
11.888901	2.62722e-14
11.875521	2.75251e-14
11.862142	2.88376e-14
11.848762	3.02127e-14
11.835383	3.16533e-14
11.822003	3.31625e-14
11.808624	3.47436e-14
11.795244	3.64001e-14
11.781865	3.81354e-14
11.768485	3.99534e-14
11.755106	4.18581e-14
11.741726	4.38534e-14
11.728347	4.59438e-14
11.714967	4.81338e-14
11.701587	5.0428e-14
11.688208	5.28315e-14
11.674828	5.53495e-14
11.661449	5.79874e-14
11.648069	6.07508e-14
11.634690	6.36459e-14
11.621310	6.66788e-14
11.607931	6.98562e-14
11.594551	7.31848e-14
11.581172	7.66718e-14
11.567792	8.03249e-14
11.554413	8.41519e-14
11.541033	8.8161e-14
11.527654	9.2361e-14
11.514274	9.67609e-14
11.500895	1.0137e-13
11.487515	1.06199e-13
11.474136	1.11257e-13
11.460756	1.16557e-13
11.447377	1.22108e-13
11.433997	1.27924e-13
11.420617	1.34016e-13
11.407238	1.40398e-13
11.393858	1.47084e-13
11.380479	1.54088e-13
11.367099	1.61425e-13
11.353720	1.69111e-13
11.340340	1.77163e-13
11.326961	1.85598e-13
11.313581	1.94434e-13
11.300202	2.03691e-13
11.286822	2.13387e-13
11.273443	2.23545e-13
11.260063	2.34186e-13
11.246684	2.45333e-13
11.233304	2.5701e-13
11.219925	2.69242e-13
11.206545	2.82056e-13
11.193166	2.95479e-13
11.179786	3.09541e-13
11.166407	3.2427e-13
11.153027	3.397e-13
11.139647	3.55864e-13
11.126268	3.72796e-13
11.112888	3.90533e-13
11.099509	4.09113e-13
11.086129	4.28575e-13
11.072750	4.48963e-13
11.059370	4.7032e-13
11.045991	4.92692e-13
11.032611	5.16126e-13
11.019232	5.40675e-13
11.005852	5.66389e-13
10.992473	5.93326e-13
10.979093	6.21542e-13
10.965714	6.51099e-13
10.952334	6.82059e-13
10.938955	7.14491e-13
10.925575	7.48463e-13
10.912196	7.84048e-13
10.898816	8.21323e-13
10.885437	8.60369e-13
10.872057	9.01269e-13
10.858677	9.44112e-13
10.845298	9.88988e-13
10.831918	1.036e-12
10.818539	1.08524e-12
10.805159	1.13681e-12
10.791780	1.19084e-12
10.778400	1.24743e-12
10.765021	1.30671e-12
10.751641	1.3688e-12
10.738262	1.43383e-12
10.724882	1.50196e-12
10.711503	1.57331e-12
10.698123	1.64806e-12
10.684744	1.72635e-12
10.671364	1.80835e-12
10.657985	1.89425e-12
10.644605	1.98422e-12
10.631226	2.07846e-12
10.617846	2.17717e-12
10.604467	2.28057e-12
10.591087	2.38887e-12
10.577707	2.5023e-12
10.564328	2.62112e-12
10.550948	2.74557e-12
10.537569	2.87592e-12
10.524189	3.01245e-12
10.510810	3.15546e-12
10.497430	3.30525e-12
10.484051	3.46214e-12
10.470671	3.62647e-12
10.457292	3.79858e-12
10.443912	3.97886e-12
10.430533	4.16768e-12
10.417153	4.36546e-12
10.403774	4.5726e-12
10.390394	4.78957e-12
10.377015	5.01681e-12
10.363635	5.25482e-12
10.350256	5.50411e-12
10.336876	5.76522e-12
10.323497	6.03869e-12
10.310117	6.32512e-12
10.296737	6.62511e-12
10.283358	6.93932e-12
10.269978	7.26841e-12
10.256599	7.61308e-12
10.243219	7.97408e-12
10.229840	8.35217e-12
10.216460	8.74817e-12
10.203081	9.16292e-12
10.189701	9.5973e-12
10.176322	1.00523e-11
10.162942	1.05287e-11
10.149563	1.10278e-11
10.136183	1.15504e-11
10.122804	1.20978e-11
10.109424	1.26712e-11
10.096045	1.32716e-11
10.082665	1.39004e-11
10.069286	1.45591e-11
10.055906	1.52488e-11
10.042527	1.59712e-11
10.029147	1.67278e-11
10.015767	1.75202e-11
10.002388	1.835e-11
9.989008	1.92191e-11
9.975629	2.01293e-11
9.962249	2.10826e-11
9.948870	2.20809e-11
9.935490	2.31264e-11
9.922111	2.42213e-11
9.908731	2.53681e-11
9.895352	2.6569e-11
9.881972	2.78267e-11
9.868593	2.91438e-11
9.855213	3.05232e-11
9.841834	3.19678e-11
9.828454	3.34806e-11
9.815075	3.5065e-11
9.801695	3.67241e-11
9.788316	3.84617e-11
9.774936	4.02814e-11
9.761557	4.2187e-11
9.748177	4.41826e-11
9.734797	4.62724e-11
9.721418	4.8461e-11
9.708038	5.07529e-11
9.694659	5.3153e-11
9.681279	5.56665e-11
9.667900	5.82986e-11
9.654520	6.10549e-11
9.641141	6.39414e-11
9.627761	6.69641e-11
9.614382	7.01294e-11
9.601002	7.34442e-11
9.587623	7.69153e-11
9.574243	8.05502e-11
9.560864	8.43566e-11
9.547484	8.83426e-11
9.534105	9.25166e-11
9.520725	9.68875e-11
9.507346	1.01464e-10
9.493966	1.06257e-10
9.480587	1.11276e-10
9.467207	1.16532e-10
9.453827	1.22035e-10
9.440448	1.27798e-10
9.427068	1.33832e-10
9.413689	1.40151e-10
9.400309	1.46767e-10
9.386930	1.53696e-10
9.373550	1.6095e-10
9.360171	1.68547e-10
9.346791	1.76501e-10
9.333412	1.84831e-10
9.320032	1.93552e-10
9.306653	2.02684e-10
9.293273	2.12247e-10
9.279894	2.22259e-10
9.266514	2.32743e-10
9.253135	2.43721e-10
9.239755	2.55216e-10
9.226376	2.67251e-10
9.212996	2.79853e-10
9.199617	2.93048e-10
9.186237	3.06864e-10
9.172857	3.2133e-10
9.159478	3.36476e-10
9.146098	3.52335e-10
9.132719	3.6894e-10
9.119339	3.86326e-10
9.105960	4.0453e-10
9.092580	4.2359e-10
9.079201	4.43545e-10
9.065821	4.64439e-10
9.052442	4.86315e-10
9.039062	5.0922e-10
9.025683	5.332e-10
9.012303	5.58308e-10
8.998924	5.84595e-10
8.985544	6.12118e-10
8.972165	6.40933e-10
8.958785	6.71102e-10
8.945406	7.02688e-10
8.932026	7.35757e-10
8.918647	7.70379e-10
8.905267	8.06626e-10
8.891887	8.44575e-10
8.878508	8.84305e-10
8.865128	9.259e-10
8.851749	9.69447e-10
8.838369	1.01504e-09
8.824990	1.06277e-09
8.811610	1.11273e-09
8.798231	1.16505e-09
8.784851	1.21981e-09
8.771472	1.27715e-09
8.758092	1.33717e-09
8.744713	1.4e-09
8.731333	1.46579e-09
8.717954	1.53465e-09
8.704574	1.60674e-09
8.691195	1.68221e-09
8.677815	1.76122e-09
8.664436	1.84393e-09
8.651056	1.93051e-09
8.637677	2.02115e-09
8.624297	2.11603e-09
8.610917	2.21535e-09
8.597538	2.31933e-09
8.584158	2.42817e-09
8.570779	2.54211e-09
8.557399	2.66137e-09
8.544020	2.78622e-09
8.530640	2.91691e-09
8.517261	3.05371e-09
8.503881	3.19691e-09
8.490502	3.34681e-09
8.477122	3.50372e-09
8.463743	3.66796e-09
8.450363	3.83988e-09
8.436984	4.01984e-09
8.423604	4.2082e-09
8.410225	4.40537e-09
8.396845	4.61174e-09
8.383466	4.82776e-09
8.370086	5.05387e-09
8.356707	5.29053e-09
8.343327	5.53825e-09
8.329947	5.79752e-09
8.316568	6.0689e-09
8.303188	6.35295e-09
8.289809	6.65024e-09
8.276429	6.96141e-09
8.263050	7.28709e-09
8.249670	7.62796e-09
8.236291	7.98473e-09
8.222911	8.35813e-09
8.209532	8.74893e-09
8.196152	9.15795e-09
8.182773	9.58603e-09
8.169393	1.00341e-08
8.156014	1.05029e-08
8.142634	1.09937e-08
8.129255	1.15073e-08
8.115875	1.20448e-08
8.102496	1.26073e-08
8.089116	1.3196e-08
8.075737	1.38121e-08
8.062357	1.44568e-08
8.048977	1.51316e-08
8.035598	1.58377e-08
8.022218	1.65767e-08
8.008839	1.735e-08
7.995459	1.81593e-08
7.982080	1.90061e-08
7.968700	1.98924e-08
7.955321	2.08198e-08
7.941941	2.17903e-08
7.928562	2.28058e-08
7.915182	2.38685e-08
7.901803	2.49805e-08
7.888423	2.61441e-08
7.875044	2.73618e-08
7.861664	2.86359e-08
7.848285	2.99691e-08
7.834905	3.13641e-08
7.821526	3.28238e-08
7.808146	3.43512e-08
7.794767	3.59494e-08
7.781387	3.76216e-08
7.768007	3.93712e-08
7.754628	4.12019e-08
7.741248	4.31174e-08
7.727869	4.51215e-08
7.714489	4.72184e-08
7.701110	4.94123e-08
7.687730	5.17077e-08
7.674351	5.41093e-08
7.660971	5.66219e-08
7.647592	5.92507e-08
7.634212	6.20009e-08
7.620833	6.48783e-08
7.607453	6.78885e-08
7.594074	7.10378e-08
7.580694	7.43325e-08
7.567315	7.77792e-08
7.553935	8.13851e-08
7.540556	8.51573e-08
7.527176	8.91035e-08
7.513797	9.32316e-08
7.500417	9.75501e-08
7.487037	1.02068e-07
7.473658	1.06793e-07
7.460278	1.11737e-07
7.446899	1.16908e-07
7.433519	1.22317e-07
7.420140	1.27975e-07
7.406760	1.33893e-07
7.393381	1.40084e-07
7.380001	1.46559e-07
7.366622	1.53332e-07
7.353242	1.60416e-07
7.339863	1.67826e-07
7.326483	1.75576e-07
7.313104	1.83682e-07
7.299724	1.9216e-07
7.286345	2.01027e-07
7.272965	2.10301e-07
7.259586	2.2e-07
7.246206	2.30144e-07
7.232827	2.40753e-07
7.219447	2.51848e-07
7.206068	2.63451e-07
7.192688	2.75586e-07
7.179308	2.88275e-07
7.165929	3.01546e-07
7.152549	3.15423e-07
7.139170	3.29935e-07
7.125790	3.45111e-07
7.112411	3.60979e-07
7.099031	3.77573e-07
7.085652	3.94924e-07
7.072272	4.13067e-07
7.058893	4.32038e-07
7.045513	4.51874e-07
7.032134	4.72614e-07
7.018754	4.943e-07
7.005375	5.16974e-07
6.991995	5.4068e-07
6.978616	5.65465e-07
6.965236	5.91377e-07
6.951857	6.18469e-07
6.938477	6.46792e-07
6.925098	6.76402e-07
6.911718	7.07357e-07
6.898338	7.39718e-07
6.884959	7.73547e-07
6.871579	8.08911e-07
6.858200	8.45879e-07
6.844820	8.84522e-07
6.831441	9.24915e-07
6.818061	9.67138e-07
6.804682	1.01127e-06
6.791302	1.0574e-06
6.777923	1.10562e-06
6.764543	1.15601e-06
6.751164	1.20869e-06
6.737784	1.26374e-06
6.724405	1.32127e-06
6.711025	1.3814e-06
6.697646	1.44424e-06
6.684266	1.50991e-06
6.670887	1.57854e-06
6.657507	1.65026e-06
6.644128	1.7252e-06
6.630748	1.80351e-06
6.617368	1.88534e-06
6.603989	1.97085e-06
6.590609	2.06019e-06
6.577230	2.15354e-06
6.563850	2.25107e-06
6.550471	2.35297e-06
6.537091	2.45944e-06
6.523712	2.57067e-06
6.510332	2.68687e-06
6.496953	2.80826e-06
6.483573	2.93507e-06
6.470194	3.06755e-06
6.456814	3.20592e-06
6.443435	3.35047e-06
6.430055	3.50145e-06
6.416676	3.65915e-06
6.403296	3.82386e-06
6.389917	3.99589e-06
6.376537	4.17556e-06
6.363158	4.36319e-06
6.349778	4.55915e-06
6.336398	4.76378e-06
6.323019	4.97747e-06
6.309639	5.20061e-06
6.296260	5.43361e-06
6.282880	5.6769e-06
6.269501	5.93091e-06
6.256121	6.19612e-06
6.242742	6.473e-06
6.229362	6.76207e-06
6.215983	7.06384e-06
6.202603	7.37886e-06
6.189224	7.70769e-06
6.175844	8.05093e-06
6.162465	8.4092e-06
6.149085	8.78314e-06
6.135706	9.17341e-06
6.122326	9.58071e-06
6.108947	1.00058e-05
6.095567	1.04493e-05
6.082188	1.09122e-05
6.068808	1.13951e-05
6.055428	1.18991e-05
6.042049	1.24248e-05
6.028669	1.29733e-05
6.015290	1.35456e-05
6.001910	1.41425e-05
5.988531	1.47652e-05
5.975151	1.54146e-05
5.961772	1.6092e-05
5.948392	1.67985e-05
5.935013	1.75353e-05
5.921633	1.83037e-05
5.908254	1.91048e-05
5.894874	1.99402e-05
5.881495	2.08112e-05
5.868115	2.17192e-05
5.854736	2.26658e-05
5.841356	2.36526e-05
5.827977	2.46811e-05
5.814597	2.5753e-05
5.801218	2.68702e-05
5.787838	2.80344e-05
5.774458	2.92476e-05
5.761079	3.05116e-05
5.747699	3.18285e-05
5.734320	3.32003e-05
5.720940	3.46294e-05
5.707561	3.61178e-05
5.694181	3.7668e-05
5.680802	3.92824e-05
5.667422	4.09634e-05
5.654043	4.27136e-05
5.640663	4.45357e-05
5.627284	4.64324e-05
5.613904	4.84066e-05
5.600525	5.04613e-05
5.587145	5.25994e-05
5.573766	5.4824e-05
5.560386	5.71385e-05
5.547007	5.95461e-05
5.533627	6.20502e-05
5.520248	6.46544e-05
5.506868	6.73622e-05
5.493488	7.01775e-05
5.480109	7.3104e-05
5.466729	7.61457e-05
5.453350	7.93066e-05
5.439970	8.25908e-05
5.426591	8.60026e-05
5.413211	8.95462e-05
5.399832	9.32262e-05
5.386452	9.70469e-05
5.373073	0.000101013
5.359693	0.000105129
5.346314	0.000109401
5.332934	0.000113831
5.319555	0.000118427
5.306175	0.000123192
5.292796	0.000128131
5.279416	0.00013325
5.266037	0.000138553
5.252657	0.000144047
5.239278	0.000149734
5.225898	0.000155621
5.212518	0.000161713
5.199139	0.000168014
5.185759	0.00017453
5.172380	0.000181263
5.159000	0.00018822
5.145621	0.000195404
5.132241	0.000202819
5.118862	0.000210468
5.105482	0.000218355
5.092103	0.000226482
5.078723	0.000234852
5.065344	0.000243465
5.051964	0.000252323
5.038585	0.000261425
5.025205	0.00027077
5.011826	0.000280355
4.998446	0.000290178
4.985067	0.000300233
4.971687	0.000310513
4.958308	0.000321008
4.944928	0.000331709
4.931548	0.000342599
4.918169	0.000353663
4.904789	0.000364879
4.891410	0.000376222
4.878030	0.000387661
4.864651	0.00039916
4.851271	0.000410674
4.837892	0.000422149
4.824512	0.000433523
4.811133	0.000444715
4.797753	0.000455629
4.784374	0.000466143
4.770994	0.000476098
4.757615	0.000485284
4.744235	0.000493398
4.730856	0.00049994
&
```
