## Supplementary material for "All-at-once RNA folding with 3D motif prediction framed by evolutionary information": RF00064_HgcG.cacofold.power

```
# Power analysis of CaCoFold structure
#
# Powertype = SINGLE SUBSTITUTIONS
# covary left_pos right_pos substitutions power
#----------------------------------------------------------------
9		76		3		0.02
10		75		3		0.02
11		74		2		0.00
12		73		4		0.07
13		72		2		0.00
14		71		3		0.02
15		70		2		0.00
16		69		4		0.07
17		68		1		0.00
18		67		4		0.07
19		66		1		0.00
21		65		3		0.02
22		64		2		0.00
23		63		2		0.00
24		62		2		0.00
25		61		3		0.02
26		60		2		0.00
27		59		2		0.00
28		57		4		0.07
29		56		2		0.00
30		55		2		0.00
31		54		1		0.00
32		53		2		0.00
33		52		2		0.00
34		51		3		0.02
35		50		1		0.00
36		49		4		0.07
37		48		4		0.07
78		116		3		0.02
79		115		2		0.00
80		114		3		0.02
81		113		3		0.02
82		112		2		0.00
83		111		0		0.00
84		110		4		0.07
85		109		4		0.07
117		152		0		0.00
118		151		0		0.00
119		150		1		0.00
121		148		2		0.00
122		147		2		0.00
123		146		1		0.00
124		145		1		0.00
125		144		1		0.00
126		143		0		0.00
127		142		0		0.00
128		141		1		0.00
129		140		0		0.00
154		198		0		0.00
155		197		0		0.00
156		196		0		0.00
157		195		2		0.00
158		194		2		0.00
159		193		2		0.00
160		192		1		0.00
166		186		1		0.00
167		185		3		0.02
168		184		3		0.02
169		183		2		0.00
170		182		0		0.00
171		181		1		0.00
172		180		0		0.00
173		179		0		0.00
199		236		2		0.00
200		235		1		0.00
201		234		0		0.00
202		233		0		0.00
203		232		0		0.00
204		231		0		0.00
205		230		3		0.02
206		229		0		0.00
207		228		4		0.07
208		227		1		0.00
210		226		1		0.00
211		225		1		0.00
212		224		0		0.00
213		223		1		0.00
237		290		1		0.00
238		289		0		0.00
239		288		1		0.00
240		287		1		0.00
241		286		2		0.00
242		285		1		0.00
243		284		2		0.00
244		283		2		0.00
245		282		1		0.00
247		280		1		0.00
248		279		3		0.02
249		278		2		0.00
250		277		0		0.00
251		276		1		0.00
252		275		2		0.00
253		274		2		0.00
257		273		4		0.07
258		272		2		0.00
259		271		2		0.00
260		270		1		0.00
261		269		1		0.00
262		268		1		0.00
#
# BPAIRS 99
# avg substitutions per BP 1.7
# BPAIRS expected to covary 0.9 +/- 0.9
# BPAIRS observed to covary 0
#
```
