## Supplementary material for "All-at-once RNA folding with 3D motif prediction framed by evolutionary information": RF00064_HgcG.surv

```
3.079971	0.0175439
3.060123	0.0350877
2.921186	0.0526316
0.757731	0.0701754
0.499704	0.0877193
0.201981	0.105263
0.182133	0.122807
-0.016350	0.578947
-0.036198	0.631579
-0.095742	0.649123
-0.115591	0.666667
-0.175135	0.684211
-0.194983	0.701754
-0.214832	0.719298
-0.254528	0.736842
-0.294224	0.754386
-0.333921	0.77193
-0.373617	0.807018
-0.413314	0.824561
-0.453010	0.859649
-0.472858	0.894737
-0.512555	0.929825
-0.532403	0.947368
-0.572099	0.964912
-0.591948	0.982456
-0.631644	1
&
6.133193	2.61993e-05
6.116748	7.85978e-05
5.541150	0.000104797
5.521302	0.000157196
5.501453	0.000183395
5.461757	0.000209594
5.422060	0.000235793
5.342668	0.000314391
5.283123	0.000340591
5.144185	0.00036679
4.945703	0.000392989
4.707525	0.000445388
4.588436	0.000471587
4.568587	0.000497786
4.489195	0.000523985
4.449498	0.000550185
4.310561	0.000576384
4.251016	0.000602583
4.231168	0.000654982
4.191471	0.000681181
4.131927	0.000759779
4.092230	0.000812177
4.072382	0.000838377
4.052534	0.000864576
3.893748	0.000890775
3.854052	0.000969373
3.834204	0.000995572
3.814355	0.00104797
3.794507	0.00107417
3.774659	0.00110037
3.734962	0.00112657
3.715114	0.00115277
3.695266	0.00117897
3.655570	0.00125757
3.635721	0.00128376
3.596025	0.00130996
3.536480	0.00133616
3.516632	0.00138856
3.496784	0.00151956
3.476936	0.00162435
3.457088	0.00167675
3.417391	0.00180775
3.397543	0.00196495
3.377695	0.00199114
3.357846	0.00238413
3.337998	0.00248893
3.318150	0.00261993
3.298302	0.00267233
3.278454	0.00290812
3.258605	0.00322251
3.238757	0.0034583
3.218909	0.00398229
3.199061	0.00455867
3.179213	0.00471587
3.159364	0.00487306
3.139516	0.00510886
3.119668	0.00565904
3.099820	0.00571144
3.079971	0.00613063
3.060123	0.00683801
3.040275	0.00699521
3.020427	0.0071262
3.000579	0.007362
2.980730	0.00751919
2.960882	0.00778118
2.941034	0.00851476
2.921186	0.00864576
2.901338	0.00890775
2.861641	0.00903875
2.841793	0.00922214
2.821945	0.00935314
2.802097	0.00940554
2.782248	0.00995572
2.762400	0.0104011
2.742552	0.0105059
2.722704	0.0105583
2.702855	0.0108203
2.683007	0.0109775
2.663159	0.0112133
2.643311	0.0113443
2.623463	0.0115539
2.603614	0.0119207
2.583766	0.0119993
2.563918	0.0123399
2.544070	0.0125495
2.524222	0.0128376
2.504373	0.0130996
2.484525	0.013152
2.464677	0.0132568
2.444829	0.0133354
2.424981	0.0134926
2.405132	0.0137284
2.385284	0.0137546
2.365436	0.0137808
2.345588	0.013807
2.325739	0.0143048
2.305891	0.014593
2.286043	0.014724
2.266195	0.0149598
2.246347	0.014986
2.226498	0.0151432
2.206650	0.0152742
2.186802	0.0154576
2.166954	0.0155362
2.147106	0.0155886
2.127257	0.0156148
2.107409	0.0156934
2.087561	0.0158244
2.067713	0.0158506
2.047864	0.016034
2.028016	0.0161388
2.008168	0.016165
1.988320	0.0162435
1.968472	0.0165317
1.948623	0.0166103
1.928775	0.0166365
1.908927	0.0166627
1.889079	0.0167937
1.849382	0.0170033
1.829534	0.0170295
1.809686	0.0172129
1.789838	0.0173701
1.769990	0.0174487
1.750141	0.0176059
1.730293	0.0176845
1.710445	0.0179989
1.690597	0.0183133
1.670748	0.0184181
1.650900	0.0186539
1.631052	0.0192303
1.611204	0.0197543
1.591356	0.0201472
1.571507	0.0206712
1.551659	0.0209856
1.531811	0.021955
1.511963	0.0229244
1.492115	0.0235793
1.472266	0.0248107
1.452418	0.0252561
1.432570	0.0257801
1.412722	0.0264089
1.392873	0.0272734
1.373025	0.027614
1.353177	0.0279546
1.333329	0.028269
1.313481	0.028531
1.293632	0.029055
1.273784	0.0295528
1.253936	0.0300506
1.234088	0.030365
1.214240	0.0307841
1.194391	0.0312819
1.174543	0.0314653
1.154695	0.0315963
1.134847	0.0323037
1.114999	0.0328277
1.095150	0.0331945
1.075302	0.0335089
1.055454	0.0339281
1.035606	0.0345568
1.015757	0.0347926
0.995909	0.0353166
0.976061	0.0357358
0.956213	0.0365742
0.936365	0.036941
0.916516	0.0375436
0.896668	0.0377793
0.876820	0.0379627
0.856972	0.0382509
0.837124	0.0389321
0.817275	0.0397181
0.797427	0.0401635
0.777579	0.0407923
0.757731	0.0417092
0.737883	0.0421546
0.718034	0.0429668
0.698186	0.043517
0.678338	0.0442506
0.658490	0.044827
0.638641	0.0454819
0.618793	0.0463203
0.598945	0.0472111
0.579097	0.0483377
0.559249	0.0489402
0.539400	0.0503812
0.519552	0.0516912
0.499704	0.0528177
0.479856	0.0538919
0.460008	0.0555687
0.440159	0.0567476
0.420311	0.0576122
0.400463	0.0587388
0.380615	0.0599963
0.360766	0.0615945
0.340918	0.0628259
0.321070	0.0644764
0.301222	0.0664152
0.281374	0.0676203
0.261525	0.0685111
0.241677	0.0701355
0.221829	0.071917
0.201981	0.0729912
0.182133	0.0745631
0.162284	0.077838
0.142436	0.0806414
0.122588	0.0843355
0.102740	0.0867982
0.082892	0.0887893
0.063043	0.0916451
0.043195	0.0940292
0.023347	0.0971469
0.003499	0.106736
-0.016350	0.719118
-0.036198	0.724253
-0.056046	0.731877
-0.075894	0.742645
-0.095742	0.752967
-0.115591	0.762687
-0.135439	0.773743
-0.155287	0.784878
-0.175135	0.79727
-0.194983	0.811575
-0.214832	0.823129
-0.234680	0.834683
-0.254528	0.846289
-0.274376	0.855118
-0.294224	0.863528
-0.314073	0.871493
-0.333921	0.878828
-0.353769	0.886479
-0.373617	0.893238
-0.393466	0.900128
-0.413314	0.906678
-0.433162	0.912756
-0.453010	0.917865
-0.472858	0.924179
-0.492707	0.930651
-0.512555	0.936126
-0.532403	0.939846
-0.552251	0.944615
-0.572099	0.949566
-0.591948	0.954754
-0.611796	0.958946
-0.631644	0.963085
-0.651492	0.96636
-0.671341	0.970028
-0.691189	0.973067
-0.711037	0.975975
-0.730885	0.978333
-0.750733	0.980744
-0.770582	0.983337
-0.790430	0.985826
-0.810278	0.987739
-0.830126	0.989311
-0.849974	0.990175
-0.869823	0.991485
-0.889671	0.992533
-0.909519	0.993791
-0.929367	0.994472
-0.949215	0.995337
-0.969064	0.996332
-0.988912	0.997039
-1.008760	0.997642
-1.028608	0.998061
-1.048457	0.99848
-1.068305	0.998769
-1.088153	0.999031
-1.108001	0.999214
-1.127849	0.999371
-1.147698	0.99945
-1.167546	0.999738
-1.187394	0.999817
-1.207242	0.999869
-1.227090	0.999948
-1.246939	0.999974
-1.266787	1
&
8.161114	1.30801e-06
8.022176	2.61602e-06
7.406882	3.92403e-06
6.593105	5.23204e-06
6.573257	1.04641e-05
6.553409	1.17721e-05
6.513712	1.30801e-05
6.474016	1.56961e-05
6.454167	1.70041e-05
6.434319	1.83121e-05
6.374775	1.96202e-05
6.335078	2.09282e-05
6.315230	2.35442e-05
6.255685	2.48522e-05
6.196141	2.74682e-05
6.136596	3.27003e-05
6.057203	3.40083e-05
5.957962	3.53163e-05
5.898418	3.66243e-05
5.878569	3.79323e-05
5.838873	4.05483e-05
5.819025	4.18563e-05
5.799176	4.31643e-05
5.779328	4.57804e-05
5.759480	5.23204e-05
5.739632	6.14765e-05
5.719784	6.93245e-05
5.699935	7.71726e-05
5.680087	8.76367e-05
5.660239	9.67928e-05
5.640391	0.000104641
5.620543	0.000112489
5.600694	0.000125569
5.580846	0.000130801
5.560998	0.000138649
5.541150	0.000149113
5.521302	0.000156961
5.501453	0.000166117
5.481605	0.000181813
5.461757	0.000189661
5.441909	0.000198818
5.422060	0.000213206
5.402212	0.000226286
5.382364	0.00025637
5.362516	0.000266834
5.342668	0.000290378
5.322819	0.000300842
5.302971	0.000309998
5.283123	0.000317846
5.263275	0.000337467
5.243427	0.000362319
5.223578	0.000371475
5.203730	0.000380631
5.183882	0.000388479
5.164034	0.000396327
5.144185	0.000400251
5.124337	0.000423795
5.104489	0.000429027
5.084641	0.000436875
5.064793	0.00044734
5.044944	0.000457804
5.025096	0.000463036
5.005248	0.000469576
4.985400	0.000478732
4.965552	0.000481348
4.945703	0.000485272
4.925855	0.000495736
4.906007	0.000500968
4.886159	0.000503584
4.866311	0.000511432
4.846462	0.000516664
4.826614	0.000524512
4.806766	0.000527128
4.786918	0.000531052
4.767069	0.00053236
4.747221	0.000537592
4.727373	0.000542824
4.707525	0.00055198
4.687677	0.000554596
4.667828	0.000557212
4.647980	0.000562444
4.628132	0.000563752
4.608284	0.000568984
4.588436	0.000575525
4.568587	0.000583373
4.548739	0.000595145
4.528891	0.000597761
4.509043	0.000605609
4.489195	0.000613457
4.469346	0.000619997
4.449498	0.000627845
4.429650	0.000637001
4.409802	0.000643541
4.389953	0.000648773
4.370105	0.000654005
4.350257	0.000664469
4.330409	0.000676241
4.310561	0.000689321
4.290712	0.000695861
4.270864	0.000701093
4.251016	0.000707634
4.231168	0.000718098
4.211320	0.00072987
4.191471	0.000741642
4.171623	0.000752106
4.151775	0.000765186
4.131927	0.00077565
4.112078	0.000784806
4.092230	0.000799194
4.072382	0.000809658
4.052534	0.000822738
4.032686	0.000834511
4.012837	0.000842359
3.992989	0.000851515
3.973141	0.000865903
3.953293	0.000877675
3.933445	0.000897295
3.913596	0.000911683
3.893748	0.000924763
3.873900	0.000937843
3.854052	0.000961388
3.834204	0.000977084
3.814355	0.000987548
3.794507	0.00100194
3.774659	0.00101502
3.754811	0.00103725
3.734962	0.00106341
3.715114	0.00108172
3.695266	0.00110265
3.675418	0.00112096
3.655570	0.00113928
3.635721	0.00115628
3.615873	0.00117983
3.596025	0.00120991
3.576177	0.0012243
3.556329	0.00124392
3.536480	0.00129755
3.516632	0.00134202
3.496784	0.00142181
3.476936	0.00148721
3.457088	0.00156961
3.437239	0.0016978
3.417391	0.00182991
3.397543	0.00195678
3.377695	0.00213075
3.357846	0.00234003
3.337998	0.00251923
3.318150	0.00270104
3.298302	0.00289463
3.278454	0.00316146
3.258605	0.00335635
3.238757	0.00356171
3.218909	0.00380893
3.199061	0.00406922
3.179213	0.00434783
3.159364	0.00465521
3.139516	0.00490765
3.119668	0.00508816
3.099820	0.00533276
3.079971	0.00563883
3.060123	0.00595799
3.040275	0.00613457
3.020427	0.00634123
3.000579	0.00662638
2.980730	0.00682781
2.960882	0.00701748
2.941034	0.0072176
2.921186	0.00747528
2.901338	0.00763878
2.881489	0.00786114
2.861641	0.0081149
2.841793	0.00835034
2.821945	0.00849029
2.802097	0.00862764
2.782248	0.00881337
2.762400	0.00899388
2.742552	0.00920185
2.722704	0.00939805
2.702855	0.00962696
2.683007	0.00985847
2.663159	0.0100351
2.643311	0.0101881
2.623463	0.0103516
2.603614	0.0105543
2.583766	0.0107361
2.563918	0.0108552
2.544070	0.0110893
2.524222	0.0112358
2.504373	0.0114726
2.484525	0.0116034
2.464677	0.0117342
2.444829	0.0118584
2.424981	0.0119853
2.405132	0.0120965
2.385284	0.0122613
2.365436	0.0123908
2.345588	0.0125294
2.325739	0.0126105
2.305891	0.0127008
2.286043	0.0127963
2.266195	0.0128917
2.246347	0.0130265
2.226498	0.0131612
2.206650	0.0132358
2.186802	0.0133234
2.166954	0.0134398
2.147106	0.0135366
2.127257	0.0135955
2.107409	0.0136936
2.087561	0.0137577
2.067713	0.013827
2.047864	0.0138911
2.028016	0.013946
2.008168	0.0140022
1.988320	0.0140847
1.968472	0.0141658
1.948623	0.0142168
1.928775	0.0142952
1.908927	0.014358
1.889079	0.0144522
1.869231	0.014549
1.849382	0.0147308
1.829534	0.0148485
1.809686	0.0149074
1.789838	0.0149937
1.769990	0.0150931
1.750141	0.015237
1.730293	0.0154384
1.710445	0.0156229
1.690597	0.0158544
1.670748	0.0162782
1.650900	0.0165908
1.631052	0.0168864
1.611204	0.0176647
1.591356	0.0183828
1.571507	0.0190813
1.551659	0.0200649
1.531811	0.0210184
1.511963	0.0221132
1.492115	0.0230877
1.472266	0.0240792
1.452418	0.0249725
1.432570	0.0257351
1.412722	0.0263904
1.392873	0.0269725
1.373025	0.0275519
1.353177	0.0280542
1.333329	0.0285408
1.313481	0.0290221
1.293632	0.0294459
1.273784	0.029858
1.253936	0.0302621
1.234088	0.030614
1.214240	0.0310469
1.194391	0.0314459
1.174543	0.0318697
1.154695	0.0323366
1.134847	0.0328873
1.114999	0.0334079
1.095150	0.0338997
1.075302	0.034385
1.055454	0.03495
1.035606	0.0355086
1.015757	0.036105
0.995909	0.0367289
0.976061	0.0373071
0.956213	0.0378381
0.936365	0.0383182
0.916516	0.0388401
0.896668	0.0392678
0.876820	0.039719
0.856972	0.0401742
0.837124	0.0405666
0.817275	0.0409957
0.797427	0.0414535
0.777579	0.0419727
0.757731	0.0426294
0.737883	0.0433318
0.718034	0.044076
0.698186	0.0448438
0.678338	0.0454952
0.658490	0.0460917
0.638641	0.0468529
0.618793	0.0475579
0.598945	0.0483428
0.579097	0.0493643
0.559249	0.0504133
0.539400	0.0515042
0.519552	0.0525833
0.499704	0.053788
0.479856	0.0549181
0.460008	0.0561738
0.440159	0.0573824
0.420311	0.0585962
0.400463	0.0598781
0.380615	0.0610461
0.360766	0.0624065
0.340918	0.0642887
0.321070	0.0660427
0.301222	0.0677876
0.281374	0.0694318
0.261525	0.07097
0.241677	0.0723356
0.221829	0.0741419
0.201981	0.0762099
0.182133	0.078495
0.162284	0.081111
0.142436	0.0837951
0.122588	0.0863666
0.102740	0.0887747
0.082892	0.0912337
0.063043	0.0936967
0.043195	0.0961806
0.023347	0.0985887
0.003499	0.118003
-0.016350	0.704723
-0.036198	0.709721
-0.056046	0.715813
-0.075894	0.72536
-0.095742	0.737008
-0.115591	0.749593
-0.135439	0.76234
-0.155287	0.775413
-0.175135	0.789341
-0.194983	0.803232
-0.214832	0.816332
-0.234680	0.8298
-0.254528	0.841862
-0.274376	0.85388
-0.294224	0.864962
-0.314073	0.874541
-0.333921	0.883859
-0.353769	0.892467
-0.373617	0.900561
-0.393466	0.908543
-0.413314	0.915845
-0.433162	0.922605
-0.453010	0.928848
-0.472858	0.934919
-0.492707	0.940142
-0.512555	0.945587
-0.532403	0.9505
-0.552251	0.95504
-0.572099	0.959028
-0.591948	0.962645
-0.611796	0.966171
-0.631644	0.9695
-0.651492	0.972812
-0.671341	0.975599
-0.691189	0.9785
-0.711037	0.981044
-0.730885	0.983187
-0.750733	0.985192
-0.770582	0.986962
-0.790430	0.98866
-0.810278	0.990098
-0.830126	0.9914
-0.849974	0.992565
-0.869823	0.993502
-0.889671	0.994314
-0.909519	0.995171
-0.929367	0.995864
-0.949215	0.996497
-0.969064	0.997111
-0.988912	0.99752
-1.008760	0.997817
-1.028608	0.998141
-1.048457	0.998392
-1.068305	0.998625
-1.088153	0.998853
-1.108001	0.999073
-1.127849	0.999262
-1.147698	0.999381
-1.167546	0.999498
-1.187394	0.999576
-1.207242	0.999647
-1.227090	0.999691
-1.246939	0.999741
-1.266787	0.999791
-1.286635	0.999827
-1.306483	0.999854
-1.326332	0.999872
-1.346180	0.999891
-1.366028	0.999899
-1.385876	0.999916
-1.405724	0.999932
-1.425573	0.99994
-1.445421	0.999956
-1.465269	0.999969
-1.485117	0.999974
-1.504965	0.999976
-1.524814	0.999978
-1.544662	0.999986
-1.564510	0.999987
-1.604206	0.99999
-1.624055	0.999993
-1.643903	0.999996
-1.663751	0.999997
-1.683599	0.999999
-1.723296	1
&
26.500861	2.95422e-39
26.481013	3.19443e-39
26.461165	3.45416e-39
26.441317	3.735e-39
26.421468	4.03868e-39
26.401620	4.36704e-39
26.381772	4.7221e-39
26.361924	5.10601e-39
26.342076	5.52114e-39
26.322227	5.97001e-39
26.302379	6.45536e-39
26.282531	6.98017e-39
26.262683	7.54764e-39
26.242834	8.16123e-39
26.222986	8.82469e-39
26.203138	9.54208e-39
26.183290	1.03178e-38
26.163442	1.11565e-38
26.143593	1.20634e-38
26.123745	1.30441e-38
26.103897	1.41044e-38
26.084049	1.52509e-38
26.064201	1.64906e-38
26.044352	1.7831e-38
26.024504	1.92804e-38
26.004656	2.08476e-38
25.984808	2.25421e-38
25.964960	2.43743e-38
25.945111	2.63555e-38
25.925263	2.84976e-38
25.905415	3.08138e-38
25.885567	3.33182e-38
25.865718	3.60262e-38
25.845870	3.89542e-38
25.826022	4.21201e-38
25.806174	4.55433e-38
25.786326	4.92446e-38
25.766477	5.32467e-38
25.746629	5.75739e-38
25.726781	6.22528e-38
25.706933	6.73118e-38
25.687085	7.27819e-38
25.667236	7.86965e-38
25.647388	8.50916e-38
25.627540	9.20062e-38
25.607692	9.94827e-38
25.587844	1.07567e-37
25.567995	1.16307e-37
25.548147	1.25758e-37
25.528299	1.35977e-37
25.508451	1.47025e-37
25.488602	1.58972e-37
25.468754	1.71889e-37
25.448906	1.85855e-37
25.429058	2.00955e-37
25.409210	2.17283e-37
25.389361	2.34937e-37
25.369513	2.54024e-37
25.349665	2.74663e-37
25.329817	2.96977e-37
25.309969	3.21105e-37
25.290120	3.47192e-37
25.270272	3.75398e-37
25.250424	4.05895e-37
25.230576	4.3887e-37
25.210727	4.74522e-37
25.190879	5.1307e-37
25.171031	5.5475e-37
25.151183	5.99814e-37
25.131335	6.48538e-37
25.111486	7.0122e-37
25.091638	7.5818e-37
25.071790	8.19766e-37
25.051942	8.86354e-37
25.032094	9.58349e-37
25.012245	1.03619e-36
24.992397	1.12035e-36
24.972549	1.21135e-36
24.952701	1.30974e-36
24.932853	1.41612e-36
24.913004	1.53114e-36
24.893156	1.65549e-36
24.873308	1.78994e-36
24.853460	1.93532e-36
24.833611	2.09249e-36
24.813763	2.26243e-36
24.793915	2.44617e-36
24.774067	2.64482e-36
24.754219	2.8596e-36
24.734370	3.09183e-36
24.714522	3.3429e-36
24.694674	3.61437e-36
24.674826	3.90787e-36
24.654978	4.2252e-36
24.635129	4.5683e-36
24.615281	4.93925e-36
24.595433	5.34031e-36
24.575585	5.77393e-36
24.555737	6.24276e-36
24.535888	6.74964e-36
24.516040	7.29768e-36
24.496192	7.8902e-36
24.476344	8.53082e-36
24.456495	9.22344e-36
24.436647	9.97228e-36
24.416799	1.07819e-35
24.396951	1.16573e-35
24.377103	1.26037e-35
24.357254	1.36269e-35
24.337406	1.47331e-35
24.317558	1.59292e-35
24.297710	1.72223e-35
24.277862	1.86204e-35
24.258013	2.0132e-35
24.238165	2.17662e-35
24.218317	2.35331e-35
24.198469	2.54434e-35
24.178620	2.75087e-35
24.158772	2.97416e-35
24.138924	3.21557e-35
24.119076	3.47658e-35
24.099228	3.75876e-35
24.079379	4.06384e-35
24.059531	4.39368e-35
24.039683	4.75029e-35
24.019835	5.13583e-35
23.999987	5.55266e-35
23.980138	6.00331e-35
23.960290	6.49052e-35
23.940442	7.01727e-35
23.920594	7.58676e-35
23.900746	8.20245e-35
23.880897	8.8681e-35
23.861049	9.58776e-35
23.841201	1.03658e-34
23.821353	1.1207e-34
23.801504	1.21164e-34
23.781656	1.30996e-34
23.761808	1.41625e-34
23.741960	1.53117e-34
23.722112	1.65541e-34
23.702263	1.78974e-34
23.682415	1.93495e-34
23.662567	2.09195e-34
23.642719	2.26168e-34
23.622871	2.44518e-34
23.603022	2.64357e-34
23.583174	2.85805e-34
23.563326	3.08992e-34
23.543478	3.3406e-34
23.523629	3.61162e-34
23.503781	3.90462e-34
23.483933	4.22138e-34
23.464085	4.56383e-34
23.444237	4.93406e-34
23.424388	5.33431e-34
23.404540	5.76703e-34
23.384692	6.23484e-34
23.364844	6.74059e-34
23.344996	7.28735e-34
23.325147	7.87845e-34
23.305299	8.51749e-34
23.285451	9.20835e-34
23.265603	9.95523e-34
23.245755	1.07627e-33
23.225906	1.16356e-33
23.206058	1.25793e-33
23.186210	1.35995e-33
23.166362	1.47025e-33
23.146513	1.58949e-33
23.126665	1.71839e-33
23.106817	1.85775e-33
23.086969	2.0084e-33
23.067121	2.17128e-33
23.047272	2.34735e-33
23.027424	2.5377e-33
23.007576	2.74348e-33
22.987728	2.96595e-33
22.967880	3.20645e-33
22.948031	3.46645e-33
22.928183	3.74752e-33
22.908335	4.05138e-33
22.888487	4.37987e-33
22.868639	4.73499e-33
22.848790	5.1189e-33
22.828942	5.53392e-33
22.809094	5.98258e-33
22.789246	6.46761e-33
22.769397	6.99196e-33
22.749549	7.5588e-33
22.729701	8.17159e-33
22.709853	8.83404e-33
22.690005	9.55018e-33
22.670156	1.03244e-32
22.650308	1.11613e-32
22.630460	1.2066e-32
22.610612	1.30441e-32
22.590764	1.41014e-32
22.570915	1.52445e-32
22.551067	1.64801e-32
22.531219	1.78159e-32
22.511371	1.92599e-32
22.491522	2.08209e-32
22.471674	2.25084e-32
22.451826	2.43327e-32
22.431978	2.63047e-32
22.412130	2.84366e-32
22.392281	3.07412e-32
22.372433	3.32324e-32
22.352585	3.59256e-32
22.332737	3.88369e-32
22.312889	4.19841e-32
22.293040	4.53863e-32
22.273192	4.90641e-32
22.253344	5.30398e-32
22.233496	5.73376e-32
22.213648	6.19836e-32
22.193799	6.70059e-32
22.173951	7.24351e-32
22.154103	7.8304e-32
22.134255	8.46483e-32
22.114406	9.15065e-32
22.094558	9.89202e-32
22.074710	1.06934e-31
22.054862	1.15598e-31
22.035014	1.24963e-31
22.015165	1.35086e-31
21.995317	1.4603e-31
21.975469	1.57859e-31
21.955621	1.70647e-31
21.935773	1.8447e-31
21.915924	1.99413e-31
21.896076	2.15566e-31
21.876228	2.33027e-31
21.856380	2.51901e-31
21.836532	2.72305e-31
21.816683	2.9436e-31
21.796835	3.18201e-31
21.776987	3.43973e-31
21.757139	3.71831e-31
21.737290	4.01945e-31
21.717442	4.34497e-31
21.697594	4.69685e-31
21.677746	5.07721e-31
21.657898	5.48837e-31
21.638049	5.93282e-31
21.618201	6.41325e-31
21.598353	6.93257e-31
21.578505	7.49393e-31
21.558657	8.10073e-31
21.538808	8.75666e-31
21.518960	9.46568e-31
21.499112	1.02321e-30
21.479264	1.10605e-30
21.459415	1.1956e-30
21.439567	1.2924e-30
21.419719	1.39704e-30
21.399871	1.51014e-30
21.380023	1.63239e-30
21.360174	1.76454e-30
21.340326	1.90739e-30
21.320478	2.0618e-30
21.300630	2.2287e-30
21.280782	2.40911e-30
21.260933	2.60411e-30
21.241085	2.8149e-30
21.221237	3.04275e-30
21.201389	3.28903e-30
21.181541	3.55524e-30
21.161692	3.84299e-30
21.141844	4.15402e-30
21.121996	4.49022e-30
21.102148	4.85362e-30
21.082299	5.24642e-30
21.062451	5.671e-30
21.042603	6.12993e-30
21.022755	6.62599e-30
21.002907	7.16218e-30
20.983058	7.74174e-30
20.963210	8.36819e-30
20.943362	9.04532e-30
20.923514	9.77722e-30
20.903666	1.05683e-29
20.883817	1.14234e-29
20.863969	1.23477e-29
20.844121	1.33467e-29
20.824273	1.44265e-29
20.804424	1.55936e-29
20.784576	1.68552e-29
20.764728	1.82188e-29
20.744880	1.96926e-29
20.725032	2.12857e-29
20.705183	2.30075e-29
20.685335	2.48686e-29
20.665487	2.68803e-29
20.645639	2.90545e-29
20.625791	3.14046e-29
20.605942	3.39448e-29
20.586094	3.66903e-29
20.566246	3.96578e-29
20.546398	4.28652e-29
20.526550	4.6332e-29
20.506701	5.00791e-29
20.486853	5.41291e-29
20.467005	5.85065e-29
20.447157	6.32378e-29
20.427308	6.83516e-29
20.407460	7.38787e-29
20.387612	7.98527e-29
20.367764	8.63096e-29
20.347916	9.32884e-29
20.328067	1.00831e-28
20.308219	1.08984e-28
20.288371	1.17795e-28
20.268523	1.27319e-28
20.248675	1.37613e-28
20.228826	1.48738e-28
20.208978	1.60763e-28
20.189130	1.73759e-28
20.169282	1.87805e-28
20.149434	2.02987e-28
20.129585	2.19396e-28
20.109737	2.3713e-28
20.089889	2.56298e-28
20.070041	2.77014e-28
20.050192	2.99404e-28
20.030344	3.23603e-28
20.010496	3.49758e-28
19.990648	3.78026e-28
19.970800	4.08577e-28
19.950951	4.41597e-28
19.931103	4.77284e-28
19.911255	5.15854e-28
19.891407	5.57541e-28
19.871559	6.02594e-28
19.851710	6.51287e-28
19.831862	7.03913e-28
19.812014	7.6079e-28
19.792166	8.22262e-28
19.772317	8.88698e-28
19.752469	9.605e-28
19.732621	1.0381e-27
19.712773	1.12197e-27
19.692925	1.21261e-27
19.673076	1.31057e-27
19.653228	1.41645e-27
19.633380	1.53087e-27
19.613532	1.65453e-27
19.593684	1.78818e-27
19.573835	1.93262e-27
19.553987	2.08872e-27
19.534139	2.25743e-27
19.514291	2.43976e-27
19.494443	2.63681e-27
19.474594	2.84976e-27
19.454746	3.07991e-27
19.434898	3.32864e-27
19.415050	3.59745e-27
19.395201	3.88797e-27
19.375353	4.20193e-27
19.355505	4.54123e-27
19.335657	4.90792e-27
19.315809	5.30421e-27
19.295960	5.73249e-27
19.276112	6.19534e-27
19.256264	6.69554e-27
19.236416	7.23611e-27
19.216568	7.8203e-27
19.196719	8.45164e-27
19.176871	9.13393e-27
19.157023	9.87128e-27
19.137175	1.06681e-26
19.117327	1.15293e-26
19.097478	1.24599e-26
19.077630	1.34656e-26
19.057782	1.45525e-26
19.037934	1.57271e-26
19.018085	1.69964e-26
18.998237	1.83681e-26
18.978389	1.98505e-26
18.958541	2.14525e-26
18.938693	2.31837e-26
18.918844	2.50546e-26
18.898996	2.70764e-26
18.879148	2.92612e-26
18.859300	3.16223e-26
18.839452	3.41739e-26
18.819603	3.69312e-26
18.799755	3.99109e-26
18.779907	4.31309e-26
18.760059	4.66106e-26
18.740210	5.03709e-26
18.720362	5.44344e-26
18.700514	5.88257e-26
18.680666	6.3571e-26
18.660818	6.8699e-26
18.640969	7.42404e-26
18.621121	8.02286e-26
18.601273	8.66996e-26
18.581425	9.36924e-26
18.561577	1.01249e-25
18.541728	1.09415e-25
18.521880	1.18238e-25
18.502032	1.27774e-25
18.482184	1.38078e-25
18.462336	1.49212e-25
18.442487	1.61244e-25
18.422639	1.74246e-25
18.402791	1.88295e-25
18.382943	2.03477e-25
18.363094	2.19883e-25
18.343246	2.37611e-25
18.323398	2.56767e-25
18.303550	2.77467e-25
18.283702	2.99835e-25
18.263853	3.24006e-25
18.244005	3.50124e-25
18.224157	3.78346e-25
18.204309	4.08843e-25
18.184461	4.41796e-25
18.164612	4.77405e-25
18.144764	5.15882e-25
18.124916	5.57459e-25
18.105068	6.02385e-25
18.085220	6.5093e-25
18.065371	7.03385e-25
18.045523	7.60066e-25
18.025675	8.21311e-25
18.005827	8.8749e-25
17.985978	9.58999e-25
17.966130	1.03627e-24
17.946282	1.11976e-24
17.926434	1.20997e-24
17.906586	1.30745e-24
17.886737	1.41278e-24
17.866889	1.52659e-24
17.847041	1.64956e-24
17.827193	1.78244e-24
17.807345	1.92601e-24
17.787496	2.08114e-24
17.767648	2.24876e-24
17.747800	2.42988e-24
17.727952	2.62557e-24
17.708103	2.83702e-24
17.688255	3.06549e-24
17.668407	3.31235e-24
17.648559	3.57907e-24
17.628711	3.86727e-24
17.608862	4.17866e-24
17.589014	4.51511e-24
17.569166	4.87863e-24
17.549318	5.27141e-24
17.529470	5.6958e-24
17.509621	6.15434e-24
17.489773	6.64977e-24
17.469925	7.18507e-24
17.450077	7.76343e-24
17.430229	8.38833e-24
17.410380	9.0635e-24
17.390532	9.79298e-24
17.370684	1.05811e-23
17.350836	1.14327e-23
17.330987	1.23528e-23
17.311139	1.33469e-23
17.291291	1.44209e-23
17.271443	1.55813e-23
17.251595	1.6835e-23
17.231746	1.81896e-23
17.211898	1.96531e-23
17.192050	2.12343e-23
17.172202	2.29426e-23
17.152354	2.47883e-23
17.132505	2.67824e-23
17.112657	2.89369e-23
17.092809	3.12645e-23
17.072961	3.37793e-23
17.053112	3.64963e-23
17.033264	3.94316e-23
17.013416	4.26029e-23
16.993568	4.60292e-23
16.973720	4.97308e-23
16.953871	5.373e-23
16.934023	5.80506e-23
16.914175	6.27184e-23
16.894327	6.77613e-23
16.874479	7.32095e-23
16.854630	7.90955e-23
16.834782	8.54545e-23
16.814934	9.23244e-23
16.795086	9.97463e-23
16.775238	1.07765e-22
16.755389	1.16427e-22
16.735541	1.25785e-22
16.715693	1.35895e-22
16.695845	1.46818e-22
16.675996	1.58617e-22
16.656148	1.71364e-22
16.636300	1.85136e-22
16.616452	2.00013e-22
16.596604	2.16085e-22
16.576755	2.33448e-22
16.556907	2.52205e-22
16.537059	2.72468e-22
16.517211	2.94358e-22
16.497363	3.18006e-22
16.477514	3.43553e-22
16.457666	3.71151e-22
16.437818	4.00964e-22
16.417970	4.33171e-22
16.398122	4.67963e-22
16.378273	5.05547e-22
16.358425	5.46149e-22
16.338577	5.9001e-22
16.318729	6.3739e-22
16.298880	6.88573e-22
16.279032	7.43864e-22
16.259184	8.03592e-22
16.239336	8.68113e-22
16.219488	9.3781e-22
16.199639	1.0131e-21
16.179791	1.09443e-21
16.159943	1.18229e-21
16.140095	1.27719e-21
16.120247	1.37971e-21
16.100398	1.49045e-21
16.080550	1.61007e-21
16.060702	1.73929e-21
16.040854	1.87887e-21
16.021005	2.02965e-21
16.001157	2.19252e-21
15.981309	2.36845e-21
15.961461	2.55848e-21
15.941613	2.76376e-21
15.921764	2.98549e-21
15.901916	3.22501e-21
15.882068	3.48372e-21
15.862220	3.76317e-21
15.842372	4.06503e-21
15.822523	4.39108e-21
15.802675	4.74327e-21
15.782827	5.12369e-21
15.762979	5.5346e-21
15.743131	5.97843e-21
15.723282	6.45784e-21
15.703434	6.97566e-21
15.683586	7.53498e-21
15.663738	8.13911e-21
15.643889	8.79164e-21
15.624041	9.49646e-21
15.604193	1.02577e-20
15.584345	1.108e-20
15.564497	1.19681e-20
15.544648	1.29274e-20
15.524800	1.39635e-20
15.504952	1.50826e-20
15.485104	1.62913e-20
15.465256	1.75968e-20
15.445407	1.90069e-20
15.425559	2.05298e-20
15.405711	2.21747e-20
15.385863	2.39513e-20
15.366015	2.58701e-20
15.346166	2.79426e-20
15.326318	3.01809e-20
15.306470	3.25984e-20
15.286622	3.52094e-20
15.266773	3.80294e-20
15.246925	4.1075e-20
15.227077	4.43645e-20
15.207229	4.79171e-20
15.187381	5.1754e-20
15.167532	5.58979e-20
15.147684	6.03734e-20
15.127836	6.52069e-20
15.107988	7.04271e-20
15.088140	7.60648e-20
15.068291	8.21536e-20
15.048443	8.87293e-20
15.028595	9.5831e-20
15.008747	1.03501e-19
14.988898	1.11784e-19
14.969050	1.20729e-19
14.949202	1.30389e-19
14.929354	1.40822e-19
14.909506	1.5209e-19
14.889657	1.64257e-19
14.869809	1.77398e-19
14.849961	1.91589e-19
14.830113	2.06914e-19
14.810265	2.23464e-19
14.790416	2.41337e-19
14.770568	2.60638e-19
14.750720	2.81482e-19
14.730872	3.03991e-19
14.711024	3.28298e-19
14.691175	3.54548e-19
14.671327	3.82894e-19
14.651479	4.13505e-19
14.631631	4.46562e-19
14.611782	4.82258e-19
14.591934	5.20806e-19
14.572086	5.62432e-19
14.552238	6.07382e-19
14.532390	6.55921e-19
14.512541	7.08337e-19
14.492693	7.64937e-19
14.472845	8.26056e-19
14.452997	8.92054e-19
14.433149	9.63321e-19
14.413300	1.04028e-18
14.393452	1.12337e-18
14.373604	1.2131e-18
14.353756	1.30999e-18
14.333907	1.41461e-18
14.314059	1.52758e-18
14.294211	1.64956e-18
14.274363	1.78128e-18
14.254515	1.9235e-18
14.234666	2.07707e-18
14.214818	2.24288e-18
14.194970	2.42192e-18
14.175122	2.61524e-18
14.155274	2.82398e-18
14.135425	3.04936e-18
14.115577	3.29271e-18
14.095729	3.55547e-18
14.075881	3.83917e-18
14.056033	4.14549e-18
14.036184	4.47622e-18
14.016336	4.83332e-18
13.996488	5.21888e-18
13.976640	5.63516e-18
13.956791	6.08461e-18
13.936943	6.56988e-18
13.917095	7.09381e-18
13.897247	7.65949e-18
13.877399	8.27022e-18
13.857550	8.92961e-18
13.837702	9.64152e-18
13.817854	1.04101e-17
13.798006	1.12399e-17
13.778158	1.21358e-17
13.758309	1.31031e-17
13.738461	1.41473e-17
13.718613	1.52747e-17
13.698765	1.64918e-17
13.678917	1.78058e-17
13.659068	1.92244e-17
13.639220	2.07559e-17
13.619372	2.24092e-17
13.599524	2.41942e-17
13.579675	2.61211e-17
13.559827	2.82014e-17
13.539979	3.04471e-17
13.520131	3.28715e-17
13.500283	3.54888e-17
13.480434	3.83142e-17
13.460586	4.13643e-17
13.440738	4.46569e-17
13.420890	4.82113e-17
13.401042	5.20484e-17
13.381193	5.61905e-17
13.361345	6.06618e-17
13.341497	6.54886e-17
13.321649	7.0699e-17
13.301800	7.63235e-17
13.281952	8.23949e-17
13.262104	8.89487e-17
13.242256	9.60233e-17
13.222408	1.0366e-16
13.202559	1.11903e-16
13.182711	1.20801e-16
13.162863	1.30406e-16
13.143015	1.40773e-16
13.123167	1.51964e-16
13.103318	1.64043e-16
13.083470	1.77081e-16
13.063622	1.91154e-16
13.043774	2.06344e-16
13.023926	2.2274e-16
13.004077	2.40438e-16
12.984229	2.59539e-16
12.964381	2.80156e-16
12.944533	3.02409e-16
12.924684	3.26427e-16
12.904836	3.52351e-16
12.884988	3.80331e-16
12.865140	4.10529e-16
12.845292	4.43123e-16
12.825443	4.78301e-16
12.805595	5.16268e-16
12.785747	5.57245e-16
12.765899	6.0147e-16
12.746051	6.49201e-16
12.726202	7.00714e-16
12.706354	7.56309e-16
12.686506	8.1631e-16
12.666658	8.81064e-16
12.646810	9.50949e-16
12.626961	1.02637e-15
12.607113	1.10776e-15
12.587265	1.1956e-15
12.567417	1.2904e-15
12.547568	1.3927e-15
12.527720	1.5031e-15
12.507872	1.62224e-15
12.488024	1.75081e-15
12.468176	1.88955e-15
12.448327	2.03928e-15
12.428479	2.20085e-15
12.408631	2.37521e-15
12.388783	2.56335e-15
12.368935	2.76638e-15
12.349086	2.98547e-15
12.329238	3.22189e-15
12.309390	3.477e-15
12.289542	3.75228e-15
12.269693	4.04932e-15
12.249845	4.36984e-15
12.229997	4.7157e-15
12.210149	5.08889e-15
12.190301	5.49156e-15
12.170452	5.92605e-15
12.150604	6.39487e-15
12.130756	6.90071e-15
12.110908	7.44651e-15
12.091060	8.03542e-15
12.071211	8.67082e-15
12.051363	9.35639e-15
12.031515	1.00961e-14
12.011667	1.08942e-14
11.991819	1.17552e-14
11.971970	1.26842e-14
11.952122	1.36865e-14
11.932274	1.47679e-14
11.912426	1.59346e-14
11.892577	1.71933e-14
11.872729	1.85513e-14
11.852881	2.00163e-14
11.833033	2.15969e-14
11.813185	2.33021e-14
11.793336	2.51416e-14
11.773488	2.71261e-14
11.753640	2.92671e-14
11.733792	3.15767e-14
11.713944	3.40682e-14
11.694095	3.6756e-14
11.674247	3.96555e-14
11.654399	4.27833e-14
11.634551	4.61574e-14
11.614703	4.97971e-14
11.594854	5.37233e-14
11.575006	5.79585e-14
11.555158	6.2527e-14
11.535310	6.7455e-14
11.515461	7.27706e-14
11.495613	7.85043e-14
11.475765	8.4689e-14
11.455917	9.136e-14
11.436069	9.85555e-14
11.416220	1.06317e-13
11.396372	1.14688e-13
11.376524	1.23717e-13
11.356676	1.33455e-13
11.336828	1.43959e-13
11.316979	1.55288e-13
11.297131	1.67506e-13
11.277283	1.80684e-13
11.257435	1.94897e-13
11.237586	2.10225e-13
11.217738	2.26757e-13
11.197890	2.44586e-13
11.178042	2.63814e-13
11.158194	2.8455e-13
11.138345	3.06913e-13
11.118497	3.3103e-13
11.098649	3.57038e-13
11.078801	3.85085e-13
11.058953	4.15331e-13
11.039104	4.47948e-13
11.019256	4.8312e-13
10.999408	5.21048e-13
10.979560	5.61947e-13
10.959712	6.0605e-13
10.939863	6.53607e-13
10.920015	7.04886e-13
10.900167	7.60181e-13
10.880319	8.19803e-13
10.860470	8.84091e-13
10.840622	9.53408e-13
10.820774	1.02815e-12
10.800926	1.10873e-12
10.781078	1.19562e-12
10.761229	1.2893e-12
10.741381	1.39031e-12
10.721533	1.49921e-12
10.701685	1.61661e-12
10.681837	1.74319e-12
10.661988	1.87966e-12
10.642140	2.02679e-12
10.622292	2.1854e-12
10.602444	2.35639e-12
10.582595	2.54074e-12
10.562747	2.73946e-12
10.542899	2.95369e-12
10.523051	3.18464e-12
10.503203	3.43359e-12
10.483354	3.70196e-12
10.463506	3.99124e-12
10.443658	4.30308e-12
10.423810	4.63921e-12
10.403962	5.00153e-12
10.384113	5.39207e-12
10.364265	5.81303e-12
10.344417	6.26676e-12
10.324569	6.75582e-12
10.304721	7.28293e-12
10.284872	7.85106e-12
10.265024	8.46339e-12
10.245176	9.12333e-12
10.225328	9.8346e-12
10.205479	1.06012e-11
10.185631	1.14273e-11
10.165783	1.23176e-11
10.145935	1.32771e-11
10.126087	1.43111e-11
10.106238	1.54255e-11
10.086390	1.66263e-11
10.066542	1.79203e-11
10.046694	1.93147e-11
10.026846	2.08173e-11
10.006997	2.24365e-11
9.987149	2.41812e-11
9.967301	2.60611e-11
9.947453	2.80868e-11
9.927605	3.02693e-11
9.907756	3.2621e-11
9.887908	3.51548e-11
9.868060	3.78847e-11
9.848212	4.0826e-11
9.828363	4.39948e-11
9.808515	4.74088e-11
9.788667	5.10868e-11
9.768819	5.50492e-11
9.748971	5.9318e-11
9.729122	6.39165e-11
9.709274	6.88704e-11
9.689426	7.42069e-11
9.669578	7.99554e-11
9.649730	8.61477e-11
9.629881	9.28178e-11
9.610033	1.00003e-10
9.590185	1.07741e-10
9.570337	1.16077e-10
9.550488	1.25055e-10
9.530640	1.34725e-10
9.510792	1.4514e-10
9.490944	1.56357e-10
9.471096	1.68437e-10
9.451247	1.81447e-10
9.431399	1.95459e-10
9.411551	2.10548e-10
9.391703	2.26797e-10
9.371855	2.44295e-10
9.352006	2.63138e-10
9.332158	2.83428e-10
9.312310	3.05277e-10
9.292462	3.28802e-10
9.272614	3.54134e-10
9.252765	3.81408e-10
9.232917	4.10774e-10
9.213069	4.42392e-10
9.193221	4.76432e-10
9.173372	5.13081e-10
9.153524	5.52536e-10
9.133676	5.95012e-10
9.113828	6.40738e-10
9.093980	6.89963e-10
9.074131	7.42952e-10
9.054283	7.99991e-10
9.034435	8.6139e-10
9.014587	9.27478e-10
8.994739	9.98613e-10
8.974890	1.07518e-09
8.955042	1.15758e-09
8.935194	1.24628e-09
8.915346	1.34173e-09
8.895498	1.44446e-09
8.875649	1.55501e-09
8.855801	1.67398e-09
8.835953	1.80201e-09
8.816105	1.93977e-09
8.796256	2.08802e-09
8.776408	2.24753e-09
8.756560	2.41917e-09
8.736712	2.60384e-09
8.716864	2.80253e-09
8.697015	3.0163e-09
8.677167	3.24628e-09
8.657319	3.4937e-09
8.637471	3.75987e-09
8.617623	4.0462e-09
8.597774	4.35421e-09
8.577926	4.68553e-09
8.558078	5.04191e-09
8.538230	5.42523e-09
8.518381	5.83752e-09
8.498533	6.28094e-09
8.478685	6.75784e-09
8.458837	7.27072e-09
8.438989	7.82228e-09
8.419140	8.41541e-09
8.399292	9.05322e-09
8.379444	9.73906e-09
8.359596	1.04765e-08
8.339748	1.12694e-08
8.319899	1.21219e-08
8.300051	1.30385e-08
8.280203	1.40239e-08
8.260355	1.50832e-08
8.240507	1.6222e-08
8.220658	1.74461e-08
8.200810	1.87619e-08
8.180962	2.01762e-08
8.161114	2.16964e-08
8.141265	2.33302e-08
8.121417	2.50861e-08
8.101569	2.69731e-08
8.081721	2.9001e-08
8.061873	3.11801e-08
8.042024	3.35216e-08
8.022176	3.60376e-08
8.002328	3.87408e-08
7.982480	4.1645e-08
7.962632	4.47652e-08
7.942783	4.81171e-08
7.922935	5.17178e-08
7.903087	5.55855e-08
7.883239	5.974e-08
7.863390	6.42021e-08
7.843542	6.89944e-08
7.823694	7.41412e-08
7.803846	7.96682e-08
7.783998	8.56034e-08
7.764149	9.19764e-08
7.744301	9.88192e-08
7.724453	1.06166e-07
7.704605	1.14053e-07
7.684757	1.22521e-07
7.664908	1.31611e-07
7.645060	1.41367e-07
7.625212	1.5184e-07
7.605364	1.63079e-07
7.585516	1.75142e-07
7.565667	1.88087e-07
7.545819	2.01977e-07
7.525971	2.16882e-07
7.506123	2.32874e-07
7.486274	2.5003e-07
7.466426	2.68436e-07
7.446578	2.8818e-07
7.426730	3.09358e-07
7.406882	3.32073e-07
7.387033	3.56434e-07
7.367185	3.82558e-07
7.347337	4.10573e-07
7.327489	4.40611e-07
7.307641	4.72816e-07
7.287792	5.07343e-07
7.267944	5.44355e-07
7.248096	5.84029e-07
7.228248	6.26551e-07
7.208400	6.72124e-07
7.188551	7.20961e-07
7.168703	7.73292e-07
7.148855	8.29361e-07
7.129007	8.89432e-07
7.109158	9.53782e-07
7.089310	1.02271e-06
7.069462	1.09654e-06
7.049614	1.1756e-06
7.029766	1.26027e-06
7.009917	1.35092e-06
6.990069	1.44798e-06
6.970221	1.55188e-06
6.950373	1.66309e-06
6.930525	1.78212e-06
6.910676	1.90951e-06
6.890828	2.04581e-06
6.870980	2.19165e-06
6.851132	2.34767e-06
6.831283	2.51456e-06
6.811435	2.69306e-06
6.791587	2.88394e-06
6.771739	3.08805e-06
6.751891	3.30627e-06
6.732042	3.53955e-06
6.712194	3.78889e-06
6.692346	4.05536e-06
6.672498	4.34011e-06
6.652650	4.64432e-06
6.632801	4.9693e-06
6.612953	5.31641e-06
6.593105	5.6871e-06
6.573257	6.08289e-06
6.553409	6.50544e-06
6.533560	6.95647e-06
6.513712	7.43783e-06
6.493864	7.95145e-06
6.474016	8.49941e-06
6.454167	9.0839e-06
6.434319	9.70723e-06
6.414471	1.03719e-05
6.394623	1.10804e-05
6.374775	1.18356e-05
6.354926	1.26403e-05
6.335078	1.34976e-05
6.315230	1.44108e-05
6.295382	1.53833e-05
6.275534	1.64187e-05
6.255685	1.75208e-05
6.235837	1.86936e-05
6.215989	1.99413e-05
6.196141	2.12684e-05
6.176293	2.26795e-05
6.156444	2.41797e-05
6.136596	2.57739e-05
6.116748	2.74677e-05
6.096900	2.92667e-05
6.077051	3.11768e-05
6.057203	3.32043e-05
6.037355	3.53556e-05
6.017507	3.76376e-05
5.997659	4.00573e-05
5.977810	4.26221e-05
5.957962	4.53396e-05
5.938114	4.82178e-05
5.918266	5.12649e-05
5.898418	5.44895e-05
5.878569	5.79004e-05
5.858721	6.15067e-05
5.838873	6.53177e-05
5.819025	6.93431e-05
5.799176	7.35927e-05
5.779328	7.80766e-05
5.759480	8.28049e-05
5.739632	8.77881e-05
5.719784	9.30366e-05
5.699935	9.85609e-05
5.680087	0.000104372
5.660239	0.000110479
5.640391	0.000116894
5.620543	0.000123626
5.600694	0.000130685
5.580846	0.00013808
5.560998	0.00014582
5.541150	0.000153914
5.521302	0.000162368
5.501453	0.000171189
5.481605	0.000180381
5.461757	0.000189949
5.441909	0.000199894
5.422060	0.000210216
5.402212	0.000220912
5.382364	0.000231978
5.362516	0.000243406
5.342668	0.000255184
5.322819	0.000267297
5.302971	0.000279726
5.283123	0.000292446
5.263275	0.000305429
5.243427	0.000318637
5.223578	0.00033203
5.203730	0.000345557
5.183882	0.000359161
5.164034	0.000372775
5.144185	0.000386323
5.124337	0.000399717
5.104489	0.000412861
5.084641	0.000425644
5.064793	0.000437943
5.044944	0.000449623
5.025096	0.000460533
5.005248	0.000470512
4.985400	0.000479385
4.965552	0.000486969
4.945703	0.000493075
4.925855	0.000497523
4.906007	0.000500164
&
```
