## Supplementary material for "All-at-once RNA folding with 3D motif prediction framed by evolutionary information": RF00065_snoR9.helixcov

```
# RMs = 3 L = 132

# RM_HELIX NESTED 22-25 37-40, nbp = 4 nbp_cov = 0
# pvals: 0.882879,0.882879,0.882879,0.882879
# aggregated NONE
NESTED  ::::::::::::::::::::<<<<___________>>>>::::::::::::::::::::::::::::::::::::::::::::::::::::::::::::::::::::::::::::::::::::::::::
        :::::::::::::::::::::::::::::::::::::::::::::::::::::::::::::::::::::::::::::::::::::::::::::::::::::::::::::::::::::::::::::::::

# RM_HELIX NESTED 15-18 41-44, nbp = 4 nbp_cov = 0
# pvals: 0.882879,0.882879,0.882879,0.882879
# aggregated NONE
NESTED  :::::::::::::<<<<______________________>>>>::::::::::::::::::::::::::::::::::::::::::::::::::::::::::::::::::::::::::::::::::::::
        :::::::::::::::::::::::::::::::::::::::::::::::::::::::::::::::::::::::::::::::::::::::::::::::::::::::::::::::::::::::::::::::::

# RM_HELIX NESTED 1-10 48-57, nbp = 10 nbp_cov = 0
# pvals: 0.991575,0.882879,0.882879,0.882879,0.882879,0.00494852,0.882879,0.882879,0.00353319,0.00386991
# aggregated NONE
NESTED  <<<<<<<<<<____________________________________>>>>>>>>>>:::::::::::::::::::::::::::::::::::::::::::::::::::::::::::::::::::::::::
        :::::::::::::::::::::::::::::::::::::::::::::::::::::::::::::::::::::::::::::::::::::::::::::::::::::::::::::::::::::::::::::::::
```
