## Supplementary material for "All-at-once RNA folding with 3D motif prediction framed by evolutionary information": RF00065_snoR9.power

```
# Power analysis of given structure 
#
# Powertype = SINGLE SUBSTITUTIONS
# covary  left_pos      right_pos    substitutions      power
#----------------------------------------------------------------
          1		57		4		0.07
          2		56		0		0.00
          3		55		0		0.00
          4		54		0		0.00
          5		53		0		0.00
          6		52		2		0.00
          7		51		0		0.00
          8		50		0		0.00
          9		49		2		0.00
          10		48		2		0.00
          15		44		0		0.00
          16		43		1		0.00
          17		42		0		0.00
          18		41		0		0.00
          22		40		0		0.00
          23		39		0		0.00
          24		38		0		0.00
          25		37		0		0.00
#
# BPAIRS 18
# avg substitutions per BP  0.6
# BPAIRS expected to covary 0.1 +/- 0.2
# BPAIRS observed to covary 0
#
```
