## Supplementary material for "All-at-once RNA folding with 3D motif prediction framed by evolutionary information": RF00065_snoR9.surv

```
2.485930	0.0555556
2.308481	0.111111
1.824530	0.166667
-0.014483	0.944444
-0.692014	1
&
4.647576	0.000121389
4.486260	0.000242777
3.808728	0.000364166
3.711938	0.000485555
3.357041	0.000606943
3.227988	0.000728332
3.211856	0.000971109
2.808564	0.00121389
2.711773	0.00133528
2.614983	0.00145666
2.582720	0.00157805
2.550456	0.00194222
2.453666	0.00206361
2.421403	0.002185
2.324613	0.00230639
2.195559	0.00254916
2.163296	0.00279194
2.131032	0.00291333
1.889057	0.00315611
1.792267	0.00327749
1.776135	0.00339888
1.630950	0.00352027
1.614818	0.00364166
1.598687	0.00388444
1.566423	0.00400583
1.534160	0.0042486
1.518028	0.00436999
1.437370	0.00461277
1.405106	0.00485555
1.388975	0.00509832
1.340580	0.0053411
1.292184	0.00546249
1.179263	0.00558388
1.130868	0.00570527
1.114736	0.00594805
1.098604	0.0064336
1.066341	0.00667638
1.050209	0.00691916
1.034077	0.00704054
0.969551	0.00716193
0.953419	0.00740471
0.937287	0.00764749
0.921156	0.00776888
0.872760	0.00789026
0.840497	0.00813304
0.792102	0.00849721
0.743707	0.00873999
0.727575	0.00898276
0.711444	0.00922554
0.695312	0.00946832
0.679180	0.00971109
0.663048	0.00995387
0.646917	0.0100753
0.630785	0.0105608
0.614653	0.0106822
0.582390	0.0110464
0.566258	0.0111678
0.550127	0.0115319
0.533995	0.0116533
0.517863	0.0120175
0.501732	0.0123816
0.485600	0.0127458
0.469468	0.0137169
0.453336	0.0142025
0.437205	0.0151736
0.421073	0.0156591
0.404941	0.0161447
0.388810	0.0163875
0.372678	0.016873
0.356546	0.0171158
0.340415	0.0178441
0.324283	0.0184511
0.292020	0.0186939
0.275888	0.0188152
0.259756	0.0193008
0.243624	0.0194222
0.227493	0.0197864
0.211361	0.0200291
0.195229	0.0205147
0.179098	0.0206361
0.162966	0.0211216
0.146834	0.0219714
0.130703	0.0223355
0.114571	0.0233066
0.098439	0.0235494
0.082308	0.0247633
0.066176	0.025613
0.050044	0.0270697
0.033913	0.0276766
0.017781	0.028405
0.001649	0.0293761
-0.014483	0.941248
-0.030614	0.941369
-0.046746	0.942583
-0.062878	0.943797
-0.079009	0.945254
-0.095141	0.947196
-0.111273	0.947803
-0.127404	0.950109
-0.143536	0.952901
-0.159668	0.955086
-0.175799	0.95715
-0.191931	0.959335
-0.208063	0.962127
-0.224195	0.964433
-0.240326	0.966739
-0.256458	0.967711
-0.272590	0.969896
-0.288721	0.970745
-0.304853	0.971838
-0.320985	0.973901
-0.337116	0.975115
-0.353248	0.976208
-0.369380	0.976936
-0.385511	0.977543
-0.401643	0.978636
-0.417775	0.979971
-0.433907	0.980456
-0.450038	0.981428
-0.466170	0.982034
-0.482302	0.98337
-0.498433	0.984705
-0.514565	0.985433
-0.530697	0.986647
-0.546828	0.987376
-0.562960	0.988468
-0.579092	0.989318
-0.595223	0.989682
-0.611355	0.99041
-0.627487	0.991624
-0.643619	0.992231
-0.659750	0.992717
-0.675882	0.993566
-0.692014	0.993931
-0.708145	0.994295
-0.724277	0.994416
-0.740409	0.994538
-0.756540	0.994902
-0.772672	0.995509
-0.788804	0.995751
-0.804935	0.996237
-0.821067	0.996723
-0.837199	0.997208
-0.853331	0.997329
-0.885594	0.997572
-0.901726	0.997936
-0.933989	0.998058
-0.966252	0.998301
-0.982384	0.998422
-0.998516	0.998543
-1.014647	0.998665
-1.046911	0.998908
-1.063043	0.99915
-1.127569	0.999393
-1.143701	0.999514
-1.192096	0.999636
-1.224359	0.999757
-1.321150	1
&
6.357536	6.0562e-07
6.244614	1.21124e-06
6.067165	2.42248e-06
6.018770	3.0281e-06
6.002639	3.63372e-06
5.970375	4.84496e-06
5.954244	6.0562e-06
5.825190	6.66182e-06
5.760663	7.26744e-06
5.663873	7.87306e-06
5.647741	8.47868e-06
5.599346	9.68992e-06
5.550951	1.09012e-05
5.534820	1.2718e-05
5.470293	1.33236e-05
5.454161	1.39293e-05
5.438029	1.63517e-05
5.421898	1.69574e-05
5.389634	1.7563e-05
5.373503	1.81686e-05
5.357371	1.93798e-05
5.341239	2.11967e-05
5.325108	2.30136e-05
5.308976	2.42248e-05
5.292844	2.66473e-05
5.276712	2.78585e-05
5.260581	3.20979e-05
5.228317	3.63372e-05
5.212186	3.93653e-05
5.196054	4.48159e-05
5.179922	4.66328e-05
5.163791	4.96609e-05
5.147659	5.2689e-05
5.131527	5.75339e-05
5.115396	6.23789e-05
5.099264	6.72238e-05
5.083132	7.14632e-05
5.067000	7.63081e-05
5.050869	8.297e-05
5.034737	8.72093e-05
5.018605	9.32655e-05
5.002474	9.81105e-05
4.986342	0.00010235
4.970210	0.000109012
4.954079	0.000115068
4.937947	0.00011749
4.921815	0.000124758
4.905684	0.00013142
4.889552	0.00013687
4.873420	0.000142926
4.857288	0.000150194
4.841157	0.00015625
4.825025	0.000162912
4.808893	0.000167151
4.792762	0.000171996
4.776630	0.000173207
4.760498	0.000178658
4.744367	0.000186531
4.728235	0.000192587
4.712103	0.000201066
4.695972	0.000207122
4.679840	0.000212573
4.663708	0.000220446
4.647576	0.000225896
4.631445	0.000230136
4.615313	0.000237403
4.599181	0.00024891
4.583050	0.000260417
4.566918	0.00026829
4.550786	0.000279191
4.534655	0.000285247
4.518523	0.000291909
4.502391	0.000300993
4.486260	0.0003125
4.470128	0.000323401
4.453996	0.000333091
4.437864	0.000340359
4.421733	0.000353077
4.405601	0.000368217
4.389469	0.000379118
4.373338	0.000388203
4.357206	0.000398498
4.341074	0.00041061
4.324943	0.000423328
4.308811	0.000433018
4.292679	0.000440891
4.276548	0.000448765
4.260416	0.00045906
4.244284	0.000472384
4.228152	0.000483891
4.212021	0.000492975
4.195889	0.000499637
4.179757	0.000506298
4.163626	0.000515988
4.147494	0.000524467
4.131362	0.000533551
4.115231	0.000536579
4.099099	0.000542636
4.082967	0.000554142
4.066836	0.000557776
4.050704	0.000563832
4.034572	0.000572311
4.018440	0.000582607
4.002309	0.000588057
3.986177	0.00059593
3.970045	0.000609254
3.953914	0.000619549
3.937782	0.000628634
3.921650	0.000634084
3.905519	0.000643774
3.889387	0.000651042
3.873255	0.000657703
3.857124	0.000668605
3.840992	0.000675872
3.824860	0.00068314
3.808728	0.000687984
3.792597	0.000697069
3.776465	0.000702519
3.760333	0.000712815
3.744202	0.000723716
3.728070	0.000741279
3.711938	0.000754603
3.695807	0.00076187
3.679675	0.00077156
3.663543	0.000780644
3.647412	0.000796391
3.631280	0.000811531
3.615148	0.000827277
3.599016	0.000841812
3.582885	0.000867854
3.566753	0.000887839
3.550621	0.000916303
3.534490	0.000933261
3.518358	0.000955063
3.502226	0.000979288
3.486095	0.00101078
3.469963	0.00104046
3.453831	0.00106831
3.437700	0.00110283
3.421568	0.00115492
3.405436	0.00120579
3.389304	0.00126393
3.373173	0.00134387
3.357041	0.00143108
3.340909	0.00154009
3.324778	0.00165092
3.308646	0.00178113
3.292514	0.0018853
3.276383	0.00197008
3.260251	0.00205245
3.244119	0.00212209
3.227988	0.00217115
3.211856	0.00225109
3.195724	0.00230257
3.179592	0.00236374
3.163461	0.00242127
3.147329	0.00247517
3.131197	0.00252422
3.115066	0.00255875
3.098934	0.00260417
3.082802	0.0026399
3.066671	0.00268471
3.050539	0.00272226
3.034407	0.0027477
3.018276	0.00277192
3.002144	0.0027913
2.986012	0.00283006
2.969880	0.00285853
2.953749	0.00288517
2.937617	0.00291909
2.921485	0.00295906
2.905354	0.00298813
2.889222	0.00301175
2.873090	0.00305051
2.856959	0.00307716
2.840827	0.00310259
2.824695	0.00313166
2.808564	0.00316073
2.792432	0.00318375
2.776300	0.0032007
2.760168	0.00322614
2.744037	0.00324552
2.727905	0.00326429
2.711773	0.00328307
2.695642	0.00330487
2.679510	0.00332607
2.663378	0.00334726
2.647247	0.00336059
2.631115	0.00337815
2.614983	0.0033945
2.598852	0.00341328
2.582720	0.00342902
2.566588	0.0034484
2.550456	0.00346233
2.534325	0.00347808
2.518193	0.0035017
2.502061	0.00351805
2.485930	0.00353319
2.469798	0.00355499
2.453666	0.00358164
2.437535	0.00361313
2.421403	0.00363675
2.405271	0.0036852
2.389140	0.00372699
2.373008	0.00375363
2.356876	0.0037821
2.340744	0.00380693
2.324613	0.00384387
2.308481	0.00386991
2.292349	0.00389232
2.276218	0.00390928
2.260086	0.00393047
2.243954	0.00395349
2.227823	0.00398135
2.211691	0.00401768
2.195559	0.00403949
2.179428	0.00407825
2.163296	0.00412003
2.147164	0.00417272
2.131032	0.00421088
2.114901	0.00425085
2.098769	0.00429688
2.082637	0.00434593
2.066506	0.00437561
2.050374	0.00441679
2.034242	0.00446281
2.018111	0.00450036
2.001979	0.00453791
1.985847	0.00457849
1.969716	0.00461301
1.953584	0.00463663
1.937452	0.00466146
1.921320	0.00470022
1.905189	0.00473232
1.889057	0.00475896
1.872925	0.00480378
1.856794	0.00485707
1.840662	0.00490613
1.824530	0.00494852
1.808399	0.00498547
1.792267	0.00502059
1.776135	0.00505814
1.760004	0.00510296
1.743872	0.00515686
1.727740	0.00520349
1.711608	0.00528404
1.695477	0.00536822
1.679345	0.00545906
1.663213	0.00557171
1.647082	0.00572372
1.630950	0.00588905
1.614818	0.00607558
1.598687	0.00631662
1.582555	0.00665395
1.566423	0.00702156
1.550292	0.00735344
1.534160	0.00772226
1.518028	0.00812439
1.501896	0.00844416
1.485765	0.00878089
1.469633	0.00906613
1.453501	0.00930959
1.437370	0.00957728
1.421238	0.00980196
1.405106	0.00999394
1.388975	0.0101684
1.372843	0.0103519
1.356711	0.0104984
1.340580	0.0106444
1.324448	0.0107837
1.308316	0.0109218
1.292184	0.0110574
1.276053	0.0111761
1.259921	0.0112984
1.243789	0.0114335
1.227658	0.0115395
1.211526	0.0116533
1.195394	0.0117636
1.179263	0.0118774
1.163131	0.0119919
1.146999	0.01211
1.130868	0.0122335
1.114736	0.0124297
1.098604	0.0125921
1.082472	0.0127465
1.066341	0.0129221
1.050209	0.0130711
1.034077	0.0132158
1.017946	0.0133703
1.001814	0.0135471
0.985682	0.013704
0.969551	0.0138814
0.953419	0.0140601
0.937287	0.0142551
0.921156	0.014444
0.905024	0.0146257
0.888892	0.0148014
0.872760	0.0149933
0.856629	0.0151817
0.840497	0.0153507
0.824365	0.0155233
0.808234	0.0156862
0.792102	0.0158461
0.775970	0.0160059
0.759839	0.0162203
0.743707	0.0163808
0.727575	0.0165716
0.711444	0.0167484
0.695312	0.0169513
0.679180	0.0171905
0.663048	0.0174685
0.646917	0.0177804
0.630785	0.0180899
0.614653	0.0184248
0.598522	0.0187633
0.582390	0.0191019
0.566258	0.0194483
0.550127	0.0198268
0.533995	0.0202059
0.517863	0.0205608
0.501732	0.0209575
0.485600	0.0213972
0.469468	0.0218411
0.453336	0.0223056
0.437205	0.0227217
0.421073	0.0231268
0.404941	0.0235514
0.388810	0.0240522
0.372678	0.0245415
0.356546	0.0250503
0.340415	0.0255487
0.324283	0.0259732
0.308151	0.0264505
0.292020	0.0269985
0.275888	0.0275751
0.259756	0.0282376
0.243624	0.0289668
0.227493	0.0297565
0.211361	0.0305669
0.195229	0.0312978
0.179098	0.0320912
0.162966	0.0329118
0.146834	0.0337603
0.130703	0.0345821
0.114571	0.0354506
0.098439	0.0362506
0.082308	0.0370058
0.066176	0.0378331
0.050044	0.0387034
0.033913	0.0396275
0.017781	0.0405584
0.001649	0.0416025
-0.014483	0.882879
-0.030614	0.884375
-0.046746	0.886311
-0.062878	0.889367
-0.079009	0.893353
-0.095141	0.897961
-0.111273	0.902786
-0.127404	0.908033
-0.143536	0.913554
-0.159668	0.919021
-0.175799	0.924344
-0.191931	0.929331
-0.208063	0.93388
-0.224195	0.938322
-0.240326	0.942357
-0.256458	0.946203
-0.272590	0.949808
-0.288721	0.953109
-0.304853	0.956134
-0.320985	0.958992
-0.337116	0.961629
-0.353248	0.964026
-0.369380	0.966257
-0.385511	0.968368
-0.401643	0.970239
-0.417775	0.972098
-0.433907	0.973822
-0.450038	0.975458
-0.466170	0.976941
-0.482302	0.978373
-0.498433	0.979721
-0.514565	0.981032
-0.530697	0.982288
-0.546828	0.983499
-0.562960	0.984598
-0.579092	0.985709
-0.595223	0.986751
-0.611355	0.987717
-0.627487	0.988583
-0.643619	0.989368
-0.659750	0.990156
-0.675882	0.990877
-0.692014	0.991575
-0.708145	0.992233
-0.724277	0.992831
-0.740409	0.99337
-0.756540	0.993858
-0.772672	0.9943
-0.788804	0.994715
-0.804935	0.99517
-0.821067	0.995555
-0.837199	0.995888
-0.853331	0.996188
-0.869462	0.996481
-0.885594	0.996762
-0.901726	0.997005
-0.917857	0.997255
-0.933989	0.997461
-0.950121	0.997657
-0.966252	0.997819
-0.982384	0.998015
-0.998516	0.998198
-1.014647	0.998325
-1.030779	0.998453
-1.046911	0.998589
-1.063043	0.998691
-1.079174	0.99879
-1.095306	0.998871
-1.111438	0.998966
-1.127569	0.99905
-1.143701	0.999135
-1.159833	0.999211
-1.175964	0.999271
-1.192096	0.999325
-1.208228	0.99939
-1.224359	0.999446
-1.240491	0.999497
-1.256623	0.999538
-1.272755	0.999573
-1.288886	0.999611
-1.305018	0.999646
-1.321150	0.999683
-1.337281	0.999718
-1.353413	0.999742
-1.369545	0.999764
-1.385676	0.999786
-1.401808	0.999801
-1.417940	0.999822
-1.434071	0.999835
-1.450203	0.999846
-1.466335	0.999864
-1.482467	0.999877
-1.498598	0.999889
-1.514730	0.999901
-1.530862	0.999913
-1.546993	0.999921
-1.563125	0.99993
-1.579257	0.999939
-1.595388	0.999949
-1.611520	0.999955
-1.627652	0.999958
-1.643783	0.999962
-1.659915	0.999966
-1.676047	0.99997
-1.692179	0.999975
-1.708310	0.999978
-1.724442	0.999981
-1.740574	0.999983
-1.756705	0.999984
-1.772837	0.999985
-1.788969	0.999987
-1.805100	0.999989
-1.821232	0.99999
-1.853495	0.999992
-1.885759	0.999992
-1.901891	0.999993
-1.918022	0.999993
-1.934154	0.999994
-1.966417	0.999995
-1.998681	0.999995
-2.047076	0.999996
-2.079339	0.999996
-2.143866	0.999997
-2.208393	0.999998
-2.289051	0.999999
-2.305183	1
&
22.860257	7.59233e-30
22.844125	8.0075e-30
22.827993	8.44536e-30
22.811862	8.90715e-30
22.795730	9.3942e-30
22.779598	9.90787e-30
22.763467	1.04496e-29
22.747335	1.1021e-29
22.731203	1.16236e-29
22.715072	1.22592e-29
22.698940	1.29294e-29
22.682808	1.36364e-29
22.666677	1.4382e-29
22.650545	1.51683e-29
22.634413	1.59976e-29
22.618281	1.68723e-29
22.602150	1.77948e-29
22.586018	1.87677e-29
22.569886	1.97938e-29
22.553755	2.08759e-29
22.537623	2.20173e-29
22.521491	2.3221e-29
22.505360	2.44905e-29
22.489228	2.58294e-29
22.473096	2.72415e-29
22.456965	2.87307e-29
22.440833	3.03014e-29
22.424701	3.19579e-29
22.408569	3.3705e-29
22.392438	3.55475e-29
22.376306	3.74908e-29
22.360174	3.95402e-29
22.344043	4.17017e-29
22.327911	4.39813e-29
22.311779	4.63855e-29
22.295648	4.89211e-29
22.279516	5.15953e-29
22.263384	5.44157e-29
22.247253	5.73901e-29
22.231121	6.05272e-29
22.214989	6.38356e-29
22.198857	6.73249e-29
22.182726	7.10049e-29
22.166594	7.4886e-29
22.150462	7.89791e-29
22.134331	8.3296e-29
22.118199	8.78487e-29
22.102067	9.26503e-29
22.085936	9.77142e-29
22.069804	1.03055e-28
22.053672	1.08687e-28
22.037541	1.14628e-28
22.021409	1.20893e-28
22.005277	1.275e-28
21.989145	1.34468e-28
21.973014	1.41817e-28
21.956882	1.49568e-28
21.940750	1.57742e-28
21.924619	1.66363e-28
21.908487	1.75454e-28
21.892355	1.85043e-28
21.876224	1.95155e-28
21.860092	2.0582e-28
21.843960	2.17068e-28
21.827829	2.2893e-28
21.811697	2.4144e-28
21.795565	2.54634e-28
21.779433	2.68549e-28
21.763302	2.83224e-28
21.747170	2.987e-28
21.731038	3.15023e-28
21.714907	3.32236e-28
21.698775	3.50391e-28
21.682643	3.69537e-28
21.666512	3.89729e-28
21.650380	4.11024e-28
21.634248	4.33483e-28
21.618117	4.57168e-28
21.601985	4.82148e-28
21.585853	5.08492e-28
21.569721	5.36275e-28
21.553590	5.65575e-28
21.537458	5.96477e-28
21.521326	6.29066e-28
21.505195	6.63435e-28
21.489063	6.99682e-28
21.472931	7.37909e-28
21.456800	7.78224e-28
21.440668	8.20741e-28
21.424536	8.6558e-28
21.408405	9.12869e-28
21.392273	9.6274e-28
21.376141	1.01534e-27
21.360009	1.0708e-27
21.343878	1.1293e-27
21.327746	1.19099e-27
21.311614	1.25606e-27
21.295483	1.32467e-27
21.279351	1.39703e-27
21.263219	1.47335e-27
21.247088	1.55383e-27
21.230956	1.63871e-27
21.214824	1.72823e-27
21.198693	1.82263e-27
21.182561	1.92219e-27
21.166429	2.02718e-27
21.150297	2.13791e-27
21.134166	2.25469e-27
21.118034	2.37784e-27
21.101902	2.50772e-27
21.085771	2.64469e-27
21.069639	2.78914e-27
21.053507	2.94148e-27
21.037376	3.10214e-27
21.021244	3.27157e-27
21.005112	3.45025e-27
20.988981	3.63869e-27
20.972849	3.83742e-27
20.956717	4.047e-27
20.940585	4.26803e-27
20.924454	4.50112e-27
20.908322	4.74694e-27
20.892190	5.00618e-27
20.876059	5.27957e-27
20.859927	5.5679e-27
20.843795	5.87196e-27
20.827664	6.19263e-27
20.811532	6.5308e-27
20.795400	6.88744e-27
20.779269	7.26354e-27
20.763137	7.66019e-27
20.747005	8.07848e-27
20.730873	8.51961e-27
20.714742	8.98483e-27
20.698610	9.47544e-27
20.682478	9.99283e-27
20.666347	1.05385e-26
20.650215	1.11139e-26
20.634083	1.17207e-26
20.617952	1.23607e-26
20.601820	1.30356e-26
20.585688	1.37474e-26
20.569557	1.44979e-26
20.553425	1.52895e-26
20.537293	1.61243e-26
20.521161	1.70046e-26
20.505030	1.7933e-26
20.488898	1.89121e-26
20.472766	1.99446e-26
20.456635	2.10335e-26
20.440503	2.21818e-26
20.424371	2.33927e-26
20.408240	2.46698e-26
20.392108	2.60166e-26
20.375976	2.74368e-26
20.359845	2.89346e-26
20.343713	3.05142e-26
20.327581	3.21799e-26
20.311449	3.39366e-26
20.295318	3.57891e-26
20.279186	3.77427e-26
20.263054	3.98029e-26
20.246923	4.19756e-26
20.230791	4.42668e-26
20.214659	4.66831e-26
20.198528	4.92312e-26
20.182396	5.19184e-26
20.166264	5.47522e-26
20.150133	5.77407e-26
20.134001	6.08922e-26
20.117869	6.42157e-26
20.101738	6.77206e-26
20.085606	7.14167e-26
20.069474	7.53144e-26
20.053342	7.94249e-26
20.037211	8.37596e-26
20.021079	8.83309e-26
20.004947	9.31515e-26
19.988816	9.82352e-26
19.972684	1.03596e-25
19.956552	1.0925e-25
19.940421	1.15212e-25
19.924289	1.21499e-25
19.908157	1.28129e-25
19.892026	1.35121e-25
19.875894	1.42495e-25
19.859762	1.50271e-25
19.843630	1.58471e-25
19.827499	1.67118e-25
19.811367	1.76237e-25
19.795235	1.85854e-25
19.779104	1.95995e-25
19.762972	2.06689e-25
19.746840	2.17967e-25
19.730709	2.29859e-25
19.714577	2.42401e-25
19.698445	2.55627e-25
19.682314	2.69574e-25
19.666182	2.84282e-25
19.650050	2.99792e-25
19.633918	3.16148e-25
19.617787	3.33396e-25
19.601655	3.51585e-25
19.585523	3.70767e-25
19.569392	3.90994e-25
19.553260	4.12324e-25
19.537128	4.34818e-25
19.520997	4.58539e-25
19.504865	4.83553e-25
19.488733	5.09932e-25
19.472602	5.37749e-25
19.456470	5.67083e-25
19.440338	5.98017e-25
19.424206	6.30638e-25
19.408075	6.65038e-25
19.391943	7.01314e-25
19.375811	7.39568e-25
19.359680	7.79908e-25
19.343548	8.22448e-25
19.327416	8.67307e-25
19.311285	9.14613e-25
19.295153	9.64498e-25
19.279021	1.0171e-24
19.262890	1.07258e-24
19.246758	1.13107e-24
19.230626	1.19276e-24
19.214494	1.25781e-24
19.198363	1.32641e-24
19.182231	1.39875e-24
19.166099	1.47503e-24
19.149968	1.55547e-24
19.133836	1.6403e-24
19.117704	1.72975e-24
19.101573	1.82408e-24
19.085441	1.92355e-24
19.069309	2.02845e-24
19.053178	2.13906e-24
19.037046	2.2557e-24
19.020914	2.3787e-24
19.004782	2.50841e-24
18.988651	2.64518e-24
18.972519	2.78941e-24
18.956387	2.94151e-24
18.940256	3.10189e-24
18.924124	3.27102e-24
18.907992	3.44937e-24
18.891861	3.63744e-24
18.875729	3.83575e-24
18.859597	4.04488e-24
18.843466	4.26541e-24
18.827334	4.49795e-24
18.811202	4.74317e-24
18.795070	5.00176e-24
18.778939	5.27444e-24
18.762807	5.56198e-24
18.746675	5.86519e-24
18.730544	6.18492e-24
18.714412	6.52208e-24
18.698280	6.87761e-24
18.682149	7.25252e-24
18.666017	7.64786e-24
18.649885	8.06475e-24
18.633754	8.50435e-24
18.617622	8.9679e-24
18.601490	9.45672e-24
18.585358	9.97217e-24
18.569227	1.05157e-23
18.553095	1.10889e-23
18.536963	1.16932e-23
18.520832	1.23306e-23
18.504700	1.30026e-23
18.488568	1.37113e-23
18.472437	1.44585e-23
18.456305	1.52465e-23
18.440173	1.60774e-23
18.424042	1.69536e-23
18.407910	1.78775e-23
18.391778	1.88518e-23
18.375646	1.98791e-23
18.359515	2.09624e-23
18.343383	2.21047e-23
18.327251	2.33093e-23
18.311120	2.45794e-23
18.294988	2.59188e-23
18.278856	2.73311e-23
18.262725	2.88203e-23
18.246593	3.03907e-23
18.230461	3.20466e-23
18.214330	3.37927e-23
18.198198	3.56339e-23
18.182066	3.75753e-23
18.165934	3.96226e-23
18.149803	4.17813e-23
18.133671	4.40576e-23
18.117539	4.64579e-23
18.101408	4.89889e-23
18.085276	5.16578e-23
18.069144	5.4472e-23
18.053013	5.74395e-23
18.036881	6.05686e-23
18.020749	6.38681e-23
18.004618	6.73472e-23
17.988486	7.10158e-23
17.972354	7.48843e-23
17.956222	7.89633e-23
17.940091	8.32645e-23
17.923959	8.77999e-23
17.907827	9.25822e-23
17.891696	9.76249e-23
17.875564	1.02942e-22
17.859432	1.08549e-22
17.843301	1.14461e-22
17.827169	1.20695e-22
17.811037	1.27269e-22
17.794906	1.342e-22
17.778774	1.41509e-22
17.762642	1.49215e-22
17.746510	1.57341e-22
17.730379	1.6591e-22
17.714247	1.74945e-22
17.698115	1.84472e-22
17.681984	1.94517e-22
17.665852	2.05109e-22
17.649720	2.16278e-22
17.633589	2.28055e-22
17.617457	2.40473e-22
17.601325	2.53567e-22
17.585194	2.67374e-22
17.569062	2.81932e-22
17.552930	2.97282e-22
17.536798	3.13468e-22
17.520667	3.30535e-22
17.504535	3.48531e-22
17.488403	3.67506e-22
17.472272	3.87514e-22
17.456140	4.08611e-22
17.440008	4.30856e-22
17.423877	4.54311e-22
17.407745	4.79043e-22
17.391613	5.05121e-22
17.375482	5.32618e-22
17.359350	5.61611e-22
17.343218	5.92182e-22
17.327086	6.24416e-22
17.310955	6.58405e-22
17.294823	6.94243e-22
17.278691	7.3203e-22
17.262560	7.71874e-22
17.246428	8.13886e-22
17.230296	8.58184e-22
17.214165	9.04891e-22
17.198033	9.5414e-22
17.181901	1.00607e-21
17.165770	1.06082e-21
17.149638	1.11855e-21
17.133506	1.17943e-21
17.117374	1.24361e-21
17.101243	1.31129e-21
17.085111	1.38264e-21
17.068979	1.45788e-21
17.052848	1.53721e-21
17.036716	1.62086e-21
17.020584	1.70906e-21
17.004453	1.80205e-21
16.988321	1.9001e-21
16.972189	2.00349e-21
16.956058	2.11249e-21
16.939926	2.22743e-21
16.923794	2.34862e-21
16.907662	2.4764e-21
16.891531	2.61113e-21
16.875399	2.75318e-21
16.859267	2.90296e-21
16.843136	3.06089e-21
16.827004	3.2274e-21
16.810872	3.40297e-21
16.794741	3.58808e-21
16.778609	3.78326e-21
16.762477	3.98906e-21
16.746346	4.20604e-21
16.730214	4.43482e-21
16.714082	4.67604e-21
16.697950	4.93038e-21
16.681819	5.19855e-21
16.665687	5.48129e-21
16.649555	5.77941e-21
16.633424	6.09373e-21
16.617292	6.42514e-21
16.601160	6.77457e-21
16.585029	7.143e-21
16.568897	7.53145e-21
16.552765	7.94102e-21
16.536634	8.37285e-21
16.520502	8.82816e-21
16.504370	9.30821e-21
16.488238	9.81436e-21
16.472107	1.0348e-20
16.455975	1.09107e-20
16.439843	1.15039e-20
16.423712	1.21294e-20
16.407580	1.27889e-20
16.391448	1.34842e-20
16.375317	1.42174e-20
16.359185	1.49903e-20
16.343053	1.58053e-20
16.326922	1.66645e-20
16.310790	1.75705e-20
16.294658	1.85256e-20
16.278526	1.95327e-20
16.262395	2.05945e-20
16.246263	2.1714e-20
16.230131	2.28943e-20
16.214000	2.41388e-20
16.197868	2.54508e-20
16.181736	2.68342e-20
16.165605	2.82927e-20
16.149473	2.98304e-20
16.133341	3.14517e-20
16.117210	3.31611e-20
16.101078	3.49633e-20
16.084946	3.68635e-20
16.068814	3.88668e-20
16.052683	4.0979e-20
16.036551	4.32059e-20
16.020419	4.55538e-20
16.004288	4.80292e-20
15.988156	5.0639e-20
15.972024	5.33907e-20
15.955893	5.62917e-20
15.939761	5.93503e-20
15.923629	6.25751e-20
15.907498	6.59749e-20
15.891366	6.95594e-20
15.875234	7.33386e-20
15.859102	7.7323e-20
15.842971	8.15238e-20
15.826839	8.59526e-20
15.810707	9.0622e-20
15.794576	9.55449e-20
15.778444	1.00735e-19
15.762312	1.06207e-19
15.746181	1.11976e-19
15.730049	1.18059e-19
15.713917	1.24471e-19
15.697786	1.31232e-19
15.681654	1.3836e-19
15.665522	1.45875e-19
15.649390	1.53797e-19
15.633259	1.6215e-19
15.617127	1.70956e-19
15.600995	1.8024e-19
15.584864	1.90029e-19
15.568732	2.00348e-19
15.552600	2.11228e-19
15.536469	2.22698e-19
15.520337	2.34791e-19
15.504205	2.4754e-19
15.488074	2.60981e-19
15.471942	2.75151e-19
15.455810	2.9009e-19
15.439678	3.05841e-19
15.423547	3.22445e-19
15.407415	3.39951e-19
15.391283	3.58407e-19
15.375152	3.77865e-19
15.359020	3.98378e-19
15.342888	4.20004e-19
15.326757	4.42804e-19
15.310625	4.6684e-19
15.294493	4.92181e-19
15.278362	5.18897e-19
15.262230	5.47062e-19
15.246098	5.76755e-19
15.229966	6.08058e-19
15.213835	6.4106e-19
15.197703	6.75852e-19
15.181571	7.12532e-19
15.165440	7.51201e-19
15.149308	7.91967e-19
15.133176	8.34945e-19
15.117045	8.80254e-19
15.100913	9.2802e-19
15.084781	9.78377e-19
15.068650	1.03146e-18
15.052518	1.08743e-18
15.036386	1.14643e-18
15.020254	1.20863e-18
15.004123	1.27421e-18
14.987991	1.34334e-18
14.971859	1.41622e-18
14.955728	1.49305e-18
14.939596	1.57405e-18
14.923464	1.65944e-18
14.907333	1.74945e-18
14.891201	1.84435e-18
14.875069	1.94439e-18
14.858938	2.04986e-18
14.842806	2.16105e-18
14.826674	2.27826e-18
14.810542	2.40182e-18
14.794411	2.53209e-18
14.778279	2.66941e-18
14.762147	2.81418e-18
14.746016	2.9668e-18
14.729884	3.12768e-18
14.713752	3.29729e-18
14.697621	3.47609e-18
14.681489	3.66458e-18
14.665357	3.86328e-18
14.649226	4.07275e-18
14.633094	4.29357e-18
14.616962	4.52636e-18
14.600830	4.77177e-18
14.584699	5.03047e-18
14.568567	5.30318e-18
14.552435	5.59068e-18
14.536304	5.89375e-18
14.520172	6.21324e-18
14.504040	6.55004e-18
14.487909	6.90508e-18
14.471777	7.27936e-18
14.455645	7.67391e-18
14.439514	8.08984e-18
14.423382	8.5283e-18
14.407250	8.9905e-18
14.391118	9.47774e-18
14.374987	9.99137e-18
14.358855	1.05328e-17
14.342723	1.11036e-17
14.326592	1.17053e-17
14.310460	1.23396e-17
14.294328	1.30082e-17
14.278197	1.3713e-17
14.262065	1.4456e-17
14.245933	1.52392e-17
14.229802	1.60648e-17
14.213670	1.69352e-17
14.197538	1.78526e-17
14.181406	1.88198e-17
14.165275	1.98392e-17
14.149143	2.09139e-17
14.133011	2.20468e-17
14.116880	2.3241e-17
14.100748	2.44998e-17
14.084616	2.58267e-17
14.068485	2.72255e-17
14.052353	2.87e-17
14.036221	3.02543e-17
14.020090	3.18928e-17
14.003958	3.36199e-17
13.987826	3.54404e-17
13.971694	3.73595e-17
13.955563	3.93825e-17
13.939431	4.15149e-17
13.923299	4.37627e-17
13.907168	4.61321e-17
13.891036	4.86297e-17
13.874904	5.12625e-17
13.858773	5.40376e-17
13.842641	5.6963e-17
13.826509	6.00466e-17
13.810378	6.32969e-17
13.794246	6.67232e-17
13.778114	7.03347e-17
13.761982	7.41416e-17
13.745851	7.81545e-17
13.729719	8.23843e-17
13.713587	8.6843e-17
13.697456	9.15427e-17
13.681324	9.64967e-17
13.665192	1.01718e-16
13.649061	1.07223e-16
13.632929	1.13025e-16
13.616797	1.1914e-16
13.600666	1.25586e-16
13.584534	1.32381e-16
13.568402	1.39543e-16
13.552270	1.47093e-16
13.536139	1.5505e-16
13.520007	1.63438e-16
13.503875	1.72279e-16
13.487744	1.81598e-16
13.471612	1.91421e-16
13.455480	2.01774e-16
13.439349	2.12687e-16
13.423217	2.24191e-16
13.407085	2.36315e-16
13.390954	2.49095e-16
13.374822	2.62566e-16
13.358690	2.76765e-16
13.342559	2.9173e-16
13.326427	3.07505e-16
13.310295	3.24132e-16
13.294163	3.41657e-16
13.278032	3.60129e-16
13.261900	3.79599e-16
13.245768	4.00121e-16
13.229637	4.21751e-16
13.213505	4.4455e-16
13.197373	4.6858e-16
13.181242	4.93908e-16
13.165110	5.20604e-16
13.148978	5.48743e-16
13.132847	5.784e-16
13.116715	6.0966e-16
13.100583	6.42607e-16
13.084451	6.77334e-16
13.068320	7.13936e-16
13.052188	7.52514e-16
13.036056	7.93175e-16
13.019925	8.36031e-16
13.003793	8.81201e-16
12.987661	9.2881e-16
12.971530	9.78989e-16
12.955398	1.03188e-15
12.939266	1.08762e-15
12.923135	1.14637e-15
12.907003	1.20829e-15
12.890871	1.27356e-15
12.874739	1.34234e-15
12.858608	1.41484e-15
12.842476	1.49125e-15
12.826344	1.57179e-15
12.810213	1.65666e-15
12.794081	1.74612e-15
12.777949	1.84041e-15
12.761818	1.93978e-15
12.745686	2.04452e-15
12.729554	2.1549e-15
12.713423	2.27124e-15
12.697291	2.39385e-15
12.681159	2.52308e-15
12.665027	2.65928e-15
12.648896	2.80282e-15
12.632764	2.95411e-15
12.616632	3.11355e-15
12.600501	3.2816e-15
12.584369	3.4587e-15
12.568237	3.64535e-15
12.552106	3.84207e-15
12.535974	4.04939e-15
12.519842	4.26789e-15
12.503711	4.49817e-15
12.487579	4.74087e-15
12.471447	4.99665e-15
12.455315	5.26621e-15
12.439184	5.5503e-15
12.423052	5.84971e-15
12.406920	6.16525e-15
12.390789	6.49779e-15
12.374657	6.84826e-15
12.358525	7.21761e-15
12.342394	7.60687e-15
12.326262	8.01709e-15
12.310130	8.44942e-15
12.293999	8.90504e-15
12.277867	9.38521e-15
12.261735	9.89124e-15
12.245603	1.04245e-14
12.229472	1.09865e-14
12.213340	1.15788e-14
12.197208	1.2203e-14
12.181077	1.28608e-14
12.164945	1.3554e-14
12.148813	1.42846e-14
12.132682	1.50545e-14
12.116550	1.58658e-14
12.100418	1.67209e-14
12.084287	1.76219e-14
12.068155	1.85715e-14
12.052023	1.95722e-14
12.035891	2.06267e-14
12.019760	2.17381e-14
12.003628	2.29092e-14
11.987496	2.41434e-14
11.971365	2.54439e-14
11.955233	2.68145e-14
11.939101	2.82588e-14
11.922970	2.97809e-14
11.906838	3.13848e-14
11.890706	3.3075e-14
11.874575	3.48562e-14
11.858443	3.67331e-14
11.842311	3.87111e-14
11.826179	4.07954e-14
11.810048	4.29918e-14
11.793916	4.53064e-14
11.777784	4.77454e-14
11.761653	5.03156e-14
11.745521	5.3024e-14
11.729389	5.58781e-14
11.713258	5.88856e-14
11.697126	6.20548e-14
11.680994	6.53943e-14
11.664863	6.89134e-14
11.648731	7.26217e-14
11.632599	7.65292e-14
11.616467	8.06468e-14
11.600336	8.49857e-14
11.584204	8.95577e-14
11.568072	9.43755e-14
11.551941	9.94521e-14
11.535809	1.04801e-13
11.519677	1.10438e-13
11.503546	1.16378e-13
11.487414	1.22637e-13
11.471282	1.29231e-13
11.455151	1.36181e-13
11.439019	1.43503e-13
11.422887	1.51219e-13
11.406755	1.59348e-13
11.390624	1.67915e-13
11.374492	1.76941e-13
11.358360	1.86453e-13
11.342229	1.96474e-13
11.326097	2.07034e-13
11.309965	2.18161e-13
11.293834	2.29885e-13
11.277702	2.42238e-13
11.261570	2.55254e-13
11.245439	2.68969e-13
11.229307	2.83419e-13
11.213175	2.98645e-13
11.197043	3.14689e-13
11.180912	3.31592e-13
11.164780	3.49403e-13
11.148648	3.68169e-13
11.132517	3.87942e-13
11.116385	4.08775e-13
11.100253	4.30725e-13
11.084122	4.53853e-13
11.067990	4.78221e-13
11.051858	5.03895e-13
11.035727	5.30947e-13
11.019595	5.59448e-13
11.003463	5.89477e-13
10.987331	6.21116e-13
10.971200	6.54451e-13
10.955068	6.89573e-13
10.938936	7.26577e-13
10.922805	7.65564e-13
10.906673	8.0664e-13
10.890541	8.49917e-13
10.874410	8.95513e-13
10.858278	9.43551e-13
10.842146	9.94163e-13
10.826015	1.04749e-12
10.809883	1.10366e-12
10.793751	1.16285e-12
10.777619	1.22521e-12
10.761488	1.2909e-12
10.745356	1.36012e-12
10.729224	1.43304e-12
10.713093	1.50986e-12
10.696961	1.5908e-12
10.680829	1.67606e-12
10.664698	1.76589e-12
10.648566	1.86053e-12
10.632434	1.96024e-12
10.616303	2.06527e-12
10.600171	2.17593e-12
10.584039	2.29251e-12
10.567907	2.41533e-12
10.551776	2.54471e-12
10.535644	2.68102e-12
10.519512	2.82461e-12
10.503381	2.97588e-12
10.487249	3.13525e-12
10.471117	3.30313e-12
10.454986	3.47999e-12
10.438854	3.6663e-12
10.422722	3.86257e-12
10.406591	4.06934e-12
10.390459	4.28715e-12
10.374327	4.5166e-12
10.358195	4.75832e-12
10.342064	5.01295e-12
10.325932	5.28118e-12
10.309800	5.56374e-12
10.293669	5.8614e-12
10.277537	6.17495e-12
10.261405	6.50525e-12
10.245274	6.85318e-12
10.229142	7.2197e-12
10.213010	7.60578e-12
10.196879	8.01247e-12
10.180747	8.44088e-12
10.164615	8.89215e-12
10.148483	9.3675e-12
10.132352	9.86822e-12
10.116220	1.03957e-11
10.100088	1.09512e-11
10.083957	1.15365e-11
10.067825	1.21529e-11
10.051693	1.28022e-11
10.035562	1.34862e-11
10.019430	1.42066e-11
10.003298	1.49654e-11
9.987167	1.57647e-11
9.971035	1.66066e-11
9.954903	1.74934e-11
9.938771	1.84275e-11
9.922640	1.94113e-11
9.906508	2.04476e-11
9.890376	2.15391e-11
9.874245	2.26887e-11
9.858113	2.38996e-11
9.841981	2.51749e-11
9.825850	2.65182e-11
9.809718	2.79331e-11
9.793586	2.94233e-11
9.777455	3.09928e-11
9.761323	3.26459e-11
9.745191	3.43869e-11
9.729059	3.62207e-11
9.712928	3.8152e-11
9.696796	4.01862e-11
9.680664	4.23285e-11
9.664533	4.45848e-11
9.648401	4.69612e-11
9.632269	4.94639e-11
9.616138	5.20998e-11
9.600006	5.48758e-11
9.583874	5.77994e-11
9.567743	6.08785e-11
9.551611	6.41213e-11
9.535479	6.75364e-11
9.519347	7.1133e-11
9.503216	7.49207e-11
9.487084	7.89096e-11
9.470952	8.31105e-11
9.454821	8.75346e-11
9.438689	9.21936e-11
9.422557	9.71e-11
9.406426	1.02267e-10
9.390294	1.07708e-10
9.374162	1.13438e-10
9.358031	1.19473e-10
9.341899	1.25827e-10
9.325767	1.32519e-10
9.309635	1.39566e-10
9.293504	1.46987e-10
9.277372	1.54801e-10
9.261240	1.6303e-10
9.245109	1.71695e-10
9.228977	1.80819e-10
9.212845	1.90428e-10
9.196714	2.00545e-10
9.180582	2.11199e-10
9.164450	2.22418e-10
9.148319	2.34231e-10
9.132187	2.4667e-10
9.116055	2.59767e-10
9.099923	2.73559e-10
9.083792	2.8808e-10
9.067660	3.03371e-10
9.051528	3.19471e-10
9.035397	3.36424e-10
9.019265	3.54273e-10
9.003133	3.73068e-10
8.987002	3.92856e-10
8.970870	4.13692e-10
8.954738	4.35629e-10
8.938607	4.58727e-10
8.922475	4.83046e-10
8.906343	5.08651e-10
8.890211	5.3561e-10
8.874080	5.63993e-10
8.857948	5.93876e-10
8.841816	6.25338e-10
8.825685	6.58462e-10
8.809553	6.93336e-10
8.793421	7.30052e-10
8.777290	7.68706e-10
8.761158	8.09401e-10
8.745026	8.52244e-10
8.728895	8.97348e-10
8.712763	9.44832e-10
8.696631	9.94822e-10
8.680499	1.04745e-09
8.664368	1.10285e-09
8.648236	1.16117e-09
8.632104	1.22257e-09
8.615973	1.28721e-09
8.599841	1.35525e-09
8.583709	1.42687e-09
8.567578	1.50227e-09
8.551446	1.58165e-09
8.535314	1.6652e-09
8.519183	1.75315e-09
8.503051	1.84573e-09
8.486919	1.94319e-09
8.470787	2.04577e-09
8.454656	2.15375e-09
8.438524	2.26741e-09
8.422392	2.38705e-09
8.406261	2.51299e-09
8.390129	2.64554e-09
8.373997	2.78506e-09
8.357866	2.93191e-09
8.341734	3.08648e-09
8.325602	3.24917e-09
8.309471	3.42041e-09
8.293339	3.60063e-09
8.277207	3.79032e-09
8.261075	3.98997e-09
8.244944	4.20009e-09
8.228812	4.42124e-09
8.212680	4.65399e-09
8.196549	4.89895e-09
8.180417	5.15675e-09
8.164285	5.42806e-09
8.148154	5.7136e-09
8.132022	6.0141e-09
8.115890	6.33034e-09
8.099759	6.66314e-09
8.083627	7.01337e-09
8.067495	7.38194e-09
8.051363	7.7698e-09
8.035232	8.17796e-09
8.019100	8.60746e-09
8.002968	9.05944e-09
7.986837	9.53505e-09
7.970705	1.00355e-08
7.954573	1.05621e-08
7.938442	1.11163e-08
7.922310	1.16994e-08
7.906178	1.23129e-08
7.890047	1.29585e-08
7.873915	1.36378e-08
7.857783	1.43526e-08
7.841651	1.51046e-08
7.825520	1.58958e-08
7.809388	1.67284e-08
7.793256	1.76043e-08
7.777125	1.85258e-08
7.760993	1.94954e-08
7.744861	2.05155e-08
7.728730	2.15887e-08
7.712598	2.27178e-08
7.696466	2.39057e-08
7.680335	2.51553e-08
7.664203	2.647e-08
7.648071	2.7853e-08
7.631939	2.9308e-08
7.615808	3.08385e-08
7.599676	3.24486e-08
7.583544	3.41423e-08
7.567413	3.59239e-08
7.551281	3.7798e-08
7.535149	3.97694e-08
7.519018	4.1843e-08
7.502886	4.40242e-08
7.486754	4.63185e-08
7.470623	4.87316e-08
7.454491	5.12698e-08
7.438359	5.39395e-08
7.422227	5.67473e-08
7.406096	5.97005e-08
7.389964	6.28065e-08
7.373832	6.60732e-08
7.357701	6.95088e-08
7.341569	7.31219e-08
7.325437	7.69217e-08
7.309306	8.09178e-08
7.293174	8.51202e-08
7.277042	8.95395e-08
7.260911	9.41868e-08
7.244779	9.90738e-08
7.228647	1.04213e-07
7.212515	1.09617e-07
7.196384	1.15299e-07
7.180252	1.21274e-07
7.164120	1.27556e-07
7.147989	1.34162e-07
7.131857	1.41107e-07
7.115725	1.48409e-07
7.099594	1.56087e-07
7.083462	1.64159e-07
7.067330	1.72646e-07
7.051199	1.81568e-07
7.035067	1.90948e-07
7.018935	2.00809e-07
7.002803	2.11176e-07
6.986672	2.22073e-07
6.970540	2.33529e-07
6.954408	2.45572e-07
6.938277	2.5823e-07
6.922145	2.71536e-07
6.906013	2.85522e-07
6.889882	3.00223e-07
6.873750	3.15674e-07
6.857618	3.31914e-07
6.841487	3.48983e-07
6.825355	3.66922e-07
6.809223	3.85775e-07
6.793092	4.05589e-07
6.776960	4.26412e-07
6.760828	4.48295e-07
6.744696	4.7129e-07
6.728565	4.95454e-07
6.712433	5.20846e-07
6.696301	5.47527e-07
6.680170	5.75563e-07
6.664038	6.0502e-07
6.647906	6.35971e-07
6.631775	6.68489e-07
6.615643	7.02654e-07
6.599511	7.38548e-07
6.583380	7.76256e-07
6.567248	8.15871e-07
6.551116	8.57486e-07
6.534984	9.01202e-07
6.518853	9.47122e-07
6.502721	9.95358e-07
6.486589	1.04602e-06
6.470458	1.09924e-06
6.454326	1.15513e-06
6.438194	1.21383e-06
6.422063	1.27549e-06
6.405931	1.34023e-06
6.389799	1.40823e-06
6.373668	1.47963e-06
6.357536	1.55461e-06
6.341404	1.63334e-06
6.325272	1.71601e-06
6.309141	1.80281e-06
6.293009	1.89394e-06
6.276877	1.98962e-06
6.260746	2.09007e-06
6.244614	2.19552e-06
6.228482	2.30623e-06
6.212351	2.42243e-06
6.196219	2.54441e-06
6.180087	2.67244e-06
6.163956	2.80683e-06
6.147824	2.94787e-06
6.131692	3.09589e-06
6.115560	3.25123e-06
6.099429	3.41425e-06
6.083297	3.58531e-06
6.067165	3.7648e-06
6.051034	3.95314e-06
6.034902	4.15074e-06
6.018770	4.35805e-06
6.002639	4.57554e-06
5.986507	4.8037e-06
5.970375	5.04303e-06
5.954244	5.29408e-06
5.938112	5.55739e-06
5.921980	5.83356e-06
5.905848	6.12319e-06
5.889717	6.42693e-06
5.873585	6.74544e-06
5.857453	7.07941e-06
5.841322	7.42959e-06
5.825190	7.79674e-06
5.809058	8.18164e-06
5.792927	8.58514e-06
5.776795	9.0081e-06
5.760663	9.45144e-06
5.744532	9.9161e-06
5.728400	1.04031e-05
5.712268	1.09134e-05
5.696136	1.14482e-05
5.680005	1.20085e-05
5.663873	1.25955e-05
5.647741	1.32105e-05
5.631610	1.38548e-05
5.615478	1.45297e-05
5.599346	1.52365e-05
5.583215	1.59767e-05
5.567083	1.67519e-05
5.550951	1.75636e-05
5.534820	1.84135e-05
5.518688	1.93033e-05
5.502556	2.02347e-05
5.486424	2.12096e-05
5.470293	2.223e-05
5.454161	2.32978e-05
5.438029	2.44151e-05
5.421898	2.55842e-05
5.405766	2.68073e-05
5.389634	2.80867e-05
5.373503	2.94248e-05
5.357371	3.08242e-05
5.341239	3.22876e-05
5.325108	3.38176e-05
5.308976	3.54171e-05
5.292844	3.70891e-05
5.276712	3.88365e-05
5.260581	4.06624e-05
5.244449	4.25703e-05
5.228317	4.45634e-05
5.212186	4.66453e-05
5.196054	4.88195e-05
5.179922	5.10897e-05
5.163791	5.34599e-05
5.147659	5.5934e-05
5.131527	5.8516e-05
5.115396	6.12102e-05
5.099264	6.4021e-05
5.083132	6.69527e-05
5.067000	7.001e-05
5.050869	7.31976e-05
5.034737	7.65203e-05
5.018605	7.9983e-05
5.002474	8.35907e-05
4.986342	8.73487e-05
4.970210	9.12622e-05
4.954079	9.53365e-05
4.937947	9.95771e-05
4.921815	0.00010399
4.905684	0.000108579
4.889552	0.000113352
4.873420	0.000118313
4.857288	0.000123469
4.841157	0.000128825
4.825025	0.000134387
4.808893	0.00014016
4.792762	0.00014615
4.776630	0.000152362
4.760498	0.000158802
4.744367	0.000165475
4.728235	0.000172386
4.712103	0.000179539
4.695972	0.000186939
4.679840	0.000194589
4.663708	0.000202494
4.647576	0.000210655
4.631445	0.000219075
4.615313	0.000227756
4.599181	0.000236697
4.583050	0.0002459
4.566918	0.000255361
4.550786	0.000265079
4.534655	0.000275049
4.518523	0.000285265
4.502391	0.00029572
4.486260	0.000306402
4.470128	0.000317299
4.453996	0.000328396
4.437864	0.000339674
4.421733	0.000351112
4.405601	0.000362681
4.389469	0.00037435
4.373338	0.000386084
4.357206	0.000397837
4.341074	0.000409559
4.324943	0.00042119
4.308811	0.00043266
4.292679	0.000443885
4.276548	0.000454768
4.260416	0.000465191
4.244284	0.000475013
4.228152	0.00048406
4.212021	0.000492109
4.195889	0.000498866
4.179757	0.000503895
&
```
