## Supplementary material for "All-at-once RNA folding with 3D motif prediction framed by evolutionary information": RF00066_U7.cacofold.power

```
# Power analysis of CaCoFold structure 
#
# Powertype = SINGLE SUBSTITUTIONS
# covary  left_pos      right_pos    substitutions      power
#----------------------------------------------------------------
          37		72		1		0.00
          38		71		0		0.00
          39		70		30		0.74
          40		67		23		0.64
          41		66		14		0.45
          43		64		20		0.59
          44		63		24		0.66
          45		62		20		0.59
          48		59		17		0.52
          49		58		26		0.69
          50		57		27		0.70
#
# BPAIRS 11
# avg substitutions per BP  18.4
# BPAIRS expected to covary 5.6 +/- 1.4
# BPAIRS observed to covary 0
#
```
