## Supplementary material for "All-at-once RNA folding with 3D motif prediction framed by evolutionary information": RF00066_U7.helixcov

```
# RMs = 1 L = 75

# RM_HELIX NESTED 37-50 57-72, nbp = 11 nbp_cov = 0
# pvals: 0.420437,0.420437,0.806944,0.165724,0.550719,0.499752,0.202654,0.640476,0.571925,0.0913442,0.633705
# aggregated NONE
NESTED  ::::::::::::::::::::::::::::::::::<<<<<<<<<<<_____>>>>>>>>>>>:::
        ::::::::::::::::::::::::::::::::::::::::::::::::::::::::::::::::
```
