## Supplementary material for "All-at-once RNA folding with 3D motif prediction framed by evolutionary information": RF00066_U7.surv

```
5.500000	0.0909091
3.450000	0.181818
2.750000	0.272727
-0.050000	0.454545
-0.750000	0.545455
-1.150000	0.636364
-1.300000	0.727273
-1.750000	0.818182
-1.800000	0.909091
-3.100000	1
&
11.650000	0.000498753
10.600000	0.000997506
10.100000	0.00149626
10.050000	0.00199501
9.350000	0.00249377
8.850000	0.00299252
8.500000	0.00349127
8.450000	0.00399002
8.200000	0.00498753
8.100000	0.00648379
7.950000	0.00698254
7.700000	0.0074813
7.650000	0.00798005
7.450000	0.00897756
7.400000	0.00997506
7.350000	0.0109726
7.200000	0.0114713
7.100000	0.0119701
6.950000	0.0129676
6.900000	0.0139651
6.650000	0.0144638
6.600000	0.0149626
6.550000	0.0154613
6.300000	0.0159601
6.250000	0.0164589
6.200000	0.0174564
6.150000	0.0184539
6.050000	0.0194514
6.000000	0.0199501
5.950000	0.0214464
5.900000	0.0224439
5.850000	0.0239401
5.800000	0.0244389
5.750000	0.0254364
5.700000	0.0259352
5.650000	0.0264339
5.600000	0.0269327
5.550000	0.0274314
5.500000	0.0279302
5.450000	0.0284289
5.400000	0.0294264
5.300000	0.0309227
5.250000	0.0314214
5.200000	0.032419
5.150000	0.034414
5.100000	0.0349127
5.050000	0.0354115
5.000000	0.0369077
4.900000	0.0374065
4.850000	0.0389027
4.800000	0.0408978
4.750000	0.0413965
4.650000	0.042394
4.600000	0.0428928
4.550000	0.0438903
4.500000	0.0453865
4.450000	0.0468828
4.400000	0.0473815
4.350000	0.0493766
4.300000	0.0503741
4.200000	0.0523691
4.150000	0.0538653
4.100000	0.0548628
4.050000	0.0558603
4.000000	0.0568579
3.950000	0.0578554
3.900000	0.0593516
3.850000	0.0598504
3.800000	0.0608479
3.750000	0.0618454
3.700000	0.0633416
3.650000	0.0643392
3.600000	0.0663342
3.550000	0.0693267
3.500000	0.0708229
3.450000	0.0718204
3.400000	0.0723192
3.350000	0.0733167
3.250000	0.0763092
3.200000	0.0783042
3.150000	0.0822943
3.100000	0.0832918
3.050000	0.0862843
3.000000	0.0872818
2.950000	0.0897756
2.900000	0.0927681
2.850000	0.0952618
2.800000	0.0972569
2.750000	0.100249
2.700000	0.102244
2.650000	0.104738
2.600000	0.107232
2.550000	0.109726
2.500000	0.111721
2.450000	0.112219
2.400000	0.113716
2.350000	0.118204
2.300000	0.120698
2.250000	0.122693
2.200000	0.125187
2.150000	0.129177
2.100000	0.133167
2.050000	0.137157
2.000000	0.140648
1.950000	0.14414
1.900000	0.147132
1.850000	0.149626
1.800000	0.153616
1.750000	0.154613
1.700000	0.158603
1.650000	0.1601
1.600000	0.163092
1.550000	0.166085
1.500000	0.169576
1.450000	0.173067
1.400000	0.175561
1.350000	0.177556
1.300000	0.181047
1.250000	0.183042
1.200000	0.186534
1.150000	0.190025
1.100000	0.194514
1.050000	0.196509
1.000000	0.200499
0.950000	0.205985
0.900000	0.208978
0.850000	0.214464
0.800000	0.217955
0.750000	0.220948
0.700000	0.223441
0.650000	0.225436
0.600000	0.227431
0.550000	0.230424
0.500000	0.23591
0.450000	0.240399
0.400000	0.245885
0.350000	0.249377
0.300000	0.25187
0.250000	0.25586
0.200000	0.262344
0.150000	0.265337
0.100000	0.276309
0.050000	0.284788
0.000000	0.383541
-0.050000	0.598504
-0.100000	0.611471
-0.150000	0.617456
-0.200000	0.623441
-0.250000	0.629925
-0.300000	0.63591
-0.350000	0.643392
-0.400000	0.649875
-0.450000	0.65586
-0.500000	0.662344
-0.550000	0.669825
-0.600000	0.676808
-0.650000	0.684788
-0.700000	0.692269
-0.750000	0.698753
-0.800000	0.705736
-0.850000	0.713217
-0.900000	0.721197
-0.950000	0.731172
-1.000000	0.739152
-1.050000	0.74813
-1.100000	0.753616
-1.150000	0.758603
-1.200000	0.765586
-1.250000	0.771072
-1.300000	0.778055
-1.350000	0.784539
-1.400000	0.791022
-1.450000	0.800998
-1.500000	0.808479
-1.550000	0.816958
-1.600000	0.820449
-1.650000	0.825935
-1.700000	0.830923
-1.750000	0.837406
-1.800000	0.84389
-1.850000	0.849377
-1.900000	0.85586
-1.950000	0.862344
-2.000000	0.866334
-2.050000	0.872818
-2.100000	0.877307
-2.150000	0.882793
-2.200000	0.887282
-2.250000	0.890773
-2.300000	0.897257
-2.350000	0.903242
-2.400000	0.909227
-2.450000	0.912718
-2.500000	0.918204
-2.550000	0.921696
-2.600000	0.926185
-2.650000	0.929676
-2.700000	0.930175
-2.750000	0.931671
-2.800000	0.935661
-2.850000	0.940648
-2.900000	0.943142
-2.950000	0.943641
-3.000000	0.947631
-3.050000	0.949626
-3.100000	0.951122
-3.150000	0.953117
-3.200000	0.95611
-3.250000	0.959102
-3.300000	0.959601
-3.350000	0.962095
-3.400000	0.96409
-3.450000	0.966584
-3.500000	0.967082
-3.550000	0.96808
-3.600000	0.968579
-3.650000	0.969077
-3.700000	0.970075
-3.750000	0.971072
-3.800000	0.97207
-3.850000	0.973566
-3.900000	0.974564
-3.950000	0.976559
-4.000000	0.977556
-4.100000	0.978055
-4.150000	0.978554
-4.200000	0.979052
-4.250000	0.981047
-4.300000	0.982045
-4.350000	0.982544
-4.400000	0.98404
-4.450000	0.984539
-4.500000	0.986035
-4.550000	0.987531
-4.750000	0.988529
-4.800000	0.990025
-5.000000	0.990524
-5.050000	0.991521
-5.100000	0.992519
-5.150000	0.993017
-5.250000	0.994015
-5.300000	0.995012
-5.350000	0.995511
-5.550000	0.996509
-5.650000	0.997007
-6.000000	0.998005
-6.750000	0.998504
-6.950000	0.999002
-7.100000	0.999501
-8.400000	1
&
43.350000	2.48016e-05
34.450000	4.96032e-05
33.600000	7.44048e-05
30.350000	9.92063e-05
29.700000	0.000124008
27.950000	0.00014881
27.650000	0.000173611
26.100000	0.000198413
25.800000	0.000223214
25.750000	0.000248016
25.550000	0.000272817
25.400000	0.000297619
25.250000	0.000322421
25.200000	0.000347222
24.850000	0.000372024
24.600000	0.000396825
24.200000	0.000421627
24.050000	0.000446429
24.000000	0.00047123
23.500000	0.000496032
23.450000	0.000520833
23.200000	0.000545635
23.050000	0.000570437
22.600000	0.000595238
22.250000	0.00062004
21.750000	0.000644841
21.650000	0.000669643
21.550000	0.000719246
21.350000	0.000744048
21.250000	0.000768849
21.200000	0.000793651
21.100000	0.000818452
21.050000	0.000843254
20.950000	0.000868056
20.850000	0.000892857
20.750000	0.000917659
20.700000	0.00094246
20.500000	0.000992063
20.400000	0.00101687
20.300000	0.00104167
20.250000	0.00106647
20.200000	0.00109127
20.150000	0.00111607
20.100000	0.00114087
20.050000	0.00116567
20.000000	0.00119048
19.950000	0.00121528
19.900000	0.00124008
19.800000	0.00126488
19.750000	0.00128968
19.700000	0.00136409
19.650000	0.00138889
19.600000	0.0014881
19.550000	0.0015377
19.500000	0.0016121
19.350000	0.0016369
19.250000	0.00168651
19.150000	0.00173611
19.100000	0.00176091
19.050000	0.00181052
19.000000	0.00193452
18.850000	0.00195933
18.800000	0.00198413
18.600000	0.00203373
18.550000	0.00205853
18.500000	0.00208333
18.450000	0.00215774
18.400000	0.00218254
18.350000	0.00220734
18.250000	0.00225694
18.100000	0.00228175
18.050000	0.00230655
18.000000	0.00243056
17.950000	0.00260417
17.900000	0.00270337
17.850000	0.00272817
17.800000	0.00277778
17.750000	0.00285218
17.700000	0.00290179
17.650000	0.00300099
17.550000	0.00302579
17.500000	0.0031002
17.450000	0.0031498
17.350000	0.0031746
17.300000	0.0031994
17.200000	0.00322421
17.100000	0.00329861
17.050000	0.00332341
17.000000	0.00337302
16.950000	0.00342262
16.900000	0.00347222
16.850000	0.00359623
16.750000	0.00374504
16.700000	0.00384425
16.600000	0.00396825
16.550000	0.00401786
16.500000	0.00404266
16.450000	0.00414187
16.350000	0.00424107
16.300000	0.00431548
16.250000	0.00436508
16.200000	0.00441468
16.100000	0.00446429
16.050000	0.00453869
16.000000	0.0046131
15.950000	0.0046379
15.900000	0.0047123
15.850000	0.00483631
15.800000	0.00486111
15.750000	0.00491071
15.700000	0.00493552
15.600000	0.00500992
15.550000	0.00505952
15.500000	0.00513393
15.450000	0.00520833
15.400000	0.00525794
15.350000	0.00528274
15.300000	0.00540675
15.250000	0.00545635
15.200000	0.00553075
15.150000	0.00560516
15.100000	0.00577877
15.050000	0.00587798
15.000000	0.00600198
14.950000	0.00610119
14.900000	0.00615079
14.850000	0.0062252
14.800000	0.00637401
14.750000	0.00652282
14.700000	0.00664683
14.650000	0.00669643
14.600000	0.00687004
14.550000	0.00694444
14.500000	0.00696925
14.450000	0.00711806
14.400000	0.00721726
14.350000	0.00734127
14.300000	0.00746528
14.250000	0.00761409
14.200000	0.0077629
14.150000	0.0078373
14.100000	0.00793651
14.050000	0.00811012
14.000000	0.00820933
13.950000	0.00823413
13.900000	0.00838294
13.850000	0.00850694
13.800000	0.00855655
13.750000	0.00870536
13.700000	0.00880456
13.650000	0.00885417
13.600000	0.00900298
13.550000	0.00910218
13.500000	0.00915179
13.450000	0.00925099
13.400000	0.0094494
13.350000	0.00957341
13.300000	0.00967262
13.250000	0.00982143
13.200000	0.00989583
13.150000	0.0100446
13.100000	0.0101438
13.050000	0.0102183
13.000000	0.0103919
12.950000	0.0104911
12.900000	0.0105903
12.850000	0.0106895
12.800000	0.0108135
12.750000	0.0109623
12.700000	0.0110863
12.650000	0.0112847
12.600000	0.0113839
12.550000	0.0114335
12.500000	0.0116567
12.450000	0.0118056
12.400000	0.0119792
12.350000	0.0122024
12.300000	0.012376
12.250000	0.0125248
12.200000	0.0128224
12.150000	0.0130456
12.100000	0.0133185
12.050000	0.0135417
12.000000	0.0138641
11.950000	0.0140377
11.900000	0.0142857
11.850000	0.0144841
11.800000	0.0147321
11.750000	0.0152034
11.700000	0.0154762
11.650000	0.015625
11.600000	0.015749
11.550000	0.0159226
11.500000	0.0162698
11.450000	0.0164435
11.400000	0.0166171
11.350000	0.0169395
11.300000	0.0172123
11.250000	0.0174603
11.200000	0.0178323
11.150000	0.0182292
11.100000	0.0184276
11.050000	0.0187748
11.000000	0.0190972
10.950000	0.01937
10.900000	0.0196925
10.850000	0.0200397
10.800000	0.0203125
10.750000	0.0205605
10.700000	0.0209077
10.650000	0.021255
10.600000	0.0216022
10.550000	0.0218998
10.500000	0.0222718
10.450000	0.0226438
10.400000	0.0228423
10.350000	0.0232143
10.300000	0.0234871
10.250000	0.0239583
10.200000	0.0242312
10.150000	0.0246776
10.100000	0.0249752
10.050000	0.0254464
10.000000	0.025744
9.950000	0.0262401
9.900000	0.0264881
9.850000	0.0268601
9.800000	0.0271577
9.750000	0.027505
9.700000	0.027753
9.650000	0.0281746
9.600000	0.0285962
9.550000	0.0291667
9.500000	0.0294891
9.450000	0.0298115
9.400000	0.0302331
9.350000	0.0305804
9.300000	0.031002
9.250000	0.031622
9.200000	0.031994
9.150000	0.0325397
9.100000	0.0330357
9.050000	0.0335813
9.000000	0.0340278
8.950000	0.034375
8.900000	0.0347718
8.850000	0.0352927
8.800000	0.0357887
8.750000	0.0362599
8.700000	0.0366567
8.650000	0.0374256
8.600000	0.038244
8.550000	0.0385913
8.500000	0.0391865
8.450000	0.0396329
8.400000	0.0404762
8.350000	0.0410218
8.300000	0.0416419
8.250000	0.0422123
8.200000	0.0429315
8.150000	0.043502
8.100000	0.0439484
8.050000	0.0443948
8.000000	0.0451389
7.950000	0.0453869
7.900000	0.0457837
7.850000	0.0466518
7.800000	0.0474206
7.750000	0.0481647
7.700000	0.0489831
7.650000	0.0498264
7.600000	0.0504464
7.550000	0.0510913
7.500000	0.0516369
7.450000	0.0524058
7.400000	0.0531746
7.350000	0.0541915
7.300000	0.0551339
7.250000	0.056002
7.200000	0.0566468
7.150000	0.0575149
7.100000	0.0581597
7.050000	0.0590774
7.000000	0.059747
6.950000	0.0606647
6.900000	0.0615575
6.850000	0.0625
6.800000	0.0632688
6.750000	0.0641121
6.700000	0.0651786
6.650000	0.0659722
6.600000	0.0670139
6.550000	0.0680556
6.500000	0.0692708
6.450000	0.0702877
6.400000	0.0711806
6.350000	0.0722966
6.300000	0.0736111
6.250000	0.0746528
6.200000	0.0757688
6.150000	0.0769593
6.100000	0.0780258
6.050000	0.0791171
6.000000	0.0801339
5.950000	0.081126
5.900000	0.0824653
5.850000	0.0832093
5.800000	0.0843006
5.750000	0.0855407
5.700000	0.0863839
5.650000	0.0874752
5.600000	0.0891121
5.550000	0.0902778
5.500000	0.0913442
5.450000	0.0928571
5.400000	0.094246
5.350000	0.0957341
5.300000	0.0974454
5.250000	0.0989335
5.200000	0.100099
5.150000	0.101885
5.100000	0.103497
5.050000	0.105308
5.000000	0.106969
4.950000	0.108482
4.900000	0.109797
4.850000	0.11126
4.800000	0.112922
4.750000	0.114534
4.700000	0.116443
4.650000	0.118229
4.600000	0.119717
4.550000	0.121677
4.500000	0.123462
4.450000	0.125223
4.400000	0.127406
4.350000	0.129117
4.300000	0.131002
4.250000	0.132912
4.200000	0.134499
4.150000	0.136359
4.100000	0.139013
4.050000	0.140848
4.000000	0.143006
3.950000	0.145213
3.900000	0.147272
3.850000	0.149132
3.800000	0.151042
3.750000	0.152877
3.700000	0.154812
3.650000	0.156994
3.600000	0.159077
3.550000	0.161582
3.500000	0.163393
3.450000	0.165724
3.400000	0.167981
3.350000	0.170238
3.300000	0.172941
3.250000	0.175422
3.200000	0.177381
3.150000	0.180208
3.100000	0.182937
3.050000	0.185863
3.000000	0.188418
2.950000	0.19122
2.900000	0.194196
2.850000	0.196949
2.800000	0.199851
2.750000	0.202654
2.700000	0.205184
2.650000	0.207813
2.600000	0.210665
2.550000	0.21436
2.500000	0.21684
2.450000	0.219742
2.400000	0.222892
2.350000	0.226091
2.300000	0.229489
2.250000	0.232788
2.200000	0.235615
2.150000	0.23874
2.100000	0.242436
2.050000	0.245387
2.000000	0.248016
1.950000	0.251513
1.900000	0.255035
1.850000	0.25873
1.800000	0.262128
1.750000	0.266146
1.700000	0.269965
1.650000	0.273487
1.600000	0.276761
1.550000	0.280878
1.500000	0.284697
1.450000	0.288467
1.400000	0.292535
1.350000	0.296329
1.300000	0.299578
1.250000	0.303943
1.200000	0.308209
1.150000	0.312103
1.100000	0.315724
1.050000	0.320164
1.000000	0.324281
0.950000	0.328323
0.900000	0.333061
0.850000	0.337376
0.800000	0.341369
0.750000	0.345387
0.700000	0.349306
0.650000	0.353373
0.600000	0.357589
0.550000	0.362376
0.500000	0.366791
0.450000	0.371726
0.400000	0.37629
0.350000	0.380903
0.300000	0.38559
0.250000	0.390253
0.200000	0.395064
0.150000	0.400025
0.100000	0.405531
0.050000	0.410144
0.000000	0.415377
-0.050000	0.420437
-0.100000	0.425843
-0.150000	0.431771
-0.200000	0.437798
-0.250000	0.443725
-0.300000	0.448834
-0.350000	0.454439
-0.400000	0.459846
-0.450000	0.464732
-0.500000	0.469916
-0.550000	0.475422
-0.600000	0.481399
-0.650000	0.487475
-0.700000	0.493378
-0.750000	0.499752
-0.800000	0.506002
-0.850000	0.512078
-0.900000	0.518353
-0.950000	0.524727
-1.000000	0.531349
-1.050000	0.537897
-1.100000	0.54437
-1.150000	0.550719
-1.200000	0.558309
-1.250000	0.564856
-1.300000	0.571925
-1.350000	0.578274
-1.400000	0.584697
-1.450000	0.59184
-1.500000	0.59881
-1.550000	0.605134
-1.600000	0.612252
-1.650000	0.619147
-1.700000	0.626761
-1.750000	0.633705
-1.800000	0.640476
-1.850000	0.64685
-1.900000	0.653745
-1.950000	0.661607
-2.000000	0.668725
-2.050000	0.67562
-2.100000	0.683209
-2.150000	0.689881
-2.200000	0.696602
-2.250000	0.703894
-2.300000	0.710293
-2.350000	0.716865
-2.400000	0.723661
-2.450000	0.729936
-2.500000	0.736334
-2.550000	0.742411
-2.600000	0.747768
-2.650000	0.753348
-2.700000	0.759648
-2.750000	0.766567
-2.800000	0.772594
-2.850000	0.778522
-2.900000	0.784474
-2.950000	0.790303
-3.000000	0.796032
-3.050000	0.801339
-3.100000	0.806944
-3.150000	0.811954
-3.200000	0.817386
-3.250000	0.822867
-3.300000	0.827753
-3.350000	0.83254
-3.400000	0.8375
-3.450000	0.841493
-3.500000	0.84561
-3.550000	0.849529
-3.600000	0.85439
-3.650000	0.85878
-3.700000	0.863244
-3.750000	0.86746
-3.800000	0.871106
-3.850000	0.875198
-3.900000	0.878323
-3.950000	0.88192
-4.000000	0.885268
-4.050000	0.888914
-4.100000	0.892684
-4.150000	0.896131
-4.200000	0.898859
-4.250000	0.90186
-4.300000	0.904539
-4.350000	0.907341
-4.400000	0.910665
-4.450000	0.913641
-4.500000	0.916295
-4.550000	0.919097
-4.600000	0.921677
-4.650000	0.924157
-4.700000	0.926438
-4.750000	0.928943
-4.800000	0.931076
-4.850000	0.933234
-4.900000	0.935739
-4.950000	0.93812
-5.000000	0.940253
-5.050000	0.942113
-5.100000	0.944122
-5.150000	0.946106
-5.200000	0.947718
-5.250000	0.949405
-5.300000	0.95119
-5.350000	0.952753
-5.400000	0.954563
-5.450000	0.956101
-5.500000	0.95754
-5.550000	0.959152
-5.600000	0.960441
-5.650000	0.961508
-5.700000	0.962922
-5.750000	0.96436
-5.800000	0.9656
-5.850000	0.966939
-5.900000	0.967857
-5.950000	0.969072
-6.000000	0.96999
-6.050000	0.971032
-6.100000	0.972098
-6.150000	0.973165
-6.200000	0.974008
-6.250000	0.975074
-6.300000	0.975967
-6.350000	0.976885
-6.400000	0.977604
-6.450000	0.978299
-6.500000	0.97934
-6.550000	0.980258
-6.600000	0.980928
-6.650000	0.981448
-6.700000	0.982192
-6.750000	0.983036
-6.800000	0.983557
-6.850000	0.984028
-6.900000	0.984474
-6.950000	0.985144
-7.000000	0.985789
-7.050000	0.986508
-7.100000	0.987103
-7.150000	0.987599
-7.200000	0.987971
-7.250000	0.988442
-7.300000	0.988864
-7.350000	0.98941
-7.400000	0.989757
-7.450000	0.990104
-7.500000	0.990402
-7.550000	0.990699
-7.600000	0.991171
-7.650000	0.991518
-7.700000	0.991791
-7.750000	0.991989
-7.800000	0.992312
-7.850000	0.992485
-7.900000	0.992907
-7.950000	0.99313
-8.000000	0.993403
-8.050000	0.993849
-8.100000	0.994097
-8.150000	0.994296
-8.200000	0.994618
-8.250000	0.994891
-8.300000	0.99499
-8.350000	0.995263
-8.400000	0.995536
-8.450000	0.99566
-8.500000	0.995833
-8.550000	0.995982
-8.600000	0.996156
-8.650000	0.996329
-8.700000	0.996404
-8.750000	0.996503
-8.800000	0.996652
-8.850000	0.996825
-8.900000	0.9969
-8.950000	0.997123
-9.000000	0.997222
-9.050000	0.997247
-9.100000	0.997371
-9.150000	0.997445
-9.200000	0.997569
-9.250000	0.997594
-9.300000	0.997743
-9.350000	0.997917
-9.400000	0.998065
-9.450000	0.998115
-9.500000	0.998165
-9.550000	0.998264
-9.600000	0.998313
-9.650000	0.998413
-9.700000	0.998537
-9.750000	0.998611
-9.800000	0.998686
-9.850000	0.99871
-9.950000	1
&
97.150000	1.60341e-11
97.100000	1.62222e-11
97.050000	1.64125e-11
97.000000	1.66051e-11
96.950000	1.67999e-11
96.900000	1.6997e-11
96.850000	1.71964e-11
96.800000	1.73981e-11
96.750000	1.76023e-11
96.700000	1.78088e-11
96.650000	1.80177e-11
96.600000	1.82291e-11
96.550000	1.84429e-11
96.500000	1.86593e-11
96.450000	1.88782e-11
96.400000	1.90997e-11
96.350000	1.93238e-11
96.300000	1.95505e-11
96.250000	1.97799e-11
96.200000	2.00119e-11
96.150000	2.02467e-11
96.100000	2.04842e-11
96.050000	2.07246e-11
96.000000	2.09677e-11
95.950000	2.12137e-11
95.900000	2.14626e-11
95.850000	2.17144e-11
95.800000	2.19691e-11
95.750000	2.22269e-11
95.700000	2.24877e-11
95.650000	2.27515e-11
95.600000	2.30184e-11
95.550000	2.32885e-11
95.500000	2.35617e-11
95.450000	2.38381e-11
95.400000	2.41178e-11
95.350000	2.44008e-11
95.300000	2.4687e-11
95.250000	2.49767e-11
95.200000	2.52697e-11
95.150000	2.55662e-11
95.100000	2.58661e-11
95.050000	2.61696e-11
95.000000	2.64766e-11
94.950000	2.67873e-11
94.900000	2.71016e-11
94.850000	2.74195e-11
94.800000	2.77412e-11
94.750000	2.80667e-11
94.700000	2.8396e-11
94.650000	2.87292e-11
94.600000	2.90662e-11
94.550000	2.94072e-11
94.500000	2.97523e-11
94.450000	3.01013e-11
94.400000	3.04545e-11
94.350000	3.08118e-11
94.300000	3.11733e-11
94.250000	3.15391e-11
94.200000	3.19091e-11
94.150000	3.22835e-11
94.100000	3.26623e-11
94.050000	3.30455e-11
94.000000	3.34332e-11
93.950000	3.38255e-11
93.900000	3.42223e-11
93.850000	3.46239e-11
93.800000	3.50301e-11
93.750000	3.54411e-11
93.700000	3.58569e-11
93.650000	3.62776e-11
93.600000	3.67033e-11
93.550000	3.71339e-11
93.500000	3.75696e-11
93.450000	3.80104e-11
93.400000	3.84564e-11
93.350000	3.89076e-11
93.300000	3.93641e-11
93.250000	3.98259e-11
93.200000	4.02932e-11
93.150000	4.0766e-11
93.100000	4.12443e-11
93.050000	4.17282e-11
93.000000	4.22178e-11
92.950000	4.27132e-11
92.900000	4.32143e-11
92.850000	4.37214e-11
92.800000	4.42343e-11
92.750000	4.47534e-11
92.700000	4.52785e-11
92.650000	4.58097e-11
92.600000	4.63472e-11
92.550000	4.6891e-11
92.500000	4.74412e-11
92.450000	4.79978e-11
92.400000	4.8561e-11
92.350000	4.91308e-11
92.300000	4.97073e-11
92.250000	5.02905e-11
92.200000	5.08806e-11
92.150000	5.14776e-11
92.100000	5.20816e-11
92.050000	5.26927e-11
92.000000	5.33109e-11
91.950000	5.39365e-11
91.900000	5.45693e-11
91.850000	5.52096e-11
91.800000	5.58574e-11
91.750000	5.65128e-11
91.700000	5.71759e-11
91.650000	5.78468e-11
91.600000	5.85255e-11
91.550000	5.92123e-11
91.500000	5.9907e-11
91.450000	6.061e-11
91.400000	6.13211e-11
91.350000	6.20407e-11
91.300000	6.27686e-11
91.250000	6.35051e-11
91.200000	6.42503e-11
91.150000	6.50042e-11
91.100000	6.57669e-11
91.050000	6.65386e-11
91.000000	6.73194e-11
90.950000	6.81093e-11
90.900000	6.89085e-11
90.850000	6.9717e-11
90.800000	7.05351e-11
90.750000	7.13627e-11
90.700000	7.22001e-11
90.650000	7.30473e-11
90.600000	7.39044e-11
90.550000	7.47716e-11
90.500000	7.5649e-11
90.450000	7.65366e-11
90.400000	7.74347e-11
90.350000	7.83433e-11
90.300000	7.92626e-11
90.250000	8.01927e-11
90.200000	8.11337e-11
90.150000	8.20857e-11
90.100000	8.30489e-11
90.050000	8.40234e-11
90.000000	8.50094e-11
89.950000	8.60069e-11
89.900000	8.70161e-11
89.850000	8.80372e-11
89.800000	8.90702e-11
89.750000	9.01154e-11
89.700000	9.11728e-11
89.650000	9.22427e-11
89.600000	9.33251e-11
89.550000	9.44202e-11
89.500000	9.55281e-11
89.450000	9.66491e-11
89.400000	9.77832e-11
89.350000	9.89306e-11
89.300000	1.00092e-10
89.250000	1.01266e-10
89.200000	1.02454e-10
89.150000	1.03657e-10
89.100000	1.04873e-10
89.050000	1.06104e-10
89.000000	1.07349e-10
88.950000	1.08608e-10
88.900000	1.09883e-10
88.850000	1.11172e-10
88.800000	1.12477e-10
88.750000	1.13797e-10
88.700000	1.15132e-10
88.650000	1.16483e-10
88.600000	1.1785e-10
88.550000	1.19233e-10
88.500000	1.20632e-10
88.450000	1.22048e-10
88.400000	1.2348e-10
88.350000	1.24929e-10
88.300000	1.26395e-10
88.250000	1.27878e-10
88.200000	1.29379e-10
88.150000	1.30897e-10
88.100000	1.32433e-10
88.050000	1.33987e-10
88.000000	1.35559e-10
87.950000	1.3715e-10
87.900000	1.3876e-10
87.850000	1.40388e-10
87.800000	1.42035e-10
87.750000	1.43702e-10
87.700000	1.45389e-10
87.650000	1.47095e-10
87.600000	1.48821e-10
87.550000	1.50567e-10
87.500000	1.52334e-10
87.450000	1.54122e-10
87.400000	1.55931e-10
87.350000	1.5776e-10
87.300000	1.59612e-10
87.250000	1.61485e-10
87.200000	1.6338e-10
87.150000	1.65297e-10
87.100000	1.67237e-10
87.050000	1.692e-10
87.000000	1.71185e-10
86.950000	1.73194e-10
86.900000	1.75227e-10
86.850000	1.77283e-10
86.800000	1.79363e-10
86.750000	1.81468e-10
86.700000	1.83598e-10
86.650000	1.85753e-10
86.600000	1.87932e-10
86.550000	1.90138e-10
86.500000	1.92369e-10
86.450000	1.94627e-10
86.400000	1.96911e-10
86.350000	1.99222e-10
86.300000	2.0156e-10
86.250000	2.03925e-10
86.200000	2.06318e-10
86.150000	2.0874e-10
86.100000	2.11189e-10
86.050000	2.13668e-10
86.000000	2.16175e-10
85.950000	2.18712e-10
85.900000	2.21279e-10
85.850000	2.23876e-10
85.800000	2.26503e-10
85.750000	2.29161e-10
85.700000	2.31851e-10
85.650000	2.34572e-10
85.600000	2.37325e-10
85.550000	2.4011e-10
85.500000	2.42928e-10
85.450000	2.45779e-10
85.400000	2.48663e-10
85.350000	2.51582e-10
85.300000	2.54534e-10
85.250000	2.57521e-10
85.200000	2.60544e-10
85.150000	2.63601e-10
85.100000	2.66695e-10
85.050000	2.69825e-10
85.000000	2.72992e-10
84.950000	2.76196e-10
84.900000	2.79437e-10
84.850000	2.82717e-10
84.800000	2.86035e-10
84.750000	2.89392e-10
84.700000	2.92788e-10
84.650000	2.96224e-10
84.600000	2.99701e-10
84.550000	3.03218e-10
84.500000	3.06777e-10
84.450000	3.10377e-10
84.400000	3.1402e-10
84.350000	3.17706e-10
84.300000	3.21434e-10
84.250000	3.25207e-10
84.200000	3.29024e-10
84.150000	3.32885e-10
84.100000	3.36792e-10
84.050000	3.40745e-10
84.000000	3.44744e-10
83.950000	3.4879e-10
83.900000	3.52884e-10
83.850000	3.57025e-10
83.800000	3.61216e-10
83.750000	3.65455e-10
83.700000	3.69744e-10
83.650000	3.74084e-10
83.600000	3.78475e-10
83.550000	3.82917e-10
83.500000	3.87411e-10
83.450000	3.91958e-10
83.400000	3.96558e-10
83.350000	4.01212e-10
83.300000	4.05921e-10
83.250000	4.10686e-10
83.200000	4.15506e-10
83.150000	4.20383e-10
83.100000	4.25317e-10
83.050000	4.30309e-10
83.000000	4.35359e-10
82.950000	4.40469e-10
82.900000	4.45639e-10
82.850000	4.50869e-10
82.800000	4.56161e-10
82.750000	4.61515e-10
82.700000	4.66932e-10
82.650000	4.72412e-10
82.600000	4.77957e-10
82.550000	4.83567e-10
82.500000	4.89243e-10
82.450000	4.94985e-10
82.400000	5.00795e-10
82.350000	5.06673e-10
82.300000	5.1262e-10
82.250000	5.18637e-10
82.200000	5.24724e-10
82.150000	5.30883e-10
82.100000	5.37114e-10
82.050000	5.43419e-10
82.000000	5.49797e-10
81.950000	5.5625e-10
81.900000	5.62779e-10
81.850000	5.69385e-10
81.800000	5.76068e-10
81.750000	5.8283e-10
81.700000	5.89671e-10
81.650000	5.96592e-10
81.600000	6.03595e-10
81.550000	6.1068e-10
81.500000	6.17848e-10
81.450000	6.251e-10
81.400000	6.32437e-10
81.350000	6.3986e-10
81.300000	6.47371e-10
81.250000	6.5497e-10
81.200000	6.62658e-10
81.150000	6.70436e-10
81.100000	6.78305e-10
81.050000	6.86267e-10
81.000000	6.94323e-10
80.950000	7.02473e-10
80.900000	7.10718e-10
80.850000	7.19061e-10
80.800000	7.27501e-10
80.750000	7.3604e-10
80.700000	7.4468e-10
80.650000	7.53421e-10
80.600000	7.62265e-10
80.550000	7.71213e-10
80.500000	7.80265e-10
80.450000	7.89424e-10
80.400000	7.98691e-10
80.350000	8.08066e-10
80.300000	8.17551e-10
80.250000	8.27148e-10
80.200000	8.36857e-10
80.150000	8.4668e-10
80.100000	8.56619e-10
80.050000	8.66674e-10
80.000000	8.76848e-10
79.950000	8.87141e-10
79.900000	8.97554e-10
79.850000	9.0809e-10
79.800000	9.1875e-10
79.750000	9.29535e-10
79.700000	9.40446e-10
79.650000	9.51486e-10
79.600000	9.62655e-10
79.550000	9.73955e-10
79.500000	9.85388e-10
79.450000	9.96955e-10
79.400000	1.00866e-09
79.350000	1.0205e-09
79.300000	1.03248e-09
79.250000	1.0446e-09
79.200000	1.05686e-09
79.150000	1.06927e-09
79.100000	1.08182e-09
79.050000	1.09452e-09
79.000000	1.10737e-09
78.950000	1.12037e-09
78.900000	1.13352e-09
78.850000	1.14682e-09
78.800000	1.16029e-09
78.750000	1.17391e-09
78.700000	1.18769e-09
78.650000	1.20163e-09
78.600000	1.21574e-09
78.550000	1.23001e-09
78.500000	1.24445e-09
78.450000	1.25906e-09
78.400000	1.27384e-09
78.350000	1.28879e-09
78.300000	1.30392e-09
78.250000	1.31923e-09
78.200000	1.33472e-09
78.150000	1.35038e-09
78.100000	1.36624e-09
78.050000	1.38228e-09
78.000000	1.3985e-09
77.950000	1.41492e-09
77.900000	1.43153e-09
77.850000	1.44834e-09
77.800000	1.46534e-09
77.750000	1.48254e-09
77.700000	1.49995e-09
77.650000	1.51756e-09
77.600000	1.53537e-09
77.550000	1.5534e-09
77.500000	1.57163e-09
77.450000	1.59008e-09
77.400000	1.60875e-09
77.350000	1.62764e-09
77.300000	1.64674e-09
77.250000	1.66608e-09
77.200000	1.68564e-09
77.150000	1.70543e-09
77.100000	1.72545e-09
77.050000	1.7457e-09
77.000000	1.7662e-09
76.950000	1.78693e-09
76.900000	1.80791e-09
76.850000	1.82914e-09
76.800000	1.85061e-09
76.750000	1.87234e-09
76.700000	1.89432e-09
76.650000	1.91656e-09
76.600000	1.93906e-09
76.550000	1.96183e-09
76.500000	1.98486e-09
76.450000	2.00816e-09
76.400000	2.03174e-09
76.350000	2.05559e-09
76.300000	2.07972e-09
76.250000	2.10414e-09
76.200000	2.12885e-09
76.150000	2.15384e-09
76.100000	2.17913e-09
76.050000	2.20471e-09
76.000000	2.23059e-09
75.950000	2.25678e-09
75.900000	2.28328e-09
75.850000	2.31009e-09
75.800000	2.33721e-09
75.750000	2.36465e-09
75.700000	2.39241e-09
75.650000	2.4205e-09
75.600000	2.44892e-09
75.550000	2.47767e-09
75.500000	2.50676e-09
75.450000	2.53619e-09
75.400000	2.56597e-09
75.350000	2.5961e-09
75.300000	2.62658e-09
75.250000	2.65742e-09
75.200000	2.68862e-09
75.150000	2.72019e-09
75.100000	2.75212e-09
75.050000	2.78444e-09
75.000000	2.81713e-09
74.950000	2.85021e-09
74.900000	2.88367e-09
74.850000	2.91753e-09
74.800000	2.95178e-09
74.750000	2.98644e-09
74.700000	3.02151e-09
74.650000	3.05698e-09
74.600000	3.09288e-09
74.550000	3.12919e-09
74.500000	3.16593e-09
74.450000	3.2031e-09
74.400000	3.24071e-09
74.350000	3.27877e-09
74.300000	3.31726e-09
74.250000	3.35621e-09
74.200000	3.39562e-09
74.150000	3.43549e-09
74.100000	3.47583e-09
74.050000	3.51664e-09
74.000000	3.55793e-09
73.950000	3.59971e-09
73.900000	3.64198e-09
73.850000	3.68474e-09
73.800000	3.72801e-09
73.750000	3.77178e-09
73.700000	3.81607e-09
73.650000	3.86088e-09
73.600000	3.90621e-09
73.550000	3.95208e-09
73.500000	3.99848e-09
73.450000	4.04543e-09
73.400000	4.09294e-09
73.350000	4.141e-09
73.300000	4.18962e-09
73.250000	4.23882e-09
73.200000	4.28859e-09
73.150000	4.33895e-09
73.100000	4.3899e-09
73.050000	4.44144e-09
73.000000	4.4936e-09
72.950000	4.54636e-09
72.900000	4.59975e-09
72.850000	4.65376e-09
72.800000	4.70841e-09
72.750000	4.7637e-09
72.700000	4.81964e-09
72.650000	4.87623e-09
72.600000	4.93349e-09
72.550000	4.99142e-09
72.500000	5.05004e-09
72.450000	5.10934e-09
72.400000	5.16934e-09
72.350000	5.23004e-09
72.300000	5.29145e-09
72.250000	5.35359e-09
72.200000	5.41646e-09
72.150000	5.48006e-09
72.100000	5.54441e-09
72.050000	5.60952e-09
72.000000	5.6754e-09
71.950000	5.74204e-09
71.900000	5.80947e-09
71.850000	5.87769e-09
71.800000	5.94672e-09
71.750000	6.01655e-09
71.700000	6.0872e-09
71.650000	6.15869e-09
71.600000	6.23101e-09
71.550000	6.30418e-09
71.500000	6.37822e-09
71.450000	6.45312e-09
71.400000	6.5289e-09
71.350000	6.60557e-09
71.300000	6.68315e-09
71.250000	6.76163e-09
71.200000	6.84103e-09
71.150000	6.92137e-09
71.100000	7.00266e-09
71.050000	7.08489e-09
71.000000	7.1681e-09
70.950000	7.25228e-09
70.900000	7.33745e-09
70.850000	7.42362e-09
70.800000	7.5108e-09
70.750000	7.599e-09
70.700000	7.68825e-09
70.650000	7.77854e-09
70.600000	7.86989e-09
70.550000	7.96231e-09
70.500000	8.05582e-09
70.450000	8.15043e-09
70.400000	8.24615e-09
70.350000	8.34299e-09
70.300000	8.44098e-09
70.250000	8.54011e-09
70.200000	8.64041e-09
70.150000	8.74188e-09
70.100000	8.84455e-09
70.050000	8.94842e-09
70.000000	9.05352e-09
69.950000	9.15985e-09
69.900000	9.26742e-09
69.850000	9.37627e-09
69.800000	9.48639e-09
69.750000	9.5978e-09
69.700000	9.71052e-09
69.650000	9.82457e-09
69.600000	9.93996e-09
69.550000	1.00567e-08
69.500000	1.01748e-08
69.450000	1.02943e-08
69.400000	1.04152e-08
69.350000	1.05375e-08
69.300000	1.06613e-08
69.250000	1.07865e-08
69.200000	1.09132e-08
69.150000	1.10414e-08
69.100000	1.11711e-08
69.050000	1.13023e-08
69.000000	1.1435e-08
68.950000	1.15693e-08
68.900000	1.17052e-08
68.850000	1.18427e-08
68.800000	1.19818e-08
68.750000	1.21225e-08
68.700000	1.22649e-08
68.650000	1.2409e-08
68.600000	1.25547e-08
68.550000	1.27022e-08
68.500000	1.28514e-08
68.450000	1.30023e-08
68.400000	1.3155e-08
68.350000	1.33096e-08
68.300000	1.34659e-08
68.250000	1.3624e-08
68.200000	1.37841e-08
68.150000	1.3946e-08
68.100000	1.41098e-08
68.050000	1.42755e-08
68.000000	1.44432e-08
67.950000	1.46128e-08
67.900000	1.47845e-08
67.850000	1.49581e-08
67.800000	1.51338e-08
67.750000	1.53116e-08
67.700000	1.54915e-08
67.650000	1.56734e-08
67.600000	1.58575e-08
67.550000	1.60438e-08
67.500000	1.62323e-08
67.450000	1.64229e-08
67.400000	1.66158e-08
67.350000	1.6811e-08
67.300000	1.70085e-08
67.250000	1.72083e-08
67.200000	1.74104e-08
67.150000	1.76149e-08
67.100000	1.78218e-08
67.050000	1.80312e-08
67.000000	1.8243e-08
66.950000	1.84573e-08
66.900000	1.86741e-08
66.850000	1.88935e-08
66.800000	1.91154e-08
66.750000	1.934e-08
66.700000	1.95671e-08
66.650000	1.9797e-08
66.600000	2.00296e-08
66.550000	2.02648e-08
66.500000	2.05029e-08
66.450000	2.07438e-08
66.400000	2.09874e-08
66.350000	2.1234e-08
66.300000	2.14834e-08
66.250000	2.17358e-08
66.200000	2.19911e-08
66.150000	2.22495e-08
66.100000	2.25108e-08
66.050000	2.27753e-08
66.000000	2.30428e-08
65.950000	2.33135e-08
65.900000	2.35874e-08
65.850000	2.38645e-08
65.800000	2.41449e-08
65.750000	2.44285e-08
65.700000	2.47155e-08
65.650000	2.50059e-08
65.600000	2.52996e-08
65.550000	2.55968e-08
65.500000	2.58976e-08
65.450000	2.62018e-08
65.400000	2.65096e-08
65.350000	2.68211e-08
65.300000	2.71362e-08
65.250000	2.7455e-08
65.200000	2.77775e-08
65.150000	2.81038e-08
65.100000	2.8434e-08
65.050000	2.87681e-08
65.000000	2.91061e-08
64.950000	2.9448e-08
64.900000	2.9794e-08
64.850000	3.0144e-08
64.800000	3.04982e-08
64.750000	3.08565e-08
64.700000	3.1219e-08
64.650000	3.15858e-08
64.600000	3.19569e-08
64.550000	3.23323e-08
64.500000	3.27122e-08
64.450000	3.30965e-08
64.400000	3.34854e-08
64.350000	3.38788e-08
64.300000	3.42769e-08
64.250000	3.46796e-08
64.200000	3.5087e-08
64.150000	3.54993e-08
64.100000	3.59164e-08
64.050000	3.63384e-08
64.000000	3.67653e-08
63.950000	3.71973e-08
63.900000	3.76343e-08
63.850000	3.80765e-08
63.800000	3.85239e-08
63.750000	3.89765e-08
63.700000	3.94345e-08
63.650000	3.98978e-08
63.600000	4.03666e-08
63.550000	4.08409e-08
63.500000	4.13208e-08
63.450000	4.18063e-08
63.400000	4.22975e-08
63.350000	4.27945e-08
63.300000	4.32974e-08
63.250000	4.38061e-08
63.200000	4.43208e-08
63.150000	4.48416e-08
63.100000	4.53685e-08
63.050000	4.59016e-08
63.000000	4.64409e-08
62.950000	4.69866e-08
62.900000	4.75388e-08
62.850000	4.80974e-08
62.800000	4.86625e-08
62.750000	4.92343e-08
62.700000	4.98129e-08
62.650000	5.03982e-08
62.600000	5.09904e-08
62.550000	5.15896e-08
62.500000	5.21958e-08
62.450000	5.28091e-08
62.400000	5.34297e-08
62.350000	5.40575e-08
62.300000	5.46928e-08
62.250000	5.53355e-08
62.200000	5.59857e-08
62.150000	5.66436e-08
62.100000	5.73092e-08
62.050000	5.79827e-08
62.000000	5.86641e-08
61.950000	5.93535e-08
61.900000	6.00509e-08
61.850000	6.07566e-08
61.800000	6.14706e-08
61.750000	6.2193e-08
61.700000	6.29238e-08
61.650000	6.36633e-08
61.600000	6.44115e-08
61.550000	6.51684e-08
61.500000	6.59343e-08
61.450000	6.67091e-08
61.400000	6.74931e-08
61.350000	6.82862e-08
61.300000	6.90887e-08
61.250000	6.99007e-08
61.200000	7.07222e-08
61.150000	7.15533e-08
61.100000	7.23942e-08
61.050000	7.3245e-08
61.000000	7.41058e-08
60.950000	7.49767e-08
60.900000	7.58579e-08
60.850000	7.67494e-08
60.800000	7.76514e-08
60.750000	7.8564e-08
60.700000	7.94873e-08
60.650000	8.04215e-08
60.600000	8.13667e-08
60.550000	8.2323e-08
60.500000	8.32905e-08
60.450000	8.42694e-08
60.400000	8.52598e-08
60.350000	8.62619e-08
60.300000	8.72757e-08
60.250000	8.83015e-08
60.200000	8.93393e-08
60.150000	9.03894e-08
60.100000	9.14517e-08
60.050000	9.25266e-08
60.000000	9.36141e-08
59.950000	9.47144e-08
59.900000	9.58276e-08
59.850000	9.6954e-08
59.800000	9.80935e-08
59.750000	9.92465e-08
59.700000	1.00413e-07
59.650000	1.01593e-07
59.600000	1.02787e-07
59.550000	1.03996e-07
59.500000	1.05218e-07
59.450000	1.06455e-07
59.400000	1.07706e-07
59.350000	1.08972e-07
59.300000	1.10253e-07
59.250000	1.11549e-07
59.200000	1.1286e-07
59.150000	1.14186e-07
59.100000	1.15529e-07
59.050000	1.16887e-07
59.000000	1.18261e-07
58.950000	1.19651e-07
58.900000	1.21057e-07
58.850000	1.2248e-07
58.800000	1.2392e-07
58.750000	1.25377e-07
58.700000	1.2685e-07
58.650000	1.28341e-07
58.600000	1.2985e-07
58.550000	1.31377e-07
58.500000	1.32921e-07
58.450000	1.34483e-07
58.400000	1.36064e-07
58.350000	1.37664e-07
58.300000	1.39282e-07
58.250000	1.40919e-07
58.200000	1.42576e-07
58.150000	1.44252e-07
58.100000	1.45948e-07
58.050000	1.47664e-07
58.000000	1.49399e-07
57.950000	1.51156e-07
57.900000	1.52933e-07
57.850000	1.54731e-07
57.800000	1.5655e-07
57.750000	1.5839e-07
57.700000	1.60252e-07
57.650000	1.62136e-07
57.600000	1.64042e-07
57.550000	1.65971e-07
57.500000	1.67922e-07
57.450000	1.69896e-07
57.400000	1.71894e-07
57.350000	1.73914e-07
57.300000	1.75959e-07
57.250000	1.78028e-07
57.200000	1.80121e-07
57.150000	1.82239e-07
57.100000	1.84381e-07
57.050000	1.86549e-07
57.000000	1.88742e-07
56.950000	1.90961e-07
56.900000	1.93206e-07
56.850000	1.95478e-07
56.800000	1.97776e-07
56.750000	2.00102e-07
56.700000	2.02454e-07
56.650000	2.04835e-07
56.600000	2.07243e-07
56.550000	2.0968e-07
56.500000	2.12145e-07
56.450000	2.14639e-07
56.400000	2.17163e-07
56.350000	2.19716e-07
56.300000	2.223e-07
56.250000	2.24914e-07
56.200000	2.27558e-07
56.150000	2.30234e-07
56.100000	2.32941e-07
56.050000	2.3568e-07
56.000000	2.38451e-07
55.950000	2.41255e-07
55.900000	2.44092e-07
55.850000	2.46962e-07
55.800000	2.49866e-07
55.750000	2.52804e-07
55.700000	2.55777e-07
55.650000	2.58785e-07
55.600000	2.61828e-07
55.550000	2.64907e-07
55.500000	2.68022e-07
55.450000	2.71173e-07
55.400000	2.74362e-07
55.350000	2.77588e-07
55.300000	2.80853e-07
55.250000	2.84155e-07
55.200000	2.87497e-07
55.150000	2.90878e-07
55.100000	2.94298e-07
55.050000	2.97759e-07
55.000000	3.01261e-07
54.950000	3.04804e-07
54.900000	3.08388e-07
54.850000	3.12015e-07
54.800000	3.15684e-07
54.750000	3.19397e-07
54.700000	3.23153e-07
54.650000	3.26953e-07
54.600000	3.30798e-07
54.550000	3.34689e-07
54.500000	3.38625e-07
54.450000	3.42607e-07
54.400000	3.46637e-07
54.350000	3.50713e-07
54.300000	3.54838e-07
54.250000	3.59011e-07
54.200000	3.63234e-07
54.150000	3.67506e-07
54.100000	3.71828e-07
54.050000	3.76201e-07
54.000000	3.80626e-07
53.950000	3.85103e-07
53.900000	3.89632e-07
53.850000	3.94215e-07
53.800000	3.98851e-07
53.750000	4.03543e-07
53.700000	4.08289e-07
53.650000	4.13091e-07
53.600000	4.1795e-07
53.550000	4.22866e-07
53.500000	4.2784e-07
53.450000	4.32872e-07
53.400000	4.37964e-07
53.350000	4.43115e-07
53.300000	4.48327e-07
53.250000	4.53601e-07
53.200000	4.58936e-07
53.150000	4.64335e-07
53.100000	4.69797e-07
53.050000	4.75323e-07
53.000000	4.80914e-07
52.950000	4.86571e-07
52.900000	4.92295e-07
52.850000	4.98086e-07
52.800000	5.03945e-07
52.750000	5.09873e-07
52.700000	5.15871e-07
52.650000	5.21939e-07
52.600000	5.28079e-07
52.550000	5.34291e-07
52.500000	5.40576e-07
52.450000	5.46936e-07
52.400000	5.5337e-07
52.350000	5.5988e-07
52.300000	5.66466e-07
52.250000	5.7313e-07
52.200000	5.79873e-07
52.150000	5.86695e-07
52.100000	5.93597e-07
52.050000	6.0058e-07
52.000000	6.07646e-07
51.950000	6.14795e-07
51.900000	6.22028e-07
51.850000	6.29346e-07
51.800000	6.3675e-07
51.750000	6.44242e-07
51.700000	6.51821e-07
51.650000	6.5949e-07
51.600000	6.67249e-07
51.550000	6.751e-07
51.500000	6.83043e-07
51.450000	6.91079e-07
51.400000	6.9921e-07
51.350000	7.07437e-07
51.300000	7.15761e-07
51.250000	7.24182e-07
51.200000	7.32703e-07
51.150000	7.41324e-07
51.100000	7.50047e-07
51.050000	7.58872e-07
51.000000	7.67801e-07
50.950000	7.76836e-07
50.900000	7.85977e-07
50.850000	7.95225e-07
50.800000	8.04582e-07
50.750000	8.1405e-07
50.700000	8.23629e-07
50.650000	8.33321e-07
50.600000	8.43127e-07
50.550000	8.53048e-07
50.500000	8.63086e-07
50.450000	8.73243e-07
50.400000	8.83519e-07
50.350000	8.93916e-07
50.300000	9.04435e-07
50.250000	9.15078e-07
50.200000	9.25847e-07
50.150000	9.36743e-07
50.100000	9.47766e-07
50.050000	9.5892e-07
50.000000	9.70205e-07
49.950000	9.81623e-07
49.900000	9.93175e-07
49.850000	1.00486e-06
49.800000	1.01669e-06
49.750000	1.02866e-06
49.700000	1.04076e-06
49.650000	1.05301e-06
49.600000	1.0654e-06
49.550000	1.07794e-06
49.500000	1.09063e-06
49.450000	1.10347e-06
49.400000	1.11645e-06
49.350000	1.12959e-06
49.300000	1.14289e-06
49.250000	1.15634e-06
49.200000	1.16995e-06
49.150000	1.18372e-06
49.100000	1.19765e-06
49.050000	1.21175e-06
49.000000	1.22601e-06
48.950000	1.24044e-06
48.900000	1.25505e-06
48.850000	1.26982e-06
48.800000	1.28477e-06
48.750000	1.29989e-06
48.700000	1.31519e-06
48.650000	1.33067e-06
48.600000	1.34633e-06
48.550000	1.36218e-06
48.500000	1.37822e-06
48.450000	1.39444e-06
48.400000	1.41086e-06
48.350000	1.42747e-06
48.300000	1.44427e-06
48.250000	1.46127e-06
48.200000	1.47847e-06
48.150000	1.49588e-06
48.100000	1.51349e-06
48.050000	1.53131e-06
48.000000	1.54934e-06
47.950000	1.56758e-06
47.900000	1.58603e-06
47.850000	1.6047e-06
47.800000	1.6236e-06
47.750000	1.64271e-06
47.700000	1.66205e-06
47.650000	1.68162e-06
47.600000	1.70142e-06
47.550000	1.72145e-06
47.500000	1.74172e-06
47.450000	1.76223e-06
47.400000	1.78297e-06
47.350000	1.80397e-06
47.300000	1.82521e-06
47.250000	1.8467e-06
47.200000	1.86844e-06
47.150000	1.89044e-06
47.100000	1.9127e-06
47.050000	1.93523e-06
47.000000	1.95801e-06
46.950000	1.98107e-06
46.900000	2.0044e-06
46.850000	2.028e-06
46.800000	2.05188e-06
46.750000	2.07604e-06
46.700000	2.10049e-06
46.650000	2.12523e-06
46.600000	2.15025e-06
46.550000	2.17558e-06
46.500000	2.2012e-06
46.450000	2.22712e-06
46.400000	2.25335e-06
46.350000	2.27988e-06
46.300000	2.30673e-06
46.250000	2.3339e-06
46.200000	2.36139e-06
46.150000	2.3892e-06
46.100000	2.41734e-06
46.050000	2.44581e-06
46.000000	2.47461e-06
45.950000	2.50376e-06
45.900000	2.53325e-06
45.850000	2.56308e-06
45.800000	2.59327e-06
45.750000	2.62382e-06
45.700000	2.65472e-06
45.650000	2.68599e-06
45.600000	2.71763e-06
45.550000	2.74964e-06
45.500000	2.78203e-06
45.450000	2.8148e-06
45.400000	2.84795e-06
45.350000	2.8815e-06
45.300000	2.91544e-06
45.250000	2.94979e-06
45.200000	2.98454e-06
45.150000	3.01969e-06
45.100000	3.05527e-06
45.050000	3.09126e-06
45.000000	3.12768e-06
44.950000	3.16452e-06
44.900000	3.2018e-06
44.850000	3.23952e-06
44.800000	3.27769e-06
44.750000	3.3163e-06
44.700000	3.35537e-06
44.650000	3.39491e-06
44.600000	3.4349e-06
44.550000	3.47537e-06
44.500000	3.51632e-06
44.450000	3.55775e-06
44.400000	3.59967e-06
44.350000	3.64208e-06
44.300000	3.68499e-06
44.250000	3.72841e-06
44.200000	3.77234e-06
44.150000	3.81679e-06
44.100000	3.86177e-06
44.050000	3.90727e-06
44.000000	3.95331e-06
43.950000	3.9999e-06
43.900000	4.04703e-06
43.850000	4.09472e-06
43.800000	4.14298e-06
43.750000	4.1918e-06
43.700000	4.2412e-06
43.650000	4.29118e-06
43.600000	4.34175e-06
43.550000	4.39292e-06
43.500000	4.44469e-06
43.450000	4.49707e-06
43.400000	4.55007e-06
43.350000	4.60369e-06
43.300000	4.65795e-06
43.250000	4.71285e-06
43.200000	4.7684e-06
43.150000	4.8246e-06
43.100000	4.88146e-06
43.050000	4.939e-06
43.000000	4.99722e-06
42.950000	5.05612e-06
42.900000	5.11572e-06
42.850000	5.17602e-06
42.800000	5.23703e-06
42.750000	5.29876e-06
42.700000	5.36122e-06
42.650000	5.42442e-06
42.600000	5.48837e-06
42.550000	5.55306e-06
42.500000	5.61853e-06
42.450000	5.68476e-06
42.400000	5.75178e-06
42.350000	5.81959e-06
42.300000	5.8882e-06
42.250000	5.95762e-06
42.200000	6.02786e-06
42.150000	6.09892e-06
42.100000	6.17083e-06
42.050000	6.24359e-06
42.000000	6.3172e-06
41.950000	6.39168e-06
41.900000	6.46705e-06
41.850000	6.5433e-06
41.800000	6.62045e-06
41.750000	6.69852e-06
41.700000	6.7775e-06
41.650000	6.85742e-06
41.600000	6.93829e-06
41.550000	7.0201e-06
41.500000	7.10289e-06
41.450000	7.18665e-06
41.400000	7.2714e-06
41.350000	7.35715e-06
41.300000	7.44391e-06
41.250000	7.5317e-06
41.200000	7.62053e-06
41.150000	7.7104e-06
41.100000	7.80134e-06
41.050000	7.89335e-06
41.000000	7.98645e-06
40.950000	8.08064e-06
40.900000	8.17595e-06
40.850000	8.27239e-06
40.800000	8.36996e-06
40.750000	8.46869e-06
40.700000	8.56859e-06
40.650000	8.66966e-06
40.600000	8.77193e-06
40.550000	8.8754e-06
40.500000	8.9801e-06
40.450000	9.08604e-06
40.400000	9.19323e-06
40.350000	9.30168e-06
40.300000	9.41142e-06
40.250000	9.52245e-06
40.200000	9.63479e-06
40.150000	9.74847e-06
40.100000	9.86348e-06
40.050000	9.97986e-06
40.000000	1.00976e-05
39.950000	1.02167e-05
39.900000	1.03373e-05
39.850000	1.04593e-05
39.800000	1.05827e-05
39.750000	1.07076e-05
39.700000	1.08339e-05
39.650000	1.09618e-05
39.600000	1.10911e-05
39.550000	1.1222e-05
39.500000	1.13544e-05
39.450000	1.14884e-05
39.400000	1.1624e-05
39.350000	1.17612e-05
39.300000	1.19e-05
39.250000	1.20405e-05
39.200000	1.21826e-05
39.150000	1.23263e-05
39.100000	1.24718e-05
39.050000	1.2619e-05
39.000000	1.2768e-05
38.950000	1.29187e-05
38.900000	1.30712e-05
38.850000	1.32255e-05
38.800000	1.33816e-05
38.750000	1.35396e-05
38.700000	1.36994e-05
38.650000	1.38612e-05
38.600000	1.40248e-05
38.550000	1.41904e-05
38.500000	1.43579e-05
38.450000	1.45274e-05
38.400000	1.4699e-05
38.350000	1.48725e-05
38.300000	1.50481e-05
38.250000	1.52258e-05
38.200000	1.54056e-05
38.150000	1.55875e-05
38.100000	1.57716e-05
38.050000	1.59578e-05
38.000000	1.61462e-05
37.950000	1.63369e-05
37.900000	1.65298e-05
37.850000	1.67251e-05
37.800000	1.69226e-05
37.750000	1.71225e-05
37.700000	1.73247e-05
37.650000	1.75293e-05
37.600000	1.77364e-05
37.550000	1.79458e-05
37.500000	1.81578e-05
37.450000	1.83723e-05
37.400000	1.85893e-05
37.350000	1.88089e-05
37.300000	1.90311e-05
37.250000	1.92559e-05
37.200000	1.94834e-05
37.150000	1.97136e-05
37.100000	1.99465e-05
37.050000	2.01822e-05
37.000000	2.04206e-05
36.950000	2.06619e-05
36.900000	2.09061e-05
36.850000	2.11531e-05
36.800000	2.1403e-05
36.750000	2.16559e-05
36.700000	2.19119e-05
36.650000	2.21708e-05
36.600000	2.24328e-05
36.550000	2.26979e-05
36.500000	2.29662e-05
36.450000	2.32376e-05
36.400000	2.35123e-05
36.350000	2.37902e-05
36.300000	2.40714e-05
36.250000	2.43559e-05
36.200000	2.46438e-05
36.150000	2.49351e-05
36.100000	2.52299e-05
36.050000	2.55281e-05
36.000000	2.58299e-05
35.950000	2.61353e-05
35.900000	2.64443e-05
35.850000	2.67569e-05
35.800000	2.70733e-05
35.750000	2.73934e-05
35.700000	2.77173e-05
35.650000	2.80451e-05
35.600000	2.83767e-05
35.550000	2.87123e-05
35.500000	2.90518e-05
35.450000	2.93954e-05
35.400000	2.9743e-05
35.350000	3.00948e-05
35.300000	3.04507e-05
35.250000	3.08109e-05
35.200000	3.11753e-05
35.150000	3.15441e-05
35.100000	3.19172e-05
35.050000	3.22948e-05
35.000000	3.26768e-05
34.950000	3.30634e-05
34.900000	3.34546e-05
34.850000	3.38504e-05
34.800000	3.42509e-05
34.750000	3.46561e-05
34.700000	3.50662e-05
34.650000	3.54812e-05
34.600000	3.5901e-05
34.550000	3.63259e-05
34.500000	3.67557e-05
34.450000	3.71907e-05
34.400000	3.76309e-05
34.350000	3.80763e-05
34.300000	3.8527e-05
34.250000	3.8983e-05
34.200000	3.94444e-05
34.150000	3.99114e-05
34.100000	4.03838e-05
34.050000	4.08619e-05
34.000000	4.13457e-05
33.950000	4.18352e-05
33.900000	4.23305e-05
33.850000	4.28317e-05
33.800000	4.33389e-05
33.750000	4.38521e-05
33.700000	4.43714e-05
33.650000	4.48968e-05
33.600000	4.54286e-05
33.550000	4.59666e-05
33.500000	4.6511e-05
33.450000	4.70619e-05
33.400000	4.76194e-05
33.350000	4.81835e-05
33.300000	4.87543e-05
33.250000	4.93318e-05
33.200000	4.99163e-05
33.150000	5.05077e-05
33.100000	5.11061e-05
33.050000	5.17117e-05
33.000000	5.23244e-05
32.950000	5.29445e-05
32.900000	5.35719e-05
32.850000	5.42068e-05
32.800000	5.48493e-05
32.750000	5.54994e-05
32.700000	5.61572e-05
32.650000	5.68229e-05
32.600000	5.74965e-05
32.550000	5.81781e-05
32.500000	5.88678e-05
32.450000	5.95658e-05
32.400000	6.02721e-05
32.350000	6.09867e-05
32.300000	6.17099e-05
32.250000	6.24417e-05
32.200000	6.31823e-05
32.150000	6.39316e-05
32.100000	6.46899e-05
32.050000	6.54572e-05
32.000000	6.62337e-05
31.950000	6.70194e-05
31.900000	6.78145e-05
31.850000	6.86191e-05
31.800000	6.94332e-05
31.750000	7.02571e-05
31.700000	7.10908e-05
31.650000	7.19344e-05
31.600000	7.27881e-05
31.550000	7.3652e-05
31.500000	7.45262e-05
31.450000	7.54109e-05
31.400000	7.63061e-05
31.350000	7.7212e-05
31.300000	7.81287e-05
31.250000	7.90563e-05
31.200000	7.9995e-05
31.150000	8.09449e-05
31.100000	8.19062e-05
31.050000	8.2879e-05
31.000000	8.38634e-05
30.950000	8.48595e-05
30.900000	8.58676e-05
30.850000	8.68877e-05
30.800000	8.792e-05
30.750000	8.89646e-05
30.700000	9.00217e-05
30.650000	9.10915e-05
30.600000	9.2174e-05
30.550000	9.32696e-05
30.500000	9.43782e-05
30.450000	9.55001e-05
30.400000	9.66354e-05
30.350000	9.77843e-05
30.300000	9.89469e-05
30.250000	0.000100124
30.200000	0.000101314
30.150000	0.000102519
30.100000	0.000103738
30.050000	0.000104972
30.000000	0.000106221
29.950000	0.000107485
29.900000	0.000108764
29.850000	0.000110058
29.800000	0.000111368
29.750000	0.000112693
29.700000	0.000114035
29.650000	0.000115392
29.600000	0.000116766
29.550000	0.000118156
29.500000	0.000119563
29.450000	0.000120987
29.400000	0.000122428
29.350000	0.000123886
29.300000	0.000125361
29.250000	0.000126855
29.200000	0.000128366
29.150000	0.000129896
29.100000	0.000131444
29.050000	0.000133011
29.000000	0.000134596
28.950000	0.000136201
28.900000	0.000137824
28.850000	0.000139468
28.800000	0.000141131
28.750000	0.000142814
28.700000	0.000144518
28.650000	0.000146242
28.600000	0.000147987
28.550000	0.000149753
28.500000	0.00015154
28.450000	0.000153349
28.400000	0.000155179
28.350000	0.000157032
28.300000	0.000158907
28.250000	0.000160805
28.200000	0.000162725
28.150000	0.000164669
28.100000	0.000166637
28.050000	0.000168628
28.000000	0.000170643
27.950000	0.000172683
27.900000	0.000174747
27.850000	0.000176837
27.800000	0.000178951
27.750000	0.000181092
27.700000	0.000183258
27.650000	0.000185451
27.600000	0.00018767
27.550000	0.000189916
27.500000	0.00019219
27.450000	0.000194491
27.400000	0.00019682
27.350000	0.000199177
27.300000	0.000201563
27.250000	0.000203979
27.200000	0.000206423
27.150000	0.000208898
27.100000	0.000211402
27.050000	0.000213937
27.000000	0.000216503
26.950000	0.000219101
26.900000	0.00022173
26.850000	0.000224391
26.800000	0.000227085
26.750000	0.000229812
26.700000	0.000232573
26.650000	0.000235367
26.600000	0.000238195
26.550000	0.000241059
26.500000	0.000243957
26.450000	0.000246891
26.400000	0.000249861
26.350000	0.000252868
26.300000	0.000255912
26.250000	0.000258993
26.200000	0.000262113
26.150000	0.000265271
26.100000	0.000268468
26.050000	0.000271704
26.000000	0.000274981
25.950000	0.000278299
25.900000	0.000281657
25.850000	0.000285058
25.800000	0.000288501
25.750000	0.000291987
25.700000	0.000295516
25.650000	0.000299089
25.600000	0.000302708
25.550000	0.000306371
25.500000	0.000310081
25.450000	0.000313837
25.400000	0.000317641
25.350000	0.000321492
25.300000	0.000325393
25.250000	0.000329342
25.200000	0.000333342
25.150000	0.000337393
25.100000	0.000341496
25.050000	0.000345651
25.000000	0.000349859
24.950000	0.000354121
24.900000	0.000358438
24.850000	0.000362811
24.800000	0.000367241
24.750000	0.000371729
24.700000	0.000376275
24.650000	0.00038088
24.600000	0.000385547
24.550000	0.000390275
24.500000	0.000395066
24.450000	0.000399921
24.400000	0.000404841
24.350000	0.000409828
24.300000	0.000414884
24.250000	0.000420008
24.200000	0.000425204
24.150000	0.000430472
24.100000	0.000435815
24.050000	0.000441235
24.000000	0.000446733
23.950000	0.000452312
23.900000	0.000457976
23.850000	0.000463726
23.800000	0.000469567
23.750000	0.000475504
23.700000	0.000481541
23.650000	0.000487687
23.600000	0.000493949
23.550000	0.000500343
23.500000	0.000506892
23.450000	0.000513645
&
```
