## Supplementary material for "All-at-once RNA folding with 3D motif prediction framed by evolutionary information": RF00067_SNORD15.cacofold.helixcov

```
# RMs = 3 L = 163

# RM_HELIX NESTED 1-22 35-57, nbp = 21 nbp_cov = 0
# pvals: 0.439766,0.439766,0.439766,0.486571,0.976879,0.8699,0.439766,0.439766,0.439766,0.702343,0.439766,0.439766,0.863695,0.511619,0.156248,0.439766,0.439766,0.439766,0.0998022,0.439766,0.439766
# aggregated NONE
NESTED  <<<<<<<<<<<<<<<<<<<<<____________>>>>>>>>>>>>>>>>>>>>>:::::::::::::::::::::::::::::::::::::::::::::::::::::::::::::::::::::::::::::::::::::::::::::::::::
        :::::::::::::::::::::::::::::::::::::::::::::::::::::::::::::::::::::::::::::::::::::::::::::::::::::::::::::::::::::::::::::::::::::::::::::::::::::::::

# RM_HELIX NESTED 65-75 81-95, nbp = 11 nbp_cov = 0
# pvals: 0.511619,0.183604,0.247794,0.522669,0.295025,0.0998022,0.544526,0.101815,0.439766,0.439766,0.439766
# aggregated NONE
NESTED  :::::::::::::::::::::::::::::::::::::::::::::::::::::::::::::<<<<<<<<<<<_____>>>>>>>>>>>:::::::::::::::::::::::::::::::::::::::::::::::::::::::::::::::::
        :::::::::::::::::::::::::::::::::::::::::::::::::::::::::::::::::::::::::::::::::::::::::::::::::::::::::::::::::::::::::::::::::::::::::::::::::::::::::

# RM_HELIX NESTED 105-131 137-163, nbp = 26 nbp_cov = 0
# pvals: 0.788992,0.439766,0.439766,0.439766,0.439766,0.439766,0.439766,0.439766,0.533342,0.313536,0.439766,0.0495098,0.439766,0.439766,0.439766,0.439766,0.439766,0.439766,0.439766,0.439766,0.788992,0.267591,0.306953,0.677872,0.579141,0.629253
# aggregated NONE
NESTED  ::::::::::::::::::::::::::::::::::::::::::::::::::::::::::::::::::::::::::::::::::::::::::::::::<<<<<<<<<<<<<<<<<<<<<<<<<<_____>>>>>>>>>>>>>>>>>>>>>>>>>>
        :::::::::::::::::::::::::::::::::::::::::::::::::::::::::::::::::::::::::::::::::::::::::::::::::::::::::::::::::::::::::::::::::::::::::::::::::::::::::
```
