## Supplementary material for "All-at-once RNA folding with 3D motif prediction framed by evolutionary information": RF00067_SNORD15.cacofold.power

```
# Power analysis of CaCoFold structure
#
# Powertype = SINGLE SUBSTITUTIONS
# covary left_pos right_pos substitutions power
#----------------------------------------------------------------
1		57		3		0.02
2		56		5		0.11
3		55		6		0.16
4		54		2		0.00
5		53		9		0.28
6		52		4		0.07
7		51		5		0.11
8		50		1		0.00
9		49		2		0.00
10		48		8		0.24
11		47		4		0.07
12		46		3		0.02
13		45		10		0.32
14		44		9		0.28
15		43		9		0.28
16		42		3		0.02
17		41		2		0.00
18		38		2		0.00
19		37		4		0.07
21		36		4		0.07
22		35		5		0.11
65		95		9		0.28
66		92		4		0.07
67		91		5		0.11
68		90		7		0.20
69		89		6		0.16
70		88		9		0.28
71		87		8		0.24
72		86		5		0.11
73		85		2		0.00
74		84		4		0.07
75		81		2		0.00
105		163		6		0.16
106		162		0		0.00
107		161		4		0.07
108		159		7		0.20
109		158		3		0.02
110		157		6		0.16
111		156		2		0.00
112		155		2		0.00
113		154		3		0.02
114		153		5		0.11
115		152		6		0.16
116		151		5		0.11
117		150		3		0.02
118		149		3		0.02
119		148		5		0.11
120		147		5		0.11
121		146		3		0.02
122		145		4		0.07
123		144		3		0.02
124		143		3		0.02
126		142		8		0.24
127		141		5		0.11
128		140		5		0.11
129		139		10		0.32
130		138		7		0.20
131		137		2		0.00
#
# BPAIRS 58
# avg substitutions per BP 4.8
# BPAIRS expected to covary 6.1 +/- 2.2
# BPAIRS observed to covary 0
#
```
