## Supplementary material for "All-at-once RNA folding with 3D motif prediction framed by evolutionary information": RF00067_SNORD15.power

```
# Power analysis of given structure 
#
# Powertype = SINGLE SUBSTITUTIONS
# covary  left_pos      right_pos    substitutions      power
#----------------------------------------------------------------
          1		162		0		0.00
          2		161		0		0.00
          3		159		0		0.00
          4		158		0		0.00
#
# BPAIRS 4
# avg substitutions per BP  0.0
# BPAIRS expected to covary 0.0 +/- 0.0
# BPAIRS observed to covary 0
#
```
