## Supplementary material for "All-at-once RNA folding with 3D motif prediction framed by evolutionary information": RF00067_SNORD15.surv

```
-0.000001	0.25
-0.019081	1
&
10.719318	8.60289e-05
9.917280	0.000172058
9.516261	0.000258087
9.159799	0.000430145
9.115242	0.000602202
8.803338	0.000688231
8.714223	0.00077426
8.625107	0.000860289
8.313204	0.000946318
8.134973	0.0012044
7.867627	0.00129043
7.823069	0.00137646
7.644839	0.00154852
7.600281	0.00163455
7.555723	0.00172058
7.422050	0.00180661
7.377493	0.00189264
7.332935	0.00197866
7.288377	0.00206469
7.199262	0.00223675
7.154704	0.0026669
7.110146	0.00283895
6.976473	0.00301101
6.931916	0.00318307
6.887358	0.0032691
6.842800	0.00352719
6.798243	0.00361321
6.753685	0.00378527
6.664570	0.0038713
6.575454	0.00395733
6.486339	0.00404336
6.352666	0.00421542
6.308108	0.00430145
6.218993	0.00438747
6.174435	0.0044735
6.129878	0.00455953
6.085320	0.00481762
6.040762	0.00498968
5.996205	0.00524776
5.951647	0.00559188
5.862532	0.00567791
5.817974	0.00576394
5.773416	0.00593599
5.728859	0.00610805
5.684301	0.00619408
5.595186	0.00662423
5.550628	0.0071404
5.506070	0.00731246
5.461513	0.00765657
5.416955	0.00800069
5.372397	0.00817275
5.327840	0.00851686
5.283282	0.00860289
5.238724	0.00877495
5.194167	0.00894701
5.149609	0.00929112
5.105051	0.00989332
5.060494	0.0104955
5.015936	0.0112698
4.971378	0.0116139
4.926820	0.0122161
4.882263	0.0125602
4.837705	0.0142808
4.793147	0.0146249
4.748590	0.0150551
4.704032	0.0155712
4.659474	0.0161734
4.614917	0.0169477
4.570359	0.017808
4.525801	0.0189264
4.481244	0.0190124
4.436686	0.0195286
4.392128	0.0197866
4.347571	0.0203028
4.303013	0.020905
4.258455	0.0216793
4.213898	0.0221955
4.169340	0.0227116
4.124782	0.0234859
4.080225	0.0244322
4.035667	0.0248624
3.991109	0.0258947
3.946552	0.026755
3.901994	0.0275292
3.857436	0.0279594
3.812879	0.0288197
3.768321	0.02968
3.723763	0.0304542
3.679206	0.0310564
3.634648	0.0314006
3.590090	0.0320028
3.545533	0.0330351
3.500975	0.0338094
3.456417	0.0345836
3.411860	0.0355299
3.367302	0.0363042
3.322744	0.0373365
3.278187	0.038627
3.233629	0.0399174
3.189071	0.0408637
3.144514	0.0422402
3.099956	0.0431865
3.055398	0.0440468
3.010841	0.0455953
2.966283	0.0465416
2.921725	0.0469718
2.877168	0.0480902
2.832610	0.0483482
2.788052	0.0498968
2.743495	0.0516173
2.698937	0.0531659
2.654379	0.0542842
2.609821	0.0558328
2.565264	0.0574673
2.520706	0.0584997
2.476148	0.0600482
2.431591	0.0620268
2.387033	0.0635754
2.342475	0.0649518
2.297918	0.0665864
2.253360	0.068307
2.208802	0.0696834
2.164245	0.0710599
2.119687	0.0726084
2.075129	0.0751893
2.030572	0.0771679
1.986014	0.0788885
1.941456	0.0807811
1.896899	0.083276
1.852341	0.0851686
1.807783	0.0874054
1.763226	0.089384
1.718668	0.0909326
1.674110	0.0948899
1.629553	0.0972127
1.584995	0.100224
1.540437	0.102719
1.495880	0.10616
1.451322	0.108741
1.406764	0.111063
1.362207	0.11373
1.317649	0.116999
1.273091	0.11958
1.228534	0.121817
1.183976	0.124828
1.139418	0.126462
1.094861	0.128871
1.050303	0.132054
1.005745	0.134807
0.961188	0.137732
0.916630	0.140743
0.872072	0.143668
0.827515	0.146765
0.782957	0.148744
0.738399	0.151497
0.693842	0.154938
0.649284	0.158809
0.604726	0.162595
0.560169	0.166552
0.515611	0.170423
0.471053	0.174209
0.426496	0.176273
0.381938	0.1798
0.337380	0.18436
0.292822	0.188317
0.248265	0.191844
0.203707	0.195888
0.159149	0.199931
0.114592	0.203889
0.070034	0.208792
0.025476	0.21361
-0.019081	0.70234
-0.063639	0.706727
-0.108197	0.71318
-0.152754	0.720922
-0.197312	0.728149
-0.241870	0.736149
-0.286427	0.743204
-0.330985	0.74957
-0.375543	0.755162
-0.420100	0.762818
-0.464658	0.768754
-0.509216	0.774346
-0.553773	0.779594
-0.598331	0.78467
-0.642889	0.790606
-0.687446	0.794563
-0.732004	0.801187
-0.776562	0.805747
-0.821119	0.811855
-0.865677	0.817189
-0.910235	0.82278
-0.954792	0.82691
-0.999350	0.831986
-1.043908	0.835943
-1.088465	0.841277
-1.133023	0.847127
-1.177581	0.851686
-1.222138	0.856676
-1.266696	0.86287
-1.311254	0.867688
-1.355811	0.87457
-1.400369	0.880162
-1.444927	0.884721
-1.489484	0.889453
-1.534042	0.894184
-1.578600	0.89883
-1.623157	0.903131
-1.667715	0.907949
-1.712273	0.911218
-1.756830	0.914659
-1.801388	0.918445
-1.845946	0.92266
-1.890503	0.926015
-1.935061	0.928682
-1.979619	0.931091
-2.024177	0.934274
-2.068734	0.937027
-2.113292	0.939264
-2.157850	0.94193
-2.202407	0.943823
-2.246965	0.946576
-2.291523	0.949329
-2.336080	0.951738
-2.380638	0.954233
-2.425196	0.956383
-2.469753	0.959308
-2.514311	0.961803
-2.558869	0.963438
-2.603426	0.96576
-2.647984	0.967481
-2.692542	0.969116
-2.737099	0.971783
-2.781657	0.972901
-2.826215	0.974794
-2.870772	0.976084
-2.915330	0.977116
-2.959888	0.978235
-3.004445	0.979869
-3.049003	0.980988
-3.093561	0.981676
-3.138118	0.983224
-3.182676	0.984171
-3.227234	0.985805
-3.271791	0.986321
-3.316349	0.987354
-3.360907	0.988472
-3.405464	0.989763
-3.450022	0.990365
-3.494580	0.990709
-3.539137	0.991139
-3.583695	0.991655
-3.628253	0.992257
-3.672810	0.992602
-3.717368	0.993032
-3.761926	0.993892
-3.806483	0.994494
-3.851041	0.994752
-3.895599	0.994924
-3.940156	0.995613
-3.984714	0.995957
-4.029272	0.996301
-4.073829	0.996559
-4.118387	0.996817
-4.162945	0.997075
-4.207502	0.997161
-4.252060	0.997419
-4.296618	0.997591
-4.341176	0.997935
-4.385733	0.998107
-4.430291	0.998279
-4.474849	0.998365
-4.519406	0.998538
-4.608522	0.998624
-4.653079	0.99871
-4.697637	0.998796
-4.742195	0.99914
-4.964983	0.999226
-5.054098	0.999312
-5.098656	0.999398
-5.143214	0.999484
-5.187771	0.99957
-5.232329	0.999742
-5.276887	0.999828
-6.034367	0.999914
-6.346271	1
&
13.882913	4.29997e-06
13.348221	8.59993e-06
13.080875	1.28999e-05
12.679856	1.71999e-05
12.635298	2.14998e-05
12.457067	2.57998e-05
12.412510	3.00998e-05
12.100606	3.43997e-05
11.966933	3.86997e-05
11.877817	4.72996e-05
11.655029	5.58996e-05
11.521356	6.01995e-05
11.476798	6.44995e-05
11.387683	6.87994e-05
11.298568	7.73994e-05
11.031222	8.59993e-05
10.986664	9.45992e-05
10.942106	9.88992e-05
10.897549	0.000107499
10.852991	0.000116099
10.808433	0.000120399
10.674760	0.000133299
10.585645	0.000159099
10.541087	0.000167699
10.496530	0.000193498
10.451972	0.000214998
10.362857	0.000232198
10.318299	0.000262298
10.273741	0.000275198
10.229184	0.000300998
10.184626	0.000313897
10.140068	0.000326797
10.095511	0.000331097
10.050953	0.000343997
10.006395	0.000365497
9.961838	0.000395597
9.917280	0.000408497
9.872722	0.000417097
9.828165	0.000447196
9.783607	0.000485896
9.739049	0.000515996
9.694492	0.000533196
9.649934	0.000558996
9.605376	0.000619195
9.560818	0.000675095
9.516261	0.000700894
9.471703	0.000726694
9.427145	0.000778294
9.382588	0.000808394
9.338030	0.000847093
9.293472	0.000881493
9.248915	0.000907293
9.204357	0.000945992
9.159799	0.000993292
9.115242	0.00104059
9.070684	0.00106639
9.026126	0.00113089
8.981569	0.00119539
8.937011	0.00125129
8.892453	0.00128139
8.847896	0.00135449
8.803338	0.00139319
8.758780	0.00143619
8.714223	0.00150929
8.669665	0.00156949
8.625107	0.00169849
8.580550	0.00175439
8.535992	0.00182319
8.491434	0.00189628
8.446877	0.00198658
8.402319	0.00207258
8.357761	0.00219728
8.313204	0.00230048
8.268646	0.00238218
8.224088	0.00247678
8.179531	0.00260578
8.134973	0.00278638
8.090415	0.00291968
8.045858	0.00302718
8.001300	0.00314757
7.956742	0.00325077
7.912185	0.00339697
7.867627	0.00352167
7.823069	0.00367647
7.778512	0.00381837
7.733954	0.00390867
7.689396	0.00406347
7.644839	0.00420107
7.600281	0.00433867
7.555723	0.00447196
7.511166	0.00464826
7.466608	0.00482886
7.422050	0.00501806
7.377493	0.00521586
7.332935	0.00538356
7.288377	0.00554266
7.243819	0.00577055
7.199262	0.00596405
7.154704	0.00615755
7.110146	0.00637685
7.065589	0.00660905
7.021031	0.00687135
6.976473	0.00713364
6.931916	0.00735294
6.887358	0.00759804
6.842800	0.00779584
6.798243	0.00796354
6.753685	0.00828173
6.709127	0.00849243
6.664570	0.00875043
6.620012	0.00902993
6.575454	0.00934813
6.530897	0.00958892
6.486339	0.00985122
6.441781	0.0101178
6.397224	0.0104403
6.352666	0.0107757
6.308108	0.0111025
6.263551	0.0114938
6.218993	0.0119668
6.174435	0.0122721
6.129878	0.0126333
6.085320	0.0130547
6.040762	0.0133084
5.996205	0.0137642
5.951647	0.014263
5.907089	0.0146973
5.862532	0.0151101
5.817974	0.0155057
5.773416	0.0159873
5.728859	0.0165162
5.684301	0.0170752
5.639743	0.0175611
5.595186	0.0180814
5.550628	0.0187264
5.506070	0.0192423
5.461513	0.0198916
5.416955	0.0204076
5.372397	0.0211988
5.327840	0.0219212
5.283282	0.0226651
5.238724	0.023409
5.194167	0.0243937
5.149609	0.0254085
5.105051	0.0261653
5.060494	0.0269264
5.015936	0.0277305
4.971378	0.028526
4.926820	0.0293817
4.882263	0.0303578
4.837705	0.0313983
4.793147	0.0324862
4.748590	0.03363
4.704032	0.0347222
4.659474	0.0357714
4.614917	0.036898
4.570359	0.0380375
4.525801	0.0392544
4.481244	0.0405358
4.436686	0.0416065
4.392128	0.0429223
4.347571	0.0441993
4.303013	0.0454506
4.258455	0.0468653
4.213898	0.0481682
4.169340	0.0495098
4.124782	0.0508127
4.080225	0.0521715
4.035667	0.0536378
3.991109	0.055031
3.946552	0.0565101
3.901994	0.0580581
3.857436	0.0595416
3.812879	0.0611971
3.768321	0.0628483
3.723763	0.0643662
3.679206	0.0659529
3.634648	0.0674278
3.590090	0.0690703
3.545533	0.0706355
3.500975	0.0722394
3.456417	0.0736885
3.411860	0.0753913
3.367302	0.0769995
3.322744	0.0787754
3.278187	0.0803664
3.233629	0.0820562
3.189071	0.0836257
3.144514	0.0853371
3.099956	0.086984
3.055398	0.0887513
3.010841	0.0905616
2.966283	0.0924493
2.921725	0.0941176
2.877168	0.0958634
2.832610	0.097764
2.788052	0.0998022
2.743495	0.101815
2.698937	0.103831
2.654379	0.105719
2.609821	0.107675
2.565264	0.109856
2.520706	0.112104
2.476148	0.114366
2.431591	0.116611
2.387033	0.119182
2.342475	0.121594
2.297918	0.123955
2.253360	0.126402
2.208802	0.12875
2.164245	0.131299
2.119687	0.133819
2.075129	0.136459
2.030572	0.139216
1.986014	0.141796
1.941456	0.144776
1.896899	0.147592
1.852341	0.150387
1.807783	0.153199
1.763226	0.156248
1.718668	0.15943
1.674110	0.162586
1.629553	0.166035
1.584995	0.169668
1.540437	0.173108
1.495880	0.176595
1.451322	0.180121
1.406764	0.183604
1.362207	0.187147
1.317649	0.190837
1.273091	0.194522
1.228534	0.198091
1.183976	0.201754
1.139418	0.205396
1.094861	0.209623
1.050303	0.213532
1.005745	0.217535
0.961188	0.221444
0.916630	0.225413
0.872072	0.229958
0.827515	0.234322
0.782957	0.238854
0.738399	0.243335
0.693842	0.247794
0.649284	0.252468
0.604726	0.257615
0.560169	0.262461
0.515611	0.267591
0.471053	0.272764
0.426496	0.2781
0.381938	0.28366
0.337380	0.289211
0.292822	0.295025
0.248265	0.300946
0.203707	0.306953
0.159149	0.313536
0.114592	0.319995
0.070034	0.327214
0.025476	0.334159
-0.019081	0.439766
-0.063639	0.448056
-0.108197	0.460131
-0.152754	0.473598
-0.197312	0.486571
-0.241870	0.499635
-0.286427	0.511619
-0.330985	0.522669
-0.375543	0.533342
-0.420100	0.544526
-0.464658	0.55531
-0.509216	0.567092
-0.553773	0.579141
-0.598331	0.591658
-0.642889	0.604309
-0.687446	0.61646
-0.732004	0.629253
-0.776562	0.641039
-0.821119	0.653165
-0.865677	0.665127
-0.910235	0.677872
-0.954792	0.690218
-0.999350	0.702343
-1.043908	0.713971
-1.088465	0.725636
-1.133023	0.736692
-1.177581	0.747893
-1.222138	0.75869
-1.266696	0.769397
-1.311254	0.779515
-1.355811	0.788992
-1.400369	0.797996
-1.444927	0.806626
-1.489484	0.814882
-1.534042	0.822179
-1.578600	0.829644
-1.623157	0.83704
-1.667715	0.843997
-1.712273	0.851032
-1.756830	0.857301
-1.801388	0.863695
-1.845946	0.8699
-1.890503	0.876127
-1.935061	0.881686
-1.979619	0.887431
-2.024177	0.892948
-2.068734	0.898134
-2.113292	0.902958
-2.157850	0.907826
-2.202407	0.912547
-2.246965	0.917191
-2.291523	0.921354
-2.336080	0.925322
-2.380638	0.929317
-2.425196	0.933015
-2.469753	0.936558
-2.514311	0.940252
-2.558869	0.943503
-2.603426	0.946612
-2.647984	0.949544
-2.692542	0.952451
-2.737099	0.955104
-2.781657	0.957577
-2.826215	0.960045
-2.870772	0.962311
-2.915330	0.964512
-2.959888	0.966538
-3.004445	0.968468
-3.049003	0.970352
-3.093561	0.972222
-3.138118	0.973861
-3.182676	0.975417
-3.227234	0.976879
-3.271791	0.978384
-3.316349	0.979876
-3.360907	0.981145
-3.405464	0.982478
-3.450022	0.983682
-3.494580	0.984778
-3.539137	0.985896
-3.583695	0.986877
-3.628253	0.987749
-3.672810	0.988687
-3.717368	0.989508
-3.761926	0.990218
-3.806483	0.990987
-3.851041	0.991551
-3.895599	0.992114
-3.940156	0.992647
-3.984714	0.993133
-4.029272	0.993675
-4.073829	0.994169
-4.118387	0.994586
-4.162945	0.995012
-4.207502	0.995395
-4.252060	0.9957
-4.296618	0.995992
-4.341176	0.996263
-4.385733	0.99653
-4.430291	0.996771
-4.474849	0.99708
-4.519406	0.997291
-4.563964	0.997489
-4.608522	0.997725
-4.653079	0.99791
-4.697637	0.998065
-4.742195	0.998216
-4.786752	0.998357
-4.831310	0.998491
-4.875868	0.998658
-4.920425	0.998744
-4.964983	0.998899
-5.009541	0.99902
-5.054098	0.999088
-5.098656	0.999192
-5.143214	0.999286
-5.187771	0.999377
-5.232329	0.999467
-5.276887	0.99951
-5.321444	0.999549
-5.366002	0.999596
-5.410560	0.999665
-5.455117	0.999695
-5.499675	0.999742
-5.544233	0.999776
-5.588790	0.999811
-5.633348	0.999828
-5.677906	0.999862
-5.722463	0.999875
-5.767021	0.99988
-5.811579	0.999893
-5.856136	0.999897
-5.900694	0.999905
-5.945252	0.999914
-5.989809	0.999931
-6.034367	0.999936
-6.078925	0.999944
-6.123482	0.999953
-6.212598	0.999961
-6.257155	0.99997
-6.301713	0.999974
-6.346271	0.999979
-6.479944	0.999983
-6.658175	0.999991
-6.747290	0.999996
-7.326540	1
&
38.166845	1.28527e-21
38.122287	1.37097e-21
38.077729	1.46238e-21
38.033172	1.55989e-21
37.988614	1.66389e-21
37.944056	1.77483e-21
37.899499	1.89317e-21
37.854941	2.0194e-21
37.810383	2.15404e-21
37.765826	2.29765e-21
37.721268	2.45084e-21
37.676710	2.61425e-21
37.632153	2.78854e-21
37.587595	2.97446e-21
37.543037	3.17276e-21
37.498480	3.38429e-21
37.453922	3.60992e-21
37.409364	3.85058e-21
37.364807	4.10729e-21
37.320249	4.38112e-21
37.275691	4.67319e-21
37.231133	4.98473e-21
37.186576	5.31704e-21
37.142018	5.6715e-21
37.097460	6.04959e-21
37.052903	6.45288e-21
37.008345	6.88304e-21
36.963787	7.34188e-21
36.919230	7.83131e-21
36.874672	8.35335e-21
36.830114	8.91019e-21
36.785557	9.50414e-21
36.740999	1.01377e-20
36.696441	1.08135e-20
36.651884	1.15343e-20
36.607326	1.23031e-20
36.562768	1.31232e-20
36.518211	1.39979e-20
36.473653	1.4931e-20
36.429095	1.59262e-20
36.384538	1.69877e-20
36.339980	1.812e-20
36.295422	1.93278e-20
36.250865	2.0616e-20
36.206307	2.19901e-20
36.161749	2.34558e-20
36.117192	2.50191e-20
36.072634	2.66867e-20
36.028076	2.84653e-20
35.983519	3.03625e-20
35.938961	3.23861e-20
35.894403	3.45445e-20
35.849846	3.68468e-20
35.805288	3.93025e-20
35.760730	4.19218e-20
35.716173	4.47157e-20
35.671615	4.76957e-20
35.627057	5.08743e-20
35.582500	5.42647e-20
35.537942	5.7881e-20
35.493384	6.17383e-20
35.448827	6.58526e-20
35.404269	7.0241e-20
35.359711	7.49218e-20
35.315154	7.99145e-20
35.270596	8.52398e-20
35.226038	9.09199e-20
35.181481	9.69785e-20
35.136923	1.03441e-19
35.092365	1.10334e-19
35.047808	1.17686e-19
35.003250	1.25527e-19
34.958692	1.33892e-19
34.914134	1.42813e-19
34.869577	1.52329e-19
34.825019	1.62479e-19
34.780461	1.73305e-19
34.735904	1.84852e-19
34.691346	1.97168e-19
34.646788	2.10305e-19
34.602231	2.24317e-19
34.557673	2.39263e-19
34.513115	2.55204e-19
34.468558	2.72207e-19
34.424000	2.90343e-19
34.379442	3.09686e-19
34.334885	3.30319e-19
34.290327	3.52325e-19
34.245769	3.75798e-19
34.201212	4.00833e-19
34.156654	4.27537e-19
34.112096	4.56019e-19
34.067539	4.86398e-19
34.022981	5.18801e-19
33.978423	5.53362e-19
33.933866	5.90225e-19
33.889308	6.29543e-19
33.844750	6.7148e-19
33.800193	7.16209e-19
33.755635	7.63918e-19
33.711077	8.14805e-19
33.666520	8.6908e-19
33.621962	9.2697e-19
33.577404	9.88715e-19
33.532847	1.05457e-18
33.488289	1.12482e-18
33.443731	1.19974e-18
33.399174	1.27965e-18
33.354616	1.36488e-18
33.310058	1.45579e-18
33.265501	1.55275e-18
33.220943	1.65617e-18
33.176385	1.76647e-18
33.131828	1.88412e-18
33.087270	2.00961e-18
33.042712	2.14345e-18
32.998155	2.2862e-18
32.953597	2.43846e-18
32.909039	2.60086e-18
32.864482	2.77407e-18
32.819924	2.95881e-18
32.775366	3.15585e-18
32.730809	3.36601e-18
32.686251	3.59017e-18
32.641693	3.82925e-18
32.597135	4.08424e-18
32.552578	4.35622e-18
32.508020	4.6463e-18
32.463462	4.95569e-18
32.418905	5.28569e-18
32.374347	5.63765e-18
32.329789	6.01304e-18
32.285232	6.41342e-18
32.240674	6.84046e-18
32.196116	7.29593e-18
32.151559	7.78172e-18
32.107001	8.29984e-18
32.062443	8.85246e-18
32.017886	9.44186e-18
31.973328	1.00705e-17
31.928770	1.0741e-17
31.884213	1.14561e-17
31.839655	1.22188e-17
31.795097	1.30323e-17
31.750540	1.38999e-17
31.705982	1.48253e-17
31.661424	1.58122e-17
31.616867	1.68649e-17
31.572309	1.79876e-17
31.527751	1.91851e-17
31.483194	2.04622e-17
31.438636	2.18243e-17
31.394078	2.32771e-17
31.349521	2.48266e-17
31.304963	2.64792e-17
31.260405	2.82418e-17
31.215848	3.01217e-17
31.171290	3.21267e-17
31.126732	3.42651e-17
31.082175	3.65458e-17
31.037617	3.89783e-17
30.993059	4.15727e-17
30.948502	4.43397e-17
30.903944	4.72908e-17
30.859386	5.04383e-17
30.814829	5.37952e-17
30.770271	5.73755e-17
30.725713	6.1194e-17
30.681156	6.52666e-17
30.636598	6.96101e-17
30.592040	7.42427e-17
30.547483	7.91834e-17
30.502925	8.44529e-17
30.458367	9.0073e-17
30.413810	9.6067e-17
30.369252	1.0246e-16
30.324694	1.09278e-16
30.280136	1.16549e-16
30.235579	1.24305e-16
30.191021	1.32576e-16
30.146463	1.41398e-16
30.101906	1.50806e-16
30.057348	1.6084e-16
30.012790	1.71542e-16
29.968233	1.82956e-16
29.923675	1.95129e-16
29.879117	2.08111e-16
29.834560	2.21957e-16
29.790002	2.36724e-16
29.745444	2.52473e-16
29.700887	2.6927e-16
29.656329	2.87184e-16
29.611771	3.06289e-16
29.567214	3.26665e-16
29.522656	3.48397e-16
29.478098	3.71573e-16
29.433541	3.96291e-16
29.388983	4.22653e-16
29.344425	4.50767e-16
29.299868	4.80752e-16
29.255310	5.1273e-16
29.210752	5.46835e-16
29.166195	5.83208e-16
29.121637	6.21999e-16
29.077079	6.6337e-16
29.032522	7.07492e-16
28.987964	7.54547e-16
28.943406	8.04732e-16
28.898849	8.58253e-16
28.854291	9.15332e-16
28.809733	9.76207e-16
28.765176	1.04113e-15
28.720618	1.11037e-15
28.676060	1.18421e-15
28.631503	1.26296e-15
28.586945	1.34695e-15
28.542387	1.43652e-15
28.497830	1.53204e-15
28.453272	1.63391e-15
28.408714	1.74256e-15
28.364157	1.85843e-15
28.319599	1.982e-15
28.275041	2.11378e-15
28.230484	2.25433e-15
28.185926	2.40421e-15
28.141368	2.56406e-15
28.096811	2.73453e-15
28.052253	2.91634e-15
28.007695	3.11022e-15
27.963137	3.317e-15
27.918580	3.53751e-15
27.874022	3.77268e-15
27.829464	4.02348e-15
27.784907	4.29095e-15
27.740349	4.57619e-15
27.695791	4.88038e-15
27.651234	5.20479e-15
27.606676	5.55076e-15
27.562118	5.91971e-15
27.517561	6.31318e-15
27.473003	6.7328e-15
27.428445	7.1803e-15
27.383888	7.65753e-15
27.339330	8.16647e-15
27.294772	8.70922e-15
27.250215	9.28803e-15
27.205657	9.90529e-15
27.161099	1.05636e-14
27.116542	1.12656e-14
27.071984	1.20142e-14
27.027426	1.28126e-14
26.982869	1.3664e-14
26.938311	1.4572e-14
26.893753	1.55402e-14
26.849196	1.65728e-14
26.804638	1.7674e-14
26.760080	1.88483e-14
26.715523	2.01007e-14
26.670965	2.14362e-14
26.626407	2.28603e-14
26.581850	2.43791e-14
26.537292	2.59988e-14
26.492734	2.7726e-14
26.448177	2.95679e-14
26.403619	3.15321e-14
26.359061	3.36268e-14
26.314504	3.58606e-14
26.269946	3.82427e-14
26.225388	4.07829e-14
26.180831	4.34918e-14
26.136273	4.63806e-14
26.091715	4.94612e-14
26.047158	5.27464e-14
26.002600	5.62496e-14
25.958042	5.99855e-14
25.913485	6.39693e-14
25.868927	6.82176e-14
25.824369	7.27479e-14
25.779811	7.7579e-14
25.735254	8.27308e-14
25.690696	8.82245e-14
25.646138	9.40829e-14
25.601581	1.0033e-13
25.557023	1.06992e-13
25.512465	1.14096e-13
25.467908	1.21672e-13
25.423350	1.2975e-13
25.378792	1.38365e-13
25.334235	1.47551e-13
25.289677	1.57346e-13
25.245119	1.67792e-13
25.200562	1.78931e-13
25.156004	1.90809e-13
25.111446	2.03476e-13
25.066889	2.16983e-13
25.022331	2.31386e-13
24.977773	2.46744e-13
24.933216	2.63122e-13
24.888658	2.80586e-13
24.844100	2.99208e-13
24.799543	3.19067e-13
24.754985	3.40242e-13
24.710427	3.62822e-13
24.665870	3.869e-13
24.621312	4.12576e-13
24.576754	4.39954e-13
24.532197	4.69148e-13
24.487639	5.00278e-13
24.443081	5.33474e-13
24.398524	5.6887e-13
24.353966	6.06615e-13
24.309408	6.46862e-13
24.264851	6.89778e-13
24.220293	7.3554e-13
24.175735	7.84337e-13
24.131178	8.36369e-13
24.086620	8.91851e-13
24.042062	9.51012e-13
23.997505	1.0141e-12
23.952947	1.08136e-12
23.908389	1.15309e-12
23.863832	1.22957e-12
23.819274	1.31112e-12
23.774716	1.39807e-12
23.730159	1.49079e-12
23.685601	1.58966e-12
23.641043	1.69508e-12
23.596486	1.80748e-12
23.551928	1.92734e-12
23.507370	2.05514e-12
23.462812	2.19141e-12
23.418255	2.33671e-12
23.373697	2.49164e-12
23.329139	2.65683e-12
23.284582	2.83297e-12
23.240024	3.02078e-12
23.195466	3.22104e-12
23.150909	3.43456e-12
23.106351	3.66223e-12
23.061793	3.90499e-12
23.017236	4.16382e-12
22.972678	4.4398e-12
22.928120	4.73406e-12
22.883563	5.04782e-12
22.839005	5.38235e-12
22.794447	5.73905e-12
22.749890	6.11936e-12
22.705332	6.52487e-12
22.660774	6.95722e-12
22.616217	7.41821e-12
22.571659	7.90973e-12
22.527101	8.43379e-12
22.482544	8.99256e-12
22.437986	9.58832e-12
22.393428	1.02235e-11
22.348871	1.09008e-11
22.304313	1.16229e-11
22.259755	1.23928e-11
22.215198	1.32136e-11
22.170640	1.40888e-11
22.126082	1.50219e-11
22.081525	1.60168e-11
22.036967	1.70775e-11
21.992409	1.82085e-11
21.947852	1.94142e-11
21.903294	2.06998e-11
21.858736	2.20704e-11
21.814179	2.35317e-11
21.769621	2.50897e-11
21.725063	2.67508e-11
21.680506	2.85218e-11
21.635948	3.04099e-11
21.591390	3.2423e-11
21.546833	3.45692e-11
21.502275	3.68573e-11
21.457717	3.92968e-11
21.413160	4.18977e-11
21.368602	4.46705e-11
21.324044	4.76268e-11
21.279487	5.07785e-11
21.234929	5.41386e-11
21.190371	5.77209e-11
21.145813	6.154e-11
21.101256	6.56116e-11
21.056698	6.99524e-11
21.012140	7.45802e-11
20.967583	7.95139e-11
20.923025	8.47737e-11
20.878467	9.03811e-11
20.833910	9.63591e-11
20.789352	1.02732e-10
20.744794	1.09526e-10
20.700237	1.1677e-10
20.655679	1.24492e-10
20.611121	1.32724e-10
20.566564	1.41499e-10
20.522006	1.50855e-10
20.477448	1.60829e-10
20.432891	1.71461e-10
20.388333	1.82796e-10
20.343775	1.9488e-10
20.299218	2.07761e-10
20.254660	2.21493e-10
20.210102	2.36132e-10
20.165545	2.51738e-10
20.120987	2.68374e-10
20.076429	2.86108e-10
20.031872	3.05013e-10
19.987314	3.25166e-10
19.942756	3.4665e-10
19.898199	3.69551e-10
19.853641	3.93964e-10
19.809083	4.19988e-10
19.764526	4.47729e-10
19.719968	4.77301e-10
19.675410	5.08824e-10
19.630853	5.42427e-10
19.586295	5.78246e-10
19.541737	6.16429e-10
19.497180	6.5713e-10
19.452622	7.00516e-10
19.408064	7.46763e-10
19.363507	7.9606e-10
19.318949	8.48607e-10
19.274391	9.0462e-10
19.229834	9.64325e-10
19.185276	1.02797e-09
19.140718	1.0958e-09
19.096161	1.16811e-09
19.051603	1.24519e-09
19.007045	1.32734e-09
18.962488	1.41491e-09
18.917930	1.50825e-09
18.873372	1.60774e-09
18.828814	1.71378e-09
18.784257	1.82681e-09
18.739699	1.94728e-09
18.695141	2.07569e-09
18.650584	2.21256e-09
18.606026	2.35844e-09
18.561468	2.51392e-09
18.516911	2.67965e-09
18.472353	2.85628e-09
18.427795	3.04454e-09
18.383238	3.2452e-09
18.338680	3.45906e-09
18.294122	3.68699e-09
18.249565	3.92993e-09
18.205007	4.18885e-09
18.160449	4.4648e-09
18.115892	4.75891e-09
18.071334	5.07237e-09
18.026776	5.40644e-09
17.982219	5.76248e-09
17.937661	6.14193e-09
17.893103	6.54634e-09
17.848546	6.97733e-09
17.803988	7.43665e-09
17.759430	7.92617e-09
17.714873	8.44786e-09
17.670315	9.00383e-09
17.625757	9.59633e-09
17.581200	1.02278e-08
17.536642	1.09007e-08
17.492084	1.16178e-08
17.447527	1.2382e-08
17.402969	1.31964e-08
17.358411	1.40643e-08
17.313854	1.49891e-08
17.269296	1.59747e-08
17.224738	1.70249e-08
17.180181	1.81441e-08
17.135623	1.93368e-08
17.091065	2.06076e-08
17.046508	2.19619e-08
17.001950	2.3405e-08
16.957392	2.49427e-08
16.912835	2.65813e-08
16.868277	2.83273e-08
16.823719	3.01878e-08
16.779162	3.21702e-08
16.734604	3.42826e-08
16.690046	3.65333e-08
16.645489	3.89316e-08
16.600931	4.1487e-08
16.556373	4.42097e-08
16.511815	4.71108e-08
16.467258	5.02019e-08
16.422700	5.34953e-08
16.378142	5.70043e-08
16.333585	6.0743e-08
16.289027	6.47263e-08
16.244469	6.89703e-08
16.199912	7.34919e-08
16.155354	7.83093e-08
16.110796	8.34416e-08
16.066239	8.89096e-08
16.021681	9.4735e-08
15.977123	1.00941e-07
15.932566	1.07553e-07
15.888008	1.14597e-07
15.843450	1.221e-07
15.798893	1.30094e-07
15.754335	1.3861e-07
15.709777	1.47682e-07
15.665220	1.57346e-07
15.620662	1.67641e-07
15.576104	1.78608e-07
15.531547	1.9029e-07
15.486989	2.02733e-07
15.442431	2.15988e-07
15.397874	2.30108e-07
15.353316	2.45147e-07
15.308758	2.61167e-07
15.264201	2.7823e-07
15.219643	2.96405e-07
15.175085	3.15763e-07
15.130528	3.36381e-07
15.085970	3.58341e-07
15.041412	3.8173e-07
14.996855	4.06641e-07
14.952297	4.33172e-07
14.907739	4.61427e-07
14.863182	4.9152e-07
14.818624	5.23568e-07
14.774066	5.57698e-07
14.729509	5.94045e-07
14.684951	6.32751e-07
14.640393	6.7397e-07
14.595836	7.17864e-07
14.551278	7.64606e-07
14.506720	8.14378e-07
14.462163	8.67378e-07
14.417605	9.23813e-07
14.373047	9.83904e-07
14.328490	1.04789e-06
14.283932	1.11601e-06
14.239374	1.18855e-06
14.194816	1.26578e-06
14.150259	1.348e-06
14.105701	1.43554e-06
14.061143	1.52874e-06
14.016586	1.62795e-06
13.972028	1.73358e-06
13.927470	1.84602e-06
13.882913	1.96573e-06
13.838355	2.09315e-06
13.793797	2.22878e-06
13.749240	2.37316e-06
13.704682	2.52684e-06
13.660124	2.69042e-06
13.615567	2.86452e-06
13.571009	3.04982e-06
13.526451	3.24704e-06
13.481894	3.45693e-06
13.437336	3.68031e-06
13.392778	3.91803e-06
13.348221	4.17099e-06
13.303663	4.44019e-06
13.259105	4.72663e-06
13.214548	5.03143e-06
13.169990	5.35574e-06
13.125432	5.7008e-06
13.080875	6.06792e-06
13.036317	6.4585e-06
12.991759	6.87403e-06
12.947202	7.31607e-06
12.902644	7.78631e-06
12.858086	8.28651e-06
12.813529	8.81856e-06
12.768971	9.38447e-06
12.724413	9.98637e-06
12.679856	1.06265e-05
12.635298	1.13073e-05
12.590740	1.20312e-05
12.546183	1.2801e-05
12.501625	1.36196e-05
12.457067	1.449e-05
12.412510	1.54153e-05
12.367952	1.63991e-05
12.323394	1.74449e-05
12.278837	1.85566e-05
12.234279	1.97382e-05
12.189721	2.09941e-05
12.145164	2.23289e-05
12.100606	2.37474e-05
12.056048	2.52547e-05
12.011491	2.68563e-05
11.966933	2.85579e-05
11.922375	3.03656e-05
11.877817	3.22859e-05
11.833260	3.43255e-05
11.788702	3.64918e-05
11.744144	3.87924e-05
11.699587	4.12352e-05
11.655029	4.38289e-05
11.610471	4.65824e-05
11.565914	4.95052e-05
11.521356	5.26074e-05
11.476798	5.58995e-05
11.432241	5.93927e-05
11.387683	6.30988e-05
11.343125	6.70301e-05
11.298568	7.11996e-05
11.254010	7.5621e-05
11.209452	8.03088e-05
11.164895	8.52779e-05
11.120337	9.05444e-05
11.075779	9.61247e-05
11.031222	0.000102036
10.986664	0.000108297
10.942106	0.000114926
10.897549	0.000121944
10.852991	0.000129369
10.808433	0.000137225
10.763876	0.000145533
10.719318	0.000154315
10.674760	0.000163595
10.630203	0.000173397
10.585645	0.000183744
10.541087	0.000194663
10.496530	0.000206177
10.451972	0.000218311
10.407414	0.000231088
10.362857	0.000244533
10.318299	0.000258666
10.273741	0.000273506
10.229184	0.000289071
10.184626	0.000305372
10.140068	0.000322414
10.095511	0.000340195
10.050953	0.000358701
10.006395	0.0003779
9.961838	0.000397739
9.917280	0.000418129
9.872722	0.000438925
9.828165	0.000459894
9.783607	0.000480629
9.739049	0.000500313
&
```
