## Supplementary material for "All-at-once RNA folding with 3D motif prediction framed by evolutionary information": RF00068_SNORD21.cacofold.helixcov

```
# RMs = 2 L = 97

# RM_HELIX NESTED 22-35 61-74, nbp = 14 nbp_cov = 0
# pvals: 0.714769,0.714769,0.714769,0.875646,0.714769,0.842338,0.729682,0.86785,0.714769,0.937902,0.714769,0.79031,0.737516,0.0275274
# aggregated NONE
NESTED  :::::::::::::::::::::<<<<<<<<<<<<<<_________________________>>>>>>>>>>>>>>::::::::::::::::::::::
        ::::::::::::::::::::::::::::::::::::::::::::::::::::::::::::::::::::::::::::::::::::::::::::::::

# RM_HELIX NESTED 15-18 81-84, nbp = 4 nbp_cov = 0
# pvals: 0.714769,0.714769,0.714769,0.177997
# aggregated NONE
NESTED  ::::::::::::::<<<<______________________________________________________________>>>>::::::::::::
        ::::::::::::::::::::::::::::::::::::::::::::::::::::::::::::::::::::::::::::::::::::::::::::::::
```
