## Supplementary material for "All-at-once RNA folding with 3D motif prediction framed by evolutionary information": RF00068_SNORD21.cacofold.power

```
# Power analysis of CaCoFold structure 
#
# Powertype = SINGLE SUBSTITUTIONS
# covary  left_pos      right_pos    substitutions      power
#----------------------------------------------------------------
          15		84		2		0.00
          16		83		0		0.00
          17		82		1		0.00
          18		81		1		0.00
          22		74		1		0.00
          23		73		2		0.00
          24		72		0		0.00
          25		71		2		0.00
          26		70		0		0.00
          27		69		2		0.00
          28		68		2		0.00
          29		67		0		0.00
          30		66		0		0.00
          31		65		5		0.11
          32		64		2		0.00
          33		63		5		0.11
          34		62		3		0.02
          35		61		2		0.00
#
# BPAIRS 18
# avg substitutions per BP  1.7
# BPAIRS expected to covary 0.2 +/- 0.5
# BPAIRS observed to covary 0
#
```
