## Supplementary material for "All-at-once RNA folding with 3D motif prediction framed by evolutionary information": RF00068_SNORD21.power

```
# Power analysis of given structure 
#
# Powertype = SINGLE SUBSTITUTIONS
# covary  left_pos      right_pos    substitutions      power
#----------------------------------------------------------------
          1		94		2		0.00
          2		93		1		0.00
          3		92		2		0.00
          4		91		2		0.00
#
# BPAIRS 4
# avg substitutions per BP  1.8
# BPAIRS expected to covary 0.0 +/- 0.0
# BPAIRS observed to covary 0
#
```
