## Supplementary material for "All-at-once RNA folding with 3D motif prediction framed by evolutionary information": RF00068_SNORD21.surv

```
0.378829	0.25
-0.009495	0.5
-0.486074	0.75
-0.768491	1
&
5.921265	0.000219491
5.691801	0.000438982
5.585894	0.000658472
4.473877	0.000877963
4.456226	0.00109745
3.485417	0.00153644
3.450115	0.00175593
3.238302	0.00197542
3.220651	0.00219491
3.203000	0.0024144
3.150047	0.00263389
3.132396	0.00285338
3.114745	0.00307287
3.008838	0.00329236
2.991187	0.00351185
2.955885	0.00373134
2.832327	0.00417032
2.814676	0.00438982
2.673468	0.00460931
2.638166	0.0048288
2.602863	0.00504829
2.585212	0.00526778
2.567561	0.00548727
2.391051	0.00570676
2.267493	0.00592625
2.179238	0.00658472
2.090982	0.0072432
2.038029	0.00812116
1.985076	0.00834065
1.843868	0.00856014
1.808565	0.00877963
1.737961	0.00921861
1.720310	0.010755
1.702659	0.011194
1.667357	0.0118525
1.649706	0.012511
1.614404	0.0127305
1.596753	0.0136084
1.561450	0.0138279
1.543799	0.0142669
1.526148	0.0149254
1.508497	0.0155838
1.490846	0.0158033
1.473195	0.0169008
1.455544	0.0171203
1.437893	0.0173398
1.420242	0.0175593
1.402591	0.0182177
1.384940	0.0184372
1.367289	0.0188762
1.349638	0.0197542
1.331987	0.0199737
1.314335	0.0206321
1.296684	0.0212906
1.279033	0.0221686
1.261382	0.0226076
1.226080	0.0250219
1.190778	0.0283143
1.173127	0.0300702
1.155476	0.0305092
1.137825	0.0307287
1.120174	0.0309482
1.102523	0.0327041
1.084872	0.035777
1.067220	0.0377524
1.049569	0.0379719
1.014267	0.0384109
0.996616	0.0386304
0.978965	0.0403863
0.961314	0.0445566
0.943663	0.0452151
0.908361	0.0458736
0.890710	0.0467515
0.873059	0.0471905
0.855408	0.047849
0.837757	0.0493854
0.820105	0.0500439
0.802454	0.0507024
0.784803	0.0515803
0.767152	0.0522388
0.749501	0.0533363
0.731850	0.0537752
0.714199	0.0539947
0.696548	0.0546532
0.678897	0.0548727
0.661246	0.0555312
0.643595	0.0566286
0.625944	0.0572871
0.608293	0.058604
0.590642	0.059482
0.572991	0.0614574
0.555339	0.0616769
0.537688	0.0625549
0.520037	0.0634328
0.484735	0.0640913
0.467084	0.0645303
0.449433	0.0654083
0.431782	0.0656277
0.414131	0.0662862
0.396480	0.0680421
0.378829	0.0689201
0.361178	0.0695786
0.343527	0.0708955
0.325876	0.0717735
0.308224	0.0728709
0.290573	0.0739684
0.272922	0.0752853
0.255271	0.0763828
0.237620	0.0781387
0.219969	0.0796752
0.202318	0.0801141
0.184667	0.0812116
0.167016	0.083187
0.149365	0.0838455
0.131714	0.0860404
0.114063	0.0882353
0.096412	0.0904302
0.078761	0.0930641
0.061110	0.0950395
0.043458	0.0976734
0.025807	0.104478
0.008156	0.183714
-0.009495	0.751975
-0.027146	0.763828
-0.044797	0.76734
-0.062448	0.773705
-0.080099	0.784021
-0.097750	0.789289
-0.115401	0.79741
-0.133052	0.802678
-0.150703	0.809043
-0.168354	0.820018
-0.186005	0.829017
-0.203657	0.839113
-0.221308	0.847893
-0.238959	0.854039
-0.256610	0.861282
-0.274261	0.867428
-0.291912	0.879061
-0.309563	0.886523
-0.327214	0.894425
-0.344865	0.90079
-0.362516	0.906277
-0.380167	0.911326
-0.397818	0.917471
-0.415469	0.921642
-0.433120	0.924934
-0.450771	0.928227
-0.468423	0.930641
-0.486074	0.936567
-0.503725	0.938762
-0.521376	0.943152
-0.539027	0.945347
-0.556678	0.947542
-0.574329	0.950176
-0.591980	0.951273
-0.609631	0.953468
-0.627282	0.955882
-0.644933	0.957419
-0.662584	0.960053
-0.680235	0.963126
-0.697886	0.965101
-0.715538	0.966418
-0.733189	0.970808
-0.750840	0.972564
-0.768491	0.97432
-0.786142	0.976953
-0.803793	0.978051
-0.821444	0.979807
-0.839095	0.982002
-0.856746	0.983758
-0.874397	0.985953
-0.892048	0.986611
-0.909699	0.988147
-0.927350	0.988586
-0.945001	0.989245
-0.962653	0.990562
-0.980304	0.992318
-1.015606	0.993196
-1.050908	0.993415
-1.068559	0.994513
-1.103861	0.995171
-1.121512	0.996049
-1.139163	0.996708
-1.245070	0.997366
-1.280372	0.997586
-1.315674	0.998025
-1.456882	0.998683
-1.474534	0.999342
-1.527487	0.999781
-1.598091	1
&
7.068584	1.09649e-06
6.697912	2.19298e-06
6.609656	3.28947e-06
6.486099	4.38596e-06
6.415494	6.57895e-06
6.344890	7.67544e-06
6.221333	8.77193e-06
6.009520	9.86842e-06
5.974218	1.09649e-05
5.956567	1.20614e-05
5.938916	1.31579e-05
5.921265	1.64474e-05
5.903613	1.97368e-05
5.885962	2.30263e-05
5.815358	2.74123e-05
5.797707	2.96053e-05
5.780056	3.61842e-05
5.762405	3.94737e-05
5.744754	4.60526e-05
5.727103	5.04386e-05
5.709452	5.48246e-05
5.691801	5.59211e-05
5.674150	6.14035e-05
5.656498	6.25e-05
5.638847	6.79825e-05
5.621196	7.23684e-05
5.603545	7.45614e-05
5.585894	8.00439e-05
5.568243	9.10088e-05
5.550592	9.64912e-05
5.532941	0.000100877
5.515290	0.00010307
5.497639	0.000109649
5.479988	0.000110746
5.462337	0.000117325
5.444686	0.000126096
5.427035	0.000132675
5.409384	0.000138158
5.391732	0.00014364
5.374081	0.000157895
5.356430	0.00016886
5.338779	0.000175439
5.321128	0.000186404
5.303477	0.000198465
5.285826	0.000211623
5.268175	0.000214912
5.250524	0.000225877
5.232873	0.000241228
5.215222	0.000258772
5.197571	0.000278509
5.179920	0.000289474
5.162269	0.000311404
5.144617	0.000326754
5.126966	0.000346491
5.109315	0.000365132
5.091664	0.000378289
5.074013	0.000391447
5.056362	0.000403509
5.038711	0.000417763
5.021060	0.000430921
5.003409	0.000448465
4.985758	0.000470395
4.968107	0.000495614
4.950456	0.000509868
4.932805	0.000529605
4.915154	0.000547149
4.897503	0.000563596
4.879851	0.000592105
4.862200	0.000620614
4.844549	0.000641447
4.826898	0.000661184
4.809247	0.000688596
4.791596	0.000712719
4.773945	0.000726974
4.756294	0.000748904
4.738643	0.000765351
4.720992	0.000777412
4.703341	0.000794956
4.685690	0.000814693
4.668039	0.00083443
4.650388	0.000857456
4.632736	0.000872807
4.615085	0.000879386
4.597434	0.000895833
4.579783	0.000912281
4.562132	0.000928728
4.544481	0.000944079
4.526830	0.000961623
4.509179	0.000974781
4.491528	0.000990132
4.473877	0.000995614
4.456226	0.00100987
4.438575	0.00102083
4.420924	0.00102741
4.403273	0.00103728
4.385621	0.00105044
4.367970	0.00105921
4.350319	0.00107127
4.332668	0.00109211
4.315017	0.00110307
4.297366	0.00111294
4.279715	0.00111952
4.262064	0.00113377
4.244413	0.00114254
4.226762	0.00114912
4.209111	0.00115899
4.191460	0.00116557
4.173809	0.00117982
4.156158	0.0011875
4.138507	0.00120504
4.120855	0.00122039
4.103204	0.00123026
4.085553	0.00124232
4.067902	0.00125987
4.050251	0.00127412
4.032600	0.00129605
4.014949	0.00131689
3.997298	0.00133991
3.979647	0.00135307
3.961996	0.00138158
3.944345	0.0014057
3.926694	0.00142654
3.909043	0.00144956
3.891392	0.00147697
3.873740	0.00149232
3.856089	0.00150439
3.838438	0.00151864
3.820787	0.00154167
3.803136	0.0015614
3.785485	0.00158114
3.767834	0.00159978
3.750183	0.00162281
3.732532	0.00164254
3.714881	0.00167105
3.697230	0.00168969
3.679579	0.00170833
3.661928	0.00172478
3.644277	0.00175
3.626626	0.00177303
3.608974	0.00179934
3.591323	0.00183553
3.573672	0.00186952
3.556021	0.0019057
3.538370	0.00194627
3.520719	0.00200987
3.503068	0.00207127
3.485417	0.00214583
3.467766	0.00222478
3.450115	0.00234539
3.432464	0.00247149
3.414813	0.00260417
3.397162	0.00279605
3.379511	0.00294956
3.361859	0.00314145
3.344208	0.00332346
3.326557	0.0035318
3.308906	0.00378289
3.291255	0.00396711
3.273604	0.00419189
3.255953	0.00439803
3.238302	0.00458224
3.220651	0.00475987
3.203000	0.00493969
3.185349	0.00508004
3.167698	0.00522917
3.150047	0.00536842
3.132396	0.00546272
3.114745	0.00558443
3.097093	0.00570395
3.079442	0.00578728
3.061791	0.00587171
3.044140	0.00597807
3.026489	0.00602961
3.008838	0.00610965
2.991187	0.00617763
2.973536	0.00625877
2.955885	0.00634649
2.938234	0.00640789
2.920583	0.00647807
2.902932	0.00658333
2.885281	0.0066568
2.867630	0.00674452
2.849978	0.0068443
2.832327	0.00694189
2.814676	0.00704825
2.797025	0.00716447
2.779374	0.00730811
2.761723	0.00742325
2.744072	0.00758553
2.726421	0.00771272
2.708770	0.00782895
2.691119	0.00798246
2.673468	0.00808333
2.655817	0.00820943
2.638166	0.00833224
2.620515	0.00845614
2.602863	0.00862061
2.585212	0.00878399
2.567561	0.00894956
2.549910	0.00907675
2.532259	0.00921272
2.514608	0.00936513
2.496957	0.00952522
2.479306	0.00969518
2.461655	0.00983114
2.444004	0.00996382
2.426353	0.0101678
2.408702	0.0102993
2.391051	0.0104825
2.373400	0.0106447
2.355749	0.0107862
2.338097	0.01092
2.320446	0.0110921
2.302795	0.0112566
2.285144	0.0114221
2.267493	0.0116195
2.249842	0.0118235
2.232191	0.0119759
2.214540	0.0121261
2.196889	0.0123103
2.179238	0.0124693
2.161587	0.0126491
2.143936	0.0127807
2.126285	0.0128969
2.108634	0.0130515
2.090982	0.01317
2.073331	0.0133366
2.055680	0.0134496
2.038029	0.0135592
2.020378	0.0136996
2.002727	0.0138871
1.985076	0.0139912
1.967425	0.0141513
1.949774	0.0143026
1.932123	0.0144221
1.914472	0.0145482
1.896821	0.0146765
1.879170	0.0148355
1.861519	0.0149901
1.843868	0.0151283
1.826216	0.0152961
1.808565	0.0154923
1.790914	0.0156985
1.773263	0.015932
1.755612	0.0162971
1.737961	0.0166941
1.720310	0.0170504
1.702659	0.0173498
1.685008	0.0176404
1.667357	0.0178925
1.649706	0.0182226
1.632055	0.0185932
1.614404	0.0190252
1.596753	0.0194627
1.579101	0.0199978
1.561450	0.0205877
1.543799	0.021057
1.526148	0.0216118
1.508497	0.022148
1.490846	0.0225877
1.473195	0.0231151
1.455544	0.0236064
1.437893	0.0241436
1.420242	0.0247379
1.402591	0.0253728
1.384940	0.0260362
1.367289	0.0267292
1.349638	0.0275274
1.331987	0.0282456
1.314335	0.0290384
1.296684	0.0298125
1.279033	0.0306086
1.261382	0.031409
1.243731	0.0321809
1.226080	0.0329857
1.208429	0.0338366
1.190778	0.0345121
1.173127	0.0352379
1.155476	0.0359474
1.137825	0.0365954
1.120174	0.0372478
1.102523	0.0379123
1.084872	0.0386765
1.067220	0.0393169
1.049569	0.0399507
1.031918	0.0405647
1.014267	0.0411721
0.996616	0.0417675
0.978965	0.0424408
0.961314	0.0430965
0.943663	0.0437182
0.926012	0.0443739
0.908361	0.0449649
0.890710	0.045591
0.873059	0.0462237
0.855408	0.0468651
0.837757	0.0474276
0.820105	0.0480439
0.802454	0.048625
0.784803	0.0492357
0.767152	0.0499079
0.749501	0.0505625
0.731850	0.0512083
0.714199	0.0518893
0.696548	0.0525932
0.678897	0.0532741
0.661246	0.0539496
0.643595	0.0546414
0.625944	0.0553432
0.608293	0.0560482
0.590642	0.0568904
0.572991	0.0577445
0.555339	0.0585351
0.537688	0.059318
0.520037	0.0601261
0.502386	0.0609265
0.484735	0.0616721
0.467084	0.0623706
0.449433	0.0631294
0.431782	0.063989
0.414131	0.0648289
0.396480	0.0657215
0.378829	0.0667917
0.361178	0.0679474
0.343527	0.0690219
0.325876	0.0701732
0.308224	0.071386
0.290573	0.0725768
0.272922	0.0737971
0.255271	0.0751305
0.237620	0.0765066
0.219969	0.0779276
0.202318	0.0794342
0.184667	0.0810099
0.167016	0.0826184
0.149365	0.0845175
0.131714	0.0867094
0.114063	0.0889792
0.096412	0.0912621
0.078761	0.0936469
0.061110	0.0961425
0.043458	0.0989101
0.025807	0.104302
0.008156	0.177997
-0.009495	0.714769
-0.027146	0.723226
-0.044797	0.729682
-0.062448	0.737516
-0.080099	0.74703
-0.097750	0.757492
-0.115401	0.768106
-0.133052	0.77914
-0.150703	0.79031
-0.168354	0.801398
-0.186005	0.812408
-0.203657	0.823063
-0.221308	0.833086
-0.238959	0.842338
-0.256610	0.851329
-0.274261	0.860036
-0.291912	0.86785
-0.309563	0.875646
-0.327214	0.883013
-0.344865	0.889932
-0.362516	0.8966
-0.380167	0.902703
-0.397818	0.908231
-0.415469	0.913507
-0.433120	0.918377
-0.450771	0.922776
-0.468423	0.926918
-0.486074	0.930925
-0.503725	0.934516
-0.521376	0.937902
-0.539027	0.94102
-0.556678	0.944228
-0.574329	0.947163
-0.591980	0.94983
-0.609631	0.952429
-0.627282	0.954899
-0.644933	0.957332
-0.662584	0.959557
-0.680235	0.961715
-0.697886	0.963825
-0.715538	0.965895
-0.733189	0.967969
-0.750840	0.969912
-0.768491	0.971803
-0.786142	0.973586
-0.803793	0.975092
-0.821444	0.976575
-0.839095	0.978004
-0.856746	0.979374
-0.874397	0.980586
-0.892048	0.982005
-0.909699	0.983342
-0.927350	0.984561
-0.945001	0.985633
-0.962653	0.986669
-0.980304	0.987751
-0.997955	0.988594
-1.015606	0.989448
-1.033257	0.99033
-1.050908	0.991106
-1.068559	0.991751
-1.086210	0.992535
-1.103861	0.993224
-1.121512	0.993837
-1.139163	0.994374
-1.156814	0.994922
-1.174465	0.995455
-1.192116	0.99588
-1.209767	0.996266
-1.227419	0.996627
-1.245070	0.996959
-1.262721	0.997268
-1.280372	0.997598
-1.298023	0.997836
-1.315674	0.998062
-1.333325	0.998235
-1.350976	0.998396
-1.368627	0.998586
-1.386278	0.998735
-1.403929	0.998854
-1.421580	0.999
-1.439231	0.999092
-1.456882	0.999204
-1.474534	0.99928
-1.492185	0.999364
-1.509836	0.99942
-1.527487	0.999478
-1.545138	0.999536
-1.562789	0.999571
-1.580440	0.999618
-1.598091	0.999664
-1.615742	0.999715
-1.633393	0.999752
-1.651044	0.999781
-1.668695	0.999798
-1.686346	0.999825
-1.703997	0.999843
-1.721648	0.999861
-1.739300	0.999893
-1.756951	0.999908
-1.774602	0.999917
-1.792253	0.999932
-1.809904	0.999941
-1.827555	0.999948
-1.845206	0.999954
-1.862857	0.999964
-1.880508	0.999967
-1.898159	0.999975
-1.915810	0.99998
-1.933461	0.999981
-1.951112	0.999984
-1.968763	0.999987
-1.986415	0.999988
-2.021717	0.999991
-2.039368	0.999995
-2.092321	0.999996
-2.215878	0.999997
-2.251181	0.999998
-2.304134	0.999999
-2.427691	1
&
24.296028	3.4627e-37
24.278377	3.71805e-37
24.260726	3.99223e-37
24.243074	4.28664e-37
24.225423	4.60275e-37
24.207772	4.94217e-37
24.190121	5.30661e-37
24.172470	5.69793e-37
24.154819	6.11811e-37
24.137168	6.56926e-37
24.119517	7.05369e-37
24.101866	7.57383e-37
24.084215	8.13232e-37
24.066564	8.732e-37
24.048913	9.37589e-37
24.031262	1.00673e-36
24.013611	1.08096e-36
23.995960	1.16067e-36
23.978308	1.24625e-36
23.960657	1.33815e-36
23.943006	1.43682e-36
23.925355	1.54276e-36
23.907704	1.65652e-36
23.890053	1.77866e-36
23.872402	1.90981e-36
23.854751	2.05063e-36
23.837100	2.20183e-36
23.819449	2.36418e-36
23.801798	2.5385e-36
23.784147	2.72567e-36
23.766496	2.92665e-36
23.748845	3.14243e-36
23.731193	3.37413e-36
23.713542	3.62291e-36
23.695891	3.89003e-36
23.678240	4.17684e-36
23.660589	4.4848e-36
23.642938	4.81546e-36
23.625287	5.1705e-36
23.607636	5.55171e-36
23.589985	5.96103e-36
23.572334	6.40053e-36
23.554683	6.87242e-36
23.537032	7.3791e-36
23.519381	7.92314e-36
23.501730	8.50728e-36
23.484078	9.13448e-36
23.466427	9.80792e-36
23.448776	1.0531e-35
23.431125	1.13074e-35
23.413474	1.2141e-35
23.395823	1.30361e-35
23.378172	1.39972e-35
23.360521	1.50291e-35
23.342870	1.6137e-35
23.325219	1.73267e-35
23.307568	1.8604e-35
23.289917	1.99755e-35
23.272266	2.14481e-35
23.254615	2.30293e-35
23.236964	2.4727e-35
23.219312	2.65499e-35
23.201661	2.85071e-35
23.184010	3.06086e-35
23.166359	3.2865e-35
23.148708	3.52877e-35
23.131057	3.7889e-35
23.113406	4.0682e-35
23.095755	4.36809e-35
23.078104	4.69008e-35
23.060453	5.03581e-35
23.042802	5.40703e-35
23.025151	5.8056e-35
23.007500	6.23355e-35
22.989849	6.69304e-35
22.972197	7.18641e-35
22.954546	7.71613e-35
22.936895	8.2849e-35
22.919244	8.89559e-35
22.901593	9.55129e-35
22.883942	1.02553e-34
22.866291	1.10112e-34
22.848640	1.18229e-34
22.830989	1.26943e-34
22.813338	1.363e-34
22.795687	1.46346e-34
22.778036	1.57133e-34
22.760385	1.68715e-34
22.742734	1.8115e-34
22.725083	1.94502e-34
22.707431	2.08838e-34
22.689780	2.24231e-34
22.672129	2.40758e-34
22.654478	2.58502e-34
22.636827	2.77555e-34
22.619176	2.98012e-34
22.601525	3.19976e-34
22.583874	3.43559e-34
22.566223	3.6888e-34
22.548572	3.96067e-34
22.530921	4.25257e-34
22.513270	4.56599e-34
22.495619	4.9025e-34
22.477968	5.26381e-34
22.460316	5.65175e-34
22.442665	6.06827e-34
22.425014	6.51549e-34
22.407363	6.99567e-34
22.389712	7.51123e-34
22.372061	8.06478e-34
22.354410	8.65912e-34
22.336759	9.29726e-34
22.319108	9.98242e-34
22.301457	1.07181e-33
22.283806	1.15079e-33
22.266155	1.2356e-33
22.248504	1.32665e-33
22.230853	1.42442e-33
22.213202	1.52939e-33
22.195550	1.64209e-33
22.177899	1.7631e-33
22.160248	1.89302e-33
22.142597	2.03251e-33
22.124946	2.18229e-33
22.107295	2.3431e-33
22.089644	2.51576e-33
22.071993	2.70114e-33
22.054342	2.90018e-33
22.036691	3.11389e-33
22.019040	3.34334e-33
22.001389	3.58969e-33
21.983738	3.8542e-33
21.966087	4.1382e-33
21.948435	4.44312e-33
21.930784	4.7705e-33
21.913133	5.12201e-33
21.895482	5.49942e-33
21.877831	5.90462e-33
21.860180	6.33969e-33
21.842529	6.8068e-33
21.824878	7.30833e-33
21.807227	7.84681e-33
21.789576	8.42496e-33
21.771925	9.04571e-33
21.754274	9.71218e-33
21.736623	1.04278e-32
21.718972	1.1196e-32
21.701320	1.20209e-32
21.683669	1.29066e-32
21.666018	1.38575e-32
21.648367	1.48785e-32
21.630716	1.59746e-32
21.613065	1.71515e-32
21.595414	1.84152e-32
21.577763	1.97719e-32
21.560112	2.12285e-32
21.542461	2.27925e-32
21.524810	2.44716e-32
21.507159	2.62745e-32
21.489508	2.82101e-32
21.471857	3.02884e-32
21.454206	3.25197e-32
21.436554	3.49154e-32
21.418903	3.74876e-32
21.401252	4.02492e-32
21.383601	4.32142e-32
21.365950	4.63977e-32
21.348299	4.98156e-32
21.330648	5.34853e-32
21.312997	5.74253e-32
21.295346	6.16555e-32
21.277695	6.61973e-32
21.260044	7.10736e-32
21.242393	7.63091e-32
21.224742	8.19302e-32
21.207091	8.79653e-32
21.189439	9.44449e-32
21.171788	1.01402e-31
21.154137	1.08871e-31
21.136486	1.1689e-31
21.118835	1.255e-31
21.101184	1.34745e-31
21.083533	1.4467e-31
21.065882	1.55325e-31
21.048231	1.66766e-31
21.030580	1.7905e-31
21.012929	1.92238e-31
20.995278	2.06397e-31
20.977627	2.21599e-31
20.959976	2.3792e-31
20.942325	2.55444e-31
20.924673	2.74258e-31
20.907022	2.94458e-31
20.889371	3.16145e-31
20.871720	3.39429e-31
20.854069	3.64428e-31
20.836418	3.91268e-31
20.818767	4.20084e-31
20.801116	4.51023e-31
20.783465	4.8424e-31
20.765814	5.19903e-31
20.748163	5.58192e-31
20.730512	5.993e-31
20.712861	6.43436e-31
20.695210	6.90822e-31
20.677558	7.41697e-31
20.659907	7.96318e-31
20.642256	8.54961e-31
20.624605	9.17923e-31
20.606954	9.8552e-31
20.589303	1.05809e-30
20.571652	1.13601e-30
20.554001	1.21967e-30
20.536350	1.30949e-30
20.518699	1.40591e-30
20.501048	1.50944e-30
20.483397	1.62059e-30
20.465746	1.73993e-30
20.448095	1.86805e-30
20.430444	2.00561e-30
20.412792	2.15329e-30
20.395141	2.31185e-30
20.377490	2.48208e-30
20.359839	2.66484e-30
20.342188	2.86106e-30
20.324537	3.07172e-30
20.306886	3.2979e-30
20.289235	3.54072e-30
20.271584	3.80143e-30
20.253933	4.08132e-30
20.236282	4.38183e-30
20.218631	4.70445e-30
20.200980	5.05083e-30
20.183329	5.4227e-30
20.165677	5.82196e-30
20.148026	6.2506e-30
20.130375	6.7108e-30
20.112724	7.20488e-30
20.095073	7.73533e-30
20.077422	8.30483e-30
20.059771	8.91625e-30
20.042120	9.57267e-30
20.024469	1.02774e-29
20.006818	1.10341e-29
19.989167	1.18464e-29
19.971516	1.27185e-29
19.953865	1.36548e-29
19.936214	1.466e-29
19.918562	1.57393e-29
19.900911	1.68979e-29
19.883260	1.81419e-29
19.865609	1.94774e-29
19.847958	2.09112e-29
19.830307	2.24506e-29
19.812656	2.41032e-29
19.795005	2.58775e-29
19.777354	2.77824e-29
19.759703	2.98275e-29
19.742052	3.20231e-29
19.724401	3.43803e-29
19.706750	3.6911e-29
19.689099	3.9628e-29
19.671448	4.25449e-29
19.653796	4.56765e-29
19.636145	4.90386e-29
19.618494	5.26481e-29
19.600843	5.65232e-29
19.583192	6.06836e-29
19.565541	6.51501e-29
19.547890	6.99453e-29
19.530239	7.50934e-29
19.512588	8.06204e-29
19.494937	8.65541e-29
19.477286	9.29245e-29
19.459635	9.97637e-29
19.441984	1.07106e-28
19.424333	1.14989e-28
19.406681	1.23452e-28
19.389030	1.32537e-28
19.371379	1.42292e-28
19.353728	1.52764e-28
19.336077	1.64006e-28
19.318426	1.76076e-28
19.300775	1.89034e-28
19.283124	2.02945e-28
19.265473	2.1788e-28
19.247822	2.33914e-28
19.230171	2.51128e-28
19.212520	2.69608e-28
19.194869	2.89448e-28
19.177218	3.10748e-28
19.159567	3.33615e-28
19.141915	3.58164e-28
19.124264	3.8452e-28
19.106613	4.12815e-28
19.088962	4.43192e-28
19.071311	4.75803e-28
19.053660	5.10814e-28
19.036009	5.484e-28
19.018358	5.88752e-28
19.000707	6.32073e-28
18.983056	6.78581e-28
18.965405	7.2851e-28
18.947754	7.82112e-28
18.930103	8.39658e-28
18.912452	9.01437e-28
18.894800	9.67761e-28
18.877149	1.03896e-27
18.859498	1.1154e-27
18.841847	1.19747e-27
18.824196	1.28557e-27
18.806545	1.38015e-27
18.788894	1.48169e-27
18.771243	1.5907e-27
18.753592	1.70773e-27
18.735941	1.83336e-27
18.718290	1.96824e-27
18.700639	2.11304e-27
18.682988	2.26849e-27
18.665337	2.43537e-27
18.647686	2.61453e-27
18.630034	2.80686e-27
18.612383	3.01334e-27
18.594732	3.23501e-27
18.577081	3.47299e-27
18.559430	3.72846e-27
18.541779	4.00273e-27
18.524128	4.29717e-27
18.506477	4.61326e-27
18.488826	4.9526e-27
18.471175	5.3169e-27
18.453524	5.70799e-27
18.435873	6.12784e-27
18.418222	6.57857e-27
18.400571	7.06245e-27
18.382919	7.58191e-27
18.365268	8.13958e-27
18.347617	8.73825e-27
18.329966	9.38096e-27
18.312315	1.00709e-26
18.294664	1.08116e-26
18.277013	1.16068e-26
18.259362	1.24604e-26
18.241711	1.33769e-26
18.224060	1.43607e-26
18.206409	1.54168e-26
18.188758	1.65506e-26
18.171107	1.77678e-26
18.153456	1.90745e-26
18.135804	2.04772e-26
18.118153	2.19831e-26
18.100502	2.35998e-26
18.082851	2.53353e-26
18.065200	2.71984e-26
18.047549	2.91984e-26
18.029898	3.13456e-26
18.012247	3.36506e-26
17.994596	3.61251e-26
17.976945	3.87815e-26
17.959294	4.16332e-26
17.941643	4.46945e-26
17.923992	4.79809e-26
17.906341	5.1509e-26
17.888690	5.52964e-26
17.871038	5.93622e-26
17.853387	6.37269e-26
17.835736	6.84126e-26
17.818085	7.34426e-26
17.800434	7.88425e-26
17.782783	8.46392e-26
17.765132	9.08622e-26
17.747481	9.75425e-26
17.729830	1.04714e-25
17.712179	1.12413e-25
17.694528	1.20677e-25
17.676877	1.29549e-25
17.659226	1.39073e-25
17.641575	1.49297e-25
17.623923	1.60273e-25
17.606272	1.72055e-25
17.588621	1.84704e-25
17.570970	1.98282e-25
17.553319	2.12858e-25
17.535668	2.28505e-25
17.518017	2.45303e-25
17.500366	2.63334e-25
17.482715	2.82692e-25
17.465064	3.03471e-25
17.447413	3.25779e-25
17.429762	3.49725e-25
17.412111	3.75431e-25
17.394460	4.03027e-25
17.376809	4.3265e-25
17.359157	4.6445e-25
17.341506	4.98588e-25
17.323855	5.35234e-25
17.306204	5.74573e-25
17.288553	6.16802e-25
17.270902	6.62135e-25
17.253251	7.10799e-25
17.235600	7.63039e-25
17.217949	8.19118e-25
17.200298	8.79317e-25
17.182647	9.43939e-25
17.164996	1.01331e-24
17.147345	1.08778e-24
17.129694	1.16772e-24
17.112042	1.25353e-24
17.094391	1.34565e-24
17.076740	1.44453e-24
17.059089	1.55069e-24
17.041438	1.66464e-24
17.023787	1.78696e-24
17.006136	1.91827e-24
16.988485	2.05922e-24
16.970834	2.21053e-24
16.953183	2.37296e-24
16.935532	2.54732e-24
16.917881	2.73449e-24
16.900230	2.93541e-24
16.882579	3.15108e-24
16.864927	3.3826e-24
16.847276	3.63113e-24
16.829625	3.89792e-24
16.811974	4.1843e-24
16.794323	4.49172e-24
16.776672	4.82171e-24
16.759021	5.17595e-24
16.741370	5.55621e-24
16.723719	5.9644e-24
16.706068	6.40257e-24
16.688417	6.87292e-24
16.670766	7.37782e-24
16.653115	7.9198e-24
16.635464	8.50158e-24
16.617813	9.1261e-24
16.600161	9.79648e-24
16.582510	1.05161e-23
16.564859	1.12886e-23
16.547208	1.21178e-23
16.529557	1.30078e-23
16.511906	1.39633e-23
16.494255	1.49889e-23
16.476604	1.60898e-23
16.458953	1.72716e-23
16.441302	1.85402e-23
16.423651	1.99019e-23
16.406000	2.13636e-23
16.388349	2.29326e-23
16.370698	2.46169e-23
16.353046	2.64248e-23
16.335395	2.83655e-23
16.317744	3.04486e-23
16.300093	3.26847e-23
16.282442	3.5085e-23
16.264791	3.76615e-23
16.247140	4.04272e-23
16.229489	4.33959e-23
16.211838	4.65826e-23
16.194187	5.00033e-23
16.176536	5.36751e-23
16.158885	5.76164e-23
16.141234	6.18471e-23
16.123583	6.63883e-23
16.105932	7.12629e-23
16.088280	7.64954e-23
16.070629	8.2112e-23
16.052978	8.81408e-23
16.035327	9.46122e-23
16.017676	1.01559e-22
16.000025	1.09015e-22
15.982374	1.17019e-22
15.964723	1.2561e-22
15.947072	1.34831e-22
15.929421	1.4473e-22
15.911770	1.55355e-22
15.894119	1.6676e-22
15.876468	1.79002e-22
15.858817	1.92142e-22
15.841165	2.06247e-22
15.823514	2.21386e-22
15.805863	2.37637e-22
15.788212	2.55081e-22
15.770561	2.73805e-22
15.752910	2.93902e-22
15.735259	3.15475e-22
15.717608	3.3863e-22
15.699957	3.63485e-22
15.682306	3.90164e-22
15.664655	4.188e-22
15.647004	4.49537e-22
15.629353	4.8253e-22
15.611702	5.17943e-22
15.594051	5.55955e-22
15.576399	5.96756e-22
15.558748	6.40551e-22
15.541097	6.87558e-22
15.523446	7.38015e-22
15.505795	7.92173e-22
15.488144	8.50304e-22
15.470493	9.127e-22
15.452842	9.79674e-22
15.435191	1.05156e-21
15.417540	1.12872e-21
15.399889	1.21154e-21
15.382238	1.30044e-21
15.364587	1.39585e-21
15.346936	1.49827e-21
15.329284	1.6082e-21
15.311633	1.72619e-21
15.293982	1.85284e-21
15.276331	1.98877e-21
15.258680	2.13468e-21
15.241029	2.29129e-21
15.223378	2.45938e-21
15.205727	2.6398e-21
15.188076	2.83345e-21
15.170425	3.04131e-21
15.152774	3.26441e-21
15.135123	3.50387e-21
15.117472	3.76089e-21
15.099821	4.03676e-21
15.082169	4.33286e-21
15.064518	4.65067e-21
15.046867	4.99179e-21
15.029216	5.35792e-21
15.011565	5.7509e-21
14.993914	6.17269e-21
14.976263	6.62541e-21
14.958612	7.11132e-21
14.940961	7.63286e-21
14.923310	8.19263e-21
14.905659	8.79345e-21
14.888008	9.43832e-21
14.870357	1.01305e-20
14.852706	1.08733e-20
14.835055	1.16707e-20
14.817403	1.25265e-20
14.799752	1.3445e-20
14.782101	1.44309e-20
14.764450	1.5489e-20
14.746799	1.66247e-20
14.729148	1.78437e-20
14.711497	1.9152e-20
14.693846	2.05562e-20
14.676195	2.20633e-20
14.658544	2.36808e-20
14.640893	2.5417e-20
14.623242	2.72803e-20
14.605591	2.92803e-20
14.587940	3.14268e-20
14.570288	3.37306e-20
14.552637	3.62032e-20
14.534986	3.88571e-20
14.517335	4.17054e-20
14.499684	4.47624e-20
14.482033	4.80435e-20
14.464382	5.1565e-20
14.446731	5.53445e-20
14.429080	5.9401e-20
14.411429	6.37546e-20
14.393778	6.84273e-20
14.376127	7.34423e-20
14.358476	7.88247e-20
14.340825	8.46015e-20
14.323174	9.08015e-20
14.305522	9.74557e-20
14.287871	1.04597e-19
14.270220	1.12262e-19
14.252569	1.20489e-19
14.234918	1.29318e-19
14.217267	1.38793e-19
14.199616	1.48963e-19
14.181965	1.59878e-19
14.164314	1.71592e-19
14.146663	1.84164e-19
14.129012	1.97657e-19
14.111361	2.12138e-19
14.093710	2.2768e-19
14.076059	2.4436e-19
14.058407	2.62262e-19
14.040756	2.81475e-19
14.023105	3.02094e-19
14.005454	3.24224e-19
13.987803	3.47974e-19
13.970152	3.73463e-19
13.952501	4.00819e-19
13.934850	4.30177e-19
13.917199	4.61686e-19
13.899548	4.95501e-19
13.881897	5.31792e-19
13.864246	5.7074e-19
13.846595	6.1254e-19
13.828944	6.574e-19
13.811293	7.05544e-19
13.793641	7.57212e-19
13.775990	8.12663e-19
13.758339	8.72173e-19
13.740688	9.3604e-19
13.723037	1.00458e-18
13.705386	1.07814e-18
13.687735	1.15708e-18
13.670084	1.2418e-18
13.652433	1.33272e-18
13.634782	1.4303e-18
13.617131	1.53501e-18
13.599480	1.6474e-18
13.581829	1.768e-18
13.564178	1.89743e-18
13.546526	2.03633e-18
13.528875	2.1854e-18
13.511224	2.34537e-18
13.493573	2.51705e-18
13.475922	2.7013e-18
13.458271	2.89902e-18
13.440620	3.11121e-18
13.422969	3.33892e-18
13.405318	3.5833e-18
13.387667	3.84555e-18
13.370016	4.12699e-18
13.352365	4.42901e-18
13.334714	4.75314e-18
13.317063	5.10097e-18
13.299411	5.47424e-18
13.281760	5.87482e-18
13.264109	6.3047e-18
13.246458	6.76602e-18
13.228807	7.26108e-18
13.211156	7.79235e-18
13.193505	8.36248e-18
13.175854	8.9743e-18
13.158203	9.63086e-18
13.140552	1.03354e-17
13.122901	1.10915e-17
13.105250	1.19029e-17
13.087599	1.27736e-17
13.069948	1.3708e-17
13.052297	1.47107e-17
13.034645	1.57868e-17
13.016994	1.69414e-17
12.999343	1.81806e-17
12.981692	1.95102e-17
12.964041	2.09372e-17
12.946390	2.24684e-17
12.928739	2.41115e-17
12.911088	2.58748e-17
12.893437	2.77669e-17
12.875786	2.97974e-17
12.858135	3.19763e-17
12.840484	3.43144e-17
12.822833	3.68234e-17
12.805182	3.95157e-17
12.787530	4.24048e-17
12.769879	4.55051e-17
12.752228	4.88319e-17
12.734577	5.24018e-17
12.716926	5.62326e-17
12.699275	6.03433e-17
12.681624	6.47543e-17
12.663973	6.94877e-17
12.646322	7.45668e-17
12.628671	8.0017e-17
12.611020	8.58654e-17
12.593369	9.2141e-17
12.575718	9.88751e-17
12.558067	1.06101e-16
12.540416	1.13855e-16
12.522764	1.22175e-16
12.505113	1.31103e-16
12.487462	1.40683e-16
12.469811	1.50963e-16
12.452160	1.61993e-16
12.434509	1.73829e-16
12.416858	1.86529e-16
12.399207	2.00157e-16
12.381556	2.14779e-16
12.363905	2.3047e-16
12.346254	2.47306e-16
12.328603	2.65371e-16
12.310952	2.84756e-16
12.293301	3.05555e-16
12.275649	3.27873e-16
12.257998	3.5182e-16
12.240347	3.77516e-16
12.222696	4.05087e-16
12.205045	4.3467e-16
12.187394	4.66413e-16
12.169743	5.00473e-16
12.152092	5.37018e-16
12.134441	5.7623e-16
12.116790	6.18305e-16
12.099139	6.63449e-16
12.081488	7.11888e-16
12.063837	7.63861e-16
12.046186	8.19627e-16
12.028535	8.79461e-16
12.010883	9.43661e-16
11.993232	1.01255e-15
11.975581	1.08645e-15
11.957930	1.16576e-15
11.940279	1.25084e-15
11.922628	1.34213e-15
11.904977	1.44008e-15
11.887326	1.54518e-15
11.869675	1.65794e-15
11.852024	1.77893e-15
11.834373	1.90873e-15
11.816722	2.04801e-15
11.799071	2.19744e-15
11.781420	2.35776e-15
11.763768	2.52978e-15
11.746117	2.71434e-15
11.728466	2.91236e-15
11.710815	3.12481e-15
11.693164	3.35275e-15
11.675513	3.5973e-15
11.657862	3.85969e-15
11.640211	4.1412e-15
11.622560	4.44323e-15
11.604909	4.76727e-15
11.587258	5.11493e-15
11.569607	5.48792e-15
11.551956	5.8881e-15
11.534305	6.31744e-15
11.516653	6.77806e-15
11.499002	7.27225e-15
11.481351	7.80245e-15
11.463700	8.37127e-15
11.446049	8.98153e-15
11.428398	9.63625e-15
11.410747	1.03387e-14
11.393096	1.10923e-14
11.375445	1.19007e-14
11.357794	1.27681e-14
11.340143	1.36986e-14
11.322492	1.46969e-14
11.304841	1.57679e-14
11.287190	1.69169e-14
11.269539	1.81495e-14
11.251887	1.9472e-14
11.234236	2.08906e-14
11.216585	2.24126e-14
11.198934	2.40454e-14
11.181283	2.5797e-14
11.163632	2.76762e-14
11.145981	2.96921e-14
11.128330	3.18548e-14
11.110679	3.41748e-14
11.093028	3.66638e-14
11.075377	3.93338e-14
11.057726	4.21981e-14
11.040075	4.52709e-14
11.022424	4.85672e-14
11.004772	5.21034e-14
10.987121	5.58968e-14
10.969470	5.99662e-14
10.951819	6.43317e-14
10.934168	6.90146e-14
10.916517	7.40382e-14
10.898866	7.94272e-14
10.881215	8.52081e-14
10.863564	9.14094e-14
10.845913	9.80616e-14
10.828262	1.05198e-13
10.810611	1.12852e-13
10.792960	1.21064e-13
10.775309	1.29872e-13
10.757658	1.39321e-13
10.740006	1.49456e-13
10.722355	1.60328e-13
10.704704	1.71991e-13
10.687053	1.84501e-13
10.669402	1.9792e-13
10.651751	2.12315e-13
10.634100	2.27755e-13
10.616449	2.44317e-13
10.598798	2.62083e-13
10.581147	2.81139e-13
10.563496	3.01579e-13
10.545845	3.23505e-13
10.528194	3.47023e-13
10.510543	3.72249e-13
10.492891	3.99307e-13
10.475240	4.2833e-13
10.457589	4.5946e-13
10.439938	4.92851e-13
10.422287	5.28667e-13
10.404636	5.67082e-13
10.386985	6.08287e-13
10.369334	6.52482e-13
10.351683	6.99885e-13
10.334032	7.50729e-13
10.316381	8.05263e-13
10.298730	8.63754e-13
10.281079	9.2649e-13
10.263428	9.93778e-13
10.245777	1.06595e-12
10.228125	1.14335e-12
10.210474	1.22637e-12
10.192823	1.31542e-12
10.175172	1.41092e-12
10.157521	1.51334e-12
10.139870	1.6232e-12
10.122219	1.74102e-12
10.104568	1.86738e-12
10.086917	2.00291e-12
10.069266	2.14826e-12
10.051615	2.30415e-12
10.033964	2.47134e-12
10.016313	2.65064e-12
9.998662	2.84294e-12
9.981010	3.04918e-12
9.963359	3.27036e-12
9.945708	3.50756e-12
9.928057	3.76196e-12
9.910406	4.03478e-12
9.892755	4.32736e-12
9.875104	4.64113e-12
9.857453	4.97763e-12
9.839802	5.3385e-12
9.822151	5.7255e-12
9.804500	6.14052e-12
9.786849	6.58559e-12
9.769198	7.06287e-12
9.751547	7.57471e-12
9.733895	8.12359e-12
9.716244	8.7122e-12
9.698593	9.3434e-12
9.680942	1.00203e-11
9.663291	1.07461e-11
9.645640	1.15245e-11
9.627989	1.23591e-11
9.610338	1.32542e-11
9.592687	1.4214e-11
9.575036	1.52431e-11
9.557385	1.63467e-11
9.539734	1.75301e-11
9.522083	1.87991e-11
9.504432	2.01598e-11
9.486781	2.16188e-11
9.469129	2.31833e-11
9.451478	2.48608e-11
9.433827	2.66596e-11
9.416176	2.85883e-11
9.398525	3.06564e-11
9.380874	3.28739e-11
9.363223	3.52515e-11
9.345572	3.78008e-11
9.327921	4.05342e-11
9.310270	4.3465e-11
9.292619	4.66074e-11
9.274968	4.99767e-11
9.257317	5.35891e-11
9.239666	5.74623e-11
9.222014	6.16149e-11
9.204363	6.60672e-11
9.186712	7.08407e-11
9.169061	7.59586e-11
9.151410	8.14457e-11
9.133759	8.73284e-11
9.116108	9.36354e-11
9.098457	1.00397e-10
9.080806	1.07646e-10
9.063155	1.15418e-10
9.045504	1.2375e-10
9.027853	1.32683e-10
9.010202	1.42259e-10
8.992551	1.52525e-10
8.974900	1.63531e-10
8.957248	1.75329e-10
8.939597	1.87978e-10
8.921946	2.01537e-10
8.904295	2.16072e-10
8.886644	2.31654e-10
8.868993	2.48357e-10
8.851342	2.66263e-10
8.833691	2.85457e-10
8.816040	3.06033e-10
8.798389	3.28088e-10
8.780738	3.5173e-10
8.763087	3.77073e-10
8.745436	4.04238e-10
8.727785	4.33356e-10
8.710133	4.64568e-10
8.692482	4.98023e-10
8.674831	5.33883e-10
8.657180	5.72319e-10
8.639529	6.13517e-10
8.621878	6.57674e-10
8.604227	7.05004e-10
8.586576	7.55732e-10
8.568925	8.10102e-10
8.551274	8.68376e-10
8.533623	9.30833e-10
8.515972	9.97772e-10
8.498321	1.06951e-09
8.480670	1.1464e-09
8.463019	1.22881e-09
8.445367	1.31712e-09
8.427716	1.41177e-09
8.410065	1.5132e-09
8.392414	1.62191e-09
8.374763	1.7384e-09
8.357112	1.86325e-09
8.339461	1.99703e-09
8.321810	2.1404e-09
8.304159	2.29404e-09
8.286508	2.45868e-09
8.268857	2.6351e-09
8.251206	2.82415e-09
8.233555	3.02674e-09
8.215904	3.24381e-09
8.198252	3.47642e-09
8.180601	3.72566e-09
8.162950	3.99272e-09
8.145299	4.27887e-09
8.127648	4.58548e-09
8.109997	4.91399e-09
8.092346	5.26598e-09
8.074695	5.64311e-09
8.057044	6.04717e-09
8.039393	6.48009e-09
8.021742	6.9439e-09
8.004091	7.44082e-09
7.986440	7.97319e-09
7.968789	8.54354e-09
7.951137	9.15456e-09
7.933486	9.80915e-09
7.915835	1.05104e-08
7.898184	1.12616e-08
7.880533	1.20664e-08
7.862882	1.29285e-08
7.845231	1.38519e-08
7.827580	1.48411e-08
7.809929	1.59008e-08
7.792278	1.70358e-08
7.774627	1.82516e-08
7.756976	1.95538e-08
7.739325	2.09487e-08
7.721674	2.24426e-08
7.704023	2.40428e-08
7.686371	2.57566e-08
7.668720	2.75922e-08
7.651069	2.95581e-08
7.633418	3.16635e-08
7.615767	3.39183e-08
7.598116	3.63331e-08
7.580465	3.89192e-08
7.562814	4.16886e-08
7.545163	4.46543e-08
7.527512	4.78301e-08
7.509861	5.12308e-08
7.492210	5.48724e-08
7.474559	5.87717e-08
7.456908	6.29469e-08
7.439256	6.74174e-08
7.421605	7.22041e-08
7.403954	7.73292e-08
7.386303	8.28163e-08
7.368652	8.86911e-08
7.351001	9.49807e-08
7.333350	1.01714e-07
7.315699	1.08923e-07
7.298048	1.1664e-07
7.280397	1.24901e-07
7.262746	1.33745e-07
7.245095	1.43211e-07
7.227444	1.53344e-07
7.209793	1.64191e-07
7.192142	1.758e-07
7.174490	1.88226e-07
7.156839	2.01526e-07
7.139188	2.1576e-07
7.121537	2.30994e-07
7.103886	2.47298e-07
7.086235	2.64745e-07
7.068584	2.83417e-07
7.050933	3.03397e-07
7.033282	3.24778e-07
7.015631	3.47656e-07
6.997980	3.72136e-07
6.980329	3.98329e-07
6.962678	4.26353e-07
6.945027	4.56337e-07
6.927375	4.88415e-07
6.909724	5.22732e-07
6.892073	5.59445e-07
6.874422	5.98717e-07
6.856771	6.40728e-07
6.839120	6.85664e-07
6.821469	7.33729e-07
6.803818	7.85139e-07
6.786167	8.40123e-07
6.768516	8.98928e-07
6.750865	9.61816e-07
6.733214	1.02907e-06
6.715563	1.10099e-06
6.697912	1.17789e-06
6.680261	1.26011e-06
6.662609	1.34803e-06
6.644958	1.44203e-06
6.627307	1.54252e-06
6.609656	1.64995e-06
6.592005	1.76479e-06
6.574354	1.88756e-06
6.556703	2.01877e-06
6.539052	2.15902e-06
6.521401	2.30891e-06
6.503750	2.4691e-06
6.486099	2.64029e-06
6.468448	2.82322e-06
6.450797	3.01868e-06
6.433146	3.22753e-06
6.415494	3.45065e-06
6.397843	3.68902e-06
6.380192	3.94366e-06
6.362541	4.21565e-06
6.344890	4.50617e-06
6.327239	4.81645e-06
6.309588	5.14781e-06
6.291937	5.50166e-06
6.274286	5.8795e-06
6.256635	6.28292e-06
6.238984	6.71361e-06
6.221333	7.17339e-06
6.203682	7.66417e-06
6.186031	8.188e-06
6.168379	8.74705e-06
6.150728	9.34365e-06
6.133077	9.98024e-06
6.115426	1.06594e-05
6.097775	1.1384e-05
6.080124	1.2157e-05
6.062473	1.29814e-05
6.044822	1.38607e-05
6.027171	1.47982e-05
6.009520	1.57979e-05
5.991869	1.68637e-05
5.974218	1.79998e-05
5.956567	1.92107e-05
5.938916	2.05012e-05
5.921265	2.18762e-05
5.903613	2.33412e-05
5.885962	2.49017e-05
5.868311	2.65638e-05
5.850660	2.83337e-05
5.833009	3.02182e-05
5.815358	3.22242e-05
5.797707	3.43594e-05
5.780056	3.66315e-05
5.762405	3.90488e-05
5.744754	4.16202e-05
5.727103	4.43549e-05
5.709452	4.72625e-05
5.691801	5.03533e-05
5.674150	5.3638e-05
5.656498	5.71279e-05
5.638847	6.08349e-05
5.621196	6.47713e-05
5.603545	6.89502e-05
5.585894	7.33849e-05
5.568243	7.80898e-05
5.550592	8.30794e-05
5.532941	8.83692e-05
5.515290	9.39749e-05
5.497639	9.99131e-05
5.479988	0.000106201
5.462337	0.000112855
5.444686	0.000119894
5.427035	0.000127337
5.409384	0.000135201
5.391732	0.000143505
5.374081	0.000152269
5.356430	0.000161511
5.338779	0.00017125
5.321128	0.000181505
5.303477	0.000192292
5.285826	0.000203627
5.268175	0.000215526
5.250524	0.000228002
5.232873	0.000241065
5.215222	0.000254721
5.197571	0.000268975
5.179920	0.000283822
5.162269	0.000299254
5.144617	0.000315254
5.126966	0.000331792
5.109315	0.000348829
5.091664	0.000366304
5.074013	0.000384137
5.056362	0.000402219
5.038711	0.000420401
5.021060	0.000438484
5.003409	0.000456188
4.985758	0.000473119
4.968107	0.000488679
4.950456	0.000501839
&
```
