## Supplementary material for "All-at-once RNA folding with 3D motif prediction framed by evolutionary information": RF00069_SNORD24.cacofold.helixcov

```
# RMs = 2 L = 101

# RM_HELIX NESTED 2-10 24-30, nbp = 7 nbp_cov = 0
# pvals: 0.605028,0.435814,0.187912,0.435814,0.879271,0.435814,0.435814
# aggregated NONE
NESTED  :<<<<<<<___________>>>>>>>::::::::::::::::::::::::::::::::::::::::::::::::::::
        ::::::::::::::::::::::::::::::::::::::::::::::::::::::::::::::::::::::::::::::

# RM_HELIX NESTED 42-62 71-82, nbp = 10 nbp_cov = 0
# pvals: 0.435814,0.435814,0.279354,0.435814,0.865651,0.0033966,0.5333,0.454829,0.205628,0.0469863
# aggregated NONE
NESTED  ::::::::::::::::::::::::::::::::::::<<<<<<<<<<_______>>>>>>>>>>:::::::::::::::
        ::::::::::::::::::::::::::::::::::::::::::::::::::::::::::::::::::::::::::::::
```
