## Supplementary material for "All-at-once RNA folding with 3D motif prediction framed by evolutionary information": RF00069_SNORD24.cacofold.power

```
# Power analysis of CaCoFold structure 
#
# Powertype = SINGLE SUBSTITUTIONS
# covary  left_pos      right_pos    substitutions      power
#----------------------------------------------------------------
          2		30		2		0.00
          3		29		1		0.00
          4		28		2		0.00
          5		27		6		0.16
          8		26		7		0.20
          9		25		0		0.00
          10		24		1		0.00
          42		82		2		0.00
          43		81		4		0.07
          44		80		4		0.07
          45		79		3		0.02
          46		78		8		0.24
          47		77		7		0.20
          48		74		6		0.16
          49		73		4		0.07
          61		72		5		0.11
          62		71		9		0.28
#
# BPAIRS 17
# avg substitutions per BP  4.2
# BPAIRS expected to covary 1.6 +/- 1.1
# BPAIRS observed to covary 0
#
```
