## Supplementary material for "All-at-once RNA folding with 3D motif prediction framed by evolutionary information": RF00069_SNORD24.helixcov

```
# RMs = 1 L = 101

# RM_HELIX NESTED 1-4 98-101, nbp = 4 nbp_cov = 0
# pvals: 0.689311,0.634216,0.435814,0.761089
# aggregated NONE
NESTED  <<<<______________________________________________________________________>>>>
        ::::::::::::::::::::::::::::::::::::::::::::::::::::::::::::::::::::::::::::::
```
