## Supplementary material for "All-at-once RNA folding with 3D motif prediction framed by evolutionary information": RF00069_SNORD24.surv

```
-0.036215	0.25
-0.650722	0.5
-0.826295	0.75
-1.089655	1
&
9.269169	0.000333444
9.181383	0.000666889
8.742449	0.00100033
8.084049	0.00166722
7.864583	0.00200067
7.601223	0.00233411
7.557330	0.00266756
7.293970	0.003001
7.250076	0.00333444
6.986716	0.00366789
6.898930	0.00400133
6.855036	0.00433478
6.679463	0.00466822
6.503890	0.00533511
6.416103	0.006002
6.196637	0.00700233
6.108850	0.00733578
6.021063	0.00766922
5.889383	0.00833611
5.757703	0.00933645
5.713810	0.00966989
5.669917	0.0103368
5.626023	0.0106702
5.494343	0.0113371
5.450450	0.0116706
5.362663	0.0126709
5.318770	0.0133378
5.230983	0.0140047
5.187090	0.0143381
5.099303	0.0153384
5.055410	0.0156719
5.011517	0.0163388
4.923730	0.0173391
4.879837	0.018006
4.835943	0.0186729
4.792050	0.0196732
4.704264	0.0200067
4.660370	0.0206736
4.572584	0.021007
4.484797	0.0220073
4.440904	0.0223408
4.353117	0.0226742
4.309224	0.0230077
4.265330	0.0233411
4.221437	0.0236746
4.177544	0.024008
4.133650	0.0253418
4.089757	0.0260087
4.045864	0.0263421
4.001970	0.027009
3.958077	0.0273424
3.914184	0.0283428
3.826397	0.0286762
3.782504	0.0290097
3.738610	0.03001
3.694717	0.0313438
3.650824	0.0320107
3.563037	0.0323441
3.475250	0.0326776
3.431357	0.0340113
3.387464	0.0343448
3.343570	0.0353451
3.299677	0.036012
3.255784	0.0370123
3.211890	0.0373458
3.167997	0.0380127
3.124104	0.0383461
3.080211	0.0393464
3.036317	0.0400133
2.992424	0.0413471
2.948531	0.0423474
2.904637	0.0426809
2.860744	0.0440147
2.816851	0.0453484
2.772957	0.0460153
2.729064	0.0470157
2.641277	0.0476826
2.597384	0.0490163
2.553491	0.0503501
2.509597	0.0513505
2.465704	0.0520173
2.421811	0.0536846
2.377917	0.0543515
2.334024	0.0556852
2.290131	0.0560187
2.246237	0.0566856
2.202344	0.0573525
2.158451	0.0590197
2.114557	0.0616872
2.070664	0.063021
2.026771	0.0636879
1.982877	0.0646882
1.938984	0.0656886
1.895091	0.0676892
1.851197	0.0696899
1.807304	0.0713571
1.763411	0.0743581
1.719517	0.0770257
1.675624	0.0793598
1.631731	0.081027
1.587838	0.0833611
1.543944	0.0853618
1.500051	0.0890297
1.456158	0.0903635
1.412264	0.0926976
1.368371	0.0943648
1.324478	0.0980327
1.280584	0.101367
1.236691	0.104035
1.192798	0.105368
1.148904	0.107036
1.105011	0.108703
1.061118	0.112704
1.017224	0.116039
0.973331	0.117372
0.929438	0.120707
0.885544	0.122708
0.841651	0.124708
0.797758	0.127376
0.753864	0.129376
0.709971	0.132377
0.666078	0.135378
0.622184	0.137046
0.578291	0.139046
0.534398	0.142381
0.490504	0.144715
0.446611	0.148383
0.402718	0.149383
0.358824	0.153718
0.314931	0.156385
0.271038	0.160053
0.227144	0.163388
0.183251	0.166055
0.139358	0.170057
0.095464	0.176059
0.051571	0.179727
0.007678	0.234411
-0.036215	0.715238
-0.080109	0.718239
-0.124002	0.723241
-0.167895	0.728243
-0.211789	0.735245
-0.255682	0.73958
-0.299575	0.742914
-0.343469	0.74925
-0.387362	0.755252
-0.431255	0.760587
-0.475149	0.769256
-0.519042	0.775592
-0.562935	0.783595
-0.606829	0.789263
-0.650722	0.798266
-0.694615	0.802267
-0.738509	0.808269
-0.782402	0.816272
-0.826295	0.823941
-0.870189	0.828943
-0.914082	0.834612
-0.957975	0.843615
-1.001869	0.85095
-1.045762	0.855952
-1.089655	0.86062
-1.133549	0.864288
-1.177442	0.87129
-1.221335	0.878293
-1.265229	0.885629
-1.309122	0.889963
-1.353015	0.894632
-1.396909	0.899967
-1.440802	0.906969
-1.484695	0.910303
-1.528588	0.912971
-1.572482	0.918973
-1.616375	0.923308
-1.660268	0.925642
-1.704162	0.932311
-1.748055	0.937979
-1.791948	0.941647
-1.835842	0.944648
-1.879735	0.947983
-1.923628	0.949983
-1.967522	0.952317
-2.011415	0.952984
-2.055308	0.954652
-2.099202	0.957319
-2.143095	0.959653
-2.186988	0.962988
-2.230882	0.965322
-2.274775	0.966989
-2.318668	0.969323
-2.362562	0.972991
-2.406455	0.974325
-2.450348	0.975325
-2.494242	0.976325
-2.538135	0.977326
-2.582028	0.978326
-2.625922	0.978993
-2.669815	0.979993
-2.713708	0.980994
-2.757602	0.982661
-2.801495	0.983995
-2.845388	0.985662
-2.889282	0.985995
-2.977068	0.986996
-3.020962	0.987663
-3.064855	0.988663
-3.108748	0.989997
-3.152641	0.99133
-3.196535	0.992331
-3.240428	0.992664
-3.284321	0.992998
-3.328215	0.993331
-3.372108	0.993665
-3.416001	0.993998
-3.503788	0.994998
-3.547681	0.995665
-3.635468	0.995999
-3.679361	0.996332
-3.723255	0.996999
-3.767148	0.997332
-3.811041	0.997666
-3.854935	0.997999
-3.986615	0.998333
-4.206081	0.998666
-4.337761	0.999
-4.425548	0.999333
-4.601121	0.999667
-4.732801	1
&
13.351248	1.665e-05
13.263462	3.33e-05
12.956208	4.995e-05
12.692848	6.66001e-05
12.605062	8.32501e-05
12.429489	9.99001e-05
12.341702	0.00011655
12.253915	0.0001332
12.210022	0.00014985
12.166129	0.0001665
12.122235	0.00021645
12.078342	0.00024975
12.034449	0.0002664
11.990555	0.0002997
11.902769	0.00031635
11.814982	0.00034965
11.771089	0.00038295
11.683302	0.0003996
11.595515	0.00041625
11.551622	0.0004329
11.463835	0.00044955
11.419942	0.00048285
11.376049	0.0004995
11.288262	0.000516151
11.244369	0.000549451
11.156582	0.000582751
11.068795	0.000649351
10.937115	0.000699301
10.893222	0.000732601
10.849329	0.000782551
10.805436	0.000832501
10.761542	0.000865801
10.717649	0.000899101
10.673756	0.000915751
10.585969	0.000999001
10.542076	0.0010323
10.454289	0.0010656
10.410396	0.00114885
10.366502	0.00118215
10.322609	0.00134865
10.234822	0.00138195
10.147036	0.0014319
10.103142	0.00144855
10.015356	0.0014985
9.971462	0.0015984
9.927569	0.0016317
9.883676	0.00168165
9.839782	0.0017649
9.795889	0.0018648
9.751996	0.00188145
9.708102	0.0019647
9.664209	0.00198135
9.620316	0.00204795
9.532529	0.0020979
9.488636	0.00214785
9.444742	0.0021978
9.400849	0.0022644
9.356956	0.00241425
9.313063	0.00248085
9.269169	0.0024975
9.225276	0.00254745
9.181383	0.00264735
9.137489	0.00268065
9.093596	0.0028305
9.049703	0.00291375
9.005809	0.002997
8.961916	0.0030969
8.918023	0.0031302
8.874129	0.0031635
8.830236	0.00324675
8.786343	0.00328005
8.742449	0.0033966
8.698556	0.00347985
8.654663	0.00351315
8.610769	0.00357975
8.566876	0.0036297
8.522983	0.00374625
8.479089	0.0038628
8.435196	0.0039627
8.391303	0.0040626
8.347409	0.00417915
8.303516	0.00427905
8.259623	0.0042957
8.215729	0.0044622
8.171836	0.00454545
8.127943	0.0047286
8.084049	0.0048285
8.040156	0.00497835
7.996263	0.00507826
7.952369	0.00517816
7.908476	0.00532801
7.864583	0.00552781
7.820689	0.00567766
7.776796	0.00582751
7.732903	0.00597736
7.689010	0.00607726
7.645116	0.00617716
7.601223	0.00631036
7.557330	0.00644356
7.513436	0.00657676
7.469543	0.00666001
7.425650	0.00684316
7.381756	0.00702631
7.337863	0.00710956
7.293970	0.00729271
7.250076	0.00754246
7.206183	0.00782551
7.162290	0.00810856
7.118396	0.00827506
7.074503	0.00859141
7.030610	0.00900766
6.986716	0.00929071
6.942823	0.00950716
6.898930	0.00992341
6.855036	0.0102065
6.811143	0.0105894
6.767250	0.0108891
6.723356	0.0111555
6.679463	0.0114885
6.635570	0.0117716
6.591676	0.0121046
6.547783	0.0124209
6.503890	0.0127373
6.459996	0.013037
6.416103	0.0135198
6.372210	0.0140693
6.328316	0.0145688
6.284423	0.0148352
6.240530	0.0153347
6.196637	0.0157176
6.152743	0.0162171
6.108850	0.0168332
6.064957	0.0174492
6.021063	0.0180153
5.977170	0.0187146
5.933277	0.0191475
5.889383	0.0196637
5.845490	0.0205128
5.801597	0.0212787
5.757703	0.0217449
5.713810	0.022311
5.669917	0.0231602
5.626023	0.0240759
5.582130	0.0247752
5.538237	0.025641
5.494343	0.0266567
5.450450	0.0273393
5.406557	0.0281385
5.362663	0.0290376
5.318770	0.03002
5.274877	0.0307859
5.230983	0.0318515
5.187090	0.0325508
5.143197	0.0335165
5.099303	0.0345155
5.055410	0.0351482
5.011517	0.0360473
4.967623	0.0368465
4.923730	0.0377622
4.879837	0.0387612
4.835943	0.0396603
4.792050	0.0405428
4.748157	0.0413253
4.704264	0.0422577
4.660370	0.0432401
4.616477	0.0441891
4.572584	0.0451382
4.528690	0.0459707
4.484797	0.0469863
4.440904	0.0476856
4.397010	0.0485514
4.353117	0.0495171
4.309224	0.0502664
4.265330	0.0511988
4.221437	0.0520646
4.177544	0.053047
4.133650	0.054046
4.089757	0.0549118
4.045864	0.0559274
4.001970	0.0568931
3.958077	0.0579421
3.914184	0.0590576
3.870290	0.0600899
3.826397	0.0612554
3.782504	0.0625208
3.738610	0.0634865
3.694717	0.0645688
3.650824	0.0657676
3.606930	0.0668498
3.563037	0.0678988
3.519144	0.0687979
3.475250	0.0699634
3.431357	0.0710956
3.387464	0.0724609
3.343570	0.0735931
3.299677	0.074692
3.255784	0.0761572
3.211890	0.0775058
3.167997	0.0788711
3.124104	0.0802364
3.080211	0.0815185
3.036317	0.0829171
2.992424	0.0844988
2.948531	0.0856477
2.904637	0.0870296
2.860744	0.0884282
2.816851	0.0901931
2.772957	0.0917915
2.729064	0.0931402
2.685171	0.0945721
2.641277	0.0961538
2.597384	0.0978854
2.553491	0.0993839
2.509597	0.101066
2.465704	0.102581
2.421811	0.104113
2.377917	0.105927
2.334024	0.107709
2.290131	0.109374
2.246237	0.111255
2.202344	0.113237
2.158451	0.114952
2.114557	0.117
2.070664	0.119181
2.026771	0.121562
1.982877	0.123909
1.938984	0.125758
1.895091	0.127506
1.851197	0.130087
1.807304	0.132184
1.763411	0.134249
1.719517	0.136647
1.675624	0.138994
1.631731	0.141175
1.587838	0.143223
1.543944	0.145754
1.500051	0.148218
1.456158	0.150816
1.412264	0.153613
1.368371	0.156344
1.324478	0.159524
1.280584	0.162488
1.236691	0.165668
1.192798	0.168465
1.148904	0.171462
1.105011	0.174575
1.061118	0.177772
1.017224	0.181219
0.973331	0.184615
0.929438	0.187912
0.885544	0.191558
0.841651	0.194955
0.797758	0.198518
0.753864	0.202048
0.709971	0.205628
0.666078	0.209441
0.622184	0.212804
0.578291	0.216434
0.534398	0.220529
0.490504	0.224326
0.446611	0.228288
0.402718	0.233017
0.358824	0.236896
0.314931	0.241175
0.271038	0.246204
0.227144	0.250799
0.183251	0.255078
0.139358	0.26024
0.095464	0.265418
0.051571	0.270646
0.007678	0.279354
-0.036215	0.435814
-0.080109	0.454829
-0.124002	0.469264
-0.167895	0.483467
-0.211789	0.495654
-0.255682	0.507243
-0.299575	0.519664
-0.343469	0.5333
-0.387362	0.547819
-0.431255	0.561788
-0.475149	0.575624
-0.519042	0.589993
-0.562935	0.605028
-0.606829	0.619447
-0.650722	0.634216
-0.694615	0.648618
-0.738509	0.662304
-0.782402	0.676124
-0.826295	0.689311
-0.870189	0.702264
-0.914082	0.714452
-0.957975	0.72679
-1.001869	0.738911
-1.045762	0.750283
-1.089655	0.761089
-1.133549	0.772228
-1.177442	0.781419
-1.221335	0.791508
-1.265229	0.800566
-1.309122	0.809774
-1.353015	0.819081
-1.396909	0.826923
-1.440802	0.835731
-1.484695	0.844039
-1.528588	0.852015
-1.572482	0.859124
-1.616375	0.865651
-1.660268	0.873077
-1.704162	0.879271
-1.748055	0.885548
-1.791948	0.891042
-1.835842	0.89672
-1.879735	0.902781
-1.923628	0.907193
-1.967522	0.911505
-2.011415	0.916234
-2.055308	0.920813
-2.099202	0.924659
-2.143095	0.928738
-2.186988	0.932567
-2.230882	0.935914
-2.274775	0.939777
-2.318668	0.942974
-2.362562	0.946187
-2.406455	0.949451
-2.450348	0.952414
-2.494242	0.955311
-2.538135	0.957676
-2.582028	0.960007
-2.625922	0.961888
-2.669815	0.964069
-2.713708	0.966101
-2.757602	0.968049
-2.801495	0.970013
-2.845388	0.972128
-2.889282	0.97371
-2.933175	0.975375
-2.977068	0.97704
-3.020962	0.978505
-3.064855	0.979787
-3.108748	0.981119
-3.152641	0.982567
-3.196535	0.983716
-3.240428	0.984749
-3.284321	0.985664
-3.328215	0.986397
-3.372108	0.987113
-3.416001	0.987862
-3.459895	0.988795
-3.503788	0.989627
-3.547681	0.990376
-3.591575	0.990892
-3.635468	0.991608
-3.679361	0.992224
-3.723255	0.992691
-3.767148	0.993173
-3.811041	0.99364
-3.854935	0.994339
-3.898828	0.994905
-3.942721	0.995371
-3.986615	0.995638
-4.030508	0.996004
-4.074401	0.99632
-4.118295	0.99652
-4.162188	0.99682
-4.206081	0.99712
-4.249975	0.997336
-4.293868	0.997486
-4.337761	0.997686
-4.381655	0.997935
-4.425548	0.998102
-4.469441	0.998335
-4.513335	0.998501
-4.557228	0.998585
-4.601121	0.998668
-4.645014	0.998735
-4.688908	0.998868
-4.732801	0.998934
-4.776694	0.998984
-4.820588	0.999118
-4.864481	0.999217
-4.908374	0.999251
-4.952268	0.999367
-4.996161	0.999467
-5.040054	0.999534
-5.083948	0.99955
-5.127841	0.999617
-5.171734	0.99965
-5.215628	0.999684
-5.259521	0.999717
-5.303414	0.99975
-5.347308	0.999767
-5.391201	0.999784
-5.435094	0.999833
-5.478988	0.99985
-5.566774	0.999867
-5.698454	0.999883
-5.742348	0.9999
-5.786241	0.999917
-5.874028	0.999933
-5.917921	0.99995
-6.137387	0.999967
-6.444641	0.999983
-6.488534	1
&
37.097537	3.90243e-34
37.053643	4.42273e-34
37.009750	5.0124e-34
36.965857	5.68065e-34
36.921963	6.43798e-34
36.878070	7.29624e-34
36.834177	8.26888e-34
36.790283	9.37115e-34
36.746390	1.06203e-33
36.702497	1.20359e-33
36.658603	1.36402e-33
36.614710	1.54583e-33
36.570817	1.75186e-33
36.526923	1.98534e-33
36.483030	2.24993e-33
36.439137	2.54977e-33
36.395243	2.88956e-33
36.351350	3.27461e-33
36.307457	3.71097e-33
36.263563	4.20545e-33
36.219670	4.7658e-33
36.175777	5.4008e-33
36.131883	6.12037e-33
36.087990	6.9358e-33
36.044097	7.85982e-33
36.000203	8.90692e-33
35.956310	1.00935e-32
35.912417	1.1438e-32
35.868523	1.29617e-32
35.824630	1.46882e-32
35.780737	1.66446e-32
35.736843	1.88615e-32
35.692950	2.13737e-32
35.649057	2.42203e-32
35.605164	2.74459e-32
35.561270	3.11009e-32
35.517377	3.52426e-32
35.473484	3.99356e-32
35.429590	4.52534e-32
35.385697	5.1279e-32
35.341804	5.81067e-32
35.297910	6.58433e-32
35.254017	7.46095e-32
35.210124	8.45426e-32
35.166230	9.57976e-32
35.122337	1.08551e-31
35.078444	1.23001e-31
35.034550	1.39374e-31
34.990657	1.57925e-31
34.946764	1.78946e-31
34.902870	2.02763e-31
34.858977	2.29749e-31
34.815084	2.60326e-31
34.771190	2.94971e-31
34.727297	3.34225e-31
34.683404	3.78701e-31
34.639510	4.29093e-31
34.595617	4.86189e-31
34.551724	5.50879e-31
34.507830	6.24174e-31
34.463937	7.07218e-31
34.420044	8.01306e-31
34.376150	9.07908e-31
34.332257	1.02869e-30
34.288364	1.16553e-30
34.244470	1.32056e-30
34.200577	1.49622e-30
34.156684	1.69522e-30
34.112791	1.92069e-30
34.068897	2.17614e-30
34.025004	2.46554e-30
33.981111	2.79343e-30
33.937217	3.16489e-30
33.893324	3.58574e-30
33.849431	4.06254e-30
33.805537	4.6027e-30
33.761644	5.21467e-30
33.717751	5.90796e-30
33.673857	6.69341e-30
33.629964	7.58323e-30
33.586071	8.5913e-30
33.542177	9.73333e-30
33.498284	1.10271e-29
33.454391	1.24928e-29
33.410497	1.41532e-29
33.366604	1.60343e-29
33.322711	1.81652e-29
33.278817	2.05793e-29
33.234924	2.3314e-29
33.191031	2.6412e-29
33.147137	2.99215e-29
33.103244	3.38972e-29
33.059351	3.84009e-29
33.015457	4.35028e-29
32.971564	4.92822e-29
32.927671	5.58291e-29
32.883777	6.32454e-29
32.839884	7.16465e-29
32.795991	8.1163e-29
32.752097	9.19432e-29
32.708204	1.04155e-28
32.664311	1.17987e-28
32.620417	1.33656e-28
32.576524	1.51405e-28
32.532631	1.7151e-28
32.488738	1.94284e-28
32.444844	2.2008e-28
32.400951	2.493e-28
32.357058	2.82398e-28
32.313164	3.19889e-28
32.269271	3.62354e-28
32.225378	4.10455e-28
32.181484	4.64938e-28
32.137591	5.2665e-28
32.093698	5.96549e-28
32.049804	6.75722e-28
32.005911	7.65398e-28
31.962018	8.6697e-28
31.918124	9.82015e-28
31.874231	1.11232e-27
31.830338	1.25991e-27
31.786444	1.42707e-27
31.742551	1.6164e-27
31.698658	1.83084e-27
31.654764	2.07371e-27
31.610871	2.34879e-27
31.566978	2.66035e-27
31.523084	3.0132e-27
31.479191	3.41284e-27
31.435298	3.86546e-27
31.391404	4.37809e-27
31.347511	4.95866e-27
31.303618	5.61618e-27
31.259724	6.36085e-27
31.215831	7.20422e-27
31.171938	8.15936e-27
31.128044	9.24106e-27
31.084151	1.04661e-26
31.040258	1.18535e-26
30.996365	1.34247e-26
30.952471	1.5204e-26
30.908578	1.72191e-26
30.864685	1.95011e-26
30.820791	2.20854e-26
30.776898	2.5012e-26
30.733005	2.83263e-26
30.689111	3.20795e-26
30.645218	3.63297e-26
30.601325	4.11428e-26
30.557431	4.65932e-26
30.513538	5.27654e-26
30.469645	5.97547e-26
30.425751	6.76693e-26
30.381858	7.66318e-26
30.337965	8.67807e-26
30.294071	9.82729e-26
30.250178	1.11286e-25
30.206285	1.26022e-25
30.162391	1.42708e-25
30.118498	1.61602e-25
30.074605	1.82997e-25
30.030711	2.07222e-25
29.986818	2.34653e-25
29.942925	2.65712e-25
29.899031	3.00881e-25
29.855138	3.40702e-25
29.811245	3.85791e-25
29.767351	4.36843e-25
29.723458	4.94648e-25
29.679565	5.60098e-25
29.635671	6.34202e-25
29.591778	7.18106e-25
29.547885	8.13104e-25
29.503991	9.20663e-25
29.460098	1.04244e-24
29.416205	1.18032e-24
29.372312	1.33642e-24
29.328418	1.51316e-24
29.284525	1.71326e-24
29.240632	1.9398e-24
29.196738	2.19628e-24
29.152845	2.48665e-24
29.108952	2.81539e-24
29.065058	3.18757e-24
29.021165	3.60892e-24
28.977272	4.08593e-24
28.933378	4.62595e-24
28.889485	5.23731e-24
28.845592	5.92941e-24
28.801698	6.71291e-24
28.757805	7.59989e-24
28.713912	8.60399e-24
28.670018	9.74067e-24
28.626125	1.10274e-23
28.582232	1.24841e-23
28.538338	1.4133e-23
28.494445	1.59996e-23
28.450552	1.81125e-23
28.406658	2.05044e-23
28.362765	2.32118e-23
28.318872	2.62766e-23
28.274978	2.97458e-23
28.231085	3.36727e-23
28.187192	3.81176e-23
28.143298	4.31489e-23
28.099405	4.8844e-23
28.055512	5.52901e-23
28.011618	6.25865e-23
27.967725	7.08451e-23
27.923832	8.01927e-23
27.879939	9.07729e-23
27.836045	1.02748e-22
27.792152	1.16302e-22
27.748259	1.31642e-22
27.704365	1.49005e-22
27.660472	1.68656e-22
27.616579	1.90897e-22
27.572685	2.16069e-22
27.528792	2.44558e-22
27.484899	2.768e-22
27.441005	3.13291e-22
27.397112	3.54588e-22
27.353219	4.01325e-22
27.309325	4.54218e-22
27.265432	5.14078e-22
27.221539	5.8182e-22
27.177645	6.58482e-22
27.133752	7.45238e-22
27.089859	8.43416e-22
27.045965	9.54518e-22
27.002072	1.08025e-21
26.958179	1.22252e-21
26.914285	1.38352e-21
26.870392	1.56571e-21
26.826499	1.77187e-21
26.782605	2.00515e-21
26.738712	2.26912e-21
26.694819	2.56782e-21
26.650925	2.90581e-21
26.607032	3.28825e-21
26.563139	3.72099e-21
26.519245	4.21062e-21
26.475352	4.76464e-21
26.431459	5.3915e-21
26.387566	6.10076e-21
26.343672	6.90324e-21
26.299779	7.81121e-21
26.255886	8.83849e-21
26.211992	1.00008e-20
26.168099	1.13158e-20
26.124206	1.28035e-20
26.080312	1.44867e-20
26.036419	1.6391e-20
25.992526	1.85454e-20
25.948632	2.09827e-20
25.904739	2.37401e-20
25.860846	2.68595e-20
25.816952	3.03884e-20
25.773059	3.43806e-20
25.729166	3.88968e-20
25.685272	4.40057e-20
25.641379	4.9785e-20
25.597486	5.63226e-20
25.553592	6.3718e-20
25.509699	7.20835e-20
25.465806	8.15464e-20
25.421912	9.22504e-20
25.378019	1.04358e-19
25.334126	1.18053e-19
25.290232	1.33544e-19
25.246339	1.51066e-19
25.202446	1.70885e-19
25.158552	1.93301e-19
25.114659	2.18654e-19
25.070766	2.4733e-19
25.026872	2.79763e-19
24.982979	3.16445e-19
24.939086	3.57932e-19
24.895192	4.04852e-19
24.851299	4.57917e-19
24.807406	5.1793e-19
24.763513	5.85801e-19
24.719619	6.62556e-19
24.675726	7.49359e-19
24.631833	8.47521e-19
24.587939	9.58529e-19
24.544046	1.08406e-18
24.500153	1.22602e-18
24.456259	1.38654e-18
24.412366	1.56806e-18
24.368473	1.77332e-18
24.324579	2.00542e-18
24.280686	2.26786e-18
24.236793	2.56461e-18
24.192899	2.90015e-18
24.149006	3.27953e-18
24.105113	3.70849e-18
24.061219	4.1935e-18
24.017326	4.74187e-18
23.973433	5.36186e-18
23.929539	6.06282e-18
23.885646	6.85531e-18
23.841753	7.75127e-18
23.797859	8.76419e-18
23.753966	9.90933e-18
23.710073	1.12039e-17
23.666179	1.26674e-17
23.622286	1.43219e-17
23.578393	1.61921e-17
23.534499	1.83063e-17
23.490606	2.06962e-17
23.446713	2.33977e-17
23.402819	2.64514e-17
23.358926	2.99032e-17
23.315033	3.38048e-17
23.271140	3.82149e-17
23.227246	4.31995e-17
23.183353	4.88335e-17
23.139460	5.52012e-17
23.095566	6.23983e-17
23.051673	7.05324e-17
23.007780	7.97254e-17
22.963886	9.0115e-17
22.919993	1.01857e-16
22.876100	1.15126e-16
22.832206	1.30122e-16
22.788313	1.47069e-16
22.744420	1.66219e-16
22.700526	1.8786e-16
22.656633	2.12314e-16
22.612740	2.39947e-16
22.568846	2.71171e-16
22.524953	3.06452e-16
22.481060	3.46317e-16
22.437166	3.9136e-16
22.393273	4.42252e-16
22.349380	4.99753e-16
22.305486	5.64719e-16
22.261593	6.38117e-16
22.217700	7.21041e-16
22.173806	8.14723e-16
22.129913	9.20559e-16
22.086020	1.04012e-15
22.042126	1.17519e-15
21.998233	1.32777e-15
21.954340	1.50012e-15
21.910446	1.69481e-15
21.866553	1.91473e-15
21.822660	2.16314e-15
21.778766	2.44372e-15
21.734873	2.76064e-15
21.690980	3.11858e-15
21.647087	3.52286e-15
21.603193	3.97945e-15
21.559300	4.49512e-15
21.515407	5.0775e-15
21.471513	5.73519e-15
21.427620	6.47793e-15
21.383727	7.31667e-15
21.339833	8.26382e-15
21.295940	9.33336e-15
21.252047	1.05411e-14
21.208153	1.19047e-14
21.164260	1.34445e-14
21.120367	1.51831e-14
21.076473	1.7146e-14
21.032580	1.93622e-14
20.988687	2.18643e-14
20.944793	2.46892e-14
20.900900	2.78782e-14
20.857007	3.14784e-14
20.813113	3.55425e-14
20.769220	4.01303e-14
20.725327	4.53091e-14
20.681433	5.11548e-14
20.637540	5.77531e-14
20.593647	6.52007e-14
20.549753	7.36067e-14
20.505860	8.3094e-14
20.461967	9.38016e-14
20.418073	1.05886e-13
20.374180	1.19523e-13
20.330287	1.34914e-13
20.286393	1.52281e-13
20.242500	1.71879e-13
20.198607	1.93993e-13
20.154714	2.18946e-13
20.110820	2.47101e-13
20.066927	2.78868e-13
20.023034	3.14709e-13
19.979140	3.55145e-13
19.935247	4.00764e-13
19.891354	4.52229e-13
19.847460	5.10285e-13
19.803567	5.75776e-13
19.759674	6.49651e-13
19.715780	7.3298e-13
19.671887	8.26969e-13
19.627994	9.32979e-13
19.584100	1.05254e-12
19.540207	1.18739e-12
19.496314	1.33946e-12
19.452420	1.51095e-12
19.408527	1.70434e-12
19.364634	1.92242e-12
19.320740	2.16832e-12
19.276847	2.44558e-12
19.232954	2.75819e-12
19.189060	3.11064e-12
19.145167	3.508e-12
19.101274	3.95596e-12
19.057380	4.46096e-12
19.013487	5.03022e-12
18.969594	5.6719e-12
18.925700	6.39517e-12
18.881807	7.21039e-12
18.837914	8.12919e-12
18.794020	9.16469e-12
18.750127	1.03317e-11
18.706234	1.16467e-11
18.662340	1.31286e-11
18.618447	1.47984e-11
18.574554	1.66798e-11
18.530661	1.87997e-11
18.486767	2.11879e-11
18.442874	2.38785e-11
18.398981	2.69095e-11
18.355087	3.03238e-11
18.311194	3.41697e-11
18.267301	3.85016e-11
18.223407	4.33805e-11
18.179514	4.88754e-11
18.135621	5.50635e-11
18.091727	6.20319e-11
18.047834	6.98788e-11
18.003941	7.87142e-11
17.960047	8.86621e-11
17.916154	9.9862e-11
17.872261	1.12471e-10
17.828367	1.26665e-10
17.784474	1.42642e-10
17.740581	1.60626e-10
17.696687	1.80867e-10
17.652794	2.03647e-10
17.608901	2.29284e-10
17.565007	2.58132e-10
17.521114	2.90593e-10
17.477221	3.27117e-10
17.433327	3.68209e-10
17.389434	4.14438e-10
17.345541	4.66441e-10
17.301647	5.24937e-10
17.257754	5.90732e-10
17.213861	6.64729e-10
17.169967	7.47947e-10
17.126074	8.41527e-10
17.082181	9.46751e-10
17.038288	1.06506e-09
16.994394	1.19807e-09
16.950501	1.34759e-09
16.906608	1.51567e-09
16.862714	1.70459e-09
16.818821	1.91692e-09
16.774928	2.15553e-09
16.731034	2.42366e-09
16.687141	2.72493e-09
16.643248	3.06342e-09
16.599354	3.44368e-09
16.555461	3.87082e-09
16.511568	4.3506e-09
16.467674	4.88943e-09
16.423781	5.49454e-09
16.379888	6.174e-09
16.335994	6.93689e-09
16.292101	7.79335e-09
16.248208	8.75476e-09
16.204314	9.83388e-09
16.160421	1.1045e-08
16.116528	1.24041e-08
16.072634	1.39291e-08
16.028741	1.564e-08
15.984848	1.75594e-08
15.940954	1.97123e-08
15.897061	2.2127e-08
15.853168	2.48348e-08
15.809274	2.7871e-08
15.765381	3.1275e-08
15.721488	3.50909e-08
15.677594	3.9368e-08
15.633701	4.41613e-08
15.589808	4.95324e-08
15.545915	5.55503e-08
15.502021	6.22917e-08
15.458128	6.98427e-08
15.414235	7.82992e-08
15.370341	8.77683e-08
15.326448	9.83697e-08
15.282555	1.10237e-07
15.238661	1.23519e-07
15.194768	1.38383e-07
15.150875	1.55013e-07
15.106981	1.73616e-07
15.063088	1.94423e-07
15.019195	2.17692e-07
14.975301	2.43708e-07
14.931408	2.7279e-07
14.887515	3.05293e-07
14.843621	3.41614e-07
14.799728	3.82191e-07
14.755835	4.27515e-07
14.711941	4.78131e-07
14.668048	5.34643e-07
14.624155	5.97725e-07
14.580261	6.68125e-07
14.536368	7.46673e-07
14.492475	8.34292e-07
14.448581	9.32004e-07
14.404688	1.04095e-06
14.360795	1.16238e-06
14.316901	1.29769e-06
14.273008	1.44843e-06
14.229115	1.61632e-06
14.185221	1.80324e-06
14.141328	2.0113e-06
14.097435	2.2428e-06
14.053541	2.50032e-06
14.009648	2.78668e-06
13.965755	3.10501e-06
13.921862	3.45875e-06
13.877968	3.85169e-06
13.834075	4.28802e-06
13.790182	4.77234e-06
13.746288	5.30973e-06
13.702395	5.90574e-06
13.658502	6.56649e-06
13.614608	7.29869e-06
13.570715	8.10969e-06
13.526822	9.00754e-06
13.482928	1.00011e-05
13.439035	1.10999e-05
13.395142	1.23145e-05
13.351248	1.36564e-05
13.307355	1.5138e-05
13.263462	1.67729e-05
13.219568	1.85759e-05
13.175675	2.05628e-05
13.131782	2.2751e-05
13.087888	2.51591e-05
13.043995	2.78072e-05
13.000102	3.07169e-05
12.956208	3.39114e-05
12.912315	3.74156e-05
12.868422	4.12559e-05
12.824528	4.54604e-05
12.780635	5.00591e-05
12.736742	5.50833e-05
12.692848	6.05663e-05
12.648955	6.65427e-05
12.605062	7.30484e-05
12.561168	8.01206e-05
12.517275	8.77973e-05
12.473382	9.61172e-05
12.429489	0.000105119
12.385595	0.000114841
12.341702	0.000125321
12.297809	0.000136594
12.253915	0.000148692
12.210022	0.000161644
12.166129	0.000175473
12.122235	0.000190194
12.078342	0.000205814
12.034449	0.00022233
11.990555	0.000239722
11.946662	0.000257956
11.902769	0.000276977
11.858875	0.000296706
11.814982	0.000317038
11.771089	0.000337833
11.727195	0.000358917
11.683302	0.000380074
11.639409	0.000401042
11.595515	0.00042151
11.551622	0.000441113
11.507729	0.000459434
11.463835	0.000476007
11.419942	0.000490327
11.376049	0.000501875
11.332155	0.000510171
11.288262	0.00051488
&
```
