## Supplementary material for "All-at-once RNA folding with 3D motif prediction framed by evolutionary information": RF00070_SNORD29.cacofold.helixcov

```
# RMs = 2 L = 93

# RM_HELIX NESTED 29-31 37-39, nbp = 3 nbp_cov = 0
# pvals: 0.472805,0.413151,0.413151
# aggregated NONE
NESTED  ::::::::::::::::::::::::::::<<<_____>>>:::::::::::::::::::::::::::::::::::::::::::::::::::::
        ::::::::::::::::::::::::::::::::::::::::::::::::::::::::::::::::::::::::::::::::::::::::::::

# RM_HELIX NESTED 52-61 67-76, nbp = 10 nbp_cov = 0
# pvals: 0.472805,0.689797,0.747972,0.705049,0.891667,0.15768,0.472805,0.602242,0.472805,0.0414931
# aggregated NONE
NESTED  :::::::::::::::::::::::::::::::::::::::::::::::::::<<<<<<<<<<_____>>>>>>>>>>::::::::::::::::
        ::::::::::::::::::::::::::::::::::::::::::::::::::::::::::::::::::::::::::::::::::::::::::::
```
