## Supplementary material for "All-at-once RNA folding with 3D motif prediction framed by evolutionary information": RF00070_SNORD29.cacofold.power

```
# Power analysis of CaCoFold structure 
#
# Powertype = SINGLE SUBSTITUTIONS
# covary  left_pos      right_pos    substitutions      power
#----------------------------------------------------------------
          29		39		0		0.00
          30		38		0		0.00
          31		37		0		0.00
          52		76		0		0.00
          53		75		4		0.07
          54		74		3		0.02
          55		73		2		0.00
          56		72		3		0.02
          57		71		2		0.00
          58		70		0		0.00
          59		69		1		0.00
          60		68		0		0.00
          61		67		2		0.00
#
# BPAIRS 13
# avg substitutions per BP  1.3
# BPAIRS expected to covary 0.1 +/- 0.3
# BPAIRS observed to covary 0
#
```
