## Supplementary material for "All-at-once RNA folding with 3D motif prediction framed by evolutionary information": RF00070_SNORD29.helixcov

```
# RMs = 1 L = 93

# RM_HELIX NESTED 3-5 89-91, nbp = 3 nbp_cov = 0
# pvals: 0.931636,0.719931,0.413151
# aggregated NONE
NESTED  ::<<<__________________________________________________________________________________>>>::
        ::::::::::::::::::::::::::::::::::::::::::::::::::::::::::::::::::::::::::::::::::::::::::::
```
