## Supplementary material for "All-at-once RNA folding with 3D motif prediction framed by evolutionary information": RF00070_SNORD29.surv

```
-0.036996	0.333333
-0.394949	0.666667
-1.140682	1
&
8.868758	0.000239063
8.852151	0.000717189
7.390512	0.000956251
6.883413	0.00119531
6.525461	0.00143438
6.107850	0.00167344
5.660410	0.0019125
5.511263	0.00215157
5.391946	0.00239063
5.272628	0.00262969
5.183140	0.00286875
4.944505	0.00310782
4.914676	0.00334688
4.825188	0.00358594
4.676041	0.00382501
4.586553	0.00406407
4.556724	0.00430313
4.526894	0.00454219
4.467236	0.00478126
4.347918	0.00502032
4.318089	0.00525938
4.288260	0.00549845
4.198772	0.00597657
4.168942	0.00621563
4.079454	0.0064547
3.870649	0.00669376
3.751331	0.00693282
3.721502	0.00717189
3.602185	0.00741095
3.572355	0.00765001
3.393379	0.00788907
3.363550	0.00812814
3.303891	0.00860626
3.274062	0.00884533
3.214403	0.00908439
3.124915	0.00932345
3.065256	0.00956251
2.975768	0.0100406
2.945939	0.0102797
2.856451	0.0107578
2.707304	0.011475
2.677475	0.0117141
2.647645	0.0119531
2.617816	0.0129094
2.558157	0.0193641
2.528328	0.0207985
2.498499	0.0215157
2.438840	0.0224719
2.409010	0.0241454
2.319522	0.0270141
2.259864	0.0282094
2.230034	0.0284485
2.200205	0.0289266
2.140546	0.0296438
2.110717	0.0306
2.080888	0.0308391
2.051058	0.0310782
1.991400	0.0315563
1.961570	0.0320344
1.931741	0.0322735
1.901911	0.0325126
1.812423	0.0327516
1.782594	0.0339469
1.752765	0.034186
1.663277	0.0346641
1.633447	0.0353813
1.573789	0.0356204
1.543959	0.0365766
1.514130	0.0372938
1.454471	0.0375329
1.394813	0.0377719
1.364983	0.0389672
1.335154	0.0396844
1.275495	0.0399235
1.245666	0.0411188
1.215836	0.041836
1.156178	0.0423141
1.126348	0.0502032
1.096519	0.0504423
1.066690	0.0509204
1.007031	0.0518766
0.977202	0.0528329
0.947372	0.053311
0.887714	0.0540282
0.857884	0.0590485
0.828055	0.0597657
0.798225	0.0652642
0.768396	0.0659814
0.738567	0.0678939
0.708737	0.0736314
0.678908	0.0743486
0.649079	0.0748267
0.619249	0.0750657
0.589420	0.0753048
0.559591	0.076022
0.529761	0.0915611
0.499932	0.0977767
0.470103	0.110686
0.440273	0.116902
0.410444	0.117141
0.380615	0.128855
0.350785	0.13005
0.320956	0.142242
0.291126	0.147741
0.261297	0.148458
0.231468	0.149414
0.201638	0.158021
0.171809	0.213961
0.141980	0.222568
0.112150	0.238346
0.082321	0.240019
0.052492	0.291179
0.022662	0.306479
-0.007167	0.318432
-0.036996	0.430074
-0.066826	0.610088
-0.096655	0.646904
-0.126484	0.697585
-0.156314	0.71432
-0.186143	0.797514
-0.215973	0.809706
-0.245802	0.816878
-0.275631	0.8317
-0.305461	0.834329
-0.335290	0.836242
-0.365119	0.847239
-0.394949	0.86995
-0.424778	0.897442
-0.454607	0.903897
-0.484437	0.911069
-0.514266	0.911547
-0.544095	0.913459
-0.573925	0.91585
-0.603754	0.920153
-0.633583	0.922305
-0.663413	0.923022
-0.693242	0.925651
-0.723071	0.929716
-0.752901	0.930672
-0.782730	0.932345
-0.812560	0.933541
-0.842389	0.935692
-0.872218	0.940712
-0.902048	0.941908
-0.931877	0.944776
-0.961706	0.945733
-0.991536	0.946689
-1.021365	0.947645
-1.051194	0.949797
-1.081024	0.950514
-1.110853	0.951709
-1.140682	0.9541
-1.170512	0.956251
-1.200341	0.957925
-1.230170	0.960794
-1.260000	0.962228
-1.289829	0.964619
-1.319659	0.965814
-1.349488	0.96677
-1.379317	0.970117
-1.409147	0.971312
-1.438976	0.972269
-1.468805	0.97442
-1.498635	0.976094
-1.528464	0.977767
-1.558293	0.978962
-1.588123	0.980636
-1.617952	0.981114
-1.677611	0.981831
-1.707440	0.983744
-1.737269	0.984461
-1.796928	0.984939
-1.826758	0.986852
-1.856587	0.987808
-1.886416	0.988525
-1.916246	0.989003
-1.946075	0.989242
-2.035563	0.989481
-2.065392	0.989959
-2.095222	0.990437
-2.125051	0.991394
-2.154880	0.991633
-2.244368	0.992111
-2.274198	0.99235
-2.333857	0.993306
-2.393515	0.994502
-2.423345	0.994741
-2.512833	0.995219
-2.572491	0.995697
-2.632150	0.995936
-2.661979	0.996175
-2.691809	0.996414
-2.721638	0.996653
-2.751467	0.997131
-2.781297	0.99737
-2.930444	0.997609
-3.079590	0.997848
-3.109420	0.998087
-3.139249	0.998566
-3.288396	0.998805
-3.407713	0.999283
-3.527031	0.999522
-4.720205	0.999761
-7.911945	1
&
10.820888	1.19446e-06
10.194471	2.38892e-06
10.015495	3.58337e-06
9.747031	7.16675e-06
9.717202	8.3612e-06
9.687372	9.55566e-06
9.508396	1.07501e-05
9.478567	1.19446e-05
9.448738	1.3139e-05
9.418908	1.67224e-05
9.389079	1.79169e-05
9.359250	1.91113e-05
9.329420	2.03058e-05
9.180273	2.15002e-05
9.150444	2.26947e-05
9.120615	2.50836e-05
9.090785	2.62781e-05
9.031127	2.74725e-05
8.941639	2.98614e-05
8.881980	3.10559e-05
8.852151	3.22504e-05
8.822321	3.46393e-05
8.792492	3.58337e-05
8.762662	4.30005e-05
8.732833	4.65839e-05
8.703004	4.89728e-05
8.673174	5.49451e-05
8.643345	5.61395e-05
8.613516	5.7334e-05
8.583686	5.85284e-05
8.494198	6.09173e-05
8.464369	6.45007e-05
8.434540	6.80841e-05
8.404710	7.28619e-05
8.374881	7.76398e-05
8.345052	8.00287e-05
8.315222	8.12231e-05
8.285393	8.3612e-05
8.255563	8.95843e-05
8.225734	9.19732e-05
8.195905	9.914e-05
8.166075	0.000105112
8.136246	0.00010989
8.106417	0.000111085
8.076587	0.000118251
8.046758	0.000124224
8.016929	0.000129001
7.987099	0.000134974
7.957270	0.000139752
7.927441	0.000145724
7.897611	0.00015528
7.867782	0.000160057
7.837953	0.000170807
7.808123	0.000177974
7.778294	0.000188724
7.748465	0.000205447
7.718635	0.000211419
7.688806	0.000223364
7.658976	0.000234114
7.629147	0.000243669
7.599318	0.000259197
7.569488	0.00027592
7.539659	0.00028667
7.509830	0.000298614
7.480000	0.000309365
7.450171	0.00031892
7.420342	0.000335643
7.390512	0.000347587
7.360683	0.000357143
7.330854	0.000369087
7.301024	0.000378643
7.271195	0.000401338
7.241366	0.00041806
7.211536	0.000434783
7.181707	0.000451505
7.151877	0.000465839
7.122048	0.000490922
7.092219	0.000514811
7.062389	0.000529145
7.032560	0.000551839
7.002731	0.000569756
6.972901	0.00058409
6.943072	0.000606785
6.913243	0.000621118
6.883413	0.000635452
6.853584	0.000652174
6.823755	0.000670091
6.793925	0.000695174
6.764096	0.00071548
6.734267	0.000740564
6.704437	0.000764453
6.674608	0.000789537
6.644778	0.000817009
6.614949	0.000848065
6.585120	0.000883899
6.555290	0.000912566
6.525461	0.000930483
6.495632	0.00095915
6.465802	0.000986622
6.435973	0.00101051
6.406144	0.00103082
6.376314	0.00106068
6.346485	0.00110248
6.316656	0.00113832
6.286826	0.00118251
6.256997	0.00123387
6.227168	0.00128285
6.197338	0.00131271
6.167509	0.00136168
6.137679	0.00140588
6.107850	0.00144888
6.078021	0.00150024
6.048191	0.00154921
6.018362	0.00161013
5.988533	0.0016591
5.958703	0.00171405
5.928874	0.00177855
5.899045	0.00183946
5.869215	0.00191352
5.839386	0.00201147
5.809557	0.0020903
5.779727	0.00218586
5.749898	0.00228261
5.720069	0.00239608
5.690239	0.00250597
5.660410	0.00261228
5.630581	0.00274247
5.600751	0.00286909
5.570922	0.00299092
5.541092	0.00311515
5.511263	0.00325251
5.481434	0.0033827
5.451604	0.0035344
5.421775	0.00366101
5.391946	0.00377449
5.362116	0.0039226
5.332287	0.00408505
5.302458	0.00425108
5.272628	0.00445174
5.242799	0.00463927
5.212970	0.00485189
5.183140	0.00506689
5.153311	0.00526995
5.123482	0.00546464
5.093652	0.00568084
5.063823	0.00595437
5.033993	0.00621476
5.004164	0.00647038
4.974335	0.00672002
4.944505	0.00695413
4.914676	0.007199
4.884847	0.00746178
4.855017	0.00773053
4.825188	0.00798853
4.795359	0.00828834
4.765529	0.00858696
4.735700	0.00887004
4.705871	0.0091818
4.676041	0.00951386
4.646212	0.00981964
4.616383	0.0101123
4.586553	0.0104384
4.556724	0.0107441
4.526894	0.011044
4.497065	0.0113951
4.467236	0.0117176
4.437406	0.0120592
4.407577	0.012414
4.377748	0.0128058
4.347918	0.0131773
4.318089	0.0135917
4.288260	0.0139465
4.258430	0.0143359
4.228601	0.0147229
4.198772	0.0151099
4.168942	0.0155005
4.139113	0.0159054
4.109284	0.0163199
4.079454	0.01672
4.049625	0.0171261
4.019795	0.0175323
3.989966	0.0180327
3.960137	0.0184603
3.930307	0.0188784
3.900478	0.0193335
3.870649	0.0197742
3.840819	0.0202031
3.810990	0.0206773
3.781161	0.0211108
3.751331	0.021554
3.721502	0.0220031
3.691673	0.0224462
3.661843	0.0228595
3.632014	0.0233361
3.602185	0.0238115
3.572355	0.0242953
3.542526	0.0247898
3.512697	0.0252664
3.482867	0.0257167
3.453038	0.0261873
3.423208	0.0266794
3.393379	0.0271811
3.363550	0.0276828
3.333720	0.0281617
3.303891	0.0285953
3.274062	0.0290635
3.244232	0.0295784
3.214403	0.0300896
3.184574	0.0306032
3.154744	0.0311192
3.124915	0.0316065
3.095086	0.0320592
3.065256	0.0325681
3.035427	0.0330925
3.005598	0.0335822
2.975768	0.0340397
2.945939	0.0345652
2.916109	0.0350597
2.886280	0.035608
2.856451	0.0360929
2.826621	0.0366221
2.796792	0.0371512
2.766963	0.0376756
2.737133	0.0382597
2.707304	0.0388151
2.677475	0.0393813
2.647645	0.0399307
2.617816	0.0404181
2.587987	0.0409603
2.558157	0.0414931
2.528328	0.0420652
2.498499	0.0427234
2.468669	0.0432501
2.438840	0.0438521
2.409010	0.044404
2.379181	0.045006
2.349352	0.0455698
2.319522	0.0461861
2.289693	0.0467941
2.259864	0.0474785
2.230034	0.0480805
2.200205	0.0487219
2.170376	0.0493801
2.140546	0.0500597
2.110717	0.0507501
2.080888	0.051511
2.051058	0.0522181
2.021229	0.0529193
1.991400	0.0536479
1.961570	0.0543777
1.931741	0.0551493
1.901911	0.0558206
1.872082	0.0565337
1.842253	0.0572754
1.812423	0.0580387
1.782594	0.0588163
1.752765	0.0596882
1.722935	0.0605244
1.693106	0.0614978
1.663277	0.0625012
1.633447	0.0635201
1.603618	0.0646488
1.573789	0.0657179
1.543959	0.0667033
1.514130	0.0677795
1.484301	0.0690253
1.454471	0.070559
1.424642	0.0721667
1.394813	0.0737315
1.364983	0.0754109
1.335154	0.0771202
1.305324	0.0788247
1.275495	0.0805291
1.245666	0.08242
1.215836	0.0843562
1.186007	0.0862828
1.156178	0.0883708
1.126348	0.0903619
1.096519	0.0924713
1.066690	0.0946058
1.036860	0.096726
1.007031	0.0990122
0.977202	0.101252
0.947372	0.103551
0.917543	0.10583
0.887714	0.108287
0.857884	0.110919
0.828055	0.113331
0.798225	0.115954
0.768396	0.118822
0.738567	0.121763
0.708737	0.125023
0.678908	0.128392
0.649079	0.131825
0.619249	0.135577
0.589420	0.139423
0.559591	0.143611
0.529761	0.148196
0.499932	0.152876
0.470103	0.15768
0.440273	0.162756
0.410444	0.16783
0.380615	0.173036
0.350785	0.178488
0.320956	0.183951
0.291126	0.189638
0.261297	0.195533
0.231468	0.201868
0.201638	0.208998
0.171809	0.217349
0.141980	0.226789
0.112150	0.236247
0.082321	0.246179
0.052492	0.263722
0.022662	0.288649
-0.007167	0.328598
-0.036996	0.413151
-0.066826	0.472805
-0.096655	0.515738
-0.126484	0.547912
-0.156314	0.576532
-0.186143	0.602242
-0.215973	0.623917
-0.245802	0.642269
-0.275631	0.65887
-0.305461	0.674605
-0.335290	0.689797
-0.365119	0.705049
-0.394949	0.719931
-0.424778	0.734394
-0.454607	0.747972
-0.484437	0.761155
-0.514266	0.773754
-0.544095	0.78583
-0.573925	0.797194
-0.603754	0.808221
-0.633583	0.818563
-0.663413	0.828401
-0.693242	0.837676
-0.723071	0.846687
-0.752901	0.855039
-0.782730	0.862984
-0.812560	0.870819
-0.842389	0.878262
-0.872218	0.885057
-0.902048	0.891667
-0.931877	0.897719
-0.961706	0.90346
-0.991536	0.908924
-1.021365	0.914204
-1.051194	0.918948
-1.081024	0.92339
-1.110853	0.927739
-1.140682	0.931636
-1.170512	0.935303
-1.200341	0.938931
-1.230170	0.942237
-1.260000	0.945522
-1.289829	0.948597
-1.319659	0.951478
-1.349488	0.954182
-1.379317	0.956721
-1.409147	0.959071
-1.438976	0.961359
-1.468805	0.963393
-1.498635	0.965472
-1.528464	0.967402
-1.558293	0.969216
-1.588123	0.970933
-1.617952	0.972605
-1.647781	0.974053
-1.677611	0.97556
-1.707440	0.976927
-1.737269	0.978268
-1.767099	0.979501
-1.796928	0.980628
-1.826758	0.981704
-1.856587	0.98267
-1.886416	0.983602
-1.916246	0.984471
-1.946075	0.98528
-1.975904	0.986027
-2.005734	0.986777
-2.035563	0.987443
-2.065392	0.988145
-2.095222	0.988763
-2.125051	0.989415
-2.154880	0.98997
-2.184710	0.990508
-2.214539	0.99102
-2.244368	0.99145
-2.274198	0.991903
-2.304027	0.99234
-2.333857	0.992763
-2.363686	0.993155
-2.393515	0.99352
-2.423345	0.993827
-2.453174	0.994183
-2.483003	0.994502
-2.512833	0.994804
-2.542662	0.995099
-2.572491	0.995366
-2.602321	0.995628
-2.632150	0.995883
-2.661979	0.996097
-2.691809	0.996368
-2.721638	0.996553
-2.751467	0.996774
-2.781297	0.996952
-2.811126	0.997118
-2.840955	0.997289
-2.870785	0.997434
-2.900614	0.997598
-2.930444	0.997732
-2.960273	0.99787
-2.990102	0.998005
-3.019932	0.998126
-3.049761	0.998224
-3.079590	0.998344
-3.109420	0.998458
-3.139249	0.998567
-3.169078	0.998661
-3.198908	0.998743
-3.228737	0.998825
-3.258566	0.998899
-3.288396	0.998958
-3.318225	0.999034
-3.348054	0.999099
-3.377884	0.999166
-3.407713	0.999218
-3.437543	0.999271
-3.467372	0.999318
-3.497201	0.999356
-3.527031	0.999393
-3.556860	0.999434
-3.586689	0.999472
-3.616519	0.999501
-3.646348	0.999529
-3.676177	0.999558
-3.706007	0.999589
-3.735836	0.999612
-3.765665	0.999629
-3.795495	0.999651
-3.825324	0.999666
-3.855153	0.999688
-3.884983	0.999705
-3.914812	0.999728
-3.944642	0.999746
-3.974471	0.999766
-4.004300	0.999781
-4.034130	0.999797
-4.063959	0.999815
-4.093788	0.999822
-4.123618	0.999832
-4.153447	0.999844
-4.183276	0.999853
-4.213106	0.999864
-4.242935	0.999879
-4.272764	0.99989
-4.302594	0.999892
-4.332423	0.999903
-4.362252	0.999907
-4.392082	0.999914
-4.421911	0.999918
-4.451741	0.999924
-4.481570	0.99993
-4.511399	0.999935
-4.541229	0.999937
-4.600887	0.999939
-4.630717	0.999944
-4.660546	0.999946
-4.690375	0.99995
-4.720205	0.999956
-4.750034	0.999958
-4.779863	0.999961
-4.809693	0.999963
-4.839522	0.999967
-4.869351	0.999968
-4.899181	0.999969
-4.929010	0.999975
-4.958839	0.999976
-5.018498	0.999977
-5.048328	0.999981
-5.167645	0.999982
-5.197474	0.999988
-5.227304	0.999989
-5.286962	0.99999
-5.316792	0.999992
-5.346621	0.999993
-5.406280	0.999995
-5.823891	0.999996
-5.883549	0.999998
-6.152014	0.999999
-6.271331	1
&
31.910240	1.30737e-23
31.880410	1.38185e-23
31.850581	1.46058e-23
31.820752	1.54378e-23
31.790922	1.63173e-23
31.761093	1.72469e-23
31.731264	1.82294e-23
31.701434	1.92679e-23
31.671605	2.03655e-23
31.641776	2.15256e-23
31.611946	2.27519e-23
31.582117	2.40479e-23
31.552288	2.54178e-23
31.522458	2.68657e-23
31.492629	2.83961e-23
31.462799	3.00136e-23
31.432970	3.17233e-23
31.403141	3.35303e-23
31.373311	3.54403e-23
31.343482	3.7459e-23
31.313653	3.95927e-23
31.283823	4.18479e-23
31.253994	4.42316e-23
31.224165	4.6751e-23
31.194335	4.94139e-23
31.164506	5.22284e-23
31.134677	5.52033e-23
31.104847	5.83475e-23
31.075018	6.16708e-23
31.045189	6.51834e-23
31.015359	6.88959e-23
30.985530	7.28199e-23
30.955700	7.69674e-23
30.925871	8.1351e-23
30.896042	8.59843e-23
30.866212	9.08814e-23
30.836383	9.60574e-23
30.806554	1.01528e-22
30.776724	1.0731e-22
30.746895	1.13422e-22
30.717066	1.19881e-22
30.687236	1.26709e-22
30.657407	1.33925e-22
30.627578	1.41551e-22
30.597748	1.49613e-22
30.567919	1.58133e-22
30.538090	1.67138e-22
30.508260	1.76656e-22
30.478431	1.86716e-22
30.448601	1.97349e-22
30.418772	2.08587e-22
30.388943	2.20465e-22
30.359113	2.33019e-22
30.329284	2.46289e-22
30.299455	2.60313e-22
30.269625	2.75136e-22
30.239796	2.90803e-22
30.209967	3.07362e-22
30.180137	3.24864e-22
30.150308	3.43362e-22
30.120479	3.62913e-22
30.090649	3.83577e-22
30.060820	4.05418e-22
30.030991	4.28501e-22
30.001161	4.529e-22
29.971332	4.78687e-22
29.941502	5.05942e-22
29.911673	5.34748e-22
29.881844	5.65195e-22
29.852014	5.97374e-22
29.822185	6.31386e-22
29.792356	6.67333e-22
29.762526	7.05327e-22
29.732697	7.45483e-22
29.702868	7.87926e-22
29.673038	8.32784e-22
29.643209	8.80196e-22
29.613380	9.30306e-22
29.583550	9.83269e-22
29.553721	1.03925e-21
29.523892	1.09841e-21
29.494062	1.16094e-21
29.464233	1.22703e-21
29.434404	1.29688e-21
29.404574	1.37071e-21
29.374745	1.44874e-21
29.344915	1.53121e-21
29.315086	1.61837e-21
29.285257	1.7105e-21
29.255427	1.80787e-21
29.225598	1.91078e-21
29.195769	2.01955e-21
29.165939	2.1345e-21
29.136110	2.256e-21
29.106281	2.38442e-21
29.076451	2.52014e-21
29.046622	2.66358e-21
29.016793	2.81519e-21
28.986963	2.97543e-21
28.957134	3.14479e-21
28.927305	3.32378e-21
28.897475	3.51296e-21
28.867646	3.71291e-21
28.837816	3.92423e-21
28.807987	4.14758e-21
28.778158	4.38363e-21
28.748328	4.63312e-21
28.718499	4.89681e-21
28.688670	5.1755e-21
28.658840	5.47005e-21
28.629011	5.78136e-21
28.599182	6.11038e-21
28.569352	6.45812e-21
28.539523	6.82565e-21
28.509694	7.21409e-21
28.479864	7.62464e-21
28.450035	8.05854e-21
28.420206	8.51712e-21
28.390376	9.0018e-21
28.360547	9.51406e-21
28.330717	1.00555e-20
28.300888	1.06277e-20
28.271059	1.12324e-20
28.241229	1.18716e-20
28.211400	1.25471e-20
28.181571	1.32611e-20
28.151741	1.40156e-20
28.121912	1.48131e-20
28.092083	1.5656e-20
28.062253	1.65468e-20
28.032424	1.74883e-20
28.002595	1.84834e-20
27.972765	1.9535e-20
27.942936	2.06465e-20
27.913107	2.18212e-20
27.883277	2.30627e-20
27.853448	2.43749e-20
27.823618	2.57617e-20
27.793789	2.72273e-20
27.763960	2.87764e-20
27.734130	3.04135e-20
27.704301	3.21438e-20
27.674472	3.39725e-20
27.644642	3.59052e-20
27.614813	3.79478e-20
27.584984	4.01066e-20
27.555154	4.23882e-20
27.525325	4.47996e-20
27.495496	4.73481e-20
27.465666	5.00415e-20
27.435837	5.28882e-20
27.406008	5.58967e-20
27.376178	5.90763e-20
27.346349	6.24368e-20
27.316520	6.59884e-20
27.286690	6.97419e-20
27.256861	7.37089e-20
27.227031	7.79015e-20
27.197202	8.23325e-20
27.167373	8.70156e-20
27.137543	9.19649e-20
27.107714	9.71956e-20
27.077885	1.02724e-19
27.048055	1.08566e-19
27.018226	1.14741e-19
26.988397	1.21267e-19
26.958567	1.28164e-19
26.928738	1.35453e-19
26.898909	1.43157e-19
26.869079	1.51298e-19
26.839250	1.59903e-19
26.809421	1.68997e-19
26.779591	1.78607e-19
26.749762	1.88765e-19
26.719932	1.99499e-19
26.690103	2.10844e-19
26.660274	2.22834e-19
26.630444	2.35506e-19
26.600615	2.48898e-19
26.570786	2.63052e-19
26.540956	2.7801e-19
26.511127	2.93818e-19
26.481298	3.10525e-19
26.451468	3.28182e-19
26.421639	3.46843e-19
26.391810	3.66565e-19
26.361980	3.87407e-19
26.332151	4.09435e-19
26.302322	4.32714e-19
26.272492	4.57317e-19
26.242663	4.83318e-19
26.212833	5.10797e-19
26.183004	5.39839e-19
26.153175	5.70531e-19
26.123345	6.02967e-19
26.093516	6.37247e-19
26.063687	6.73475e-19
26.033857	7.11763e-19
26.004028	7.52227e-19
25.974199	7.9499e-19
25.944369	8.40184e-19
25.914540	8.87946e-19
25.884711	9.38423e-19
25.854881	9.91769e-19
25.825052	1.04815e-18
25.795223	1.10773e-18
25.765393	1.17069e-18
25.735564	1.23724e-18
25.705734	1.30757e-18
25.675905	1.38189e-18
25.646076	1.46044e-18
25.616246	1.54345e-18
25.586417	1.63117e-18
25.556588	1.72389e-18
25.526758	1.82187e-18
25.496929	1.92541e-18
25.467100	2.03485e-18
25.437270	2.15049e-18
25.407441	2.27271e-18
25.377612	2.40188e-18
25.347782	2.53838e-18
25.317953	2.68264e-18
25.288124	2.8351e-18
25.258294	2.99621e-18
25.228465	3.16648e-18
25.198636	3.34643e-18
25.168806	3.53659e-18
25.138977	3.73756e-18
25.109147	3.94995e-18
25.079318	4.1744e-18
25.049489	4.4116e-18
25.019659	4.66228e-18
24.989830	4.9272e-18
24.960001	5.20716e-18
24.930171	5.50303e-18
24.900342	5.81571e-18
24.870513	6.14615e-18
24.840683	6.49535e-18
24.810854	6.86439e-18
24.781025	7.25439e-18
24.751195	7.66655e-18
24.721366	8.10211e-18
24.691537	8.56241e-18
24.661707	9.04885e-18
24.631878	9.56292e-18
24.602048	1.01062e-17
24.572219	1.06803e-17
24.542390	1.1287e-17
24.512560	1.19282e-17
24.482731	1.26058e-17
24.452902	1.33219e-17
24.423072	1.40786e-17
24.393243	1.48783e-17
24.363414	1.57235e-17
24.333584	1.66166e-17
24.303755	1.75604e-17
24.273926	1.85578e-17
24.244096	1.96119e-17
24.214267	2.07258e-17
24.184438	2.19029e-17
24.154608	2.31469e-17
24.124779	2.44615e-17
24.094949	2.58508e-17
24.065120	2.73189e-17
24.035291	2.88704e-17
24.005461	3.051e-17
23.975632	3.22426e-17
23.945803	3.40736e-17
23.915973	3.60086e-17
23.886144	3.80534e-17
23.856315	4.02143e-17
23.826485	4.24979e-17
23.796656	4.4911e-17
23.766827	4.74612e-17
23.736997	5.01561e-17
23.707168	5.3004e-17
23.677339	5.60136e-17
23.647509	5.91939e-17
23.617680	6.25548e-17
23.587850	6.61065e-17
23.558021	6.98597e-17
23.528192	7.38259e-17
23.498362	7.80173e-17
23.468533	8.24465e-17
23.438704	8.71271e-17
23.408874	9.20733e-17
23.379045	9.73002e-17
23.349216	1.02824e-16
23.319386	1.08661e-16
23.289557	1.14829e-16
23.259728	1.21347e-16
23.229898	1.28235e-16
23.200069	1.35514e-16
23.170240	1.43206e-16
23.140410	1.51335e-16
23.110581	1.59925e-16
23.080752	1.69002e-16
23.050922	1.78594e-16
23.021093	1.8873e-16
22.991263	1.99441e-16
22.961434	2.1076e-16
22.931605	2.22722e-16
22.901775	2.35362e-16
22.871946	2.48718e-16
22.842117	2.62833e-16
22.812287	2.77748e-16
22.782458	2.9351e-16
22.752629	3.10165e-16
22.722799	3.27766e-16
22.692970	3.46364e-16
22.663141	3.66018e-16
22.633311	3.86786e-16
22.603482	4.08733e-16
22.573653	4.31924e-16
22.543823	4.5643e-16
22.513994	4.82327e-16
22.484164	5.09692e-16
22.454335	5.38609e-16
22.424506	5.69166e-16
22.394676	6.01456e-16
22.364847	6.35577e-16
22.335018	6.71633e-16
22.305188	7.09733e-16
22.275359	7.49994e-16
22.245530	7.92538e-16
22.215700	8.37495e-16
22.185871	8.85001e-16
22.156042	9.352e-16
22.126212	9.88245e-16
22.096383	1.0443e-15
22.066554	1.10353e-15
22.036724	1.16612e-15
22.006895	1.23226e-15
21.977065	1.30214e-15
21.947236	1.37599e-15
21.917407	1.45403e-15
21.887577	1.53649e-15
21.857748	1.62362e-15
21.827919	1.71569e-15
21.798089	1.81299e-15
21.768260	1.91579e-15
21.738431	2.02443e-15
21.708601	2.13922e-15
21.678772	2.26052e-15
21.648943	2.38869e-15
21.619113	2.52413e-15
21.589284	2.66724e-15
21.559455	2.81846e-15
21.529625	2.97826e-15
21.499796	3.1471e-15
21.469966	3.32552e-15
21.440137	3.51405e-15
21.410308	3.71326e-15
21.380478	3.92376e-15
21.350649	4.14619e-15
21.320820	4.38122e-15
21.290990	4.62956e-15
21.261161	4.89198e-15
21.231332	5.16927e-15
21.201502	5.46226e-15
21.171673	5.77186e-15
21.141844	6.09899e-15
21.112014	6.44466e-15
21.082185	6.80991e-15
21.052356	7.19584e-15
21.022526	7.60365e-15
20.992697	8.03455e-15
20.962868	8.48985e-15
20.933038	8.97095e-15
20.903209	9.4793e-15
20.873379	1.00164e-14
20.843550	1.0584e-14
20.813721	1.11837e-14
20.783891	1.18174e-14
20.754062	1.24869e-14
20.724233	1.31944e-14
20.694403	1.39419e-14
20.664574	1.47318e-14
20.634745	1.55664e-14
20.604915	1.64483e-14
20.575086	1.738e-14
20.545257	1.83646e-14
20.515427	1.94049e-14
20.485598	2.05041e-14
20.455769	2.16655e-14
20.425939	2.28927e-14
20.396110	2.41893e-14
20.366280	2.55594e-14
20.336451	2.7007e-14
20.306622	2.85365e-14
20.276792	3.01527e-14
20.246963	3.18603e-14
20.217134	3.36645e-14
20.187304	3.55709e-14
20.157475	3.75852e-14
20.127646	3.97135e-14
20.097816	4.19623e-14
20.067987	4.43383e-14
20.038158	4.68488e-14
20.008328	4.95013e-14
19.978499	5.23039e-14
19.948670	5.52652e-14
19.918840	5.8394e-14
19.889011	6.16998e-14
19.859181	6.51927e-14
19.829352	6.88832e-14
19.799523	7.27825e-14
19.769693	7.69024e-14
19.739864	8.12554e-14
19.710035	8.58547e-14
19.680205	9.07141e-14
19.650376	9.58484e-14
19.620547	1.01273e-13
19.590717	1.07005e-13
19.560888	1.13061e-13
19.531059	1.19459e-13
19.501229	1.26219e-13
19.471400	1.33361e-13
19.441571	1.40908e-13
19.411741	1.48881e-13
19.381912	1.57305e-13
19.352082	1.66206e-13
19.322253	1.7561e-13
19.292424	1.85545e-13
19.262594	1.96042e-13
19.232765	2.07133e-13
19.202936	2.18851e-13
19.173106	2.31231e-13
19.143277	2.44312e-13
19.113448	2.58131e-13
19.083618	2.72732e-13
19.053789	2.88159e-13
19.023960	3.04457e-13
18.994130	3.21677e-13
18.964301	3.39869e-13
18.934472	3.59091e-13
18.904642	3.79398e-13
18.874813	4.00853e-13
18.844984	4.23521e-13
18.815154	4.47469e-13
18.785325	4.72771e-13
18.755495	4.99503e-13
18.725666	5.27745e-13
18.695837	5.57583e-13
18.666007	5.89107e-13
18.636178	6.22412e-13
18.606349	6.57598e-13
18.576519	6.94772e-13
18.546690	7.34046e-13
18.516861	7.75539e-13
18.487031	8.19376e-13
18.457202	8.65688e-13
18.427373	9.14617e-13
18.397543	9.66309e-13
18.367714	1.02092e-12
18.337885	1.07862e-12
18.308055	1.13957e-12
18.278226	1.20397e-12
18.248396	1.272e-12
18.218567	1.34387e-12
18.188738	1.4198e-12
18.158908	1.50002e-12
18.129079	1.58477e-12
18.099250	1.6743e-12
18.069420	1.76889e-12
18.039591	1.86882e-12
18.009762	1.97438e-12
17.979932	2.08591e-12
17.950103	2.20373e-12
17.920274	2.3282e-12
17.890444	2.4597e-12
17.860615	2.59861e-12
17.830786	2.74537e-12
17.800956	2.90041e-12
17.771127	3.0642e-12
17.741297	3.23722e-12
17.711468	3.42001e-12
17.681639	3.61312e-12
17.651809	3.81712e-12
17.621980	4.03262e-12
17.592151	4.26029e-12
17.562321	4.5008e-12
17.532492	4.75487e-12
17.502663	5.02327e-12
17.472833	5.30681e-12
17.443004	5.60635e-12
17.413175	5.92277e-12
17.383345	6.25704e-12
17.353516	6.61016e-12
17.323687	6.98319e-12
17.293857	7.37725e-12
17.264028	7.79354e-12
17.234198	8.23329e-12
17.204369	8.69783e-12
17.174540	9.18856e-12
17.144710	9.70695e-12
17.114881	1.02546e-11
17.085052	1.0833e-11
17.055222	1.14441e-11
17.025393	1.20896e-11
16.995564	1.27715e-11
16.965734	1.34919e-11
16.935905	1.42528e-11
16.906076	1.50566e-11
16.876246	1.59056e-11
16.846417	1.68026e-11
16.816588	1.775e-11
16.786758	1.87508e-11
16.756929	1.9808e-11
16.727100	2.09247e-11
16.697270	2.21044e-11
16.667441	2.33504e-11
16.637611	2.46667e-11
16.607782	2.60571e-11
16.577953	2.75257e-11
16.548123	2.90771e-11
16.518294	3.07158e-11
16.488465	3.24468e-11
16.458635	3.42752e-11
16.428806	3.62065e-11
16.398977	3.82466e-11
16.369147	4.04015e-11
16.339318	4.26777e-11
16.309489	4.50819e-11
16.279659	4.76215e-11
16.249830	5.0304e-11
16.220001	5.31374e-11
16.190171	5.61303e-11
16.160342	5.92915e-11
16.130512	6.26306e-11
16.100683	6.61576e-11
16.070854	6.98829e-11
16.041024	7.38178e-11
16.011195	7.79739e-11
15.981366	8.23639e-11
15.951536	8.70006e-11
15.921707	9.18982e-11
15.891878	9.70711e-11
15.862048	1.02535e-10
15.832219	1.08306e-10
15.802390	1.14401e-10
15.772560	1.20839e-10
15.742731	1.27639e-10
15.712902	1.34821e-10
15.683072	1.42407e-10
15.653243	1.50419e-10
15.623413	1.58881e-10
15.593584	1.67819e-10
15.563755	1.77259e-10
15.533925	1.87229e-10
15.504096	1.97759e-10
15.474267	2.08881e-10
15.444437	2.20627e-10
15.414608	2.33034e-10
15.384779	2.46137e-10
15.354949	2.59975e-10
15.325120	2.74591e-10
15.295291	2.90028e-10
15.265461	3.06331e-10
15.235632	3.23549e-10
15.205803	3.41734e-10
15.175973	3.60939e-10
15.146144	3.81223e-10
15.116314	4.02644e-10
15.086485	4.25268e-10
15.056656	4.49161e-10
15.026826	4.74395e-10
14.996997	5.01044e-10
14.967168	5.29189e-10
14.937338	5.58911e-10
14.907509	5.90301e-10
14.877680	6.23452e-10
14.847850	6.58461e-10
14.818021	6.95433e-10
14.788192	7.34478e-10
14.758362	7.75713e-10
14.728533	8.19258e-10
14.698704	8.65245e-10
14.668874	9.13808e-10
14.639045	9.65094e-10
14.609216	1.01925e-09
14.579386	1.07645e-09
14.549557	1.13684e-09
14.519727	1.20063e-09
14.489898	1.26798e-09
14.460069	1.33911e-09
14.430239	1.41422e-09
14.400410	1.49353e-09
14.370581	1.57729e-09
14.340751	1.66574e-09
14.310922	1.75913e-09
14.281093	1.85776e-09
14.251263	1.96191e-09
14.221434	2.07188e-09
14.191605	2.18801e-09
14.161775	2.31063e-09
14.131946	2.44012e-09
14.102117	2.57685e-09
14.072287	2.72123e-09
14.042458	2.87368e-09
14.012628	3.03466e-09
13.982799	3.20464e-09
13.952970	3.38412e-09
13.923140	3.57364e-09
13.893311	3.77375e-09
13.863482	3.98504e-09
13.833652	4.20814e-09
13.803823	4.44371e-09
13.773994	4.69244e-09
13.744164	4.95507e-09
13.714335	5.23236e-09
13.684506	5.52514e-09
13.654676	5.83427e-09
13.624847	6.16067e-09
13.595018	6.50528e-09
13.565188	6.86913e-09
13.535359	7.25329e-09
13.505529	7.6589e-09
13.475700	8.08713e-09
13.445871	8.53926e-09
13.416041	9.01661e-09
13.386212	9.52058e-09
13.356383	1.00527e-08
13.326553	1.06144e-08
13.296724	1.12075e-08
13.266895	1.18336e-08
13.237065	1.24947e-08
13.207236	1.31926e-08
13.177407	1.39293e-08
13.147577	1.47072e-08
13.117748	1.55283e-08
13.087919	1.63952e-08
13.058089	1.73104e-08
13.028260	1.82765e-08
12.998430	1.92965e-08
12.968601	2.03732e-08
12.938772	2.15098e-08
12.908942	2.27097e-08
12.879113	2.39764e-08
12.849284	2.53135e-08
12.819454	2.6725e-08
12.789625	2.8215e-08
12.759796	2.97879e-08
12.729966	3.14482e-08
12.700137	3.32008e-08
12.670308	3.50508e-08
12.640478	3.70036e-08
12.610649	3.90649e-08
12.580820	4.12407e-08
12.550990	4.35373e-08
12.521161	4.59615e-08
12.491332	4.85202e-08
12.461502	5.1221e-08
12.431673	5.40717e-08
12.401843	5.70806e-08
12.372014	6.02564e-08
12.342185	6.36083e-08
12.312355	6.71462e-08
12.282526	7.08801e-08
12.252697	7.48211e-08
12.222867	7.89805e-08
12.193038	8.33704e-08
12.163209	8.80035e-08
12.133379	9.28933e-08
12.103550	9.80538e-08
12.073721	1.035e-07
12.043891	1.09248e-07
12.014062	1.15313e-07
11.984233	1.21715e-07
11.954403	1.2847e-07
11.924574	1.356e-07
11.894744	1.43123e-07
11.864915	1.51062e-07
11.835086	1.5944e-07
11.805256	1.68281e-07
11.775427	1.7761e-07
11.745598	1.87455e-07
11.715768	1.97843e-07
11.685939	2.08804e-07
11.656110	2.20371e-07
11.626280	2.32575e-07
11.596451	2.45453e-07
11.566622	2.59041e-07
11.536792	2.73378e-07
11.506963	2.88505e-07
11.477134	3.04465e-07
11.447304	3.21305e-07
11.417475	3.39072e-07
11.387645	3.57817e-07
11.357816	3.77594e-07
11.327987	3.98459e-07
11.298157	4.20471e-07
11.268328	4.43694e-07
11.238499	4.68193e-07
11.208669	4.94039e-07
11.178840	5.21304e-07
11.149011	5.50067e-07
11.119181	5.80409e-07
11.089352	6.12416e-07
11.059523	6.46179e-07
11.029693	6.81794e-07
10.999864	7.19361e-07
10.970035	7.58987e-07
10.940205	8.00784e-07
10.910376	8.44871e-07
10.880546	8.9137e-07
10.850717	9.40415e-07
10.820888	9.92142e-07
10.791058	1.0467e-06
10.761229	1.10424e-06
10.731400	1.16492e-06
10.701570	1.22892e-06
10.671741	1.29641e-06
10.641912	1.36758e-06
10.612082	1.44264e-06
10.582253	1.52179e-06
10.552424	1.60525e-06
10.522594	1.69326e-06
10.492765	1.78606e-06
10.462936	1.88391e-06
10.433106	1.98709e-06
10.403277	2.09588e-06
10.373447	2.21058e-06
10.343618	2.33151e-06
10.313789	2.459e-06
10.283959	2.59341e-06
10.254130	2.73512e-06
10.224301	2.8845e-06
10.194471	3.04198e-06
10.164642	3.20799e-06
10.134813	3.38298e-06
10.104983	3.56744e-06
10.075154	3.76186e-06
10.045325	3.96679e-06
10.015495	4.18278e-06
9.985666	4.41042e-06
9.955837	4.65034e-06
9.926007	4.90319e-06
9.896178	5.16965e-06
9.866349	5.45045e-06
9.836519	5.74635e-06
9.806690	6.05815e-06
9.776860	6.38669e-06
9.747031	6.73285e-06
9.717202	7.09758e-06
9.687372	7.48184e-06
9.657543	7.88668e-06
9.627714	8.31316e-06
9.597884	8.76243e-06
9.568055	9.2357e-06
9.538226	9.7342e-06
9.508396	1.02593e-05
9.478567	1.08123e-05
9.448738	1.13948e-05
9.418908	1.20082e-05
9.389079	1.26541e-05
9.359250	1.33344e-05
9.329420	1.40506e-05
9.299591	1.48048e-05
9.269761	1.55989e-05
9.239932	1.64348e-05
9.210103	1.73149e-05
9.180273	1.82413e-05
9.150444	1.92165e-05
9.120615	2.02428e-05
9.090785	2.13231e-05
9.060956	2.24599e-05
9.031127	2.36563e-05
9.001297	2.49151e-05
8.971468	2.62396e-05
8.941639	2.76331e-05
8.911809	2.90991e-05
8.881980	3.06412e-05
8.852151	3.22633e-05
8.822321	3.39692e-05
8.792492	3.57632e-05
8.762662	3.76498e-05
8.732833	3.96333e-05
8.703004	4.17187e-05
8.673174	4.3911e-05
8.643345	4.62152e-05
8.613516	4.8637e-05
8.583686	5.11821e-05
8.553857	5.38562e-05
8.524028	5.66657e-05
8.494198	5.96171e-05
8.464369	6.2717e-05
8.434540	6.59725e-05
8.404710	6.93908e-05
8.374881	7.29796e-05
8.345052	7.67468e-05
8.315222	8.07005e-05
8.285393	8.48493e-05
8.255563	8.92019e-05
8.225734	9.37676e-05
8.195905	9.85557e-05
8.166075	0.000103576
8.136246	0.000108838
8.106417	0.000114354
8.076587	0.000120132
8.046758	0.000126184
8.016929	0.000132522
7.987099	0.000139157
7.957270	0.000146101
7.927441	0.000153364
7.897611	0.00016096
7.867782	0.000168901
7.837953	0.000177197
7.808123	0.000185863
7.778294	0.000194909
7.748465	0.000204347
7.718635	0.000214188
7.688806	0.000224443
7.658976	0.000235123
7.629147	0.000246236
7.599318	0.000257789
7.569488	0.00026979
7.539659	0.000282243
7.509830	0.000295148
7.480000	0.000308506
7.450171	0.00032231
7.420342	0.00033655
7.390512	0.00035121
7.360683	0.000366266
7.330854	0.000381683
7.301024	0.000397413
7.271195	0.000413391
7.241366	0.000429527
7.211536	0.000445698
7.181707	0.00046173
7.151877	0.000477364
7.122048	0.000492192
7.092219	0.000505464
&
```
