## Supplementary material for "All-at-once RNA folding with 3D motif prediction framed by evolutionary information": RF00071_SNORD73.cacofold.helixcov

```
# RMs = 1 L = 86

# RM_HELIX NESTED 11-25 64-78, nbp = 15 nbp_cov = 0
# pvals: 0.36954,0.36954,0.873097,0.36954,0.302778,0.36954,0.503272,0.455175,0.302778,0.36954,0.36954,0.36954,0.191153,0.171138,0.36954
# aggregated NONE
NESTED  ::::::::::<<<<<<<<<<<<<<<_________________________>>>>>>>>>>>>>>>::::::::
        :::::::::::::::::::::::::::::::::::::::::::::::::::::::::::::::::::::::::
```
