## Supplementary material for "All-at-once RNA folding with 3D motif prediction framed by evolutionary information": RF00071_SNORD73.cacofold.power

```
# Power analysis of CaCoFold structure 
#
# Powertype = SINGLE SUBSTITUTIONS
# covary  left_pos      right_pos    substitutions      power
#----------------------------------------------------------------
          11		78		1		0.00
          12		77		4		0.07
          13		76		8		0.24
          14		75		9		0.28
          15		74		1		0.00
          16		73		2		0.00
          17		72		9		0.28
          18		71		5		0.11
          19		70		7		0.20
          20		69		4		0.07
          21		68		3		0.02
          22		67		3		0.02
          23		66		12		0.39
          24		65		11		0.35
          25		64		4		0.07
#
# BPAIRS 15
# avg substitutions per BP  5.5
# BPAIRS expected to covary 2.1 +/- 1.2
# BPAIRS observed to covary 0
#
```
