## Supplementary material for "All-at-once RNA folding with 3D motif prediction framed by evolutionary information": RF00071_SNORD73.surv

```
0.250000	0.25
-0.050000	0.5
-1.050000	0.75
-1.150000	1
&
8.950000	0.000381098
8.900000	0.000762195
8.850000	0.00114329
8.700000	0.00152439
8.100000	0.00190549
7.950000	0.00228659
7.500000	0.00304878
7.300000	0.00381098
6.750000	0.00457317
6.650000	0.00495427
6.500000	0.00533537
6.150000	0.00571646
6.050000	0.00609756
5.950000	0.00647866
5.850000	0.00685976
5.800000	0.00762195
5.750000	0.00800305
5.700000	0.00838415
5.600000	0.00914634
5.500000	0.00990854
5.450000	0.0102896
5.400000	0.0110518
5.250000	0.0121951
5.200000	0.0125762
5.100000	0.0137195
5.050000	0.0141006
5.000000	0.0144817
4.900000	0.0148628
4.850000	0.015625
4.800000	0.0160061
4.650000	0.0163872
4.550000	0.0167683
4.450000	0.0171494
4.300000	0.0175305
4.250000	0.0179116
4.200000	0.0182927
4.150000	0.0186738
4.000000	0.019436
3.950000	0.0213415
3.900000	0.0217226
3.750000	0.0221037
3.700000	0.0228659
3.600000	0.0240091
3.500000	0.0243902
3.450000	0.0251524
3.400000	0.0255335
3.300000	0.0259146
3.200000	0.0262957
3.150000	0.0270579
3.100000	0.027439
3.050000	0.0282012
3.000000	0.0297256
2.950000	0.0301067
2.900000	0.0304878
2.850000	0.03125
2.800000	0.0320122
2.750000	0.0335366
2.700000	0.0346799
2.650000	0.035061
2.600000	0.0373476
2.550000	0.0384909
2.500000	0.0403963
2.450000	0.0407774
2.400000	0.0423018
2.350000	0.0434451
2.300000	0.0442073
2.250000	0.0445884
2.200000	0.0457317
2.150000	0.0464939
2.100000	0.0472561
2.050000	0.0487805
2.000000	0.0503049
1.950000	0.0522104
1.900000	0.0533537
1.800000	0.054497
1.750000	0.0556402
1.700000	0.0564024
1.650000	0.0575457
1.600000	0.058689
1.550000	0.0598323
1.500000	0.0613567
1.450000	0.0632622
1.400000	0.0659299
1.350000	0.0674543
1.300000	0.0685976
1.250000	0.0708841
1.200000	0.0727896
1.150000	0.0750762
1.100000	0.078125
1.050000	0.0796494
1.000000	0.0815549
0.950000	0.0842226
0.900000	0.0868902
0.850000	0.0876524
0.800000	0.0880335
0.750000	0.0895579
0.700000	0.0910823
0.650000	0.0929878
0.600000	0.0952744
0.550000	0.097561
0.450000	0.0990854
0.400000	0.10061
0.350000	0.103659
0.300000	0.106326
0.250000	0.110137
0.200000	0.113567
0.150000	0.116997
0.100000	0.121189
0.050000	0.126524
0.000000	0.318979
-0.050000	0.807165
-0.100000	0.808308
-0.150000	0.813262
-0.200000	0.817454
-0.250000	0.822027
-0.300000	0.830412
-0.350000	0.836509
-0.400000	0.842988
-0.450000	0.848704
-0.500000	0.852134
-0.550000	0.857851
-0.600000	0.860518
-0.650000	0.863186
-0.700000	0.868902
-0.750000	0.871951
-0.800000	0.875762
-0.850000	0.879954
-0.900000	0.883765
-0.950000	0.888338
-1.000000	0.892912
-1.050000	0.898628
-1.100000	0.904345
-1.150000	0.908918
-1.200000	0.913872
-1.250000	0.916159
-1.300000	0.918826
-1.350000	0.924924
-1.400000	0.927973
-1.450000	0.93064
-1.500000	0.931021
-1.550000	0.933689
-1.600000	0.938262
-1.650000	0.942454
-1.700000	0.945122
-1.750000	0.94779
-1.800000	0.949695
-1.850000	0.953125
-1.900000	0.956936
-1.950000	0.959985
-2.000000	0.961128
-2.050000	0.962271
-2.100000	0.964177
-2.150000	0.967226
-2.200000	0.96875
-2.250000	0.970655
-2.300000	0.972942
-2.350000	0.97561
-2.400000	0.978277
-2.450000	0.979421
-2.500000	0.981326
-2.550000	0.982851
-2.600000	0.983613
-2.650000	0.985137
-2.750000	0.985518
-2.800000	0.986662
-2.850000	0.987805
-2.900000	0.989329
-2.950000	0.990091
-3.000000	0.990854
-3.100000	0.992378
-3.200000	0.993902
-3.500000	0.995808
-3.700000	0.996189
-3.750000	0.99657
-3.850000	0.996951
-4.000000	0.997332
-4.100000	0.997713
-4.150000	0.998476
-4.200000	0.998857
-4.300000	0.999238
-4.500000	0.999619
-4.650000	1
&
25.600000	1.90259e-05
24.300000	3.80518e-05
22.400000	5.70776e-05
22.150000	7.61035e-05
21.900000	9.51294e-05
21.500000	0.000114155
21.400000	0.000133181
21.100000	0.000152207
20.550000	0.000171233
20.500000	0.000190259
20.450000	0.000209285
20.150000	0.000247336
20.050000	0.000266362
19.950000	0.000285388
19.900000	0.000304414
19.800000	0.00032344
19.700000	0.000342466
19.500000	0.000361492
19.450000	0.000399543
19.100000	0.000418569
19.050000	0.000456621
18.650000	0.000494673
18.550000	0.000532725
18.200000	0.00055175
18.150000	0.000570776
18.050000	0.000589802
17.900000	0.000608828
17.800000	0.00064688
17.750000	0.000684932
17.650000	0.000703957
17.400000	0.000722983
17.250000	0.000742009
17.200000	0.000761035
17.100000	0.000780061
17.000000	0.000818113
16.900000	0.000837139
16.850000	0.00087519
16.800000	0.000894216
16.600000	0.000932268
16.550000	0.000989346
16.500000	0.00100837
16.450000	0.0010274
16.250000	0.00104642
16.150000	0.00106545
16.000000	0.00108447
15.950000	0.0011035
15.850000	0.00112253
15.800000	0.00114155
15.750000	0.00116058
15.700000	0.00119863
15.350000	0.00123668
15.250000	0.00125571
15.200000	0.00127473
15.150000	0.00129376
15.050000	0.00131279
14.950000	0.00136986
14.900000	0.00138889
14.850000	0.00140791
14.800000	0.00142694
14.650000	0.00144597
14.600000	0.00146499
14.550000	0.00148402
14.500000	0.00152207
14.400000	0.00156012
14.350000	0.00159817
14.200000	0.0016172
14.100000	0.00165525
14.000000	0.00167428
13.950000	0.0016933
13.900000	0.00173135
13.800000	0.00176941
13.750000	0.00180746
13.700000	0.00182648
13.650000	0.00188356
13.600000	0.00195967
13.550000	0.00197869
13.500000	0.00199772
13.450000	0.00203577
13.400000	0.00211187
13.350000	0.002207
13.300000	0.00224505
13.250000	0.00228311
13.200000	0.00232116
13.150000	0.00239726
13.050000	0.00253044
13.000000	0.00260654
12.950000	0.00268265
12.900000	0.00270167
12.850000	0.0027207
12.750000	0.00277778
12.700000	0.0027968
12.650000	0.00283486
12.600000	0.00289193
12.550000	0.00296804
12.500000	0.00300609
12.400000	0.00312024
12.350000	0.00317732
12.300000	0.00327245
12.250000	0.00336758
12.200000	0.00342466
12.150000	0.00351979
12.100000	0.00365297
12.050000	0.00367199
12.000000	0.00371005
11.950000	0.00386225
11.900000	0.00388128
11.850000	0.00395738
11.800000	0.00405251
11.750000	0.00410959
11.650000	0.00414764
11.600000	0.00420472
11.550000	0.00429985
11.500000	0.004414
11.450000	0.00450913
11.400000	0.00456621
11.350000	0.00468037
11.300000	0.00473744
11.250000	0.00483257
11.200000	0.00490868
11.150000	0.00496575
11.100000	0.00507991
11.050000	0.00523212
11.000000	0.00532725
10.950000	0.0054414
10.900000	0.00549848
10.850000	0.00563166
10.800000	0.00572679
10.750000	0.00578387
10.700000	0.00584094
10.650000	0.00585997
10.600000	0.00612633
10.550000	0.00616438
10.500000	0.00629756
10.450000	0.00633562
10.400000	0.00641172
10.350000	0.00656393
10.300000	0.00665906
10.250000	0.00669711
10.200000	0.00683029
10.150000	0.00688737
10.100000	0.00692542
10.050000	0.00707763
10.000000	0.00719178
9.950000	0.00740107
9.900000	0.00762938
9.850000	0.00774353
9.800000	0.00789574
9.750000	0.00810502
9.700000	0.00820015
9.650000	0.00835236
9.600000	0.00848554
9.550000	0.0086758
9.500000	0.00878995
9.450000	0.00898021
9.400000	0.00917047
9.350000	0.00941781
9.300000	0.00945586
9.250000	0.00964612
9.200000	0.00983638
9.150000	0.0100266
9.100000	0.010293
9.050000	0.0104833
9.000000	0.0106355
8.950000	0.0108638
8.900000	0.011054
8.850000	0.0113394
8.800000	0.0116819
8.750000	0.0119482
8.700000	0.0121766
8.650000	0.0123858
8.600000	0.0126142
8.550000	0.0128805
8.500000	0.013204
8.450000	0.0134703
8.400000	0.0137177
8.350000	0.0140791
8.300000	0.0142884
8.250000	0.0146119
8.200000	0.0149543
8.150000	0.0152778
8.100000	0.0155822
8.050000	0.0159437
8.000000	0.0163623
7.950000	0.0167618
7.900000	0.0170662
7.850000	0.0173896
7.800000	0.0177892
7.750000	0.0182268
7.700000	0.0187405
7.650000	0.0190639
7.600000	0.0194635
7.550000	0.019825
7.500000	0.0203767
7.450000	0.0207953
7.400000	0.0212519
7.350000	0.0216514
7.300000	0.022032
7.250000	0.0224315
7.200000	0.022774
7.150000	0.0232877
7.100000	0.0238014
7.050000	0.0244102
7.000000	0.0249239
6.950000	0.0254756
6.900000	0.0259323
6.850000	0.0265601
6.800000	0.0272831
6.750000	0.0278158
6.700000	0.0283866
6.650000	0.0290906
6.600000	0.0296233
6.550000	0.0302131
6.500000	0.0306887
6.450000	0.0311073
6.400000	0.0317352
6.350000	0.0322869
6.300000	0.0330479
6.250000	0.0337139
6.200000	0.0344368
6.150000	0.0350076
6.100000	0.0354452
6.050000	0.0361301
6.000000	0.036758
5.950000	0.0373858
5.900000	0.0381849
5.850000	0.0390221
5.800000	0.0396689
5.750000	0.0403349
5.700000	0.0409817
5.650000	0.0417618
5.600000	0.042656
5.550000	0.0434361
5.500000	0.044083
5.450000	0.0449011
5.400000	0.0453957
5.350000	0.0462329
5.300000	0.0468988
5.250000	0.047812
5.200000	0.0483257
5.150000	0.0492009
5.100000	0.0499239
5.050000	0.0507801
5.000000	0.0515601
4.950000	0.0525304
4.900000	0.05371
4.850000	0.0547945
4.800000	0.0556126
4.750000	0.0565449
4.700000	0.0575342
4.650000	0.0585807
4.600000	0.0592846
4.550000	0.0603881
4.500000	0.0612633
4.450000	0.0622336
4.400000	0.0633942
4.350000	0.064688
4.300000	0.0657344
4.250000	0.0667618
4.200000	0.0679604
4.150000	0.069102
4.100000	0.0702055
4.050000	0.0712519
4.000000	0.0725076
3.950000	0.0736872
3.900000	0.0750951
3.850000	0.0764079
3.800000	0.0777397
3.750000	0.0791286
3.700000	0.0803653
3.650000	0.0815259
3.600000	0.0828387
3.550000	0.0842656
3.500000	0.0856735
3.450000	0.0873478
3.400000	0.0886606
3.350000	0.0900495
3.300000	0.0914193
3.250000	0.0930936
3.200000	0.0947108
3.150000	0.0966134
3.100000	0.0979642
3.050000	0.0997907
3.000000	0.101256
2.950000	0.102854
2.900000	0.104814
2.850000	0.106602
2.800000	0.108048
2.750000	0.10938
2.700000	0.111035
2.650000	0.112652
2.600000	0.114384
2.550000	0.116305
2.500000	0.11796
2.450000	0.119863
2.400000	0.122108
2.350000	0.124201
2.300000	0.126579
2.250000	0.128691
2.200000	0.130689
2.150000	0.132667
2.100000	0.135008
2.050000	0.136986
2.000000	0.139174
1.950000	0.141381
1.900000	0.14376
1.850000	0.145757
1.800000	0.14825
1.750000	0.150875
1.700000	0.153501
1.650000	0.155917
1.600000	0.157915
1.550000	0.160483
1.500000	0.162995
1.450000	0.165696
1.400000	0.168265
1.350000	0.171138
1.300000	0.173896
1.250000	0.176579
1.200000	0.179319
1.150000	0.18223
1.100000	0.185407
1.050000	0.188204
1.000000	0.191153
0.950000	0.194597
0.900000	0.197698
0.850000	0.20156
0.800000	0.204928
0.750000	0.208162
0.700000	0.212024
0.650000	0.216001
0.600000	0.220167
0.550000	0.223383
0.500000	0.227797
0.450000	0.23183
0.400000	0.236035
0.350000	0.240049
0.300000	0.244692
0.250000	0.249353
0.200000	0.254319
0.150000	0.259399
0.100000	0.265563
0.050000	0.271309
0.000000	0.302778
-0.050000	0.36954
-0.100000	0.397812
-0.150000	0.420225
-0.200000	0.438984
-0.250000	0.455175
-0.300000	0.471328
-0.350000	0.486492
-0.400000	0.503272
-0.450000	0.518912
-0.500000	0.53457
-0.550000	0.551922
-0.600000	0.568664
-0.650000	0.583409
-0.700000	0.599772
-0.750000	0.615563
-0.800000	0.630232
-0.850000	0.645129
-0.900000	0.659627
-0.950000	0.674924
-1.000000	0.689422
-1.050000	0.702626
-1.100000	0.715164
-1.150000	0.728196
-1.200000	0.740449
-1.250000	0.752873
-1.300000	0.764098
-1.350000	0.774639
-1.400000	0.784836
-1.450000	0.794349
-1.500000	0.803805
-1.550000	0.812595
-1.600000	0.821366
-1.650000	0.829814
-1.700000	0.838261
-1.750000	0.846176
-1.800000	0.852854
-1.850000	0.860027
-1.900000	0.866876
-1.950000	0.873097
-2.000000	0.879072
-2.050000	0.884684
-2.100000	0.890316
-2.150000	0.895662
-2.200000	0.900894
-2.250000	0.905765
-2.300000	0.910274
-2.350000	0.915088
-2.400000	0.919502
-2.450000	0.923135
-2.500000	0.926636
-2.550000	0.929966
-2.600000	0.933505
-2.650000	0.93672
-2.700000	0.94003
-2.750000	0.943151
-2.800000	0.945814
-2.850000	0.948649
-2.900000	0.951313
-2.950000	0.953862
-3.000000	0.956145
-3.050000	0.95839
-3.100000	0.960902
-3.150000	0.9629
-3.200000	0.964897
-3.250000	0.966705
-3.300000	0.968303
-3.350000	0.970282
-3.400000	0.972013
-3.450000	0.973877
-3.500000	0.975247
-3.550000	0.976503
-3.600000	0.977721
-3.650000	0.978748
-3.700000	0.979909
-3.750000	0.981031
-3.800000	0.982135
-3.850000	0.982896
-3.900000	0.983847
-3.950000	0.98476
-4.000000	0.985578
-4.050000	0.986263
-4.100000	0.987367
-4.150000	0.988014
-4.200000	0.988775
-4.250000	0.989384
-4.300000	0.989973
-4.350000	0.990696
-4.400000	0.991229
-4.450000	0.991857
-4.500000	0.992295
-4.550000	0.99277
-4.600000	0.993151
-4.650000	0.993626
-4.700000	0.993912
-4.750000	0.994292
-4.800000	0.994578
-4.850000	0.994825
-4.900000	0.995053
-4.950000	0.99532
-5.000000	0.995586
-5.050000	0.995814
-5.100000	0.996062
-5.150000	0.99629
-5.200000	0.996518
-5.250000	0.996632
-5.300000	0.99688
-5.350000	0.997108
-5.400000	0.997317
-5.450000	0.997374
-5.500000	0.997508
-5.550000	0.997546
-5.600000	0.997679
-5.650000	0.997793
-5.700000	0.997888
-5.750000	0.998116
-5.800000	0.99825
-5.850000	0.998383
-5.900000	0.998535
-5.950000	0.998649
-6.000000	0.998801
-6.050000	0.998877
-6.100000	0.998935
-6.150000	0.999011
-6.200000	0.999144
-6.250000	0.999201
-6.300000	0.999239
-6.350000	0.999258
-6.400000	0.999296
-6.450000	0.999353
-6.500000	0.999391
-6.550000	0.999429
-6.600000	0.999467
-6.650000	0.999524
-6.700000	0.999543
-6.750000	0.999581
-6.800000	0.9996
-6.850000	0.999619
-6.900000	0.999639
-7.000000	0.999658
-7.050000	0.999677
-7.100000	0.999696
-7.300000	0.999734
-7.350000	0.999753
-7.450000	0.999772
-7.600000	0.999791
-7.700000	0.99981
-7.750000	0.999829
-7.850000	0.999848
-7.950000	0.999886
-8.250000	0.999905
-8.450000	0.999924
-8.750000	0.999943
-8.800000	0.999962
-8.900000	0.999981
-9.050000	1
&
61.650000	3.26257e-17
61.600000	3.38532e-17
61.550000	3.51268e-17
61.500000	3.64483e-17
61.450000	3.78195e-17
61.400000	3.92423e-17
61.350000	4.07186e-17
61.300000	4.22504e-17
61.250000	4.38398e-17
61.200000	4.54889e-17
61.150000	4.72001e-17
61.100000	4.89755e-17
61.050000	5.08178e-17
61.000000	5.27293e-17
60.950000	5.47126e-17
60.900000	5.67705e-17
60.850000	5.89058e-17
60.800000	6.11214e-17
60.750000	6.34202e-17
60.700000	6.58055e-17
60.650000	6.82804e-17
60.600000	7.08484e-17
60.550000	7.35128e-17
60.500000	7.62775e-17
60.450000	7.9146e-17
60.400000	8.21224e-17
60.350000	8.52106e-17
60.300000	8.84149e-17
60.250000	9.17397e-17
60.200000	9.51894e-17
60.150000	9.87687e-17
60.100000	1.02483e-16
60.050000	1.06336e-16
60.000000	1.10334e-16
59.950000	1.14483e-16
59.900000	1.18787e-16
59.850000	1.23253e-16
59.800000	1.27887e-16
59.750000	1.32695e-16
59.700000	1.37684e-16
59.650000	1.4286e-16
59.600000	1.48231e-16
59.550000	1.53804e-16
59.500000	1.59586e-16
59.450000	1.65585e-16
59.400000	1.71809e-16
59.350000	1.78268e-16
59.300000	1.84969e-16
59.250000	1.91921e-16
59.200000	1.99135e-16
59.150000	2.0662e-16
59.100000	2.14386e-16
59.050000	2.22444e-16
59.000000	2.30805e-16
58.950000	2.3948e-16
58.900000	2.4848e-16
58.850000	2.57819e-16
58.800000	2.67508e-16
58.750000	2.77561e-16
58.700000	2.87992e-16
58.650000	2.98814e-16
58.600000	3.10044e-16
58.550000	3.21694e-16
58.500000	3.33783e-16
58.450000	3.46325e-16
58.400000	3.59338e-16
58.350000	3.7284e-16
58.300000	3.86849e-16
58.250000	4.01385e-16
58.200000	4.16466e-16
58.150000	4.32113e-16
58.100000	4.48348e-16
58.050000	4.65192e-16
58.000000	4.82669e-16
57.950000	5.00802e-16
57.900000	5.19616e-16
57.850000	5.39136e-16
57.800000	5.59389e-16
57.750000	5.80402e-16
57.700000	6.02205e-16
57.650000	6.24826e-16
57.600000	6.48296e-16
57.550000	6.72647e-16
57.500000	6.97912e-16
57.450000	7.24125e-16
57.400000	7.51323e-16
57.350000	7.79541e-16
57.300000	8.08819e-16
57.250000	8.39195e-16
57.200000	8.70712e-16
57.150000	9.03412e-16
57.100000	9.37338e-16
57.050000	9.72538e-16
57.000000	1.00906e-15
56.950000	1.04695e-15
56.900000	1.08626e-15
56.850000	1.12705e-15
56.800000	1.16937e-15
56.750000	1.21328e-15
56.700000	1.25884e-15
56.650000	1.3061e-15
56.600000	1.35514e-15
56.550000	1.40602e-15
56.500000	1.4588e-15
56.450000	1.51357e-15
56.400000	1.57039e-15
56.350000	1.62935e-15
56.300000	1.69051e-15
56.250000	1.75398e-15
56.200000	1.81982e-15
56.150000	1.88813e-15
56.100000	1.959e-15
56.050000	2.03253e-15
56.000000	2.10883e-15
55.950000	2.18798e-15
55.900000	2.2701e-15
55.850000	2.3553e-15
55.800000	2.4437e-15
55.750000	2.53541e-15
55.700000	2.63056e-15
55.650000	2.72928e-15
55.600000	2.83171e-15
55.550000	2.93797e-15
55.500000	3.04822e-15
55.450000	3.1626e-15
55.400000	3.28128e-15
55.350000	3.4044e-15
55.300000	3.53214e-15
55.250000	3.66467e-15
55.200000	3.80217e-15
55.150000	3.94482e-15
55.100000	4.09282e-15
55.050000	4.24638e-15
55.000000	4.40568e-15
54.950000	4.57096e-15
54.900000	4.74244e-15
54.850000	4.92035e-15
54.800000	5.10492e-15
54.750000	5.29641e-15
54.700000	5.49508e-15
54.650000	5.7012e-15
54.600000	5.91505e-15
54.550000	6.13691e-15
54.500000	6.36708e-15
54.450000	6.60588e-15
54.400000	6.85363e-15
54.350000	7.11067e-15
54.300000	7.37734e-15
54.250000	7.654e-15
54.200000	7.94104e-15
54.150000	8.23882e-15
54.100000	8.54777e-15
54.050000	8.86829e-15
54.000000	9.20082e-15
53.950000	9.54581e-15
53.900000	9.90373e-15
53.850000	1.02751e-14
53.800000	1.06603e-14
53.750000	1.106e-14
53.700000	1.14746e-14
53.650000	1.19048e-14
53.600000	1.23511e-14
53.550000	1.28141e-14
53.500000	1.32945e-14
53.450000	1.37928e-14
53.400000	1.43098e-14
53.350000	1.48462e-14
53.300000	1.54027e-14
53.250000	1.598e-14
53.200000	1.65789e-14
53.150000	1.72003e-14
53.100000	1.78449e-14
53.050000	1.85137e-14
53.000000	1.92075e-14
52.950000	1.99274e-14
52.900000	2.06741e-14
52.850000	2.14488e-14
52.800000	2.22526e-14
52.750000	2.30864e-14
52.700000	2.39514e-14
52.650000	2.48488e-14
52.600000	2.57799e-14
52.550000	2.67458e-14
52.500000	2.77478e-14
52.450000	2.87874e-14
52.400000	2.98658e-14
52.350000	3.09847e-14
52.300000	3.21454e-14
52.250000	3.33495e-14
52.200000	3.45988e-14
52.150000	3.58948e-14
52.100000	3.72393e-14
52.050000	3.86341e-14
52.000000	4.00811e-14
51.950000	4.15823e-14
51.900000	4.31396e-14
51.850000	4.47552e-14
51.800000	4.64313e-14
51.750000	4.81701e-14
51.700000	4.99739e-14
51.650000	5.18453e-14
51.600000	5.37867e-14
51.550000	5.58007e-14
51.500000	5.789e-14
51.450000	6.00575e-14
51.400000	6.23061e-14
51.350000	6.46388e-14
51.300000	6.70588e-14
51.250000	6.95693e-14
51.200000	7.21737e-14
51.150000	7.48755e-14
51.100000	7.76783e-14
51.050000	8.0586e-14
51.000000	8.36025e-14
50.950000	8.67317e-14
50.900000	8.9978e-14
50.850000	9.33457e-14
50.800000	9.68393e-14
50.750000	1.00464e-13
50.700000	1.04223e-13
50.650000	1.08124e-13
50.600000	1.1217e-13
50.550000	1.16367e-13
50.500000	1.20722e-13
50.450000	1.25239e-13
50.400000	1.29925e-13
50.350000	1.34786e-13
50.300000	1.39829e-13
50.250000	1.4506e-13
50.200000	1.50487e-13
50.150000	1.56117e-13
50.100000	1.61957e-13
50.050000	1.68016e-13
50.000000	1.74301e-13
49.950000	1.80821e-13
49.900000	1.87584e-13
49.850000	1.946e-13
49.800000	2.01879e-13
49.750000	2.09429e-13
49.700000	2.17262e-13
49.650000	2.25387e-13
49.600000	2.33815e-13
49.550000	2.42559e-13
49.500000	2.51629e-13
49.450000	2.61038e-13
49.400000	2.70799e-13
49.350000	2.80924e-13
49.300000	2.91428e-13
49.250000	3.02323e-13
49.200000	3.13626e-13
49.150000	3.25351e-13
49.100000	3.37514e-13
49.050000	3.5013e-13
49.000000	3.63219e-13
48.950000	3.76796e-13
48.900000	3.90879e-13
48.850000	4.05489e-13
48.800000	4.20645e-13
48.750000	4.36366e-13
48.700000	4.52674e-13
48.650000	4.69591e-13
48.600000	4.87139e-13
48.550000	5.05343e-13
48.500000	5.24226e-13
48.450000	5.43815e-13
48.400000	5.64134e-13
48.350000	5.85212e-13
48.300000	6.07076e-13
48.250000	6.29756e-13
48.200000	6.53283e-13
48.150000	6.77688e-13
48.100000	7.03004e-13
48.050000	7.29264e-13
48.000000	7.56505e-13
47.950000	7.84761e-13
47.900000	8.14072e-13
47.850000	8.44477e-13
47.800000	8.76016e-13
47.750000	9.08731e-13
47.700000	9.42667e-13
47.650000	9.77869e-13
47.600000	1.01438e-12
47.550000	1.05226e-12
47.500000	1.09155e-12
47.450000	1.13231e-12
47.400000	1.17458e-12
47.350000	1.21843e-12
47.300000	1.26392e-12
47.250000	1.31111e-12
47.200000	1.36005e-12
47.150000	1.41082e-12
47.100000	1.46348e-12
47.050000	1.5181e-12
47.000000	1.57476e-12
46.950000	1.63354e-12
46.900000	1.6945e-12
46.850000	1.75774e-12
46.800000	1.82333e-12
46.750000	1.89137e-12
46.700000	1.96194e-12
46.650000	2.03515e-12
46.600000	2.11108e-12
46.550000	2.18985e-12
46.500000	2.27155e-12
46.450000	2.35629e-12
46.400000	2.44419e-12
46.350000	2.53537e-12
46.300000	2.62994e-12
46.250000	2.72804e-12
46.200000	2.82979e-12
46.150000	2.93533e-12
46.100000	3.0448e-12
46.050000	3.15835e-12
46.000000	3.27614e-12
45.950000	3.3983e-12
45.900000	3.52502e-12
45.850000	3.65646e-12
45.800000	3.79279e-12
45.750000	3.9342e-12
45.700000	4.08087e-12
45.650000	4.23301e-12
45.600000	4.39081e-12
45.550000	4.55449e-12
45.500000	4.72426e-12
45.450000	4.90035e-12
45.400000	5.08299e-12
45.350000	5.27243e-12
45.300000	5.46893e-12
45.250000	5.67274e-12
45.200000	5.88413e-12
45.150000	6.10339e-12
45.100000	6.33082e-12
45.050000	6.5667e-12
45.000000	6.81136e-12
44.950000	7.06513e-12
44.900000	7.32834e-12
44.850000	7.60134e-12
44.800000	7.88449e-12
44.750000	8.17818e-12
44.700000	8.4828e-12
44.650000	8.79874e-12
44.600000	9.12644e-12
44.550000	9.46633e-12
44.500000	9.81886e-12
44.450000	1.01845e-11
44.400000	1.05637e-11
44.350000	1.09571e-11
44.300000	1.1365e-11
44.250000	1.17882e-11
44.200000	1.2227e-11
44.150000	1.26822e-11
44.100000	1.31543e-11
44.050000	1.36439e-11
44.000000	1.41518e-11
43.950000	1.46785e-11
43.900000	1.52248e-11
43.850000	1.57914e-11
43.800000	1.63791e-11
43.750000	1.69886e-11
43.700000	1.76207e-11
43.650000	1.82764e-11
43.600000	1.89564e-11
43.550000	1.96616e-11
43.500000	2.03931e-11
43.450000	2.11517e-11
43.400000	2.19385e-11
43.350000	2.27545e-11
43.300000	2.36009e-11
43.250000	2.44786e-11
43.200000	2.5389e-11
43.150000	2.63332e-11
43.100000	2.73124e-11
43.050000	2.8328e-11
43.000000	2.93813e-11
42.950000	3.04737e-11
42.900000	3.16067e-11
42.850000	3.27817e-11
42.800000	3.40003e-11
42.750000	3.52642e-11
42.700000	3.6575e-11
42.650000	3.79344e-11
42.600000	3.93442e-11
42.550000	4.08064e-11
42.500000	4.23228e-11
42.450000	4.38955e-11
42.400000	4.55266e-11
42.350000	4.72181e-11
42.300000	4.89724e-11
42.250000	5.07917e-11
42.200000	5.26786e-11
42.150000	5.46354e-11
42.100000	5.66648e-11
42.050000	5.87695e-11
42.000000	6.09521e-11
41.950000	6.32158e-11
41.900000	6.55633e-11
41.850000	6.79979e-11
41.800000	7.05227e-11
41.750000	7.31411e-11
41.700000	7.58566e-11
41.650000	7.86727e-11
41.600000	8.15932e-11
41.550000	8.46219e-11
41.500000	8.77628e-11
41.450000	9.10202e-11
41.400000	9.43982e-11
41.350000	9.79013e-11
41.300000	1.01534e-10
41.250000	1.05302e-10
41.200000	1.09209e-10
41.150000	1.13261e-10
41.100000	1.17462e-10
41.050000	1.2182e-10
41.000000	1.26339e-10
40.950000	1.31025e-10
40.900000	1.35884e-10
40.850000	1.40924e-10
40.800000	1.4615e-10
40.750000	1.51569e-10
40.700000	1.57189e-10
40.650000	1.63017e-10
40.600000	1.69061e-10
40.550000	1.75329e-10
40.500000	1.81828e-10
40.450000	1.88568e-10
40.400000	1.95557e-10
40.350000	2.02804e-10
40.300000	2.1032e-10
40.250000	2.18114e-10
40.200000	2.26196e-10
40.150000	2.34577e-10
40.100000	2.43268e-10
40.050000	2.5228e-10
40.000000	2.61626e-10
39.950000	2.71316e-10
39.900000	2.81366e-10
39.850000	2.91786e-10
39.800000	3.02592e-10
39.750000	3.13797e-10
39.700000	3.25416e-10
39.650000	3.37465e-10
39.600000	3.49959e-10
39.550000	3.62914e-10
39.500000	3.76348e-10
39.450000	3.90279e-10
39.400000	4.04724e-10
39.350000	4.19702e-10
39.300000	4.35233e-10
39.250000	4.51339e-10
39.200000	4.68038e-10
39.150000	4.85355e-10
39.100000	5.0331e-10
39.050000	5.21929e-10
39.000000	5.41234e-10
38.950000	5.61253e-10
38.900000	5.8201e-10
38.850000	6.03533e-10
38.800000	6.2585e-10
38.750000	6.48991e-10
38.700000	6.72985e-10
38.650000	6.97865e-10
38.600000	7.23662e-10
38.550000	7.5041e-10
38.500000	7.78146e-10
38.450000	8.06904e-10
38.400000	8.36722e-10
38.350000	8.67639e-10
38.300000	8.99697e-10
38.250000	9.32936e-10
38.200000	9.674e-10
38.150000	1.00313e-09
38.100000	1.04019e-09
38.050000	1.0786e-09
38.000000	1.11843e-09
37.950000	1.15973e-09
37.900000	1.20256e-09
37.850000	1.24695e-09
37.800000	1.29299e-09
37.750000	1.34071e-09
37.700000	1.3902e-09
37.650000	1.44151e-09
37.600000	1.49471e-09
37.550000	1.54986e-09
37.500000	1.60705e-09
37.450000	1.66634e-09
37.400000	1.72781e-09
37.350000	1.79154e-09
37.300000	1.85762e-09
37.250000	1.92613e-09
37.200000	1.99716e-09
37.150000	2.0708e-09
37.100000	2.14716e-09
37.050000	2.22631e-09
37.000000	2.30838e-09
36.950000	2.39347e-09
36.900000	2.48169e-09
36.850000	2.57314e-09
36.800000	2.66796e-09
36.750000	2.76626e-09
36.700000	2.86818e-09
36.650000	2.97384e-09
36.600000	3.08338e-09
36.550000	3.19695e-09
36.500000	3.31468e-09
36.450000	3.43674e-09
36.400000	3.56329e-09
36.350000	3.69448e-09
36.300000	3.83048e-09
36.250000	3.97148e-09
36.200000	4.11765e-09
36.150000	4.26919e-09
36.100000	4.42628e-09
36.050000	4.58915e-09
36.000000	4.75798e-09
35.950000	4.93301e-09
35.900000	5.11446e-09
35.850000	5.30257e-09
35.800000	5.49757e-09
35.750000	5.69972e-09
35.700000	5.90928e-09
35.650000	6.12652e-09
35.600000	6.35172e-09
35.550000	6.58518e-09
35.500000	6.82719e-09
35.450000	7.07807e-09
35.400000	7.33814e-09
35.350000	7.60773e-09
35.300000	7.8872e-09
35.250000	8.1769e-09
35.200000	8.4772e-09
35.150000	8.7885e-09
35.100000	9.1112e-09
35.050000	9.4457e-09
35.000000	9.79244e-09
34.950000	1.01519e-08
34.900000	1.05245e-08
34.850000	1.09107e-08
34.800000	1.1311e-08
34.750000	1.1726e-08
34.700000	1.21561e-08
34.650000	1.2602e-08
34.600000	1.30641e-08
34.550000	1.35432e-08
34.500000	1.40398e-08
34.450000	1.45545e-08
34.400000	1.5088e-08
34.350000	1.5641e-08
34.300000	1.62142e-08
34.250000	1.68083e-08
34.200000	1.74241e-08
34.150000	1.80624e-08
34.100000	1.8724e-08
34.050000	1.94097e-08
34.000000	2.01204e-08
33.950000	2.08571e-08
33.900000	2.16207e-08
33.850000	2.24121e-08
33.800000	2.32323e-08
33.750000	2.40825e-08
33.700000	2.49636e-08
33.650000	2.58769e-08
33.600000	2.68234e-08
33.550000	2.78045e-08
33.500000	2.88212e-08
33.450000	2.9875e-08
33.400000	3.09672e-08
33.350000	3.20992e-08
33.300000	3.32723e-08
33.250000	3.44882e-08
33.200000	3.57483e-08
33.150000	3.70543e-08
33.100000	3.84077e-08
33.050000	3.98104e-08
33.000000	4.12641e-08
32.950000	4.27707e-08
32.900000	4.4332e-08
32.850000	4.59501e-08
32.800000	4.7627e-08
32.750000	4.93648e-08
32.700000	5.11658e-08
32.650000	5.30322e-08
32.600000	5.49663e-08
32.550000	5.69707e-08
32.500000	5.90478e-08
32.450000	6.12003e-08
32.400000	6.34309e-08
32.350000	6.57425e-08
32.300000	6.81379e-08
32.250000	7.06201e-08
32.200000	7.31924e-08
32.150000	7.58579e-08
32.100000	7.862e-08
32.050000	8.14823e-08
32.000000	8.44482e-08
31.950000	8.75215e-08
31.900000	9.07062e-08
31.850000	9.40061e-08
31.800000	9.74255e-08
31.750000	1.00969e-07
31.700000	1.0464e-07
31.650000	1.08444e-07
31.600000	1.12386e-07
31.550000	1.1647e-07
31.500000	1.20702e-07
31.450000	1.25087e-07
31.400000	1.29631e-07
31.350000	1.34338e-07
31.300000	1.39216e-07
31.250000	1.44269e-07
31.200000	1.49506e-07
31.150000	1.54931e-07
31.100000	1.60552e-07
31.050000	1.66375e-07
31.000000	1.72409e-07
30.950000	1.78661e-07
30.900000	1.85137e-07
30.850000	1.91848e-07
30.800000	1.988e-07
30.750000	2.06002e-07
30.700000	2.13464e-07
30.650000	2.21195e-07
30.600000	2.29203e-07
30.550000	2.375e-07
30.500000	2.46096e-07
30.450000	2.55001e-07
30.400000	2.64226e-07
30.350000	2.73783e-07
30.300000	2.83683e-07
30.250000	2.93939e-07
30.200000	3.04563e-07
30.150000	3.15569e-07
30.100000	3.2697e-07
30.050000	3.3878e-07
30.000000	3.51014e-07
29.950000	3.63687e-07
29.900000	3.76814e-07
29.850000	3.90412e-07
29.800000	4.04498e-07
29.750000	4.19088e-07
29.700000	4.342e-07
29.650000	4.49854e-07
29.600000	4.66068e-07
29.550000	4.82863e-07
29.500000	5.00258e-07
29.450000	5.18276e-07
29.400000	5.36937e-07
29.350000	5.56266e-07
29.300000	5.76285e-07
29.250000	5.9702e-07
29.200000	6.18494e-07
29.150000	6.40736e-07
29.100000	6.63771e-07
29.050000	6.87627e-07
29.000000	7.12335e-07
28.950000	7.37923e-07
28.900000	7.64423e-07
28.850000	7.91867e-07
28.800000	8.20288e-07
28.750000	8.49721e-07
28.700000	8.80202e-07
28.650000	9.11766e-07
28.600000	9.44453e-07
28.550000	9.78302e-07
28.500000	1.01335e-06
28.450000	1.04965e-06
28.400000	1.08724e-06
28.350000	1.12615e-06
28.300000	1.16645e-06
28.250000	1.20818e-06
28.200000	1.25139e-06
28.150000	1.29613e-06
28.100000	1.34246e-06
28.050000	1.39042e-06
28.000000	1.44008e-06
27.950000	1.4915e-06
27.900000	1.54474e-06
27.850000	1.59985e-06
27.800000	1.65692e-06
27.750000	1.716e-06
27.700000	1.77717e-06
27.650000	1.84049e-06
27.600000	1.90605e-06
27.550000	1.97392e-06
27.500000	2.04418e-06
27.450000	2.11691e-06
27.400000	2.19221e-06
27.350000	2.27015e-06
27.300000	2.35083e-06
27.250000	2.43435e-06
27.200000	2.52081e-06
27.150000	2.6103e-06
27.100000	2.70293e-06
27.050000	2.79881e-06
27.000000	2.89805e-06
26.950000	3.00077e-06
26.900000	3.10709e-06
26.850000	3.21712e-06
26.800000	3.33101e-06
26.750000	3.44888e-06
26.700000	3.57087e-06
26.650000	3.69711e-06
26.600000	3.82777e-06
26.550000	3.96298e-06
26.500000	4.10291e-06
26.450000	4.24771e-06
26.400000	4.39755e-06
26.350000	4.5526e-06
26.300000	4.71305e-06
26.250000	4.87908e-06
26.200000	5.05087e-06
26.150000	5.22862e-06
26.100000	5.41254e-06
26.050000	5.60283e-06
26.000000	5.79972e-06
25.950000	6.00342e-06
25.900000	6.21416e-06
25.850000	6.43219e-06
25.800000	6.65775e-06
25.750000	6.8911e-06
25.700000	7.1325e-06
25.650000	7.38221e-06
25.600000	7.64052e-06
25.550000	7.90773e-06
25.500000	8.18412e-06
25.450000	8.47e-06
25.400000	8.7657e-06
25.350000	9.07154e-06
25.300000	9.38787e-06
25.250000	9.71502e-06
25.200000	1.00534e-05
25.150000	1.04033e-05
25.100000	1.07652e-05
25.050000	1.11394e-05
25.000000	1.15263e-05
24.950000	1.19265e-05
24.900000	1.23402e-05
24.850000	1.27681e-05
24.800000	1.32104e-05
24.750000	1.36678e-05
24.700000	1.41407e-05
24.650000	1.46295e-05
24.600000	1.5135e-05
24.550000	1.56574e-05
24.500000	1.61976e-05
24.450000	1.67559e-05
24.400000	1.7333e-05
24.350000	1.79296e-05
24.300000	1.85461e-05
24.250000	1.91834e-05
24.200000	1.98421e-05
24.150000	2.05227e-05
24.100000	2.12262e-05
24.050000	2.19531e-05
24.000000	2.27042e-05
23.950000	2.34804e-05
23.900000	2.42824e-05
23.850000	2.5111e-05
23.800000	2.59671e-05
23.750000	2.68516e-05
23.700000	2.77653e-05
23.650000	2.87091e-05
23.600000	2.96841e-05
23.550000	3.06912e-05
23.500000	3.17313e-05
23.450000	3.28056e-05
23.400000	3.39151e-05
23.350000	3.50609e-05
23.300000	3.6244e-05
23.250000	3.74657e-05
23.200000	3.87272e-05
23.150000	4.00296e-05
23.100000	4.13742e-05
23.050000	4.27622e-05
23.000000	4.41951e-05
22.950000	4.56741e-05
22.900000	4.72007e-05
22.850000	4.87762e-05
22.800000	5.04021e-05
22.750000	5.208e-05
22.700000	5.38113e-05
22.650000	5.55976e-05
22.600000	5.74405e-05
22.550000	5.93417e-05
22.500000	6.13029e-05
22.450000	6.33258e-05
22.400000	6.54121e-05
22.350000	6.75637e-05
22.300000	6.97824e-05
22.250000	7.20701e-05
22.200000	7.44288e-05
22.150000	7.68603e-05
22.100000	7.93668e-05
22.050000	8.19502e-05
22.000000	8.46127e-05
21.950000	8.73564e-05
21.900000	9.01834e-05
21.850000	9.3096e-05
21.800000	9.60964e-05
21.750000	9.91869e-05
21.700000	0.00010237
21.650000	0.000105647
21.600000	0.000109022
21.550000	0.000112496
21.500000	0.000116073
21.450000	0.000119753
21.400000	0.000123541
21.350000	0.000127438
21.300000	0.000131447
21.250000	0.000135571
21.200000	0.000139812
21.150000	0.000144172
21.100000	0.000148655
21.050000	0.000153262
21.000000	0.000157996
20.950000	0.000162861
20.900000	0.000167857
20.850000	0.000172988
20.800000	0.000178257
20.750000	0.000183664
20.700000	0.000189214
20.650000	0.000194908
20.600000	0.000200747
20.550000	0.000206735
20.500000	0.000212873
20.450000	0.000219162
20.400000	0.000225605
20.350000	0.000232203
20.300000	0.000238956
20.250000	0.000245866
20.200000	0.000252934
20.150000	0.00026016
20.100000	0.000267544
20.050000	0.000275086
20.000000	0.000282785
19.950000	0.00029064
19.900000	0.000298649
19.850000	0.00030681
19.800000	0.00031512
19.750000	0.000323576
19.700000	0.000332173
19.650000	0.000340906
19.600000	0.000349768
19.550000	0.000358753
19.500000	0.000367851
19.450000	0.000377053
19.400000	0.000386346
19.350000	0.000395718
19.300000	0.000405153
19.250000	0.000414633
19.200000	0.000424137
19.150000	0.000433641
19.100000	0.000443119
19.050000	0.000452538
19.000000	0.000461862
18.950000	0.000471048
18.900000	0.000480044
18.850000	0.000488791
18.800000	0.000497216
18.750000	0.000505228
18.700000	0.000512715
18.650000	0.000519526
18.600000	0.000525448
18.550000	0.000530137
&
```
