## Supplementary material for "All-at-once RNA folding with 3D motif prediction framed by evolutionary information": RF00072_SNORA75.cacofold.helixcov

```
# RMs = 5 L = 157

# RM_HELIX NESTED 21-26 38-43, nbp = 6 nbp_cov = 0
# pvals: 0.711997,0.606578,0.606578,0.606578,0.0346991,0.606578
# aggregated NONE
NESTED  ::::::::::::::::::::<<<<<<________>>>>>>:::::::::::::::::::::::::::::::::::::::::::::::::::::::::::::::::::::::::::::::::::::::::::::::::::::::
        :::::::::::::::::::::::::::::::::::::::::::::::::::::::::::::::::::::::::::::::::::::::::::::::::::::::::::::::::::::::::::::::::::::::::::::::

# RM_HELIX NESTED 2-8 58-64, nbp = 7 nbp_cov = 0
# pvals: 0.899566,0.606578,0.606578,0.606578,0.606578,0.606578,0.606578
# aggregated NONE
NESTED  :<<<<<<<______________________________________________>>>>>>>::::::::::::::::::::::::::::::::::::::::::::::::::::::::::::::::::::::::::::::::::
        :::::::::::::::::::::::::::::::::::::::::::::::::::::::::::::::::::::::::::::::::::::::::::::::::::::::::::::::::::::::::::::::::::::::::::::::

# RM_HELIX NESTED 99-107 115-125, nbp = 7 nbp_cov = 0
# pvals: 0.970908,0.606578,0.973554,0.989027,0.606578,0.606578,0.606578
# aggregated NONE
NESTED  ::::::::::::::::::::::::::::::::::::::::::::::::::::::::::::::::::::::::::::::::::::::::::::<<<<<<<_______>>>>>>>::::::::::::::::::::::::::::::
        :::::::::::::::::::::::::::::::::::::::::::::::::::::::::::::::::::::::::::::::::::::::::::::::::::::::::::::::::::::::::::::::::::::::::::::::

# RM_HELIX NESTED 86-98 131-145, nbp = 13 nbp_cov = 0
# pvals: 0.00214863,0.843649,0.735596,0.606578,0.606578,0.606578,0.996419,0.975932,0.606578,0.961118,0.879656,0.0698951,0.0546769
# aggregated NONE
NESTED  :::::::::::::::::::::::::::::::::::::::::::::::::::::::::::::::::::::::::::::::<<<<<<<<<<<<<__________________________>>>>>>>>>>>>>::::::::::::
        :::::::::::::::::::::::::::::::::::::::::::::::::::::::::::::::::::::::::::::::::::::::::::::::::::::::::::::::::::::::::::::::::::::::::::::::

# RM_HELIX NESTED 76-81 146-150, nbp = 5 nbp_cov = 0
# pvals: 0.606578,0.606578,0.606578,0.735596,0.606578
# aggregated NONE
NESTED  ::::::::::::::::::::::::::::::::::::::::::::::::::::::::::::::::::::::<<<<<________________________________________________________>>>>>:::::::
        :::::::::::::::::::::::::::::::::::::::::::::::::::::::::::::::::::::::::::::::::::::::::::::::::::::::::::::::::::::::::::::::::::::::::::::::
```
