## Supplementary material for "All-at-once RNA folding with 3D motif prediction framed by evolutionary information": RF00072_SNORA75.cacofold.power

```
# Power analysis of CaCoFold structure 
#
# Powertype = SINGLE SUBSTITUTIONS
# covary  left_pos      right_pos    substitutions      power
#----------------------------------------------------------------
          2		64		4		0.07
          3		63		1		0.00
          4		62		0		0.00
          5		61		0		0.00
          6		60		0		0.00
          7		59		0		0.00
          8		58		0		0.00
          21		43		3		0.02
          22		42		1		0.00
          23		41		1		0.00
          24		40		1		0.00
          25		39		3		0.02
          26		38		0		0.00
          76		150		0		0.00
          77		149		0		0.00
          78		148		0		0.00
          79		147		2		0.00
          81		146		0		0.00
          86		145		4		0.07
          87		144		3		0.02
          88		141		2		0.00
          89		140		0		0.00
          90		139		0		0.00
          91		138		2		0.00
          92		137		3		0.02
          93		136		4		0.07
          94		135		2		0.00
          95		134		3		0.02
          96		133		4		0.07
          97		132		4		0.07
          98		131		2		0.00
          99		125		2		0.00
          101		120		0		0.00
          102		119		6		0.16
          103		118		6		0.16
          104		117		2		0.00
          106		116		0		0.00
          107		115		1		0.00
#
# BPAIRS 38
# avg substitutions per BP  1.7
# BPAIRS expected to covary 0.7 +/- 0.8
# BPAIRS observed to covary 0
#
```
