## Supplementary material for "All-at-once RNA folding with 3D motif prediction framed by evolutionary information": RF00072_SNORA75.surv

```
1.173423	0.0357143
-0.015675	0.857143
-0.138685	0.892857
-0.261695	0.928571
-0.651227	0.964286
-0.835743	1
&
6.278345	9.87654e-05
6.134833	0.000197531
5.847810	0.000296296
5.806806	0.000395062
5.724799	0.000493827
5.130250	0.000592593
5.109749	0.000691358
4.658711	0.000790123
4.638210	0.000888889
4.084664	0.000987654
4.043660	0.00108642
4.002657	0.00118519
3.961654	0.00128395
3.941152	0.00138272
3.695132	0.00148148
3.674630	0.00167901
3.572122	0.00187654
3.551620	0.00207407
3.490115	0.00217284
3.449111	0.0022716
3.326101	0.00237037
3.244094	0.00246914
3.203091	0.0025679
3.162088	0.00296296
3.141586	0.00306173
3.121084	0.00316049
3.100583	0.00325926
3.080081	0.00335802
3.018576	0.00355556
2.998074	0.00365432
2.977572	0.00375309
2.875064	0.00385185
2.854562	0.00424691
2.834061	0.00454321
2.813559	0.00464198
2.752054	0.00483951
2.731552	0.00503704
2.711050	0.00523457
2.690549	0.0054321
2.629044	0.00553086
2.588040	0.00562963
2.567538	0.00582716
2.547037	0.00602469
2.526535	0.00612346
2.506033	0.00641975
2.465030	0.00651852
2.444528	0.00671605
2.424027	0.00681481
2.403525	0.00691358
2.362522	0.00720988
2.321518	0.00740741
2.280515	0.00750617
2.239511	0.00760494
2.178006	0.0077037
2.157505	0.00780247
2.137003	0.00790123
2.116501	0.008
2.096000	0.00809877
2.075498	0.00849383
2.054996	0.00869136
2.034494	0.00888889
2.013993	0.00918519
1.993491	0.00928395
1.972989	0.00958025
1.931986	0.00987654
1.890983	0.0101728
1.870481	0.0105679
1.849979	0.0107654
1.829478	0.0111605
1.808976	0.0114568
1.788474	0.0116543
1.767972	0.0118519
1.747471	0.0121481
1.726969	0.0125432
1.706467	0.0127407
1.685966	0.013037
1.665464	0.0132346
1.644962	0.0134321
1.624461	0.0138272
1.603959	0.0142222
1.583457	0.014716
1.562955	0.0150123
1.542454	0.0152099
1.521952	0.0155062
1.501450	0.0158025
1.480949	0.0165926
1.460447	0.0167901
1.439945	0.0169877
1.419444	0.0170864
1.398942	0.0174815
1.378440	0.0179753
1.357939	0.0181728
1.337437	0.0182716
1.316935	0.0185679
1.296433	0.0187654
1.275932	0.0188642
1.255430	0.0194568
1.234928	0.0200494
1.214427	0.020642
1.193925	0.0208395
1.173423	0.0214321
1.152922	0.0219259
1.132420	0.0221235
1.111918	0.0226173
1.091417	0.0228148
1.070915	0.0231111
1.050413	0.0237037
1.029911	0.0238025
1.009410	0.0242963
0.988908	0.0248889
0.968406	0.0255802
0.947905	0.0262716
0.927403	0.0270617
0.906901	0.0280494
0.886400	0.0282469
0.865898	0.0288395
0.845396	0.0294321
0.824894	0.0306173
0.804393	0.0316049
0.783891	0.0326914
0.763389	0.0334815
0.742888	0.0344691
0.722386	0.034963
0.701884	0.0352593
0.681383	0.0358519
0.660881	0.036642
0.640379	0.037037
0.619878	0.0378272
0.599376	0.0384198
0.578874	0.0388148
0.558372	0.0398025
0.537871	0.0408889
0.517369	0.0419753
0.496867	0.0427654
0.476366	0.0431605
0.455864	0.0445432
0.435362	0.0457284
0.414861	0.0479012
0.394359	0.0486914
0.373857	0.0497778
0.353356	0.0512593
0.332854	0.0525432
0.312352	0.0541235
0.291850	0.0558025
0.271349	0.0567901
0.250847	0.0584691
0.230345	0.0605432
0.209844	0.0626173
0.189342	0.0643951
0.168840	0.0662716
0.148339	0.0684444
0.127837	0.0704198
0.107335	0.0721975
0.086834	0.0744691
0.066332	0.0773333
0.045830	0.0799012
0.025328	0.0825679
0.004827	0.0856296
-0.015675	0.791407
-0.036177	0.795951
-0.056678	0.80158
-0.077180	0.807901
-0.097682	0.815605
-0.118183	0.824593
-0.138685	0.833481
-0.159187	0.844049
-0.179689	0.853728
-0.200190	0.862617
-0.220692	0.87121
-0.241194	0.879901
-0.261695	0.888
-0.282197	0.896296
-0.302699	0.902815
-0.323200	0.909531
-0.343702	0.915062
-0.364204	0.922074
-0.384705	0.92642
-0.405207	0.932049
-0.425709	0.937284
-0.446211	0.941235
-0.466712	0.945778
-0.487214	0.949926
-0.507716	0.954173
-0.528217	0.956247
-0.548719	0.959605
-0.569221	0.96316
-0.589722	0.966123
-0.610224	0.969778
-0.630726	0.972741
-0.651227	0.974716
-0.671729	0.976494
-0.692231	0.978667
-0.712733	0.98084
-0.733234	0.98242
-0.753736	0.984691
-0.774238	0.986963
-0.794739	0.988444
-0.815241	0.989827
-0.835743	0.990815
-0.856244	0.991605
-0.876746	0.992593
-0.897248	0.993383
-0.917750	0.994667
-0.938251	0.995358
-0.958753	0.995852
-0.979255	0.996346
-0.999756	0.99684
-1.020258	0.997136
-1.040760	0.997926
-1.061261	0.998321
-1.081763	0.998519
-1.102265	0.998815
-1.122766	0.999012
-1.163770	0.999309
-1.184272	0.999506
-1.225275	0.999605
-1.245777	0.999704
-1.266278	0.999802
-1.389288	1
&
8.143999	4.92465e-07
7.938982	9.84931e-07
7.856976	1.4774e-06
7.754467	1.96986e-06
7.610955	2.46233e-06
7.569952	2.95479e-06
7.549450	3.44726e-06
7.508447	3.93972e-06
7.426440	4.92465e-06
7.385437	5.41712e-06
7.364935	5.90958e-06
7.323932	6.89451e-06
7.303430	7.38698e-06
7.282928	7.87944e-06
7.241925	8.37191e-06
7.221423	9.84931e-06
7.200921	1.03418e-05
7.180420	1.13267e-05
7.159918	1.18192e-05
7.139416	1.23116e-05
7.118915	1.32966e-05
7.077911	1.42815e-05
7.057410	1.52664e-05
7.016406	1.57589e-05
6.995904	1.67438e-05
6.975403	1.77288e-05
6.954901	1.82212e-05
6.934399	1.92061e-05
6.913898	2.06835e-05
6.893396	2.21609e-05
6.872894	2.36383e-05
6.852393	2.41308e-05
6.831891	2.56082e-05
6.811389	2.8563e-05
6.790887	2.95479e-05
6.770386	3.29952e-05
6.749884	3.595e-05
6.729382	3.79198e-05
6.708881	4.08746e-05
6.688379	4.43219e-05
6.667877	4.67842e-05
6.647376	4.77691e-05
6.626874	5.17089e-05
6.606372	5.51561e-05
6.585871	5.76184e-05
6.565369	6.25431e-05
6.544867	6.59903e-05
6.524365	7.14075e-05
6.503864	7.68246e-05
6.483362	8.02718e-05
6.462860	8.86438e-05
6.442359	9.45533e-05
6.421857	9.99705e-05
6.401355	0.000104403
6.380854	0.000114252
6.360352	0.000121146
6.339850	0.000130996
6.319349	0.000134443
6.298847	0.000142815
6.278345	0.000153649
6.257843	0.000159066
6.237342	0.000167931
6.216840	0.000173348
6.196338	0.000183197
6.175837	0.000192554
6.155335	0.000202896
6.134833	0.000214222
6.114332	0.000224072
6.093830	0.000230966
6.073328	0.000238846
6.052826	0.000244755
6.032325	0.000255097
6.011823	0.000263961
5.991321	0.000273318
5.970820	0.000280213
5.950318	0.000288092
5.929816	0.000293017
5.909315	0.000301389
5.888813	0.000304344
5.868311	0.000309268
5.847810	0.000318625
5.827308	0.000328474
5.806806	0.000333891
5.786304	0.000339801
5.765803	0.000351128
5.745301	0.000358515
5.724799	0.000365902
5.704298	0.000376243
5.683796	0.000388063
5.663294	0.000397912
5.642793	0.000406284
5.622291	0.000417118
5.601789	0.00042549
5.581288	0.000435339
5.560786	0.000443219
5.540284	0.000452083
5.519782	0.000463902
5.499281	0.000472274
5.478779	0.000484093
5.458277	0.00049345
5.437776	0.000500837
5.417274	0.000513641
5.396772	0.000526938
5.376271	0.000541712
5.355769	0.000557963
5.335267	0.000566828
5.314766	0.000575692
5.294264	0.000592436
5.273762	0.000601793
5.253260	0.000615582
5.232759	0.000625431
5.212257	0.00063331
5.191755	0.000652516
5.171254	0.000662366
5.150752	0.000674185
5.130250	0.000688959
5.109749	0.000703733
5.089247	0.000713582
5.068745	0.000726879
5.048243	0.00074116
5.027742	0.000756427
5.007240	0.000769231
4.986738	0.000782527
4.966237	0.000797301
4.945735	0.000808136
4.925233	0.000823402
4.904732	0.000834729
4.884230	0.000847533
4.863728	0.000862799
4.843227	0.000877081
4.822725	0.000885453
4.802223	0.000899734
4.781721	0.000915
4.761220	0.000933222
4.740718	0.000947503
4.720216	0.000955875
4.699715	0.000978036
4.679213	0.000993302
4.658711	0.00101645
4.638210	0.00104156
4.617708	0.00105929
4.597206	0.00107308
4.576705	0.00108933
4.556203	0.00110509
4.535701	0.00112036
4.515199	0.00113759
4.494698	0.00115483
4.474196	0.00117896
4.453694	0.00119669
4.433193	0.00122279
4.412691	0.00123707
4.392189	0.00125776
4.371688	0.00127745
4.351186	0.00129912
4.330684	0.00132276
4.310182	0.0013336
4.289681	0.00134788
4.269179	0.00136708
4.248677	0.0013858
4.228176	0.00140451
4.207674	0.00142569
4.187172	0.00144095
4.166671	0.00146016
4.146169	0.00148429
4.125667	0.00150153
4.105166	0.00151729
4.084664	0.00153255
4.064162	0.00156013
4.043660	0.00158229
4.023159	0.00160297
4.002657	0.00162317
3.982155	0.00165173
3.961654	0.00167389
3.941152	0.00170294
3.920650	0.00172855
3.900149	0.00175367
3.879647	0.00177928
3.859145	0.00181178
3.838644	0.00184724
3.818142	0.00188319
3.797640	0.00191667
3.777138	0.00194819
3.756637	0.00198414
3.736135	0.00202797
3.715633	0.00206688
3.695132	0.00210578
3.674630	0.00214863
3.654128	0.00218753
3.633627	0.00223382
3.613125	0.00227864
3.592623	0.00233379
3.572122	0.00238698
3.551620	0.00243229
3.531118	0.00247759
3.510616	0.00252388
3.490115	0.00256919
3.469613	0.00263814
3.449111	0.00269822
3.428610	0.00275633
3.408108	0.00284202
3.387606	0.00290948
3.367105	0.00299961
3.346603	0.00307594
3.326101	0.00316557
3.305599	0.00324978
3.285098	0.00333596
3.264596	0.00342756
3.244094	0.00350931
3.223593	0.00359155
3.203091	0.00367084
3.182589	0.00375012
3.162088	0.00383335
3.141586	0.00391707
3.121084	0.00399291
3.100583	0.00409583
3.080081	0.00418251
3.059579	0.00430168
3.039077	0.0044248
3.018576	0.00455727
2.998074	0.00469566
2.977572	0.00482961
2.957071	0.00498621
2.936569	0.00514922
2.916067	0.00528563
2.895566	0.00546144
2.875064	0.00562149
2.854562	0.00577908
2.834061	0.0059475
2.813559	0.00612627
2.793057	0.0062942
2.772555	0.00645622
2.752054	0.00660347
2.731552	0.00676056
2.711050	0.00690929
2.690549	0.00705309
2.670047	0.00720723
2.649545	0.00734561
2.629044	0.00751157
2.608542	0.00764158
2.588040	0.00779376
2.567538	0.00795282
2.547037	0.00809564
2.526535	0.00826357
2.506033	0.00842707
2.485532	0.00858416
2.465030	0.00876391
2.444528	0.00892544
2.424027	0.00907712
2.403525	0.00922978
2.383023	0.00940067
2.362522	0.00954348
2.342020	0.00966709
2.321518	0.00981385
2.301016	0.0099606
2.280515	0.0101162
2.260013	0.0102531
2.239511	0.0103881
2.219010	0.0105176
2.198508	0.0106476
2.178006	0.0107835
2.157505	0.0109101
2.137003	0.0110366
2.116501	0.0111706
2.096000	0.0113178
2.075498	0.0114858
2.054996	0.0116429
2.034494	0.0117931
2.013993	0.0119423
1.993491	0.0121043
1.972989	0.0122673
1.952488	0.0124618
1.931986	0.0127022
1.911484	0.0129681
1.890983	0.0133586
1.870481	0.0137989
1.849979	0.0142574
1.829478	0.0147321
1.808976	0.0152162
1.788474	0.015652
1.767972	0.0161149
1.747471	0.0165606
1.726969	0.0170703
1.706467	0.0175795
1.685966	0.0181227
1.665464	0.0188299
1.644962	0.0196858
1.624461	0.0205683
1.603959	0.0214311
1.583457	0.022258
1.562955	0.0230183
1.542454	0.0236472
1.521952	0.0243263
1.501450	0.0250532
1.480949	0.0257628
1.460447	0.0264419
1.439945	0.0271107
1.419444	0.0277347
1.398942	0.0283335
1.378440	0.0288959
1.357939	0.029409
1.337437	0.0299094
1.316935	0.0304206
1.296433	0.0309657
1.275932	0.0315222
1.255430	0.032124
1.234928	0.0327219
1.214427	0.033369
1.193925	0.0340279
1.173423	0.0346991
1.152922	0.0353846
1.132420	0.0360957
1.111918	0.0367832
1.091417	0.0375096
1.070915	0.038233
1.050413	0.03892
1.029911	0.0396932
1.009410	0.0405003
0.988908	0.0412632
0.968406	0.0420551
0.947905	0.0428873
0.927403	0.0436802
0.906901	0.0445317
0.886400	0.045426
0.865898	0.0463356
0.845396	0.0472624
0.824894	0.0482015
0.804393	0.0490865
0.783891	0.0499532
0.763389	0.0508953
0.742888	0.0518325
0.722386	0.0527529
0.701884	0.0537157
0.681383	0.0546769
0.660881	0.0555905
0.640379	0.0565439
0.619878	0.0575687
0.599376	0.0585945
0.578874	0.0597213
0.558372	0.0608825
0.537871	0.0621082
0.517369	0.0634379
0.496867	0.0647104
0.476366	0.0659854
0.455864	0.0672954
0.435362	0.0685812
0.414861	0.0698951
0.394359	0.0711868
0.373857	0.072617
0.353356	0.0741136
0.332854	0.0758121
0.312352	0.0776573
0.291850	0.0796213
0.271349	0.0818881
0.250847	0.0845952
0.230345	0.0874279
0.209844	0.0902388
0.189342	0.0931262
0.168840	0.0960549
0.148339	0.0990101
0.127837	0.102066
0.107335	0.105289
0.086834	0.108761
0.066332	0.112553
0.045830	0.116663
0.025328	0.121186
0.004827	0.126829
-0.015675	0.606578
-0.036177	0.61875
-0.056678	0.637931
-0.077180	0.662386
-0.097682	0.687394
-0.118183	0.711997
-0.138685	0.735596
-0.159187	0.757711
-0.179689	0.778273
-0.200190	0.797136
-0.220692	0.814078
-0.241194	0.829568
-0.261695	0.843649
-0.282197	0.856716
-0.302699	0.86865
-0.323200	0.879656
-0.343702	0.889956
-0.364204	0.899566
-0.384705	0.908496
-0.405207	0.916712
-0.425709	0.924108
-0.446211	0.93096
-0.466712	0.937289
-0.487214	0.943012
-0.507716	0.948242
-0.528217	0.952939
-0.548719	0.957207
-0.569221	0.961118
-0.589722	0.964734
-0.610224	0.967987
-0.630726	0.970908
-0.651227	0.973554
-0.671729	0.975932
-0.692231	0.978132
-0.712733	0.980128
-0.733234	0.981985
-0.753736	0.983579
-0.774238	0.985093
-0.794739	0.986509
-0.815241	0.987811
-0.835743	0.989027
-0.856244	0.990104
-0.876746	0.991107
-0.897248	0.991977
-0.917750	0.9928
-0.938251	0.993537
-0.958753	0.994237
-0.979255	0.994859
-0.999756	0.995446
-1.020258	0.995967
-1.040760	0.996419
-1.061261	0.996826
-1.081763	0.997224
-1.102265	0.997572
-1.122766	0.997872
-1.143268	0.998143
-1.163770	0.998366
-1.184272	0.998564
-1.204773	0.998756
-1.225275	0.998934
-1.245777	0.999072
-1.266278	0.999192
-1.286780	0.999296
-1.307282	0.999386
-1.327783	0.999471
-1.348285	0.999543
-1.368787	0.999619
-1.389288	0.999679
-1.409790	0.999728
-1.430292	0.999764
-1.450794	0.999804
-1.471295	0.999834
-1.491797	0.999863
-1.512299	0.999884
-1.532800	0.999902
-1.553302	0.999917
-1.573804	0.999931
-1.594305	0.999942
-1.614807	0.99995
-1.635309	0.999959
-1.655810	0.999967
-1.676312	0.999971
-1.696814	0.999976
-1.717316	0.99998
-1.737817	0.999985
-1.758319	0.999988
-1.778821	0.99999
-1.799322	0.999994
-1.819824	0.999995
-1.840326	0.999996
-1.860827	0.999997
-1.881329	0.999998
-1.922333	0.999998
-1.942834	0.999999
-2.065844	0.999999
-2.086346	1
-2.229858	1
&
26.472514	2.741e-27
26.452012	2.89461e-27
26.431510	3.05684e-27
26.411009	3.22815e-27
26.390507	3.40906e-27
26.370005	3.60011e-27
26.349504	3.80186e-27
26.329002	4.01491e-27
26.308500	4.2399e-27
26.287999	4.4775e-27
26.267497	4.7284e-27
26.246995	4.99337e-27
26.226494	5.27317e-27
26.205992	5.56866e-27
26.185490	5.88069e-27
26.164988	6.21021e-27
26.144487	6.55818e-27
26.123985	6.92565e-27
26.103483	7.3137e-27
26.082982	7.72349e-27
26.062480	8.15623e-27
26.041978	8.61321e-27
26.021477	9.09579e-27
26.000975	9.6054e-27
25.980473	1.01436e-26
25.959971	1.07119e-26
25.939470	1.1312e-26
25.918968	1.19457e-26
25.898466	1.2615e-26
25.877965	1.33217e-26
25.857463	1.4068e-26
25.836961	1.48561e-26
25.816460	1.56883e-26
25.795958	1.65672e-26
25.775456	1.74952e-26
25.754955	1.84753e-26
25.734453	1.95102e-26
25.713951	2.06031e-26
25.693449	2.17572e-26
25.672948	2.29759e-26
25.652446	2.42629e-26
25.631944	2.56219e-26
25.611443	2.7057e-26
25.590941	2.85725e-26
25.570439	3.01729e-26
25.549938	3.18628e-26
25.529436	3.36474e-26
25.508934	3.5532e-26
25.488433	3.7522e-26
25.467931	3.96235e-26
25.447429	4.18426e-26
25.426927	4.4186e-26
25.406426	4.66606e-26
25.385924	4.92737e-26
25.365422	5.20331e-26
25.344921	5.4947e-26
25.324419	5.80241e-26
25.303917	6.12734e-26
25.283416	6.47046e-26
25.262914	6.8328e-26
25.242412	7.21541e-26
25.221910	7.61945e-26
25.201409	8.0461e-26
25.180907	8.49664e-26
25.160405	8.9724e-26
25.139904	9.47479e-26
25.119402	1.00053e-25
25.098900	1.05655e-25
25.078399	1.11571e-25
25.057897	1.17817e-25
25.037395	1.24414e-25
25.016894	1.3138e-25
24.996392	1.38735e-25
24.975890	1.46502e-25
24.955388	1.54704e-25
24.934887	1.63365e-25
24.914385	1.72511e-25
24.893883	1.82168e-25
24.873382	1.92367e-25
24.852880	2.03135e-25
24.832378	2.14507e-25
24.811877	2.26515e-25
24.791375	2.39195e-25
24.770873	2.52584e-25
24.750372	2.66723e-25
24.729870	2.81653e-25
24.709368	2.97418e-25
24.688866	3.14066e-25
24.668365	3.31645e-25
24.647863	3.50207e-25
24.627361	3.69809e-25
24.606860	3.90507e-25
24.586358	4.12363e-25
24.565856	4.35443e-25
24.545355	4.59813e-25
24.524853	4.85547e-25
24.504351	5.12721e-25
24.483850	5.41415e-25
24.463348	5.71715e-25
24.442846	6.0371e-25
24.422344	6.37494e-25
24.401843	6.73169e-25
24.381341	7.1084e-25
24.360839	7.50617e-25
24.340338	7.92621e-25
24.319836	8.36974e-25
24.299334	8.83807e-25
24.278833	9.33261e-25
24.258331	9.85481e-25
24.237829	1.04062e-24
24.217327	1.09885e-24
24.196826	1.16033e-24
24.176324	1.22525e-24
24.155822	1.2938e-24
24.135321	1.36619e-24
24.114819	1.44263e-24
24.094317	1.52334e-24
24.073816	1.60856e-24
24.053314	1.69855e-24
24.032812	1.79358e-24
24.012311	1.89391e-24
23.991809	1.99986e-24
23.971307	2.11174e-24
23.950805	2.22987e-24
23.930304	2.35461e-24
23.909802	2.48632e-24
23.889300	2.6254e-24
23.868799	2.77225e-24
23.848297	2.92732e-24
23.827795	3.09106e-24
23.807294	3.26395e-24
23.786792	3.44651e-24
23.766290	3.63928e-24
23.745789	3.84283e-24
23.725287	4.05775e-24
23.704785	4.2847e-24
23.684283	4.52433e-24
23.663782	4.77736e-24
23.643280	5.04454e-24
23.622778	5.32665e-24
23.602277	5.62454e-24
23.581775	5.93907e-24
23.561273	6.2712e-24
23.540772	6.62188e-24
23.520270	6.99218e-24
23.499768	7.38317e-24
23.479266	7.79602e-24
23.458765	8.23194e-24
23.438263	8.69223e-24
23.417761	9.17826e-24
23.397260	9.69144e-24
23.376758	1.02333e-23
23.356256	1.08055e-23
23.335755	1.14096e-23
23.315253	1.20475e-23
23.294751	1.27211e-23
23.274250	1.34323e-23
23.253748	1.41832e-23
23.233246	1.49761e-23
23.212744	1.58134e-23
23.192243	1.66974e-23
23.171741	1.76308e-23
23.151239	1.86164e-23
23.130738	1.9657e-23
23.110236	2.07558e-23
23.089734	2.1916e-23
23.069233	2.31411e-23
23.048731	2.44346e-23
23.028229	2.58003e-23
23.007728	2.72424e-23
22.987226	2.8765e-23
22.966724	3.03728e-23
22.946222	3.20703e-23
22.925721	3.38627e-23
22.905219	3.57552e-23
22.884717	3.77535e-23
22.864216	3.98634e-23
22.843714	4.20911e-23
22.823212	4.44433e-23
22.802711	4.69269e-23
22.782209	4.95493e-23
22.761707	5.23181e-23
22.741206	5.52417e-23
22.720704	5.83285e-23
22.700202	6.15877e-23
22.679700	6.5029e-23
22.659199	6.86625e-23
22.638697	7.24989e-23
22.618195	7.65497e-23
22.597694	8.08266e-23
22.577192	8.53425e-23
22.556690	9.01105e-23
22.536189	9.51448e-23
22.515687	1.0046e-22
22.495185	1.06073e-22
22.474683	1.11998e-22
22.454182	1.18255e-22
22.433680	1.24861e-22
22.413178	1.31836e-22
22.392677	1.392e-22
22.372175	1.46976e-22
22.351673	1.55186e-22
22.331172	1.63854e-22
22.310670	1.73006e-22
22.290168	1.82669e-22
22.269667	1.92872e-22
22.249165	2.03645e-22
22.228663	2.15018e-22
22.208161	2.27027e-22
22.187660	2.39706e-22
22.167158	2.53093e-22
22.146656	2.67228e-22
22.126155	2.82151e-22
22.105653	2.97908e-22
22.085151	3.14544e-22
22.064650	3.32108e-22
22.044148	3.50654e-22
22.023646	3.70234e-22
22.003145	3.90907e-22
21.982643	4.12734e-22
21.962141	4.35779e-22
21.941639	4.60111e-22
21.921138	4.858e-22
21.900636	5.12924e-22
21.880134	5.41561e-22
21.859633	5.71796e-22
21.839131	6.03718e-22
21.818629	6.37422e-22
21.798128	6.73007e-22
21.777626	7.10578e-22
21.757124	7.50245e-22
21.736622	7.92125e-22
21.716121	8.36343e-22
21.695619	8.83027e-22
21.675117	9.32317e-22
21.654616	9.84356e-22
21.634114	1.0393e-21
21.613612	1.09731e-21
21.593111	1.15855e-21
21.572609	1.22321e-21
21.552107	1.29148e-21
21.531606	1.36356e-21
21.511104	1.43966e-21
21.490602	1.52e-21
21.470100	1.60483e-21
21.449599	1.69438e-21
21.429097	1.78894e-21
21.408595	1.88876e-21
21.388094	1.99416e-21
21.367592	2.10543e-21
21.347090	2.22291e-21
21.326589	2.34694e-21
21.306087	2.47789e-21
21.285585	2.61614e-21
21.265084	2.76211e-21
21.244582	2.91621e-21
21.224080	3.07891e-21
21.203578	3.25068e-21
21.183077	3.43203e-21
21.162575	3.62349e-21
21.142073	3.82562e-21
21.121572	4.03903e-21
21.101070	4.26434e-21
21.080568	4.50221e-21
21.060067	4.75334e-21
21.039565	5.01848e-21
21.019063	5.29839e-21
20.998562	5.59392e-21
20.978060	5.90591e-21
20.957558	6.2353e-21
20.937056	6.58306e-21
20.916555	6.9502e-21
20.896053	7.3378e-21
20.875551	7.74702e-21
20.855050	8.17904e-21
20.834548	8.63514e-21
20.814046	9.11667e-21
20.793545	9.62503e-21
20.773043	1.01617e-20
20.752541	1.07283e-20
20.732039	1.13265e-20
20.711538	1.19581e-20
20.691036	1.26248e-20
20.670534	1.33287e-20
20.650033	1.40718e-20
20.629531	1.48563e-20
20.609029	1.56845e-20
20.588528	1.65589e-20
20.568026	1.7482e-20
20.547524	1.84565e-20
20.527023	1.94854e-20
20.506521	2.05715e-20
20.486019	2.17182e-20
20.465517	2.29288e-20
20.445016	2.42068e-20
20.424514	2.5556e-20
20.404012	2.69803e-20
20.383511	2.84841e-20
20.363009	3.00715e-20
20.342507	3.17475e-20
20.322006	3.35167e-20
20.301504	3.53845e-20
20.281002	3.73564e-20
20.260501	3.9438e-20
20.239999	4.16357e-20
20.219497	4.39557e-20
20.198995	4.64049e-20
20.178494	4.89905e-20
20.157992	5.17202e-20
20.137490	5.46018e-20
20.116989	5.76439e-20
20.096487	6.08554e-20
20.075985	6.42457e-20
20.055484	6.78248e-20
20.034982	7.16032e-20
20.014480	7.5592e-20
19.993978	7.98029e-20
19.973477	8.42482e-20
19.952975	8.8941e-20
19.932473	9.3895e-20
19.911972	9.91249e-20
19.891470	1.04646e-19
19.870968	1.10474e-19
19.850467	1.16627e-19
19.829965	1.23122e-19
19.809463	1.29979e-19
19.788962	1.37218e-19
19.768460	1.44859e-19
19.747958	1.52926e-19
19.727456	1.61441e-19
19.706955	1.70431e-19
19.686453	1.79921e-19
19.665951	1.89939e-19
19.645450	2.00514e-19
19.624948	2.11678e-19
19.604446	2.23463e-19
19.583945	2.35904e-19
19.563443	2.49037e-19
19.542941	2.62901e-19
19.522440	2.77537e-19
19.501938	2.92986e-19
19.481436	3.09296e-19
19.460934	3.26512e-19
19.440433	3.44686e-19
19.419931	3.63872e-19
19.399429	3.84124e-19
19.378928	4.05504e-19
19.358426	4.28072e-19
19.337924	4.51896e-19
19.317423	4.77045e-19
19.296921	5.03592e-19
19.276419	5.31616e-19
19.255918	5.61199e-19
19.235416	5.92427e-19
19.214914	6.25392e-19
19.194412	6.6019e-19
19.173911	6.96923e-19
19.153409	7.35698e-19
19.132907	7.7663e-19
19.112406	8.19837e-19
19.091904	8.65448e-19
19.071402	9.13594e-19
19.050901	9.64416e-19
19.030399	1.01806e-18
19.009897	1.0747e-18
18.989395	1.13447e-18
18.968894	1.19758e-18
18.948392	1.26419e-18
18.927890	1.3345e-18
18.907389	1.40872e-18
18.886887	1.48707e-18
18.866385	1.56977e-18
18.845884	1.65707e-18
18.825382	1.74922e-18
18.804880	1.84649e-18
18.784379	1.94916e-18
18.763877	2.05754e-18
18.743375	2.17195e-18
18.722873	2.29271e-18
18.702372	2.42018e-18
18.681870	2.55474e-18
18.661368	2.69677e-18
18.640867	2.84669e-18
18.620365	3.00495e-18
18.599863	3.17199e-18
18.579362	3.34831e-18
18.558860	3.53443e-18
18.538358	3.73089e-18
18.517857	3.93826e-18
18.497355	4.15715e-18
18.476853	4.3882e-18
18.456351	4.63208e-18
18.435850	4.88951e-18
18.415348	5.16123e-18
18.394846	5.44804e-18
18.374345	5.75078e-18
18.353843	6.07034e-18
18.333341	6.40763e-18
18.312840	6.76366e-18
18.292338	7.13946e-18
18.271836	7.53612e-18
18.251334	7.9548e-18
18.230833	8.39673e-18
18.210331	8.8632e-18
18.189829	9.35556e-18
18.169328	9.87525e-18
18.148826	1.04238e-17
18.128324	1.10028e-17
18.107823	1.16139e-17
18.087321	1.2259e-17
18.066819	1.29398e-17
18.046318	1.36584e-17
18.025816	1.4417e-17
18.005314	1.52176e-17
17.984812	1.60626e-17
17.964311	1.69546e-17
17.943809	1.7896e-17
17.923307	1.88897e-17
17.902806	1.99385e-17
17.882304	2.10455e-17
17.861802	2.22139e-17
17.841301	2.34471e-17
17.820799	2.47488e-17
17.800297	2.61226e-17
17.779796	2.75727e-17
17.759294	2.91032e-17
17.738792	3.07186e-17
17.718290	3.24236e-17
17.697789	3.42231e-17
17.677287	3.61225e-17
17.656785	3.81272e-17
17.636284	4.02431e-17
17.615782	4.24763e-17
17.595280	4.48333e-17
17.574779	4.7321e-17
17.554277	4.99467e-17
17.533775	5.27179e-17
17.513274	5.56428e-17
17.492772	5.87299e-17
17.472270	6.19881e-17
17.451768	6.54269e-17
17.431267	6.90563e-17
17.410765	7.28869e-17
17.390263	7.69298e-17
17.369762	8.11968e-17
17.349260	8.57003e-17
17.328758	9.04534e-17
17.308257	9.54699e-17
17.287755	1.00764e-16
17.267253	1.06352e-16
17.246751	1.1225e-16
17.226250	1.18474e-16
17.205748	1.25043e-16
17.185246	1.31976e-16
17.164745	1.39293e-16
17.144243	1.47016e-16
17.123741	1.55166e-16
17.103240	1.63768e-16
17.082738	1.72846e-16
17.062236	1.82427e-16
17.041735	1.92539e-16
17.021233	2.03211e-16
17.000731	2.14474e-16
16.980229	2.2636e-16
16.959728	2.38905e-16
16.939226	2.52145e-16
16.918724	2.66117e-16
16.898223	2.80863e-16
16.877721	2.96426e-16
16.857219	3.1285e-16
16.836718	3.30183e-16
16.816216	3.48476e-16
16.795714	3.67781e-16
16.775213	3.88156e-16
16.754711	4.09657e-16
16.734209	4.32349e-16
16.713707	4.56297e-16
16.693206	4.8157e-16
16.672704	5.08241e-16
16.652202	5.36389e-16
16.631701	5.66094e-16
16.611199	5.97443e-16
16.590697	6.30526e-16
16.570196	6.65439e-16
16.549694	7.02284e-16
16.529192	7.41167e-16
16.508690	7.82201e-16
16.488189	8.25505e-16
16.467687	8.71203e-16
16.447185	9.1943e-16
16.426684	9.70324e-16
16.406182	1.02403e-15
16.385680	1.08071e-15
16.365179	1.14052e-15
16.344677	1.20364e-15
16.324175	1.27025e-15
16.303674	1.34054e-15
16.283172	1.41472e-15
16.262670	1.493e-15
16.242168	1.57561e-15
16.221667	1.66278e-15
16.201165	1.75477e-15
16.180663	1.85185e-15
16.160162	1.95429e-15
16.139660	2.06239e-15
16.119158	2.17647e-15
16.098657	2.29685e-15
16.078155	2.42388e-15
16.057653	2.55793e-15
16.037152	2.69939e-15
16.016650	2.84866e-15
15.996148	3.00618e-15
15.975646	3.1724e-15
15.955145	3.3478e-15
15.934643	3.53289e-15
15.914141	3.7282e-15
15.893640	3.9343e-15
15.873138	4.15178e-15
15.852636	4.38127e-15
15.832135	4.62344e-15
15.811633	4.87897e-15
15.791131	5.14861e-15
15.770630	5.43314e-15
15.750128	5.73338e-15
15.729626	6.0502e-15
15.709124	6.3845e-15
15.688623	6.73725e-15
15.668121	7.10947e-15
15.647619	7.50223e-15
15.627118	7.91667e-15
15.606616	8.35399e-15
15.586114	8.81543e-15
15.565613	9.30233e-15
15.545111	9.8161e-15
15.524609	1.03582e-14
15.504107	1.09302e-14
15.483606	1.15338e-14
15.463104	1.21707e-14
15.442602	1.28427e-14
15.422101	1.35517e-14
15.401599	1.42999e-14
15.381097	1.50893e-14
15.360596	1.59222e-14
15.340094	1.68011e-14
15.319592	1.77285e-14
15.299091	1.87069e-14
15.278589	1.97393e-14
15.258087	2.08286e-14
15.237585	2.1978e-14
15.217084	2.31907e-14
15.196582	2.44703e-14
15.176080	2.58203e-14
15.155579	2.72448e-14
15.135077	2.87477e-14
15.114575	3.03335e-14
15.094074	3.20067e-14
15.073572	3.3772e-14
15.053070	3.56346e-14
15.032569	3.75997e-14
15.012067	3.96732e-14
14.991565	4.18608e-14
14.971063	4.41689e-14
14.950562	4.66041e-14
14.930060	4.91734e-14
14.909558	5.18842e-14
14.889057	5.47442e-14
14.868555	5.77617e-14
14.848053	6.09454e-14
14.827552	6.43042e-14
14.807050	6.7848e-14
14.786548	7.15868e-14
14.766046	7.55314e-14
14.745545	7.9693e-14
14.725043	8.40837e-14
14.704541	8.8716e-14
14.684040	9.36031e-14
14.663538	9.87591e-14
14.643036	1.04199e-13
14.622535	1.09938e-13
14.602033	1.15992e-13
14.581531	1.2238e-13
14.561030	1.29119e-13
14.540528	1.36228e-13
14.520026	1.43728e-13
14.499524	1.51641e-13
14.479023	1.59989e-13
14.458521	1.68796e-13
14.438019	1.78086e-13
14.417518	1.87888e-13
14.397016	1.98228e-13
14.376514	2.09137e-13
14.356013	2.20645e-13
14.335511	2.32785e-13
14.315009	2.45592e-13
14.294508	2.59103e-13
14.274006	2.73357e-13
14.253504	2.88393e-13
14.233002	3.04255e-13
14.212501	3.20989e-13
14.191999	3.38641e-13
14.171497	3.57263e-13
14.150996	3.76907e-13
14.130494	3.9763e-13
14.109992	4.19491e-13
14.089491	4.42552e-13
14.068989	4.66878e-13
14.048487	4.9254e-13
14.027986	5.19611e-13
14.007484	5.48166e-13
13.986982	5.78289e-13
13.966480	6.10065e-13
13.945979	6.43584e-13
13.925477	6.78942e-13
13.904975	7.16239e-13
13.884474	7.55583e-13
13.863972	7.97084e-13
13.843470	8.40861e-13
13.822969	8.87038e-13
13.802467	9.35748e-13
13.781965	9.87128e-13
13.761463	1.04132e-12
13.740962	1.09849e-12
13.720460	1.15879e-12
13.699958	1.2224e-12
13.679457	1.28949e-12
13.658955	1.36026e-12
13.638453	1.43491e-12
13.617952	1.51364e-12
13.597450	1.59669e-12
13.576948	1.68429e-12
13.556447	1.77668e-12
13.535945	1.87414e-12
13.515443	1.97693e-12
13.494941	2.08535e-12
13.474440	2.19971e-12
13.453938	2.32033e-12
13.433436	2.44755e-12
13.412935	2.58173e-12
13.392433	2.72326e-12
13.371931	2.87253e-12
13.351430	3.02997e-12
13.330928	3.19602e-12
13.310426	3.37116e-12
13.289925	3.55588e-12
13.269423	3.7507e-12
13.248921	3.95618e-12
13.228419	4.17289e-12
13.207918	4.40145e-12
13.187416	4.64251e-12
13.166914	4.89675e-12
13.146413	5.16489e-12
13.125911	5.44768e-12
13.105409	5.74592e-12
13.084908	6.06047e-12
13.064406	6.3922e-12
13.043904	6.74205e-12
13.023402	7.11102e-12
13.002901	7.50014e-12
12.982399	7.91051e-12
12.961897	8.34329e-12
12.941396	8.7997e-12
12.920894	9.28103e-12
12.900392	9.78864e-12
12.879891	1.0324e-11
12.859389	1.08885e-11
12.838887	1.14838e-11
12.818386	1.21117e-11
12.797884	1.27738e-11
12.777382	1.3472e-11
12.756880	1.42083e-11
12.736379	1.49847e-11
12.715877	1.58035e-11
12.695375	1.66669e-11
12.674874	1.75775e-11
12.654372	1.85376e-11
12.633870	1.95501e-11
12.613369	2.06178e-11
12.592867	2.17436e-11
12.572365	2.29309e-11
12.551864	2.41828e-11
12.531362	2.55029e-11
12.510860	2.68949e-11
12.490358	2.83627e-11
12.469857	2.99104e-11
12.449355	3.15424e-11
12.428853	3.32633e-11
12.408352	3.50778e-11
12.387850	3.69911e-11
12.367348	3.90086e-11
12.346847	4.11358e-11
12.326345	4.33787e-11
12.305843	4.57437e-11
12.285342	4.82373e-11
12.264840	5.08665e-11
12.244338	5.36387e-11
12.223836	5.65616e-11
12.203335	5.96434e-11
12.182833	6.28927e-11
12.162331	6.63187e-11
12.141830	6.99308e-11
12.121328	7.37391e-11
12.100826	7.77543e-11
12.080325	8.19877e-11
12.059823	8.6451e-11
12.039321	9.11566e-11
12.018819	9.61177e-11
11.998318	1.01348e-10
11.977816	1.06863e-10
11.957314	1.12676e-10
11.936813	1.18805e-10
11.916311	1.25267e-10
11.895809	1.32079e-10
11.875308	1.39261e-10
11.854806	1.46832e-10
11.834304	1.54813e-10
11.813803	1.63228e-10
11.793301	1.72098e-10
11.772799	1.81449e-10
11.752297	1.91307e-10
11.731796	2.01699e-10
11.711294	2.12655e-10
11.690792	2.24203e-10
11.670291	2.36377e-10
11.649789	2.4921e-10
11.629287	2.62737e-10
11.608786	2.76997e-10
11.588284	2.92029e-10
11.567782	3.07874e-10
11.547281	3.24576e-10
11.526779	3.42182e-10
11.506277	3.6074e-10
11.485775	3.80302e-10
11.465274	4.00921e-10
11.444772	4.22654e-10
11.424270	4.45563e-10
11.403769	4.69709e-10
11.383267	4.95159e-10
11.362765	5.21985e-10
11.342264	5.50259e-10
11.321762	5.8006e-10
11.301260	6.1147e-10
11.280758	6.44576e-10
11.260257	6.79468e-10
11.239755	7.16242e-10
11.219253	7.55001e-10
11.198752	7.95851e-10
11.178250	8.38903e-10
11.157748	8.84276e-10
11.137247	9.32096e-10
11.116745	9.82493e-10
11.096243	1.03561e-09
11.075742	1.09158e-09
11.055240	1.15057e-09
11.034738	1.21274e-09
11.014236	1.27825e-09
10.993735	1.34729e-09
10.973233	1.42004e-09
10.952731	1.49672e-09
10.932230	1.57751e-09
10.911728	1.66265e-09
10.891226	1.75237e-09
10.870725	1.84692e-09
10.850223	1.94655e-09
10.829721	2.05153e-09
10.809220	2.16215e-09
10.788718	2.27871e-09
10.768216	2.40154e-09
10.747714	2.53096e-09
10.727213	2.66733e-09
10.706711	2.81101e-09
10.686209	2.96241e-09
10.665708	3.12193e-09
10.645206	3.29001e-09
10.624704	3.46709e-09
10.604203	3.65368e-09
10.583701	3.85026e-09
10.563199	4.05737e-09
10.542698	4.27558e-09
10.522196	4.50548e-09
10.501694	4.74769e-09
10.481192	5.00287e-09
10.460691	5.2717e-09
10.440189	5.55491e-09
10.419687	5.85328e-09
10.399186	6.1676e-09
10.378684	6.49873e-09
10.358182	6.84756e-09
10.337681	7.21502e-09
10.317179	7.60212e-09
10.296677	8.00989e-09
10.276175	8.43944e-09
10.255674	8.89191e-09
10.235172	9.36854e-09
10.214670	9.87059e-09
10.194169	1.03994e-08
10.173667	1.09564e-08
10.153165	1.15432e-08
10.132664	1.21611e-08
10.112162	1.28121e-08
10.091660	1.34976e-08
10.071159	1.42197e-08
10.050657	1.49802e-08
10.030155	1.57812e-08
10.009653	1.66248e-08
9.989152	1.75133e-08
9.968650	1.8449e-08
9.948148	1.94344e-08
9.927647	2.04722e-08
9.907145	2.15651e-08
9.886643	2.27161e-08
9.866142	2.39281e-08
9.845640	2.52044e-08
9.825138	2.65485e-08
9.804637	2.79638e-08
9.784135	2.94542e-08
9.763633	3.10235e-08
9.743131	3.2676e-08
9.722630	3.4416e-08
9.702128	3.62481e-08
9.681626	3.81772e-08
9.661125	4.02083e-08
9.640623	4.23469e-08
9.620121	4.45985e-08
9.599620	4.6969e-08
9.579118	4.94648e-08
9.558616	5.20924e-08
9.538114	5.48587e-08
9.517613	5.7771e-08
9.497111	6.08369e-08
9.476609	6.40644e-08
9.456108	6.74621e-08
9.435606	7.10387e-08
9.415104	7.48038e-08
9.394603	7.8767e-08
9.374101	8.29387e-08
9.353599	8.73299e-08
9.333098	9.1952e-08
9.312596	9.6817e-08
9.292094	1.01938e-07
9.271592	1.07327e-07
9.251091	1.12999e-07
9.230589	1.18969e-07
9.210087	1.25252e-07
9.189586	1.31865e-07
9.169084	1.38823e-07
9.148582	1.46147e-07
9.128081	1.53853e-07
9.107579	1.61963e-07
9.087077	1.70497e-07
9.066576	1.79477e-07
9.046074	1.88926e-07
9.025572	1.98869e-07
9.005070	2.0933e-07
8.984569	2.20337e-07
8.964067	2.31919e-07
8.943565	2.44103e-07
8.923064	2.56923e-07
8.902562	2.7041e-07
8.882060	2.84598e-07
8.861559	2.99525e-07
8.841057	3.15227e-07
8.820555	3.31745e-07
8.800054	3.4912e-07
8.779552	3.67397e-07
8.759050	3.86622e-07
8.738548	4.06843e-07
8.718047	4.28112e-07
8.697545	4.50482e-07
8.677043	4.74009e-07
8.656542	4.98752e-07
8.636040	5.24774e-07
8.615538	5.52139e-07
8.595037	5.80917e-07
8.574535	6.11179e-07
8.554033	6.43e-07
8.533531	6.76461e-07
8.513030	7.11643e-07
8.492528	7.48635e-07
8.472026	7.87529e-07
8.451525	8.2842e-07
8.431023	8.7141e-07
8.410521	9.16604e-07
8.390020	9.64115e-07
8.369518	1.01406e-06
8.349016	1.06656e-06
8.328515	1.12174e-06
8.308013	1.17975e-06
8.287511	1.24071e-06
8.267009	1.30479e-06
8.246508	1.37213e-06
8.226006	1.4429e-06
8.205504	1.51727e-06
8.185003	1.59543e-06
8.164501	1.67755e-06
8.143999	1.76385e-06
8.123498	1.85451e-06
8.102996	1.94978e-06
8.082494	2.04986e-06
8.061993	2.15501e-06
8.041491	2.26547e-06
8.020989	2.3815e-06
8.000487	2.50338e-06
7.979986	2.63141e-06
7.959484	2.76588e-06
7.938982	2.9071e-06
7.918481	3.05542e-06
7.897979	3.21118e-06
7.877477	3.37474e-06
7.856976	3.5465e-06
7.836474	3.72684e-06
7.815972	3.91618e-06
7.795470	4.11497e-06
7.774969	4.32367e-06
7.754467	4.54275e-06
7.733965	4.77272e-06
7.713464	5.01411e-06
7.692962	5.26746e-06
7.672460	5.53336e-06
7.651959	5.8124e-06
7.631457	6.10523e-06
7.610955	6.41249e-06
7.590454	6.73489e-06
7.569952	7.07314e-06
7.549450	7.42799e-06
7.528948	7.80025e-06
7.508447	8.19073e-06
7.487945	8.60029e-06
7.467443	9.02983e-06
7.446942	9.48031e-06
7.426440	9.95269e-06
7.405938	1.0448e-05
7.385437	1.09673e-05
7.364935	1.15118e-05
7.344433	1.20826e-05
7.323932	1.26808e-05
7.303430	1.33079e-05
7.282928	1.39651e-05
7.262426	1.46537e-05
7.241925	1.53753e-05
7.221423	1.61314e-05
7.200921	1.69234e-05
7.180420	1.77531e-05
7.159918	1.86222e-05
7.139416	1.95324e-05
7.118915	2.04855e-05
7.098413	2.14835e-05
7.077911	2.25284e-05
7.057410	2.36222e-05
7.036908	2.47671e-05
7.016406	2.59654e-05
6.995904	2.72194e-05
6.975403	2.85315e-05
6.954901	2.99042e-05
6.934399	3.13401e-05
6.913898	3.2842e-05
6.893396	3.44126e-05
6.872894	3.60549e-05
6.852393	3.77718e-05
6.831891	3.95666e-05
6.811389	4.14424e-05
6.790887	4.34025e-05
6.770386	4.54505e-05
6.749884	4.75898e-05
6.729382	4.98243e-05
6.708881	5.21576e-05
6.688379	5.45937e-05
6.667877	5.71367e-05
6.647376	5.97906e-05
6.626874	6.25598e-05
6.606372	6.54487e-05
6.585871	6.84618e-05
6.565369	7.16036e-05
6.544867	7.4879e-05
6.524365	7.82927e-05
6.503864	8.18498e-05
6.483362	8.55552e-05
6.462860	8.94141e-05
6.442359	9.34317e-05
6.421857	9.76134e-05
6.401355	0.000101964
6.380854	0.00010649
6.360352	0.000111196
6.339850	0.000116088
6.319349	0.000121171
6.298847	0.000126451
6.278345	0.000131934
6.257843	0.000137623
6.237342	0.000143526
6.216840	0.000149647
6.196338	0.000155991
6.175837	0.000162563
6.155335	0.000169368
6.134833	0.00017641
6.114332	0.000183693
6.093830	0.000191221
6.073328	0.000198996
6.052826	0.000207022
6.032325	0.0002153
6.011823	0.000223831
5.991321	0.000232616
5.970820	0.000241655
5.950318	0.000250946
5.929816	0.000260485
5.909315	0.00027027
5.888813	0.000280293
5.868311	0.000290548
5.847810	0.000301025
5.827308	0.000311712
5.806806	0.000322596
5.786304	0.000333659
5.765803	0.000344882
5.745301	0.00035624
5.724799	0.000367706
5.704298	0.000379248
5.683796	0.00039083
5.663294	0.000402407
5.642793	0.00041393
5.622291	0.000425343
5.601789	0.000436579
5.581288	0.000447564
5.560786	0.00045821
5.540284	0.000468416
5.519782	0.000478065
5.499281	0.000487017
5.478779	0.000495108
5.458277	0.000502137
5.437776	0.000507848
5.417274	0.000511892
&
```
