## Supplementary material for "All-at-once RNA folding with 3D motif prediction framed by evolutionary information": RF00073_mir-156.cacofold.helixcov

```
# RMs = 2 L = 102

# RM_HELIX NESTED 35-39 57-61, nbp = 5 nbp_cov = 1
# pvals: 0.658869,0.411169,0.861588,4.40831e-06,0.984129
# aggregated NONE
NESTED  ::::::::::::::::::::::::::::::::::<<<<<________________>>>>>:::::::::::::::::::::::::::::::::::::::
        :::::::::::::::::::::::::::::::::::::<__________________>::::::::::::::::::::::::::::::::::::::::::

# RM_HELIX NESTED 1-31 69-102, nbp = 31 nbp_cov = 0
# pvals: 0.155479,0.694786,0.411169,0.411169,0.411169,0.450664,0.411169,0.411169,0.411169,0.411169,0.411169,0.411169,0.411169,0.411169,0.411169,0.411169,0.411169,0.411169,0.411169,0.411169,0.411169,0.450664,0.411169,0.821516,0.171278,0.670747,0.467095,0.70696,0.973325,0.216992,0.0408091
# aggregated NONE
NESTED  <<<<<<<<<<<<<<<<<<<<<<<<<<<<<<<___________________________________>>>>>>>>>>>>>>>>>>>->>>>->>>>>>>>
        :::::::::::::::::::::::::::::::::::::::::::::::::::::::::::::::::::::::::::::::::::::::::::::::::::
```
