## Supplementary material for "All-at-once RNA folding with 3D motif prediction framed by evolutionary information": RF00073_mir-156.helixcov

```
# RMs = 1 L = 102

# RM_HELIX NESTED 1-25 76-102, nbp = 24 nbp_cov = 0
# pvals: 0.155479,0.694786,0.411169,0.411169,0.411169,0.450664,0.411169,0.411169,0.450664,0.411169,0.411169,0.411169,0.411169,0.411169,0.411169,0.411169,0.411169,0.411169,0.411169,0.411169,0.411169,0.411169,0.821516,0.171278
# aggregated NONE
NESTED  <<<<<<<<<<<<<<<<<<<<<-<<<_______________________________________________>>>->>>>>>>>>->>>->>>>>>>>>
        :::::::::::::::::::::::::::::::::::::::::::::::::::::::::::::::::::::::::::::::::::::::::::::::::::
```
