## Supplementary material for "All-at-once RNA folding with 3D motif prediction framed by evolutionary information": RF00073_mir-156.power

```
# Power analysis of given structure 
#
# Powertype = SINGLE SUBSTITUTIONS
# covary  left_pos      right_pos    substitutions      power
#----------------------------------------------------------------
          1		102		9		0.28
          2		101		2		0.00
          3		100		0		0.00
          4		99		0		0.00
          5		98		0		0.00
          6		97		1		0.00
          7		96		2		0.00
          8		95		1		0.00
          9		94		4		0.07
          10		92		0		0.00
          11		91		0		0.00
          12		90		0		0.00
          13		88		1		0.00
          14		87		0		0.00
          15		86		0		0.00
          16		85		2		0.00
          17		84		0		0.00
          18		83		0		0.00
          19		82		0		0.00
          20		81		0		0.00
          21		80		0		0.00
          23		78		1		0.00
          24		77		5		0.11
          25		76		11		0.35
#
# BPAIRS 24
# avg substitutions per BP  1.6
# BPAIRS expected to covary 0.8 +/- 0.8
# BPAIRS observed to covary 0
#
```
