## Supplementary material for "All-at-once RNA folding with 3D motif prediction framed by evolutionary information": RF00073_mir-156.surv

```
0.881047	0.0416667
0.710498	0.0833333
-0.005810	0.833333
-0.039920	0.916667
-0.551567	0.958333
-0.960886	1
&
11.045787	0.000207168
9.340293	0.000414336
8.419327	0.000621504
7.464251	0.000828672
6.850273	0.00103584
6.270405	0.00124301
6.202186	0.00165734
5.997527	0.00186451
5.861087	0.00207168
5.826977	0.00227885
5.792867	0.00248602
5.758757	0.00310752
5.656428	0.00331469
5.451769	0.00352186
5.383549	0.00372902
5.349439	0.00414336
5.110670	0.0045577
5.076560	0.00476486
4.940121	0.00497203
4.837791	0.00538637
4.667242	0.00559354
4.633132	0.00621504
4.599022	0.00662938
4.564912	0.00683654
4.530802	0.00766522
4.496692	0.00787238
4.428473	0.00849389
4.394363	0.00870106
4.360253	0.00890822
4.326143	0.00911539
4.292033	0.00932256
4.223814	0.00952973
4.121484	0.0109799
4.053264	0.0113942
3.985045	0.0118086
3.916825	0.0120157
3.882715	0.0124301
3.814495	0.0130516
3.780385	0.0136731
3.643946	0.0142946
3.575726	0.0153304
3.541616	0.0159519
3.439287	0.0161591
3.405177	0.0163663
3.371067	0.0165734
3.336957	0.0174021
3.302847	0.0176093
3.268737	0.0180236
3.200518	0.0182308
3.166408	0.0186451
3.132298	0.0192666
3.098188	0.0198881
3.064078	0.0203025
3.029968	0.0207168
2.995858	0.0217526
2.927639	0.0223741
2.893529	0.0229956
2.859419	0.0238243
2.825309	0.0242387
2.791199	0.0248602
2.757089	0.0261032
2.688870	0.0267247
2.654760	0.0273462
2.620650	0.0279677
2.586540	0.0281748
2.552430	0.0292107
2.518320	0.0294179
2.484210	0.0298322
2.450101	0.0310752
2.381881	0.0319039
2.347771	0.0325254
2.313661	0.0331469
2.279551	0.0339756
2.245441	0.0343899
2.211332	0.0354257
2.177222	0.0364616
2.143112	0.0377046
2.109002	0.0379117
2.074892	0.0381189
2.040782	0.0389476
2.006672	0.0391548
1.972563	0.0403978
1.938453	0.0426766
1.904343	0.0437125
1.870233	0.044334
1.836123	0.0453698
1.802013	0.0459913
1.767903	0.0478558
1.733793	0.0484773
1.699684	0.0490988
1.665574	0.0497203
1.631464	0.0515848
1.597354	0.0526207
1.563244	0.0546924
1.529134	0.0571784
1.495024	0.0582142
1.460915	0.0586285
1.426805	0.0598716
1.392695	0.0636006
1.358585	0.0656723
1.324475	0.0673296
1.290365	0.0683654
1.256255	0.0706443
1.222145	0.0723016
1.188036	0.073959
1.153926	0.0758235
1.119816	0.0768593
1.085706	0.0793453
1.051596	0.0805884
1.017486	0.08266
0.983376	0.083903
0.949267	0.0845245
0.915157	0.0853532
0.881047	0.0859747
0.846937	0.0886679
0.812827	0.0901181
0.778717	0.0915683
0.744607	0.0936399
0.710498	0.0979905
0.676388	0.0994406
0.642278	0.101719
0.608168	0.106692
0.574058	0.110006
0.539948	0.111249
0.505838	0.112699
0.471728	0.114357
0.437619	0.117671
0.403509	0.119536
0.369399	0.1214
0.335289	0.124715
0.301179	0.12658
0.267069	0.12948
0.232959	0.132588
0.198850	0.133831
0.164740	0.136938
0.130630	0.147296
0.096520	0.149368
0.062410	0.152061
0.028300	0.203025
-0.005810	0.520613
-0.039920	0.774808
-0.074029	0.779159
-0.108139	0.782474
-0.142249	0.786617
-0.176359	0.791382
-0.210469	0.794904
-0.244579	0.802569
-0.278689	0.806505
-0.312798	0.81127
-0.346908	0.815206
-0.381018	0.819764
-0.415128	0.824529
-0.449238	0.829086
-0.483348	0.834473
-0.517458	0.840066
-0.551567	0.848146
-0.585677	0.859333
-0.619787	0.86762
-0.653897	0.873835
-0.688007	0.876942
-0.722117	0.883157
-0.756227	0.888751
-0.790337	0.891651
-0.824446	0.893516
-0.858556	0.899524
-0.892666	0.903253
-0.926776	0.908432
-0.960886	0.911954
-0.994996	0.913197
-1.029106	0.916097
-1.063215	0.920447
-1.097325	0.924177
-1.131435	0.92977
-1.165545	0.932463
-1.199655	0.936192
-1.233765	0.939507
-1.267875	0.94075
-1.301985	0.943236
-1.336094	0.9451
-1.370204	0.947379
-1.404314	0.949244
-1.438424	0.950901
-1.472534	0.952766
-1.506644	0.954009
-1.540754	0.956495
-1.574863	0.959188
-1.608973	0.962295
-1.643083	0.963746
-1.677193	0.96416
-1.711303	0.966024
-1.745413	0.968718
-1.779523	0.970996
-1.813632	0.972239
-1.847742	0.973482
-1.881852	0.97369
-1.915962	0.975554
-1.950072	0.976176
-1.984182	0.97804
-2.018292	0.978662
-2.052402	0.980112
-2.086511	0.980526
-2.120621	0.981148
-2.154731	0.982391
-2.188841	0.983427
-2.222951	0.983634
-2.291171	0.985084
-2.325280	0.985913
-2.359390	0.987984
-2.393500	0.988399
-2.427610	0.988813
-2.495830	0.989227
-2.529940	0.989642
-2.564049	0.989849
-2.632269	0.990056
-2.666379	0.99047
-2.734599	0.990677
-2.768709	0.991506
-2.802819	0.992128
-2.836928	0.992542
-2.871038	0.993163
-2.905148	0.993371
-2.939258	0.993578
-2.973368	0.993785
-3.007478	0.993992
-3.041588	0.994199
-3.075697	0.994614
-3.109807	0.994821
-3.178027	0.995235
-3.246247	0.995857
-3.314467	0.996064
-3.348576	0.996892
-3.382686	0.9971
-3.587345	0.997307
-3.757895	0.997514
-3.860224	0.998343
-3.928444	0.99855
-4.098993	0.998757
-4.269543	0.998964
-4.508312	0.999171
-4.542422	0.999378
-4.712971	0.999586
-5.019960	0.999793
-5.531608	1
&
11.693874	1.03072e-06
11.182226	3.09215e-06
11.045787	4.12286e-06
10.943457	5.15358e-06
10.807017	8.24572e-06
10.772908	9.27644e-06
10.738798	1.03072e-05
10.602358	1.13379e-05
10.568248	1.33993e-05
10.500029	1.54607e-05
10.465919	1.64914e-05
10.431809	1.85529e-05
10.397699	2.1645e-05
10.363589	2.26757e-05
10.329479	2.37065e-05
10.227150	2.47372e-05
10.193040	2.78293e-05
10.124820	2.98907e-05
10.090710	3.09215e-05
10.022491	3.40136e-05
9.988381	3.71058e-05
9.954271	3.91672e-05
9.920161	4.43208e-05
9.886051	4.84436e-05
9.851941	5.05051e-05
9.817831	5.25665e-05
9.783722	5.46279e-05
9.749612	5.77201e-05
9.715502	5.97815e-05
9.681392	6.08122e-05
9.647282	6.18429e-05
9.613172	6.28736e-05
9.579062	6.39043e-05
9.544952	6.49351e-05
9.510843	6.69965e-05
9.476733	7.00886e-05
9.442623	7.21501e-05
9.408513	7.83344e-05
9.374403	8.24572e-05
9.340293	8.96722e-05
9.306183	9.48258e-05
9.272074	0.000103072
9.237964	0.000111317
9.203854	0.00011544
9.169744	0.000123686
9.135634	0.000135024
9.101524	0.000143269
9.067414	0.000150484
9.033304	0.000155638
8.999195	0.000168007
8.965085	0.000177283
8.930975	0.000185529
8.896865	0.000195836
8.862755	0.000203051
8.828645	0.00021542
8.794535	0.000220573
8.760426	0.000232942
8.726316	0.000260771
8.692206	0.00027417
8.658096	0.000284477
8.623986	0.000297877
8.589876	0.000307153
8.555766	0.000323645
8.521657	0.000334982
8.487547	0.000350443
8.453437	0.000362812
8.419327	0.000381365
8.385217	0.00040301
8.351107	0.000422593
8.316997	0.00044733
8.282887	0.000468975
8.248778	0.000494743
8.214668	0.000517419
8.180558	0.000542156
8.146448	0.000559678
8.112338	0.000585446
8.078228	0.000606061
8.044118	0.000629767
8.010009	0.000650381
7.975899	0.000680272
7.941789	0.000708101
7.907679	0.000744176
7.873569	0.000787467
7.839459	0.000830757
7.805349	0.000867862
7.771239	0.000916306
7.737130	0.000958565
7.703020	0.00100186
7.668910	0.00103793
7.634800	0.00108431
7.600690	0.00113276
7.566580	0.00117708
7.532470	0.00122964
7.498361	0.00129149
7.464251	0.00133478
7.430141	0.0014028
7.396031	0.00144712
7.361921	0.00150484
7.327811	0.00157081
7.293701	0.00162441
7.259592	0.00169037
7.225482	0.00174706
7.191372	0.00180787
7.157262	0.00188724
7.123152	0.00194496
7.089042	0.00199856
7.054932	0.00204082
7.020822	0.00210987
6.986713	0.00217275
6.952603	0.00226757
6.918493	0.00233766
6.884383	0.00242837
6.850273	0.00250258
6.816163	0.00258606
6.782053	0.00266749
6.747944	0.00274686
6.713834	0.00283756
6.679724	0.00291589
6.645614	0.00299938
6.611504	0.00309008
6.577394	0.00316533
6.543284	0.00326221
6.509175	0.00336529
6.475065	0.00344671
6.440955	0.00356112
6.406845	0.00364152
6.372735	0.00376726
6.338625	0.00388167
6.304515	0.00400021
6.270405	0.00413729
6.236296	0.00425273
6.202186	0.00439394
6.168076	0.0045269
6.133966	0.00464337
6.099856	0.00480623
6.065746	0.0049598
6.031636	0.00509998
5.997527	0.0052618
5.963417	0.00545042
5.929307	0.00560709
5.895197	0.00581633
5.861087	0.00596063
5.826977	0.00616162
5.792867	0.00639456
5.758757	0.00662132
5.724648	0.00682952
5.690538	0.00706452
5.656428	0.00735415
5.622318	0.00763451
5.588208	0.00793239
5.554098	0.00821274
5.519988	0.00850959
5.485879	0.00879922
5.451769	0.00905071
5.417659	0.00932797
5.383549	0.0096207
5.349439	0.00995568
5.315329	0.0103298
5.281219	0.0107009
5.247110	0.0110668
5.213000	0.0114595
5.178890	0.0118264
5.144780	0.0122037
5.110670	0.0126129
5.076560	0.0130056
5.042450	0.0134364
5.008340	0.0138796
4.974231	0.0143506
4.940121	0.0148165
4.906011	0.015268
4.871901	0.015739
4.837791	0.0162461
4.803681	0.0167728
4.769571	0.0172222
4.735462	0.0176881
4.701352	0.0182303
4.667242	0.018824
4.633132	0.0193733
4.599022	0.0199577
4.564912	0.0205174
4.530802	0.021106
4.496692	0.0217574
4.462583	0.0223954
4.428473	0.0230004
4.394363	0.0235951
4.360253	0.0242136
4.326143	0.0248402
4.292033	0.0254813
4.257923	0.0261637
4.223814	0.0268007
4.189704	0.0274644
4.155594	0.0281014
4.121484	0.0288322
4.087374	0.0295403
4.053264	0.0301886
4.019154	0.0308225
3.985045	0.0315152
3.950935	0.0321954
3.916825	0.0328675
3.882715	0.0335972
3.848605	0.0342826
3.814495	0.0349526
3.780385	0.0356988
3.746275	0.0364028
3.712166	0.0371346
3.678056	0.0378427
3.643946	0.0385652
3.609836	0.0393125
3.575726	0.0400588
3.541616	0.0408091
3.507506	0.0415821
3.473397	0.042315
3.439287	0.0431159
3.405177	0.043893
3.371067	0.0447021
3.336957	0.0454855
3.302847	0.0462575
3.268737	0.0470264
3.234627	0.0477778
3.200518	0.04859
3.166408	0.0493527
3.132298	0.0500804
3.098188	0.0508256
3.064078	0.0516131
3.029968	0.0523902
2.995858	0.0531612
2.961749	0.0539724
2.927639	0.0547588
2.893529	0.0555164
2.859419	0.0563399
2.825309	0.0571851
2.791199	0.0580973
2.757089	0.0590012
2.722980	0.0598681
2.688870	0.060804
2.654760	0.0616759
2.620650	0.0626273
2.586540	0.0635549
2.552430	0.0645589
2.518320	0.0654999
2.484210	0.0664554
2.450101	0.0674541
2.415991	0.0684323
2.381881	0.0694362
2.347771	0.0705473
2.313661	0.0715646
2.279551	0.0727056
2.245441	0.0738714
2.211332	0.0749546
2.177222	0.0761431
2.143112	0.0772047
2.109002	0.0784075
2.074892	0.0796073
2.040782	0.0808071
2.006672	0.0821027
1.972563	0.0834962
1.938453	0.0849887
1.904343	0.0864193
1.870233	0.0879252
1.836123	0.0895331
1.802013	0.0912533
1.767903	0.0930592
1.733793	0.0949732
1.699684	0.0969439
1.665574	0.0989445
1.631464	0.100985
1.597354	0.103178
1.563244	0.105327
1.529134	0.107597
1.495024	0.109967
1.460915	0.112357
1.426805	0.114714
1.392695	0.117065
1.358585	0.119329
1.324475	0.121571
1.290365	0.123789
1.256255	0.126116
1.222145	0.128486
1.188036	0.130871
1.153926	0.133342
1.119816	0.135699
1.085706	0.138148
1.051596	0.14078
1.017486	0.143506
0.983376	0.146466
0.949267	0.149373
0.915157	0.152379
0.881047	0.155479
0.846937	0.158503
0.812827	0.161454
0.778717	0.164689
0.744607	0.167952
0.710498	0.171278
0.676388	0.174624
0.642278	0.177986
0.608168	0.181407
0.574058	0.184938
0.539948	0.188472
0.505838	0.191969
0.471728	0.195717
0.437619	0.199646
0.403509	0.203681
0.369399	0.208072
0.335289	0.212443
0.301179	0.216992
0.267069	0.221823
0.232959	0.226582
0.198850	0.231631
0.164740	0.236753
0.130630	0.241965
0.096520	0.247435
0.062410	0.253122
0.028300	0.259479
-0.005810	0.411169
-0.039920	0.450664
-0.074029	0.467095
-0.108139	0.48937
-0.142249	0.514433
-0.176359	0.536675
-0.210469	0.55679
-0.244579	0.575689
-0.278689	0.592607
-0.312798	0.60801
-0.346908	0.622059
-0.381018	0.634763
-0.415128	0.646874
-0.449238	0.658869
-0.483348	0.670747
-0.517458	0.682718
-0.551567	0.694786
-0.585677	0.70696
-0.619787	0.719061
-0.653897	0.730941
-0.688007	0.742304
-0.722117	0.753418
-0.756227	0.763875
-0.790337	0.774192
-0.824446	0.78414
-0.858556	0.794148
-0.892666	0.803439
-0.926776	0.812834
-0.960886	0.821516
-0.994996	0.830384
-1.029106	0.838649
-1.063215	0.846597
-1.097325	0.854113
-1.131435	0.861588
-1.165545	0.868729
-1.199655	0.875462
-1.233765	0.881807
-1.267875	0.887756
-1.301985	0.893597
-1.336094	0.899099
-1.370204	0.904319
-1.404314	0.909235
-1.438424	0.913754
-1.472534	0.918126
-1.506644	0.922226
-1.540754	0.926193
-1.574863	0.929852
-1.608973	0.933306
-1.643083	0.936759
-1.677193	0.939954
-1.711303	0.943042
-1.745413	0.945824
-1.779523	0.948655
-1.813632	0.951234
-1.847742	0.953738
-1.881852	0.956156
-1.915962	0.958511
-1.950072	0.960642
-1.984182	0.962806
-2.018292	0.964668
-2.052402	0.966522
-2.086511	0.968353
-2.120621	0.970089
-2.154731	0.971709
-2.188841	0.973325
-2.222951	0.974796
-2.257061	0.976181
-2.291171	0.977496
-2.325280	0.978829
-2.359390	0.980002
-2.393500	0.981093
-2.427610	0.982125
-2.461720	0.983169
-2.495830	0.984129
-2.529940	0.985082
-2.564049	0.985967
-2.598159	0.986807
-2.632269	0.987576
-2.666379	0.98836
-2.700489	0.989073
-2.734599	0.989787
-2.768709	0.99046
-2.802819	0.991103
-2.836928	0.991677
-2.871038	0.992223
-2.905148	0.99276
-2.939258	0.993248
-2.973368	0.993711
-3.007478	0.994114
-3.041588	0.994498
-3.075697	0.994874
-3.109807	0.99524
-3.143917	0.995576
-3.178027	0.995902
-3.212137	0.996172
-3.246247	0.996465
-3.280357	0.996704
-3.314467	0.996924
-3.348576	0.997148
-3.382686	0.997374
-3.416796	0.997562
-3.450906	0.997755
-3.485016	0.997928
-3.519126	0.998091
-3.553236	0.998241
-3.587345	0.998354
-3.621455	0.998484
-3.655565	0.998603
-3.689675	0.998713
-3.723785	0.998836
-3.757895	0.998925
-3.792005	0.999021
-3.826114	0.999115
-3.860224	0.999191
-3.894334	0.999251
-3.928444	0.999302
-3.962554	0.999359
-3.996664	0.999416
-4.030774	0.999468
-4.064884	0.99951
-4.098993	0.999558
-4.133103	0.999599
-4.167213	0.999636
-4.201323	0.999665
-4.235433	0.999702
-4.269543	0.999732
-4.303653	0.999751
-4.337762	0.999769
-4.371872	0.999786
-4.405982	0.999807
-4.440092	0.999822
-4.474202	0.999844
-4.508312	0.999867
-4.542422	0.999874
-4.576532	0.999886
-4.610641	0.999893
-4.644751	0.999906
-4.678861	0.999912
-4.712971	0.999921
-4.747081	0.999929
-4.781191	0.999939
-4.815301	0.999942
-4.849410	0.999946
-4.883520	0.999956
-4.917630	0.999961
-4.951740	0.999966
-4.985850	0.999971
-5.054070	0.999975
-5.088179	0.999978
-5.122289	0.999981
-5.156399	0.999982
-5.190509	0.999986
-5.224619	0.999989
-5.292839	0.99999
-5.326949	0.999991
-5.361058	0.999994
-5.395168	0.999995
-5.531608	0.999997
-5.565718	0.999998
-5.668047	0.999999
-5.736267	1
&
33.694737	2.46091e-24
33.660627	2.62347e-24
33.626517	2.79676e-24
33.592407	2.9815e-24
33.558297	3.17844e-24
33.524187	3.38839e-24
33.490077	3.6122e-24
33.455968	3.85079e-24
33.421858	4.10514e-24
33.387748	4.37629e-24
33.353638	4.66534e-24
33.319528	4.97349e-24
33.285418	5.30198e-24
33.251308	5.65217e-24
33.217199	6.02548e-24
33.183089	6.42345e-24
33.148979	6.84769e-24
33.114869	7.29995e-24
33.080759	7.78208e-24
33.046649	8.29604e-24
33.012539	8.84395e-24
32.978429	9.42803e-24
32.944320	1.00507e-23
32.910210	1.07145e-23
32.876100	1.1422e-23
32.841990	1.21764e-23
32.807880	1.29805e-23
32.773770	1.38377e-23
32.739660	1.47516e-23
32.705551	1.57257e-23
32.671441	1.67642e-23
32.637331	1.78713e-23
32.603221	1.90514e-23
32.569111	2.03095e-23
32.535001	2.16506e-23
32.500891	2.30803e-23
32.466782	2.46044e-23
32.432672	2.62291e-23
32.398562	2.7961e-23
32.364452	2.98074e-23
32.330342	3.17756e-23
32.296232	3.38737e-23
32.262122	3.61104e-23
32.228012	3.84947e-23
32.193903	4.10365e-23
32.159793	4.3746e-23
32.125683	4.66344e-23
32.091573	4.97135e-23
32.057463	5.29959e-23
32.023353	5.64949e-23
31.989243	6.0225e-23
31.955134	6.42012e-23
31.921024	6.844e-23
31.886914	7.29585e-23
31.852804	7.77754e-23
31.818694	8.29102e-23
31.784584	8.83839e-23
31.750474	9.4219e-23
31.716365	1.00439e-22
31.682255	1.0707e-22
31.648145	1.14138e-22
31.614035	1.21673e-22
31.579925	1.29706e-22
31.545815	1.38268e-22
31.511705	1.47396e-22
31.477595	1.57126e-22
31.443486	1.67499e-22
31.409376	1.78556e-22
31.375266	1.90342e-22
31.341156	2.02907e-22
31.307046	2.16301e-22
31.272936	2.30579e-22
31.238826	2.45799e-22
31.204717	2.62024e-22
31.170607	2.79319e-22
31.136497	2.97756e-22
31.102387	3.1741e-22
31.068277	3.3836e-22
31.034167	3.60694e-22
31.000057	3.84501e-22
30.965947	4.09879e-22
30.931838	4.36932e-22
30.897728	4.6577e-22
30.863618	4.96511e-22
30.829508	5.29281e-22
30.795398	5.64213e-22
30.761288	6.0145e-22
30.727178	6.41144e-22
30.693069	6.83457e-22
30.658959	7.28563e-22
30.624849	7.76644e-22
30.590739	8.27899e-22
30.556629	8.82535e-22
30.522519	9.40776e-22
30.488409	1.00286e-21
30.454300	1.06904e-21
30.420190	1.13959e-21
30.386080	1.21479e-21
30.351970	1.29495e-21
30.317860	1.3804e-21
30.283750	1.47149e-21
30.249640	1.56859e-21
30.215530	1.67209e-21
30.181421	1.78243e-21
30.147311	1.90004e-21
30.113201	2.02541e-21
30.079091	2.15905e-21
30.044981	2.30151e-21
30.010871	2.45337e-21
29.976761	2.61524e-21
29.942652	2.78779e-21
29.908542	2.97173e-21
29.874432	3.1678e-21
29.840322	3.3768e-21
29.806212	3.59959e-21
29.772102	3.83707e-21
29.737992	4.09022e-21
29.703882	4.36006e-21
29.669773	4.64771e-21
29.635663	4.95433e-21
29.601553	5.28117e-21
29.567443	5.62957e-21
29.533333	6.00095e-21
29.499223	6.39683e-21
29.465113	6.81881e-21
29.431004	7.26863e-21
29.396894	7.74811e-21
29.362784	8.25921e-21
29.328674	8.80403e-21
29.294564	9.38477e-21
29.260454	1.00038e-20
29.226344	1.06637e-20
29.192235	1.13671e-20
29.158125	1.21168e-20
29.124015	1.29161e-20
29.089905	1.3768e-20
29.055795	1.46761e-20
29.021685	1.56441e-20
28.987575	1.66759e-20
28.953465	1.77757e-20
28.919356	1.89481e-20
28.885246	2.01978e-20
28.851136	2.15299e-20
28.817026	2.29498e-20
28.782916	2.44633e-20
28.748806	2.60767e-20
28.714696	2.77964e-20
28.680587	2.96295e-20
28.646477	3.15834e-20
28.612367	3.36662e-20
28.578257	3.58863e-20
28.544147	3.82528e-20
28.510037	4.07753e-20
28.475927	4.34641e-20
28.441817	4.63302e-20
28.407708	4.93852e-20
28.373598	5.26416e-20
28.339488	5.61127e-20
28.305378	5.98126e-20
28.271268	6.37564e-20
28.237158	6.79602e-20
28.203048	7.24411e-20
28.168939	7.72174e-20
28.134829	8.23085e-20
28.100719	8.77352e-20
28.066609	9.35197e-20
28.032499	9.96854e-20
27.998389	1.06257e-19
27.964279	1.13263e-19
27.930170	1.2073e-19
27.896060	1.28689e-19
27.861950	1.37173e-19
27.827840	1.46216e-19
27.793730	1.55855e-19
27.759620	1.66129e-19
27.725510	1.7708e-19
27.691400	1.88753e-19
27.657291	2.01195e-19
27.623181	2.14458e-19
27.589071	2.28594e-19
27.554961	2.43662e-19
27.520851	2.59723e-19
27.486741	2.76842e-19
27.452631	2.95089e-19
27.418522	3.14539e-19
27.384412	3.3527e-19
27.350302	3.57368e-19
27.316192	3.80921e-19
27.282082	4.06027e-19
27.247972	4.32786e-19
27.213862	4.61309e-19
27.179753	4.91711e-19
27.145643	5.24117e-19
27.111533	5.58657e-19
27.077423	5.95473e-19
27.043313	6.34714e-19
27.009203	6.76541e-19
26.975093	7.21124e-19
26.940983	7.68643e-19
26.906874	8.19293e-19
26.872764	8.7328e-19
26.838654	9.30823e-19
26.804544	9.92157e-19
26.770434	1.05753e-18
26.736324	1.12721e-18
26.702214	1.20148e-18
26.668105	1.28065e-18
26.633995	1.36502e-18
26.599885	1.45496e-18
26.565775	1.55082e-18
26.531665	1.65299e-18
26.497555	1.76189e-18
26.463445	1.87797e-18
26.429335	2.00169e-18
26.395226	2.13355e-18
26.361116	2.27411e-18
26.327006	2.42392e-18
26.292896	2.58359e-18
26.258786	2.75378e-18
26.224676	2.93518e-18
26.190566	3.12853e-18
26.156457	3.33461e-18
26.122347	3.55425e-18
26.088237	3.78837e-18
26.054127	4.03789e-18
26.020017	4.30385e-18
25.985907	4.58732e-18
25.951797	4.88946e-18
25.917688	5.21149e-18
25.883578	5.55472e-18
25.849468	5.92055e-18
25.815358	6.31047e-18
25.781248	6.72606e-18
25.747138	7.16901e-18
25.713028	7.64112e-18
25.678918	8.14432e-18
25.644809	8.68064e-18
25.610699	9.25227e-18
25.576589	9.86152e-18
25.542479	1.05109e-17
25.508369	1.1203e-17
25.474259	1.19407e-17
25.440149	1.27269e-17
25.406040	1.35649e-17
25.371930	1.4458e-17
25.337820	1.54099e-17
25.303710	1.64245e-17
25.269600	1.75059e-17
25.235490	1.86584e-17
25.201380	1.98868e-17
25.167270	2.1196e-17
25.133161	2.25914e-17
25.099051	2.40787e-17
25.064941	2.56638e-17
25.030831	2.73532e-17
24.996721	2.91538e-17
24.962611	3.10729e-17
24.928501	3.31182e-17
24.894392	3.52982e-17
24.860282	3.76216e-17
24.826172	4.00978e-17
24.792062	4.27371e-17
24.757952	4.55499e-17
24.723842	4.85479e-17
24.689732	5.17431e-17
24.655623	5.51485e-17
24.621513	5.87779e-17
24.587403	6.26461e-17
24.553293	6.67689e-17
24.519183	7.11628e-17
24.485073	7.58458e-17
24.450963	8.08368e-17
24.416853	8.61562e-17
24.382744	9.18255e-17
24.348634	9.78677e-17
24.314524	1.04307e-16
24.280414	1.11171e-16
24.246304	1.18485e-16
24.212194	1.26281e-16
24.178084	1.34589e-16
24.143975	1.43444e-16
24.109865	1.52882e-16
24.075755	1.6294e-16
24.041645	1.73659e-16
24.007535	1.85083e-16
23.973425	1.97259e-16
23.939315	2.10235e-16
23.905205	2.24065e-16
23.871096	2.38804e-16
23.836986	2.54512e-16
23.802876	2.71253e-16
23.768766	2.89095e-16
23.734656	3.0811e-16
23.700546	3.28375e-16
23.666436	3.49972e-16
23.632327	3.72989e-16
23.598217	3.9752e-16
23.564107	4.23663e-16
23.529997	4.51525e-16
23.495887	4.81219e-16
23.461777	5.12864e-16
23.427667	5.4659e-16
23.393558	5.82532e-16
23.359448	6.20837e-16
23.325338	6.6166e-16
23.291228	7.05166e-16
23.257118	7.51532e-16
23.223008	8.00945e-16
23.188898	8.53605e-16
23.154788	9.09727e-16
23.120679	9.69536e-16
23.086569	1.03328e-15
23.052459	1.1012e-15
23.018349	1.1736e-15
22.984239	1.25075e-15
22.950129	1.33297e-15
22.916019	1.42059e-15
22.881910	1.51397e-15
22.847800	1.61348e-15
22.813690	1.71953e-15
22.779580	1.83255e-15
22.745470	1.953e-15
22.711360	2.08136e-15
22.677250	2.21815e-15
22.643140	2.36392e-15
22.609031	2.51928e-15
22.574921	2.68483e-15
22.540811	2.86127e-15
22.506701	3.04929e-15
22.472591	3.24966e-15
22.438481	3.46319e-15
22.404371	3.69075e-15
22.370262	3.93325e-15
22.336152	4.19168e-15
22.302042	4.46708e-15
22.267932	4.76057e-15
22.233822	5.07333e-15
22.199712	5.40662e-15
22.165602	5.76181e-15
22.131493	6.14031e-15
22.097383	6.54367e-15
22.063273	6.97351e-15
22.029163	7.43158e-15
21.995053	7.91972e-15
21.960943	8.4399e-15
21.926833	8.99424e-15
21.892723	9.58496e-15
21.858614	1.02145e-14
21.824504	1.08853e-14
21.790394	1.16002e-14
21.756284	1.23619e-14
21.722174	1.31737e-14
21.688064	1.40388e-14
21.653954	1.49607e-14
21.619845	1.5943e-14
21.585735	1.69898e-14
21.551625	1.81053e-14
21.517515	1.92941e-14
21.483405	2.05608e-14
21.449295	2.19106e-14
21.415185	2.3349e-14
21.381076	2.48819e-14
21.346966	2.65152e-14
21.312856	2.82558e-14
21.278746	3.01105e-14
21.244636	3.20869e-14
21.210526	3.4193e-14
21.176416	3.64372e-14
21.142306	3.88287e-14
21.108197	4.1377e-14
21.074087	4.40924e-14
21.039977	4.6986e-14
21.005867	5.00694e-14
20.971757	5.3355e-14
20.937647	5.68561e-14
20.903537	6.05867e-14
20.869428	6.45621e-14
20.835318	6.87981e-14
20.801208	7.33119e-14
20.767098	7.81216e-14
20.732988	8.32468e-14
20.698878	8.87079e-14
20.664768	9.45272e-14
20.630658	1.00728e-13
20.596549	1.07335e-13
20.562439	1.14376e-13
20.528329	1.21877e-13
20.494219	1.29871e-13
20.460109	1.38389e-13
20.425999	1.47465e-13
20.391889	1.57135e-13
20.357780	1.6744e-13
20.323670	1.7842e-13
20.289560	1.90119e-13
20.255450	2.02586e-13
20.221340	2.15869e-13
20.187230	2.30022e-13
20.153120	2.45103e-13
20.119011	2.61172e-13
20.084901	2.78293e-13
20.050791	2.96537e-13
20.016681	3.15975e-13
19.982571	3.36687e-13
19.948461	3.58756e-13
19.914351	3.8227e-13
19.880241	4.07325e-13
19.846132	4.3402e-13
19.812022	4.62464e-13
19.777912	4.92771e-13
19.743802	5.25063e-13
19.709692	5.59469e-13
19.675582	5.96128e-13
19.641472	6.35187e-13
19.607363	6.76804e-13
19.573253	7.21146e-13
19.539143	7.68391e-13
19.505033	8.18728e-13
19.470923	8.72361e-13
19.436813	9.29505e-13
19.402703	9.9039e-13
19.368593	1.05526e-12
19.334484	1.12437e-12
19.300374	1.19801e-12
19.266264	1.27647e-12
19.232154	1.36006e-12
19.198044	1.44913e-12
19.163934	1.54402e-12
19.129824	1.64511e-12
19.095715	1.75283e-12
19.061605	1.86759e-12
19.027495	1.98986e-12
18.993385	2.12012e-12
18.959275	2.25891e-12
18.925165	2.40678e-12
18.891055	2.56432e-12
18.856946	2.73216e-12
18.822836	2.91098e-12
18.788726	3.10149e-12
18.754616	3.30446e-12
18.720506	3.5207e-12
18.686396	3.75109e-12
18.652286	3.99653e-12
18.618176	4.25802e-12
18.584067	4.53661e-12
18.549957	4.83341e-12
18.515847	5.14961e-12
18.481737	5.48648e-12
18.447627	5.84536e-12
18.413517	6.2277e-12
18.379407	6.63503e-12
18.345298	7.06897e-12
18.311188	7.53127e-12
18.277078	8.02378e-12
18.242968	8.54847e-12
18.208858	9.10743e-12
18.174748	9.70291e-12
18.140638	1.03373e-11
18.106528	1.10131e-11
18.072419	1.17331e-11
18.038309	1.25001e-11
18.004199	1.33171e-11
17.970089	1.41876e-11
17.935979	1.51148e-11
17.901869	1.61027e-11
17.867759	1.7155e-11
17.833650	1.8276e-11
17.799540	1.94702e-11
17.765430	2.07423e-11
17.731320	2.20975e-11
17.697210	2.35412e-11
17.663100	2.5079e-11
17.628990	2.67173e-11
17.594881	2.84624e-11
17.560771	3.03214e-11
17.526661	3.23017e-11
17.492551	3.44112e-11
17.458441	3.66583e-11
17.424331	3.9052e-11
17.390221	4.16019e-11
17.356111	4.4318e-11
17.322002	4.72113e-11
17.287892	5.02933e-11
17.253782	5.35762e-11
17.219672	5.70732e-11
17.185562	6.07983e-11
17.151452	6.47661e-11
17.117342	6.89927e-11
17.083233	7.34947e-11
17.049123	7.82902e-11
17.015013	8.33982e-11
16.980903	8.88391e-11
16.946793	9.46345e-11
16.912683	1.00808e-10
16.878573	1.07383e-10
16.844464	1.14387e-10
16.810354	1.21846e-10
16.776244	1.29792e-10
16.742134	1.38255e-10
16.708024	1.4727e-10
16.673914	1.56872e-10
16.639804	1.67098e-10
16.605694	1.77991e-10
16.571585	1.89593e-10
16.537475	2.0195e-10
16.503365	2.15111e-10
16.469255	2.29129e-10
16.435145	2.44059e-10
16.401035	2.59961e-10
16.366925	2.76898e-10
16.332816	2.94936e-10
16.298706	3.14148e-10
16.264596	3.3461e-10
16.230486	3.56403e-10
16.196376	3.79613e-10
16.162266	4.04333e-10
16.128156	4.3066e-10
16.094046	4.58699e-10
16.059937	4.8856e-10
16.025827	5.20363e-10
15.991717	5.54233e-10
15.957607	5.90305e-10
15.923497	6.2872e-10
15.889387	6.69632e-10
15.855277	7.13202e-10
15.821168	7.59603e-10
15.787058	8.09018e-10
15.752948	8.61643e-10
15.718838	9.17685e-10
15.684728	9.77367e-10
15.650618	1.04092e-09
15.616508	1.10861e-09
15.582399	1.18068e-09
15.548289	1.25744e-09
15.514179	1.33918e-09
15.480069	1.42622e-09
15.445959	1.51891e-09
15.411849	1.61761e-09
15.377739	1.72272e-09
15.343629	1.83464e-09
15.309520	1.95383e-09
15.275410	2.08074e-09
15.241300	2.21588e-09
15.207190	2.35979e-09
15.173080	2.51302e-09
15.138970	2.67618e-09
15.104860	2.84992e-09
15.070751	3.03492e-09
15.036641	3.2319e-09
15.002531	3.44164e-09
14.968421	3.66497e-09
14.934311	3.90277e-09
14.900201	4.15596e-09
14.866091	4.42555e-09
14.831981	4.71259e-09
14.797872	5.01821e-09
14.763762	5.34361e-09
14.729652	5.69007e-09
14.695542	6.05895e-09
14.661432	6.45168e-09
14.627322	6.86983e-09
14.593212	7.31501e-09
14.559103	7.78899e-09
14.524993	8.29361e-09
14.490883	8.83084e-09
14.456773	9.40281e-09
14.422663	1.00117e-08
14.388553	1.066e-08
14.354443	1.13502e-08
14.320334	1.20849e-08
14.286224	1.28671e-08
14.252114	1.36998e-08
14.218004	1.45862e-08
14.183894	1.55299e-08
14.149784	1.65345e-08
14.115674	1.76039e-08
14.081564	1.87422e-08
14.047455	1.99541e-08
14.013345	2.12441e-08
13.979235	2.26172e-08
13.945125	2.40789e-08
13.911015	2.56348e-08
13.876905	2.7291e-08
13.842795	2.90539e-08
13.808686	3.09303e-08
13.774576	3.29276e-08
13.740466	3.50536e-08
13.706356	3.73164e-08
13.672246	3.97249e-08
13.638136	4.22883e-08
13.604026	4.50167e-08
13.569916	4.79207e-08
13.535807	5.10114e-08
13.501697	5.43008e-08
13.467587	5.78017e-08
13.433477	6.15276e-08
13.399367	6.5493e-08
13.365257	6.97131e-08
13.331147	7.42042e-08
13.297038	7.89838e-08
13.262928	8.40702e-08
13.228818	8.94831e-08
13.194708	9.52433e-08
13.160598	1.01373e-07
13.126488	1.07896e-07
13.092378	1.14837e-07
13.058269	1.22223e-07
13.024159	1.30083e-07
12.990049	1.38446e-07
12.955939	1.47344e-07
12.921829	1.56813e-07
12.887719	1.66887e-07
12.853609	1.77607e-07
12.819499	1.89012e-07
12.785390	2.01147e-07
12.751280	2.14058e-07
12.717170	2.27794e-07
12.683060	2.42408e-07
12.648950	2.57955e-07
12.614840	2.74496e-07
12.580730	2.92093e-07
12.546621	3.10812e-07
12.512511	3.30727e-07
12.478401	3.51911e-07
12.444291	3.74446e-07
12.410181	3.98418e-07
12.376071	4.23917e-07
12.341961	4.5104e-07
12.307852	4.7989e-07
12.273742	5.10577e-07
12.239632	5.43216e-07
12.205522	5.77931e-07
12.171412	6.14853e-07
12.137302	6.54122e-07
12.103192	6.95886e-07
12.069082	7.40301e-07
12.034973	7.87536e-07
12.000863	8.37768e-07
11.966753	8.91185e-07
11.932643	9.4799e-07
11.898533	1.00839e-06
11.864423	1.07262e-06
11.830313	1.14092e-06
11.796204	1.21354e-06
11.762094	1.29075e-06
11.727984	1.37284e-06
11.693874	1.46012e-06
11.659764	1.55291e-06
11.625654	1.65156e-06
11.591544	1.75643e-06
11.557434	1.86791e-06
11.523325	1.98643e-06
11.489215	2.1124e-06
11.455105	2.24631e-06
11.420995	2.38864e-06
11.386885	2.53992e-06
11.352775	2.7007e-06
11.318665	2.87159e-06
11.284556	3.05319e-06
11.250446	3.24619e-06
11.216336	3.45128e-06
11.182226	3.66922e-06
11.148116	3.9008e-06
11.114006	4.14687e-06
11.079896	4.40831e-06
11.045787	4.68609e-06
11.011677	4.98119e-06
10.977567	5.2947e-06
10.943457	5.62775e-06
10.909347	5.98153e-06
10.875237	6.35731e-06
10.841127	6.75645e-06
10.807017	7.18038e-06
10.772908	7.6306e-06
10.738798	8.10873e-06
10.704688	8.61647e-06
10.670578	9.15561e-06
10.636468	9.72807e-06
10.602358	1.03359e-05
10.568248	1.09812e-05
10.534139	1.16662e-05
10.500029	1.23934e-05
10.465919	1.31652e-05
10.431809	1.39845e-05
10.397699	1.4854e-05
10.363589	1.57767e-05
10.329479	1.67558e-05
10.295369	1.77947e-05
10.261260	1.8897e-05
10.227150	2.00664e-05
10.193040	2.13068e-05
10.158930	2.26226e-05
10.124820	2.40181e-05
10.090710	2.5498e-05
10.056600	2.70673e-05
10.022491	2.87313e-05
9.988381	3.04953e-05
9.954271	3.23653e-05
9.920161	3.43473e-05
9.886051	3.64479e-05
9.851941	3.86739e-05
9.817831	4.10324e-05
9.783722	4.3531e-05
9.749612	4.61776e-05
9.715502	4.89806e-05
9.681392	5.19489e-05
9.647282	5.50915e-05
9.613172	5.84184e-05
9.579062	6.19395e-05
9.544952	6.56656e-05
9.510843	6.96079e-05
9.476733	7.37781e-05
9.442623	7.81884e-05
9.408513	8.28516e-05
9.374403	8.77811e-05
9.340293	9.29908e-05
9.306183	9.84951e-05
9.272074	0.000104309
9.237964	0.000110449
9.203854	0.00011693
9.169744	0.000123769
9.135634	0.000130984
9.101524	0.000138593
9.067414	0.000146613
9.033304	0.000155063
8.999195	0.000163962
8.965085	0.000173329
8.930975	0.000183184
8.896865	0.000193545
8.862755	0.000204432
8.828645	0.000215863
8.794535	0.000227856
8.760426	0.000240427
8.726316	0.000253593
8.692206	0.000267366
8.658096	0.000281756
8.623986	0.000296772
8.589876	0.000312415
8.555766	0.000328683
8.521657	0.000345564
8.487547	0.000363038
8.453437	0.000381073
8.419327	0.000399617
8.385217	0.000418598
8.351107	0.000437912
8.316997	0.000457409
8.282887	0.000476875
8.248778	0.000495986
8.214668	0.000514221
8.180558	0.000530618
&
```
