## Supplementary material for "All-at-once RNA folding with 3D motif prediction framed by evolutionary information": RF00074_mir-29.cacofold.helixcov

```
# RMs = 2 L = 101

# RM_HELIX NESTED 18-26 78-85, nbp = 8 nbp_cov = 0
# pvals: 0.410654,0.429718,0.429718,0.453368,0.429718,0.429718,0.429718,0.426731
# aggregated NONE
NESTED  ::::::::::::::::<<<<<<<<_________________________>>>>>>>>::::::::::::::::
        :::::::::::::::::::::::::::::::::::::::::::::::::::::::::::::::::::::::::

# RM_HELIX NESTED 6-14 88-96, nbp = 9 nbp_cov = 0
# pvals: 0.443626,0.429718,0.51269,0.453368,0.54804,0.593855,0.426731,0.429718,0.459912
# aggregated NONE
NESTED  :::::<<<<<<<<<_____________________________________________>>>>>>>>>:::::
        :::::::::::::::::::::::::::::::::::::::::::::::::::::::::::::::::::::::::
```
