## Supplementary material for "All-at-once RNA folding with 3D motif prediction framed by evolutionary information": RF00074_mir-29.helixcov

```
# RMs = 2 L = 101

# RM_HELIX NESTED 28-31 75-78, nbp = 4 nbp_cov = 0
# pvals: 0.429718,0.450171,0.426731,0.502207
# aggregated NONE
NESTED  :::::::::::::::::::::::::<<<<_________________>>>>:::::::::::::::::::::::
        :::::::::::::::::::::::::::::::::::::::::::::::::::::::::::::::::::::::::

# RM_HELIX NESTED 1-23 80-101, nbp = 20 nbp_cov = 0
# pvals: 0.840772,0.696766,0.537766,0.750685,0.519406,0.429718,0.51269,0.453368,0.54804,0.593855,0.426731,0.429718,0.459912,0.227169,0.410654,0.429718,0.429718,0.453368,0.429718,0.429718
# aggregated NONE
NESTED  <<<<<-<<<<<<<<<-<<<<<<_____________________________>>>>>>->>>>>>>>>>->>>>
        :::::::::::::::::::::::::::::::::::::::::::::::::::::::::::::::::::::::::
```
