## Supplementary material for "All-at-once RNA folding with 3D motif prediction framed by evolutionary information": RF00074_mir-29.power

```
# Power analysis of given structure 
#
# Powertype = SINGLE SUBSTITUTIONS
# covary  left_pos      right_pos    substitutions      power
#----------------------------------------------------------------
          1		101		68		0.91
          2		100		72		0.92
          3		99		39		0.81
          4		98		81		0.94
          5		96		28		0.72
          7		95		1		0.00
          8		94		49		0.86
          9		93		2		0.00
          10		92		45		0.84
          11		91		24		0.66
          12		90		12		0.39
          13		89		3		0.02
          14		88		4		0.07
          15		87		57		0.88
          18		85		56		0.88
          19		84		6		0.16
          20		83		3		0.02
          21		82		3		0.02
          22		81		0		0.00
          23		80		0		0.00
          28		78		36		0.79
          29		77		5		0.11
          30		76		2		0.00
          31		75		7		0.20
#
# BPAIRS 24
# avg substitutions per BP  25.1
# BPAIRS expected to covary 10.2 +/- 1.5
# BPAIRS observed to covary 0
#
```
