## Supplementary material for "All-at-once RNA folding with 3D motif prediction framed by evolutionary information": RF00074_mir-29.surv

```
3.950000	0.0416667
0.250000	0.0833333
0.000000	0.166667
-0.050000	0.458333
-0.350000	0.5
-0.400000	0.583333
-0.500000	0.625
-1.100000	0.666667
-1.250000	0.708333
-1.350000	0.75
-1.600000	0.791667
-1.750000	0.833333
-2.400000	0.875
-3.950000	0.916667
-4.900000	0.958333
-6.800000	1
&
14.500000	0.000384025
14.250000	0.000768049
13.450000	0.00115207
13.250000	0.0015361
12.800000	0.00192012
11.700000	0.00230415
11.100000	0.00268817
10.900000	0.0030722
9.850000	0.00345622
9.800000	0.00384025
9.750000	0.00422427
9.650000	0.00460829
9.050000	0.00499232
8.900000	0.00537634
8.800000	0.00576037
8.650000	0.00614439
8.400000	0.00729647
8.300000	0.00768049
8.150000	0.00806452
8.100000	0.00844854
8.050000	0.00960061
8.000000	0.00998464
7.850000	0.0103687
7.750000	0.0111367
7.600000	0.0119048
7.550000	0.0130568
7.500000	0.0134409
7.450000	0.0138249
7.350000	0.0142089
7.300000	0.014977
7.100000	0.015361
7.050000	0.0165131
6.850000	0.0168971
6.800000	0.0176651
6.700000	0.0180492
6.650000	0.0184332
6.550000	0.0188172
6.500000	0.0192012
6.450000	0.0199693
6.400000	0.0203533
6.350000	0.0215054
6.250000	0.0222734
6.100000	0.0238095
6.050000	0.0249616
6.000000	0.0253456
5.950000	0.0264977
5.900000	0.0268817
5.850000	0.0276498
5.800000	0.0280338
5.750000	0.0291859
5.600000	0.0295699
5.550000	0.031106
5.500000	0.03149
5.450000	0.0326421
5.400000	0.0334101
5.350000	0.0341782
5.300000	0.0345622
5.250000	0.0364823
5.200000	0.0376344
5.150000	0.0391705
5.100000	0.0399386
5.050000	0.0407066
5.000000	0.0422427
4.950000	0.0433948
4.900000	0.0437788
4.850000	0.0453149
4.800000	0.046851
4.750000	0.0487711
4.650000	0.0499232
4.600000	0.0510753
4.550000	0.0514593
4.500000	0.0529954
4.450000	0.0545315
4.400000	0.0560676
4.350000	0.0576037
4.300000	0.0591398
4.200000	0.0595238
4.150000	0.0599078
4.100000	0.0614439
4.050000	0.06298
4.000000	0.0641321
3.950000	0.0652842
3.900000	0.0668203
3.850000	0.0675883
3.800000	0.0683564
3.750000	0.0695084
3.700000	0.0702765
3.650000	0.0718126
3.600000	0.0733487
3.550000	0.0760369
3.450000	0.0771889
3.400000	0.078725
3.350000	0.0794931
3.300000	0.0806452
3.250000	0.0825653
3.200000	0.0848694
3.150000	0.0860215
3.100000	0.0883257
3.050000	0.0902458
3.000000	0.093702
2.950000	0.0967742
2.900000	0.0983103
2.850000	0.10023
2.800000	0.102151
2.750000	0.107143
2.700000	0.107911
2.650000	0.109063
2.600000	0.110215
2.550000	0.114055
2.500000	0.117127
2.450000	0.118664
2.400000	0.1202
2.350000	0.121352
2.300000	0.122504
2.250000	0.124808
2.200000	0.127496
2.150000	0.130184
2.100000	0.132488
2.050000	0.135945
2.000000	0.138633
1.950000	0.140937
1.900000	0.143241
1.850000	0.144393
1.800000	0.145545
1.750000	0.146313
1.700000	0.149002
1.650000	0.15169
1.600000	0.15361
1.550000	0.15553
1.500000	0.158218
1.450000	0.15937
1.400000	0.16321
1.350000	0.164363
1.300000	0.167051
1.250000	0.169739
1.200000	0.174731
1.150000	0.178187
1.100000	0.18318
1.050000	0.188172
1.000000	0.192012
0.950000	0.196237
0.900000	0.197773
0.850000	0.200845
0.800000	0.203533
0.750000	0.205453
0.700000	0.210061
0.650000	0.213902
0.600000	0.216974
0.550000	0.221582
0.500000	0.226575
0.450000	0.231567
0.400000	0.235791
0.350000	0.241167
0.300000	0.247312
0.250000	0.252688
0.200000	0.259217
0.150000	0.263825
0.100000	0.271121
0.050000	0.278418
0.000000	0.386713
-0.050000	0.594854
-0.100000	0.600614
-0.150000	0.605991
-0.200000	0.614055
-0.250000	0.620584
-0.300000	0.630952
-0.350000	0.639017
-0.400000	0.64977
-0.450000	0.66129
-0.500000	0.669739
-0.550000	0.677035
-0.600000	0.68702
-0.650000	0.696237
-0.700000	0.706605
-0.750000	0.716974
-0.800000	0.725422
-0.850000	0.732335
-0.900000	0.743472
-0.950000	0.753072
-1.000000	0.763825
-1.050000	0.772273
-1.100000	0.779186
-1.150000	0.784562
-1.200000	0.789171
-1.250000	0.798387
-1.300000	0.806068
-1.350000	0.814132
-1.400000	0.824117
-1.450000	0.832949
-1.500000	0.837558
-1.550000	0.84063
-1.600000	0.84831
-1.650000	0.852151
-1.700000	0.855991
-1.750000	0.862519
-1.800000	0.866359
-1.850000	0.869432
-1.900000	0.87212
-1.950000	0.874424
-2.000000	0.878264
-2.050000	0.884025
-2.100000	0.886329
-2.150000	0.890553
-2.200000	0.894777
-2.250000	0.897849
-2.300000	0.902074
-2.350000	0.903226
-2.400000	0.90553
-2.450000	0.90745
-2.500000	0.910138
-2.550000	0.913978
-2.600000	0.917051
-2.650000	0.918587
-2.700000	0.920507
-2.750000	0.923195
-2.800000	0.925499
-2.850000	0.927419
-2.900000	0.928955
-2.950000	0.932796
-3.000000	0.933948
-3.050000	0.9351
-3.100000	0.937404
-3.150000	0.937788
-3.200000	0.940092
-3.250000	0.942012
-3.300000	0.945084
-3.350000	0.947005
-3.400000	0.947389
-3.450000	0.948157
-3.500000	0.949309
-3.550000	0.950461
-3.600000	0.952381
-3.650000	0.954685
-3.700000	0.957757
-3.750000	0.959677
-3.800000	0.960445
-3.850000	0.961214
-3.900000	0.962366
-3.950000	0.963902
-4.000000	0.966206
-4.050000	0.967358
-4.100000	0.968894
-4.150000	0.969278
-4.200000	0.971198
-4.250000	0.97235
-4.300000	0.973886
-4.350000	0.974654
-4.400000	0.975038
-4.450000	0.975806
-4.500000	0.97619
-4.550000	0.977727
-4.600000	0.978111
-4.650000	0.978495
-4.700000	0.978879
-4.800000	0.979263
-4.850000	0.980031
-5.000000	0.980415
-5.050000	0.980799
-5.100000	0.981951
-5.150000	0.982335
-5.200000	0.983103
-5.250000	0.984255
-5.300000	0.984639
-5.350000	0.985023
-5.600000	0.986175
-5.700000	0.986943
-5.750000	0.987327
-5.900000	0.989247
-5.950000	0.989631
-6.000000	0.990399
-6.050000	0.990783
-6.100000	0.991167
-6.150000	0.991551
-6.300000	0.991935
-6.350000	0.992704
-6.400000	0.993088
-6.450000	0.993472
-6.550000	0.993856
-6.650000	0.99424
-6.700000	0.994624
-6.800000	0.995008
-6.900000	0.995392
-7.150000	0.995776
-7.300000	0.997312
-7.350000	0.997696
-7.400000	0.998464
-7.950000	0.999232
-8.350000	0.999616
-8.800000	1
&
86.200000	1.90259e-05
84.500000	3.80518e-05
79.750000	5.70776e-05
79.600000	7.61035e-05
78.350000	0.000114155
77.600000	0.000133181
76.550000	0.000152207
70.900000	0.000190259
70.650000	0.000209285
70.300000	0.000228311
69.950000	0.000247336
69.450000	0.000266362
67.800000	0.000285388
66.350000	0.000304414
65.400000	0.00032344
64.650000	0.000342466
63.800000	0.000361492
63.100000	0.000380518
63.050000	0.000399543
62.050000	0.000418569
61.950000	0.000437595
61.850000	0.000456621
61.200000	0.000475647
60.900000	0.000494673
60.000000	0.000513699
59.600000	0.000532725
58.950000	0.00055175
58.200000	0.000570776
57.300000	0.000627854
57.250000	0.00064688
57.200000	0.000665906
57.100000	0.000684932
56.950000	0.000703957
56.500000	0.000722983
55.750000	0.000742009
55.400000	0.000761035
55.350000	0.000780061
55.250000	0.000799087
55.150000	0.000818113
55.050000	0.000837139
54.500000	0.000856164
54.400000	0.00087519
53.900000	0.000894216
53.700000	0.000913242
53.550000	0.000932268
53.450000	0.000951294
53.400000	0.00097032
53.250000	0.000989346
53.000000	0.00100837
52.750000	0.0010274
52.700000	0.00104642
52.400000	0.00106545
52.100000	0.00108447
51.900000	0.0011035
51.600000	0.00112253
51.400000	0.00114155
51.250000	0.00116058
51.200000	0.0011796
51.150000	0.00123668
51.000000	0.00125571
50.900000	0.00127473
50.600000	0.00129376
50.350000	0.00131279
50.100000	0.00133181
50.000000	0.00135084
49.750000	0.00138889
49.600000	0.00142694
49.500000	0.00144597
49.300000	0.00146499
49.200000	0.00148402
49.150000	0.00150304
49.100000	0.0015411
49.000000	0.00156012
48.950000	0.00157915
48.650000	0.00159817
48.100000	0.0016172
48.050000	0.00163623
47.950000	0.00167428
47.900000	0.0016933
47.750000	0.00171233
47.700000	0.00173135
47.600000	0.00175038
47.500000	0.00176941
46.950000	0.00180746
46.900000	0.00182648
46.800000	0.00184551
46.750000	0.00186454
46.250000	0.00190259
46.150000	0.00192161
46.050000	0.00194064
45.750000	0.00195967
45.700000	0.00197869
45.600000	0.00199772
45.500000	0.00201674
45.400000	0.00203577
45.350000	0.00209285
45.300000	0.0021309
45.250000	0.00214992
45.200000	0.00216895
45.000000	0.00218798
44.900000	0.002207
44.850000	0.00224505
44.800000	0.00226408
44.600000	0.00228311
44.500000	0.00230213
44.450000	0.00232116
44.400000	0.00235921
44.350000	0.00237823
44.250000	0.00239726
44.050000	0.00243531
44.000000	0.00245434
43.950000	0.00247336
43.750000	0.00251142
43.500000	0.00253044
43.450000	0.00254947
43.400000	0.00256849
43.350000	0.00258752
43.300000	0.00260654
43.150000	0.00262557
43.100000	0.0026446
42.950000	0.00266362
42.850000	0.0027207
42.800000	0.00275875
42.750000	0.00277778
42.700000	0.00281583
42.650000	0.00283486
42.600000	0.00287291
42.500000	0.00294901
42.400000	0.00300609
42.350000	0.00304414
42.300000	0.00306317
42.200000	0.00308219
42.150000	0.00312024
42.000000	0.00313927
41.950000	0.0031583
41.750000	0.00317732
41.650000	0.00325342
41.550000	0.00327245
41.500000	0.00329148
41.350000	0.00332953
41.150000	0.00334855
41.100000	0.00336758
41.050000	0.00338661
40.850000	0.00340563
40.700000	0.00342466
40.650000	0.00346271
40.600000	0.00348174
40.550000	0.00350076
40.450000	0.00353881
40.400000	0.00359589
40.350000	0.00361492
40.300000	0.00365297
40.150000	0.00367199
40.100000	0.00371005
40.050000	0.0037481
40.000000	0.00380518
39.950000	0.0038242
39.850000	0.00384323
39.800000	0.00391933
39.700000	0.00393836
39.650000	0.00397641
39.600000	0.00399543
39.550000	0.00401446
39.450000	0.00405251
39.400000	0.00407154
39.350000	0.00409056
39.300000	0.00410959
39.250000	0.00416667
39.200000	0.00418569
39.100000	0.00422374
39.050000	0.00424277
39.000000	0.0042618
38.800000	0.00428082
38.700000	0.00429985
38.650000	0.00435693
38.550000	0.00437595
38.500000	0.00439498
38.450000	0.00443303
38.350000	0.00445205
38.300000	0.00447108
38.250000	0.00449011
38.200000	0.00452816
38.100000	0.00456621
38.050000	0.00458524
38.000000	0.00460426
37.850000	0.00464231
37.800000	0.00466134
37.650000	0.00469939
37.600000	0.00471842
37.550000	0.00473744
37.400000	0.00475647
37.350000	0.00477549
37.300000	0.00479452
37.250000	0.00481355
37.200000	0.00483257
37.100000	0.00487062
37.050000	0.0049277
37.000000	0.00494673
36.950000	0.00496575
36.800000	0.00498478
36.700000	0.00500381
36.550000	0.00504186
36.450000	0.00506088
36.350000	0.00511796
36.300000	0.00513699
36.250000	0.00517504
36.200000	0.00523212
36.150000	0.00527017
36.100000	0.00528919
36.050000	0.00538432
35.950000	0.0054414
35.900000	0.0055175
35.850000	0.00553653
35.800000	0.00557458
35.700000	0.00559361
35.650000	0.00561263
35.550000	0.00563166
35.500000	0.00566971
35.450000	0.00572679
35.400000	0.00574581
35.350000	0.00580289
35.300000	0.00584094
35.250000	0.00591705
35.200000	0.00597412
35.150000	0.00601218
35.100000	0.0060312
35.050000	0.00608828
35.000000	0.00610731
34.950000	0.00612633
34.900000	0.00622146
34.850000	0.00624049
34.800000	0.00627854
34.750000	0.00633562
34.700000	0.00637367
34.650000	0.00641172
34.600000	0.00644977
34.550000	0.0064688
34.500000	0.00650685
34.450000	0.00652588
34.350000	0.00656393
34.250000	0.00660198
34.200000	0.00665906
34.150000	0.00671613
34.100000	0.00673516
34.050000	0.00675419
34.000000	0.00681126
33.950000	0.00683029
33.900000	0.00686834
33.850000	0.00688737
33.800000	0.00694444
33.750000	0.0069825
33.700000	0.00702055
33.650000	0.0070586
33.600000	0.00709665
33.500000	0.00717275
33.450000	0.00722983
33.300000	0.00724886
33.250000	0.00726788
33.200000	0.00732496
33.150000	0.00736301
33.050000	0.00738204
33.000000	0.00743912
32.950000	0.00745814
32.900000	0.00749619
32.850000	0.00751522
32.800000	0.00753425
32.750000	0.00762938
32.700000	0.00768645
32.650000	0.00770548
32.600000	0.00778158
32.500000	0.00783866
32.450000	0.00787671
32.400000	0.00793379
32.350000	0.00802892
32.300000	0.00806697
32.250000	0.00810502
32.200000	0.00814307
32.100000	0.00818113
32.000000	0.0082382
31.950000	0.00825723
31.900000	0.00827626
31.850000	0.00829528
31.800000	0.00835236
31.750000	0.00840944
31.700000	0.00846651
31.650000	0.00850457
31.600000	0.00852359
31.500000	0.00854262
31.450000	0.00856164
31.400000	0.00861872
31.350000	0.00863775
31.250000	0.00869482
31.200000	0.0087519
31.150000	0.00882801
31.100000	0.00894216
31.050000	0.00899924
31.000000	0.00903729
30.950000	0.00905632
30.900000	0.00913242
30.850000	0.00915145
30.800000	0.0091895
30.750000	0.0092656
30.700000	0.00928463
30.650000	0.0093417
30.600000	0.00943683
30.550000	0.00947489
30.500000	0.00951294
30.450000	0.00955099
30.400000	0.00958904
30.350000	0.00962709
30.300000	0.00968417
30.250000	0.0097032
30.200000	0.00976027
30.150000	0.0097793
30.100000	0.00981735
30.050000	0.00987443
30.000000	0.00991248
29.950000	0.00998858
29.900000	0.0101027
29.850000	0.0101598
29.800000	0.0102359
29.750000	0.0102549
29.700000	0.010293
29.650000	0.0103501
29.600000	0.0104072
29.550000	0.0104262
29.450000	0.0104833
29.400000	0.0105213
29.350000	0.0105594
29.300000	0.0105974
29.250000	0.0107116
29.200000	0.0107877
29.100000	0.0108067
29.050000	0.0108638
29.000000	0.0109589
28.900000	0.011054
28.850000	0.0111301
28.800000	0.0112253
28.750000	0.0113204
28.700000	0.0113965
28.650000	0.0114536
28.600000	0.0114726
28.550000	0.0115297
28.500000	0.0116058
28.450000	0.0117009
28.400000	0.011777
28.350000	0.0118531
28.300000	0.0119102
28.250000	0.0119673
28.200000	0.0120434
28.150000	0.0121385
28.100000	0.0122336
28.050000	0.0123097
28.000000	0.0123668
27.950000	0.0124049
27.900000	0.0124239
27.850000	0.0125
27.800000	0.012519
27.750000	0.0125381
27.700000	0.0126142
27.650000	0.0126522
27.600000	0.0126712
27.550000	0.0127473
27.500000	0.0128234
27.450000	0.0128805
27.400000	0.0129186
27.350000	0.0129376
27.300000	0.0130137
27.250000	0.0131088
27.200000	0.013223
27.150000	0.013261
27.100000	0.0132801
27.050000	0.0133371
27.000000	0.0134132
26.950000	0.0134893
26.900000	0.0135274
26.850000	0.0135654
26.800000	0.0136606
26.750000	0.0137177
26.700000	0.0137938
26.650000	0.0138699
26.600000	0.0139079
26.550000	0.013965
26.500000	0.013984
26.450000	0.0140221
26.400000	0.0140411
26.350000	0.0141933
26.300000	0.0142123
26.250000	0.0142504
26.200000	0.0143075
26.150000	0.0144026
26.100000	0.0144597
26.050000	0.0145358
26.000000	0.0145928
25.950000	0.0146499
25.900000	0.014726
25.850000	0.0147641
25.800000	0.0148212
25.750000	0.0148592
25.700000	0.0150114
25.650000	0.0150875
25.600000	0.0151065
25.550000	0.0151826
25.500000	0.0152778
25.450000	0.01543
25.350000	0.0154871
25.300000	0.0156393
25.250000	0.0158105
25.200000	0.0159056
25.150000	0.0159817
25.100000	0.0160769
25.050000	0.0161339
25.000000	0.016172
24.950000	0.0162481
24.900000	0.0163432
24.850000	0.0164003
24.800000	0.0164193
24.750000	0.0165335
24.700000	0.0166096
24.650000	0.0167047
24.600000	0.0167998
24.550000	0.0168569
24.500000	0.0169711
24.450000	0.0170091
24.400000	0.0170852
24.350000	0.0171613
24.300000	0.0171994
24.250000	0.0172565
24.200000	0.0173326
24.150000	0.0174467
24.100000	0.0174658
24.050000	0.0175419
24.000000	0.017637
23.950000	0.0176941
23.900000	0.0177702
23.850000	0.0178843
23.800000	0.0179414
23.750000	0.0180175
23.700000	0.0181126
23.650000	0.0182078
23.600000	0.018417
23.550000	0.0184551
23.500000	0.0186263
23.450000	0.0186644
23.400000	0.0187976
23.350000	0.0188737
23.300000	0.0189688
23.250000	0.0190449
23.200000	0.0191781
23.150000	0.0191971
23.100000	0.0193683
23.050000	0.0195396
23.000000	0.0195967
22.950000	0.0197679
22.900000	0.019863
22.850000	0.0199581
22.800000	0.0200913
22.750000	0.0201865
22.700000	0.0202435
22.650000	0.0203577
22.600000	0.0204718
22.550000	0.0205479
22.500000	0.020624
22.450000	0.0207382
22.400000	0.0208333
22.350000	0.0209665
22.300000	0.0210616
22.250000	0.0211377
22.200000	0.0211758
22.150000	0.0212519
22.100000	0.0214041
22.050000	0.0214802
22.000000	0.0215373
21.950000	0.0217085
21.900000	0.0218607
21.850000	0.0219559
21.800000	0.02207
21.750000	0.0221651
21.700000	0.0223174
21.650000	0.0224125
21.600000	0.0225457
21.550000	0.0226408
21.500000	0.0227549
21.450000	0.0229262
21.400000	0.0229642
21.350000	0.0230784
21.300000	0.0232686
21.250000	0.0234399
21.200000	0.0236301
21.150000	0.0238014
21.100000	0.0239726
21.050000	0.0240487
21.000000	0.0241819
20.950000	0.0244863
20.900000	0.0245814
20.850000	0.0248478
20.800000	0.0248858
20.750000	0.0250381
20.700000	0.0251903
20.650000	0.0253044
20.600000	0.0254566
20.550000	0.0255327
20.500000	0.0256279
20.450000	0.0257991
20.400000	0.0259323
20.350000	0.0260274
20.300000	0.0261986
20.250000	0.0262938
20.200000	0.0264079
20.150000	0.0266362
20.100000	0.0268455
20.050000	0.0270358
20.000000	0.0272451
19.950000	0.0273021
19.900000	0.0275114
19.850000	0.0276256
19.800000	0.0277968
19.750000	0.027911
19.700000	0.0280441
19.650000	0.0281773
19.600000	0.0282915
19.550000	0.0285008
19.500000	0.0286339
19.450000	0.0288242
19.400000	0.0291096
19.350000	0.0292618
19.300000	0.0294711
19.250000	0.0296994
19.200000	0.0298706
19.150000	0.0299848
19.100000	0.0300989
19.050000	0.0302892
19.000000	0.0304795
18.950000	0.0305936
18.900000	0.0307458
18.850000	0.03086
18.800000	0.0310502
18.750000	0.0312595
18.700000	0.0314498
18.650000	0.031602
18.600000	0.0317542
18.550000	0.0319635
18.500000	0.0321728
18.450000	0.032363
18.400000	0.0325913
18.350000	0.0327245
18.300000	0.0329148
18.250000	0.0330289
18.200000	0.0331811
18.150000	0.0333333
18.100000	0.0336377
18.050000	0.0338661
18.000000	0.0340373
17.950000	0.0341324
17.900000	0.0342846
17.850000	0.0344368
17.800000	0.0346271
17.750000	0.0347793
17.700000	0.0350076
17.650000	0.0350837
17.600000	0.0352359
17.550000	0.0355213
17.500000	0.0357116
17.450000	0.0358828
17.400000	0.036016
17.350000	0.0362062
17.300000	0.0364726
17.250000	0.036739
17.200000	0.0369292
17.150000	0.0370814
17.100000	0.0372717
17.050000	0.037481
17.000000	0.0375761
16.950000	0.0376903
16.900000	0.0378995
16.850000	0.0379566
16.800000	0.0380708
16.750000	0.0382991
16.700000	0.0385084
16.650000	0.0387747
16.600000	0.0390221
16.550000	0.0392504
16.500000	0.0394406
16.450000	0.0397451
16.400000	0.0399924
16.350000	0.0402017
16.300000	0.0403729
16.250000	0.0407344
16.200000	0.0409247
16.150000	0.0413432
16.100000	0.0415525
16.050000	0.0417237
16.000000	0.041895
15.950000	0.0422565
15.900000	0.0425038
15.850000	0.0427511
15.800000	0.0429033
15.750000	0.0432268
15.700000	0.0434361
15.650000	0.0435883
15.600000	0.0439498
15.550000	0.0442542
15.500000	0.0444064
15.450000	0.0447679
15.400000	0.0450533
15.350000	0.0453387
15.300000	0.0456811
15.250000	0.0459094
15.200000	0.0462519
15.150000	0.0465373
15.100000	0.0467466
15.050000	0.0469939
15.000000	0.0471842
14.950000	0.0474125
14.900000	0.0476788
14.850000	0.0479072
14.800000	0.0481735
14.750000	0.0484018
14.700000	0.0488014
14.650000	0.0490487
14.600000	0.0494102
14.550000	0.0496575
14.500000	0.0499429
14.450000	0.0502283
14.400000	0.0506469
14.350000	0.0509323
14.300000	0.0512367
14.250000	0.0515601
14.200000	0.0518645
14.150000	0.0520928
14.100000	0.0524163
14.050000	0.0528729
14.000000	0.0531773
13.950000	0.0535008
13.900000	0.0539003
13.850000	0.0542237
13.800000	0.0546043
13.750000	0.0550038
13.700000	0.0553272
13.650000	0.0555746
13.600000	0.055917
13.550000	0.0562595
13.500000	0.0565068
13.450000	0.0568683
13.400000	0.0571918
13.350000	0.0576104
13.300000	0.0579718
13.250000	0.0584094
13.200000	0.0589422
13.150000	0.0591895
13.100000	0.059589
13.050000	0.0598364
13.000000	0.060293
12.950000	0.0607116
12.900000	0.0611872
12.850000	0.0616438
12.800000	0.0620244
12.750000	0.0625571
12.700000	0.0629947
12.650000	0.0633181
12.600000	0.0636035
12.550000	0.0640791
12.500000	0.0644787
12.450000	0.0648212
12.400000	0.0652588
12.350000	0.0656202
12.300000	0.0659437
12.250000	0.0664003
12.200000	0.066933
12.150000	0.0674658
12.100000	0.0678653
12.050000	0.0682268
12.000000	0.0687405
11.950000	0.0692542
11.900000	0.0696347
11.850000	0.0701294
11.800000	0.070586
11.750000	0.0710616
11.700000	0.0714231
11.650000	0.0719178
11.600000	0.0723174
11.550000	0.0727359
11.500000	0.0732306
11.450000	0.0736872
11.400000	0.0741058
11.350000	0.0746195
11.300000	0.0750761
11.250000	0.0756469
11.200000	0.0761035
11.150000	0.0765411
11.100000	0.0770928
11.050000	0.0776636
11.000000	0.0781202
10.950000	0.0787861
10.900000	0.0793379
10.850000	0.0798326
10.800000	0.0802892
10.750000	0.080879
10.700000	0.0815259
10.650000	0.0820205
10.600000	0.0826484
10.550000	0.0830289
10.500000	0.0836187
10.450000	0.0840753
10.400000	0.0846461
10.350000	0.085312
10.300000	0.0858257
10.250000	0.0865297
10.200000	0.0869863
10.150000	0.0878234
10.100000	0.0884323
10.050000	0.088946
10.000000	0.0895548
9.950000	0.0903158
9.900000	0.0910959
9.850000	0.0918379
9.800000	0.0925799
9.750000	0.0931697
9.700000	0.0938166
9.650000	0.0943303
9.600000	0.0951104
9.550000	0.0958714
9.500000	0.0966324
9.450000	0.0972793
9.400000	0.0979262
9.350000	0.0986682
9.300000	0.0995053
9.250000	0.100495
9.200000	0.101123
9.150000	0.101807
9.100000	0.102435
9.050000	0.103368
9.000000	0.104091
8.950000	0.104852
8.900000	0.10546
8.850000	0.106107
8.800000	0.106906
8.750000	0.107705
8.700000	0.108619
8.650000	0.109589
8.600000	0.110464
8.550000	0.111377
8.500000	0.112158
8.450000	0.113052
8.400000	0.113851
8.350000	0.114783
8.300000	0.115525
8.250000	0.116362
8.200000	0.11718
8.150000	0.11817
8.100000	0.119159
8.050000	0.119787
8.000000	0.120833
7.950000	0.121823
7.900000	0.122736
7.850000	0.123592
7.800000	0.124505
7.750000	0.1254
7.700000	0.126046
7.650000	0.127112
7.600000	0.12812
7.550000	0.129014
7.500000	0.130137
7.450000	0.131183
7.400000	0.132268
7.350000	0.133086
7.300000	0.133999
7.250000	0.13497
7.200000	0.136054
7.150000	0.137158
7.100000	0.138071
7.050000	0.139098
7.000000	0.140411
6.950000	0.141457
6.900000	0.142542
6.850000	0.143645
6.800000	0.144996
6.750000	0.146157
6.700000	0.147374
6.650000	0.148535
6.600000	0.149581
6.550000	0.150799
6.500000	0.151979
6.450000	0.15312
6.400000	0.154186
6.350000	0.155422
6.300000	0.156564
6.250000	0.157877
6.200000	0.159304
6.150000	0.160769
6.100000	0.162005
6.050000	0.163109
6.000000	0.164403
5.950000	0.165734
5.900000	0.167085
5.850000	0.168512
5.800000	0.170015
5.750000	0.17148
5.700000	0.17304
5.650000	0.174505
5.600000	0.175685
5.550000	0.177131
5.500000	0.17833
5.450000	0.179528
5.400000	0.180803
5.350000	0.182382
5.300000	0.183733
5.250000	0.185217
5.200000	0.186815
5.150000	0.18828
5.100000	0.189707
5.050000	0.191343
5.000000	0.192865
4.950000	0.194026
4.900000	0.195605
4.850000	0.197317
4.800000	0.198421
4.750000	0.200247
4.700000	0.202245
4.650000	0.203558
4.600000	0.205213
4.550000	0.207002
4.500000	0.208885
4.450000	0.210521
4.400000	0.212196
4.350000	0.213737
4.300000	0.215449
4.250000	0.216971
4.200000	0.218798
4.150000	0.22032
4.100000	0.222089
4.050000	0.223725
4.000000	0.225381
3.950000	0.227169
3.900000	0.228919
3.850000	0.230575
3.800000	0.232249
3.750000	0.234323
3.700000	0.236111
3.650000	0.238071
3.600000	0.239707
3.550000	0.241572
3.500000	0.243569
3.450000	0.245491
3.400000	0.247641
3.350000	0.2496
3.300000	0.251446
3.250000	0.253463
3.200000	0.25527
3.150000	0.256982
3.100000	0.258847
3.050000	0.26094
3.000000	0.262823
2.950000	0.26484
2.900000	0.267066
2.850000	0.269159
2.800000	0.27129
2.750000	0.273668
2.700000	0.275571
2.650000	0.277987
2.600000	0.280175
2.550000	0.282116
2.500000	0.284513
2.450000	0.287005
2.400000	0.289174
2.350000	0.291476
2.300000	0.293855
2.250000	0.296766
2.200000	0.298935
2.150000	0.301142
2.100000	0.303653
2.050000	0.306431
2.000000	0.309361
1.950000	0.312196
1.900000	0.314631
1.850000	0.316952
1.800000	0.31954
1.750000	0.322203
1.700000	0.324905
1.650000	0.32715
1.600000	0.329775
1.550000	0.332268
1.500000	0.335274
1.450000	0.337919
1.400000	0.340487
1.350000	0.343113
1.300000	0.346119
1.250000	0.349106
1.200000	0.351922
1.150000	0.354756
1.100000	0.357782
1.050000	0.360616
1.000000	0.363699
0.950000	0.366724
0.900000	0.369654
0.850000	0.372565
0.800000	0.375818
0.750000	0.378805
0.700000	0.382097
0.650000	0.385236
0.600000	0.388147
0.550000	0.391096
0.500000	0.394254
0.450000	0.397432
0.400000	0.400818
0.350000	0.404091
0.300000	0.407097
0.250000	0.410654
0.200000	0.413489
0.150000	0.416457
0.100000	0.420225
0.050000	0.423459
0.000000	0.426731
-0.050000	0.429718
-0.100000	0.433486
-0.150000	0.436568
-0.200000	0.439916
-0.250000	0.443626
-0.300000	0.44688
-0.350000	0.450171
-0.400000	0.453368
-0.450000	0.456849
-0.500000	0.459912
-0.550000	0.463356
-0.600000	0.466362
-0.650000	0.46954
-0.700000	0.472869
-0.750000	0.476541
-0.800000	0.480137
-0.850000	0.483771
-0.900000	0.487519
-0.950000	0.49121
-1.000000	0.495053
-1.050000	0.498497
-1.100000	0.502207
-1.150000	0.505879
-1.200000	0.509037
-1.250000	0.51269
-1.300000	0.516362
-1.350000	0.519406
-1.400000	0.522793
-1.450000	0.526769
-1.500000	0.530384
-1.550000	0.53417
-1.600000	0.537766
-1.650000	0.541343
-1.700000	0.544616
-1.750000	0.54804
-1.800000	0.551541
-1.850000	0.554737
-1.900000	0.55839
-1.950000	0.56153
-2.000000	0.565658
-2.050000	0.569235
-2.100000	0.572451
-2.150000	0.575818
-2.200000	0.579091
-2.250000	0.582725
-2.300000	0.586206
-2.350000	0.589935
-2.400000	0.593855
-2.450000	0.597222
-2.500000	0.600685
-2.550000	0.603995
-2.600000	0.607515
-2.650000	0.610921
-2.700000	0.614288
-2.750000	0.617237
-2.800000	0.620833
-2.850000	0.624734
-2.900000	0.628253
-2.950000	0.631678
-3.000000	0.635274
-3.050000	0.638565
-3.100000	0.642333
-3.150000	0.646005
-3.200000	0.6496
-3.250000	0.652873
-3.300000	0.656088
-3.350000	0.65938
-3.400000	0.662234
-3.450000	0.665449
-3.500000	0.668893
-3.550000	0.672279
-3.600000	0.675571
-3.650000	0.679357
-3.700000	0.682135
-3.750000	0.68535
-3.800000	0.688546
-3.850000	0.691495
-3.900000	0.694102
-3.950000	0.696766
-4.000000	0.700057
-4.050000	0.703311
-4.100000	0.70645
-4.150000	0.709228
-4.200000	0.712062
-4.250000	0.715221
-4.300000	0.71777
-4.350000	0.720967
-4.400000	0.723611
-4.450000	0.726256
-4.500000	0.728919
-4.550000	0.731906
-4.600000	0.734475
-4.650000	0.737386
-4.700000	0.740068
-4.750000	0.742656
-4.800000	0.745434
-4.850000	0.748078
-4.900000	0.750685
-4.950000	0.753444
-5.000000	0.756126
-5.050000	0.75879
-5.100000	0.761168
-5.150000	0.764155
-5.200000	0.767161
-5.250000	0.769597
-5.300000	0.771975
-5.350000	0.774391
-5.400000	0.776712
-5.450000	0.77911
-5.500000	0.781697
-5.550000	0.784285
-5.600000	0.786549
-5.650000	0.789441
-5.700000	0.791838
-5.750000	0.794254
-5.800000	0.796461
-5.850000	0.798383
-5.900000	0.800514
-5.950000	0.802683
-6.000000	0.804947
-6.050000	0.807363
-6.100000	0.809798
-6.150000	0.812024
-6.200000	0.814384
-6.250000	0.816514
-6.300000	0.818855
-6.350000	0.821138
-6.400000	0.823421
-6.450000	0.825628
-6.500000	0.827987
-6.550000	0.829604
-6.600000	0.831925
-6.650000	0.834209
-6.700000	0.836682
-6.750000	0.838794
-6.800000	0.840772
-6.850000	0.842846
-6.900000	0.84492
-6.950000	0.846899
-7.000000	0.848478
-7.050000	0.850723
-7.100000	0.852664
-7.150000	0.854414
-7.200000	0.855936
-7.250000	0.857553
-7.300000	0.859342
-7.350000	0.861339
-7.400000	0.863204
-7.450000	0.864821
-7.500000	0.866781
-7.550000	0.86876
-7.600000	0.870662
-7.650000	0.872451
-7.700000	0.874258
-7.750000	0.875628
-7.800000	0.87734
-7.850000	0.878786
-7.900000	0.880422
-7.950000	0.88183
-8.000000	0.88339
-8.050000	0.885008
-8.100000	0.886454
-8.150000	0.887842
-8.200000	0.889288
-8.250000	0.891115
-8.300000	0.892694
-8.350000	0.894387
-8.400000	0.895719
-8.450000	0.897051
-8.500000	0.898516
-8.550000	0.899715
-8.600000	0.901313
-8.650000	0.902778
-8.700000	0.903976
-8.750000	0.905384
-8.800000	0.906906
-8.850000	0.908086
-8.900000	0.90938
-8.950000	0.910597
-9.000000	0.911891
-9.050000	0.913489
-9.100000	0.91465
-9.150000	0.91602
-9.200000	0.917237
-9.250000	0.918493
-9.300000	0.919616
-9.350000	0.921024
-9.400000	0.922146
-9.450000	0.923421
-9.500000	0.924486
-9.550000	0.92559
-9.600000	0.926846
-9.650000	0.927968
-9.700000	0.929014
-9.750000	0.929947
-9.800000	0.931031
-9.850000	0.932078
-9.900000	0.933257
-9.950000	1
&
182.850000	3.61457e-11
182.800000	3.64054e-11
182.750000	3.66669e-11
182.700000	3.69304e-11
182.650000	3.71957e-11
182.600000	3.74629e-11
182.550000	3.77321e-11
182.500000	3.80031e-11
182.450000	3.82761e-11
182.400000	3.85511e-11
182.350000	3.88281e-11
182.300000	3.9107e-11
182.250000	3.93879e-11
182.200000	3.96709e-11
182.150000	3.99559e-11
182.100000	4.02429e-11
182.050000	4.0532e-11
182.000000	4.08231e-11
181.950000	4.11164e-11
181.900000	4.14117e-11
181.850000	4.17092e-11
181.800000	4.20088e-11
181.750000	4.23105e-11
181.700000	4.26144e-11
181.650000	4.29205e-11
181.600000	4.32288e-11
181.550000	4.35393e-11
181.500000	4.3852e-11
181.450000	4.4167e-11
181.400000	4.44842e-11
181.350000	4.48037e-11
181.300000	4.51255e-11
181.250000	4.54496e-11
181.200000	4.5776e-11
181.150000	4.61048e-11
181.100000	4.64359e-11
181.050000	4.67694e-11
181.000000	4.71053e-11
180.950000	4.74436e-11
180.900000	4.77843e-11
180.850000	4.81275e-11
180.800000	4.84731e-11
180.750000	4.88212e-11
180.700000	4.91718e-11
180.650000	4.95249e-11
180.600000	4.98806e-11
180.550000	5.02388e-11
180.500000	5.05995e-11
180.450000	5.09629e-11
180.400000	5.13289e-11
180.350000	5.16974e-11
180.300000	5.20687e-11
180.250000	5.24425e-11
180.200000	5.28191e-11
180.150000	5.31984e-11
180.100000	5.35804e-11
180.050000	5.39651e-11
180.000000	5.43526e-11
179.950000	5.47428e-11
179.900000	5.51359e-11
179.850000	5.55318e-11
179.800000	5.59305e-11
179.750000	5.6332e-11
179.700000	5.67365e-11
179.650000	5.71438e-11
179.600000	5.75541e-11
179.550000	5.79673e-11
179.500000	5.83835e-11
179.450000	5.88027e-11
179.400000	5.92248e-11
179.350000	5.965e-11
179.300000	6.00782e-11
179.250000	6.05095e-11
179.200000	6.09439e-11
179.150000	6.13814e-11
179.100000	6.18221e-11
179.050000	6.22659e-11
179.000000	6.27129e-11
178.950000	6.31631e-11
178.900000	6.36165e-11
178.850000	6.40731e-11
178.800000	6.45331e-11
178.750000	6.49963e-11
178.700000	6.54629e-11
178.650000	6.59328e-11
178.600000	6.6406e-11
178.550000	6.68827e-11
178.500000	6.73628e-11
178.450000	6.78463e-11
178.400000	6.83332e-11
178.350000	6.88237e-11
178.300000	6.93177e-11
178.250000	6.98152e-11
178.200000	7.03163e-11
178.150000	7.0821e-11
178.100000	7.13293e-11
178.050000	7.18412e-11
178.000000	7.23568e-11
177.950000	7.28761e-11
177.900000	7.33991e-11
177.850000	7.39259e-11
177.800000	7.44564e-11
177.750000	7.49908e-11
177.700000	7.5529e-11
177.650000	7.6071e-11
177.600000	7.66169e-11
177.550000	7.71667e-11
177.500000	7.77205e-11
177.450000	7.82782e-11
177.400000	7.884e-11
177.350000	7.94057e-11
177.300000	7.99755e-11
177.250000	8.05494e-11
177.200000	8.11274e-11
177.150000	8.17095e-11
177.100000	8.22958e-11
177.050000	8.28864e-11
177.000000	8.34811e-11
176.950000	8.40801e-11
176.900000	8.46834e-11
176.850000	8.5291e-11
176.800000	8.5903e-11
176.750000	8.65193e-11
176.700000	8.71401e-11
176.650000	8.77653e-11
176.600000	8.8395e-11
176.550000	8.90292e-11
176.500000	8.96679e-11
176.450000	9.03112e-11
176.400000	9.09592e-11
176.350000	9.16117e-11
176.300000	9.2269e-11
176.250000	9.29309e-11
176.200000	9.35976e-11
176.150000	9.42691e-11
176.100000	9.49454e-11
176.050000	9.56265e-11
176.000000	9.63125e-11
175.950000	9.70034e-11
175.900000	9.76992e-11
175.850000	9.84001e-11
175.800000	9.91059e-11
175.750000	9.98168e-11
175.700000	1.00533e-10
175.650000	1.01254e-10
175.600000	1.0198e-10
175.550000	1.02712e-10
175.500000	1.03449e-10
175.450000	1.04191e-10
175.400000	1.04938e-10
175.350000	1.05691e-10
175.300000	1.06449e-10
175.250000	1.07212e-10
175.200000	1.07981e-10
175.150000	1.08756e-10
175.100000	1.09536e-10
175.050000	1.10321e-10
175.000000	1.11112e-10
174.950000	1.11909e-10
174.900000	1.12712e-10
174.850000	1.1352e-10
174.800000	1.14334e-10
174.750000	1.15154e-10
174.700000	1.1598e-10
174.650000	1.16812e-10
174.600000	1.1765e-10
174.550000	1.18493e-10
174.500000	1.19343e-10
174.450000	1.20199e-10
174.400000	1.21061e-10
174.350000	1.21929e-10
174.300000	1.22803e-10
174.250000	1.23684e-10
174.200000	1.24571e-10
174.150000	1.25464e-10
174.100000	1.26363e-10
174.050000	1.2727e-10
174.000000	1.28182e-10
173.950000	1.29101e-10
173.900000	1.30027e-10
173.850000	1.30959e-10
173.800000	1.31898e-10
173.750000	1.32844e-10
173.700000	1.33796e-10
173.650000	1.34756e-10
173.600000	1.35722e-10
173.550000	1.36695e-10
173.500000	1.37675e-10
173.450000	1.38662e-10
173.400000	1.39656e-10
173.350000	1.40657e-10
173.300000	1.41665e-10
173.250000	1.42681e-10
173.200000	1.43704e-10
173.150000	1.44734e-10
173.100000	1.45772e-10
173.050000	1.46817e-10
173.000000	1.47869e-10
172.950000	1.48929e-10
172.900000	1.49997e-10
172.850000	1.51072e-10
172.800000	1.52155e-10
172.750000	1.53245e-10
172.700000	1.54344e-10
172.650000	1.5545e-10
172.600000	1.56564e-10
172.550000	1.57687e-10
172.500000	1.58817e-10
172.450000	1.59955e-10
172.400000	1.61102e-10
172.350000	1.62256e-10
172.300000	1.63419e-10
172.250000	1.64591e-10
172.200000	1.6577e-10
172.150000	1.66958e-10
172.100000	1.68155e-10
172.050000	1.6936e-10
172.000000	1.70574e-10
171.950000	1.71796e-10
171.900000	1.73027e-10
171.850000	1.74267e-10
171.800000	1.75516e-10
171.750000	1.76774e-10
171.700000	1.78041e-10
171.650000	1.79317e-10
171.600000	1.80602e-10
171.550000	1.81896e-10
171.500000	1.83199e-10
171.450000	1.84512e-10
171.400000	1.85834e-10
171.350000	1.87166e-10
171.300000	1.88507e-10
171.250000	1.89858e-10
171.200000	1.91218e-10
171.150000	1.92588e-10
171.100000	1.93968e-10
171.050000	1.95358e-10
171.000000	1.96757e-10
170.950000	1.98167e-10
170.900000	1.99587e-10
170.850000	2.01017e-10
170.800000	2.02457e-10
170.750000	2.03908e-10
170.700000	2.05369e-10
170.650000	2.0684e-10
170.600000	2.08322e-10
170.550000	2.09814e-10
170.500000	2.11317e-10
170.450000	2.12831e-10
170.400000	2.14356e-10
170.350000	2.15891e-10
170.300000	2.17438e-10
170.250000	2.18995e-10
170.200000	2.20564e-10
170.150000	2.22144e-10
170.100000	2.23736e-10
170.050000	2.25338e-10
170.000000	2.26952e-10
169.950000	2.28578e-10
169.900000	2.30215e-10
169.850000	2.31864e-10
169.800000	2.33525e-10
169.750000	2.35198e-10
169.700000	2.36882e-10
169.650000	2.38579e-10
169.600000	2.40288e-10
169.550000	2.42009e-10
169.500000	2.43742e-10
169.450000	2.45488e-10
169.400000	2.47246e-10
169.350000	2.49016e-10
169.300000	2.508e-10
169.250000	2.52596e-10
169.200000	2.54405e-10
169.150000	2.56227e-10
169.100000	2.58062e-10
169.050000	2.5991e-10
169.000000	2.61771e-10
168.950000	2.63646e-10
168.900000	2.65534e-10
168.850000	2.67435e-10
168.800000	2.6935e-10
168.750000	2.71279e-10
168.700000	2.73221e-10
168.650000	2.75178e-10
168.600000	2.77148e-10
168.550000	2.79133e-10
168.500000	2.81131e-10
168.450000	2.83144e-10
168.400000	2.85172e-10
168.350000	2.87213e-10
168.300000	2.8927e-10
168.250000	2.91341e-10
168.200000	2.93427e-10
168.150000	2.95528e-10
168.100000	2.97643e-10
168.050000	2.99774e-10
168.000000	3.01921e-10
167.950000	3.04082e-10
167.900000	3.06259e-10
167.850000	3.08451e-10
167.800000	3.1066e-10
167.750000	3.12884e-10
167.700000	3.15123e-10
167.650000	3.17379e-10
167.600000	3.19651e-10
167.550000	3.21939e-10
167.500000	3.24244e-10
167.450000	3.26565e-10
167.400000	3.28903e-10
167.350000	3.31257e-10
167.300000	3.33628e-10
167.250000	3.36016e-10
167.200000	3.38421e-10
167.150000	3.40843e-10
167.100000	3.43283e-10
167.050000	3.4574e-10
167.000000	3.48215e-10
166.950000	3.50707e-10
166.900000	3.53217e-10
166.850000	3.55745e-10
166.800000	3.58291e-10
166.750000	3.60855e-10
166.700000	3.63438e-10
166.650000	3.66039e-10
166.600000	3.68658e-10
166.550000	3.71296e-10
166.500000	3.73954e-10
166.450000	3.7663e-10
166.400000	3.79325e-10
166.350000	3.82039e-10
166.300000	3.84773e-10
166.250000	3.87527e-10
166.200000	3.903e-10
166.150000	3.93092e-10
166.100000	3.95905e-10
166.050000	3.98738e-10
166.000000	4.01591e-10
165.950000	4.04465e-10
165.900000	4.07359e-10
165.850000	4.10273e-10
165.800000	4.13209e-10
165.750000	4.16165e-10
165.700000	4.19143e-10
165.650000	4.22142e-10
165.600000	4.25162e-10
165.550000	4.28204e-10
165.500000	4.31267e-10
165.450000	4.34353e-10
165.400000	4.3746e-10
165.350000	4.4059e-10
165.300000	4.43741e-10
165.250000	4.46916e-10
165.200000	4.50113e-10
165.150000	4.53333e-10
165.100000	4.56576e-10
165.050000	4.59842e-10
165.000000	4.63131e-10
164.950000	4.66444e-10
164.900000	4.69781e-10
164.850000	4.73141e-10
164.800000	4.76525e-10
164.750000	4.79934e-10
164.700000	4.83367e-10
164.650000	4.86824e-10
164.600000	4.90306e-10
164.550000	4.93813e-10
164.500000	4.97345e-10
164.450000	5.00902e-10
164.400000	5.04484e-10
164.350000	5.08093e-10
164.300000	5.11726e-10
164.250000	5.15386e-10
164.200000	5.19072e-10
164.150000	5.22784e-10
164.100000	5.26523e-10
164.050000	5.30288e-10
164.000000	5.3408e-10
163.950000	5.379e-10
163.900000	5.41746e-10
163.850000	5.4562e-10
163.800000	5.49522e-10
163.750000	5.53451e-10
163.700000	5.57409e-10
163.650000	5.61395e-10
163.600000	5.65409e-10
163.550000	5.69452e-10
163.500000	5.73523e-10
163.450000	5.77624e-10
163.400000	5.81754e-10
163.350000	5.85914e-10
163.300000	5.90103e-10
163.250000	5.94322e-10
163.200000	5.98571e-10
163.150000	6.02851e-10
163.100000	6.07161e-10
163.050000	6.11501e-10
163.000000	6.15873e-10
162.950000	6.20276e-10
162.900000	6.2471e-10
162.850000	6.29176e-10
162.800000	6.33674e-10
162.750000	6.38204e-10
162.700000	6.42766e-10
162.650000	6.47361e-10
162.600000	6.51989e-10
162.550000	6.56649e-10
162.500000	6.61343e-10
162.450000	6.6607e-10
162.400000	6.70831e-10
162.350000	6.75626e-10
162.300000	6.80455e-10
162.250000	6.85319e-10
162.200000	6.90217e-10
162.150000	6.9515e-10
162.100000	7.00119e-10
162.050000	7.05123e-10
162.000000	7.10162e-10
161.950000	7.15238e-10
161.900000	7.20349e-10
161.850000	7.25498e-10
161.800000	7.30682e-10
161.750000	7.35904e-10
161.700000	7.41163e-10
161.650000	7.4646e-10
161.600000	7.51794e-10
161.550000	7.57167e-10
161.500000	7.62577e-10
161.450000	7.68026e-10
161.400000	7.73515e-10
161.350000	7.79042e-10
161.300000	7.84608e-10
161.250000	7.90215e-10
161.200000	7.95861e-10
161.150000	8.01548e-10
161.100000	8.07275e-10
161.050000	8.13043e-10
161.000000	8.18852e-10
160.950000	8.24702e-10
160.900000	8.30595e-10
160.850000	8.36529e-10
160.800000	8.42505e-10
160.750000	8.48525e-10
160.700000	8.54587e-10
160.650000	8.60692e-10
160.600000	8.66841e-10
160.550000	8.73033e-10
160.500000	8.7927e-10
160.450000	8.85551e-10
160.400000	8.91877e-10
160.350000	8.98248e-10
160.300000	9.04665e-10
160.250000	9.11127e-10
160.200000	9.17635e-10
160.150000	9.2419e-10
160.100000	9.30791e-10
160.050000	9.3744e-10
160.000000	9.44135e-10
159.950000	9.50879e-10
159.900000	9.57671e-10
159.850000	9.64511e-10
159.800000	9.71399e-10
159.750000	9.78337e-10
159.700000	9.85324e-10
159.650000	9.92361e-10
159.600000	9.99449e-10
159.550000	1.00659e-09
159.500000	1.01377e-09
159.450000	1.02101e-09
159.400000	1.02831e-09
159.350000	1.03565e-09
159.300000	1.04305e-09
159.250000	1.05049e-09
159.200000	1.05799e-09
159.150000	1.06555e-09
159.100000	1.07316e-09
159.050000	1.08082e-09
159.000000	1.08854e-09
158.950000	1.09631e-09
158.900000	1.10414e-09
158.850000	1.11202e-09
158.800000	1.11996e-09
158.750000	1.12796e-09
158.700000	1.13601e-09
158.650000	1.14412e-09
158.600000	1.15229e-09
158.550000	1.16052e-09
158.500000	1.1688e-09
158.450000	1.17715e-09
158.400000	1.18555e-09
158.350000	1.19401e-09
158.300000	1.20254e-09
158.250000	1.21112e-09
158.200000	1.21977e-09
158.150000	1.22848e-09
158.100000	1.23725e-09
158.050000	1.24608e-09
158.000000	1.25497e-09
157.950000	1.26393e-09
157.900000	1.27295e-09
157.850000	1.28204e-09
157.800000	1.29119e-09
157.750000	1.3004e-09
157.700000	1.30969e-09
157.650000	1.31903e-09
157.600000	1.32845e-09
157.550000	1.33793e-09
157.500000	1.34748e-09
157.450000	1.35709e-09
157.400000	1.36678e-09
157.350000	1.37653e-09
157.300000	1.38636e-09
157.250000	1.39625e-09
157.200000	1.40621e-09
157.150000	1.41625e-09
157.100000	1.42636e-09
157.050000	1.43653e-09
157.000000	1.44678e-09
156.950000	1.45711e-09
156.900000	1.46751e-09
156.850000	1.47798e-09
156.800000	1.48852e-09
156.750000	1.49914e-09
156.700000	1.50984e-09
156.650000	1.52061e-09
156.600000	1.53146e-09
156.550000	1.54239e-09
156.500000	1.55339e-09
156.450000	1.56448e-09
156.400000	1.57564e-09
156.350000	1.58688e-09
156.300000	1.5982e-09
156.250000	1.6096e-09
156.200000	1.62108e-09
156.150000	1.63265e-09
156.100000	1.64429e-09
156.050000	1.65602e-09
156.000000	1.66784e-09
155.950000	1.67973e-09
155.900000	1.69172e-09
155.850000	1.70378e-09
155.800000	1.71594e-09
155.750000	1.72818e-09
155.700000	1.7405e-09
155.650000	1.75292e-09
155.600000	1.76542e-09
155.550000	1.77801e-09
155.500000	1.79069e-09
155.450000	1.80346e-09
155.400000	1.81632e-09
155.350000	1.82928e-09
155.300000	1.84232e-09
155.250000	1.85546e-09
155.200000	1.86869e-09
155.150000	1.88202e-09
155.100000	1.89544e-09
155.050000	1.90896e-09
155.000000	1.92257e-09
154.950000	1.93628e-09
154.900000	1.95009e-09
154.850000	1.96399e-09
154.800000	1.978e-09
154.750000	1.9921e-09
154.700000	2.00631e-09
154.650000	2.02061e-09
154.600000	2.03502e-09
154.550000	2.04953e-09
154.500000	2.06414e-09
154.450000	2.07886e-09
154.400000	2.09368e-09
154.350000	2.1086e-09
154.300000	2.12364e-09
154.250000	2.13878e-09
154.200000	2.15402e-09
154.150000	2.16938e-09
154.100000	2.18484e-09
154.050000	2.20042e-09
154.000000	2.2161e-09
153.950000	2.2319e-09
153.900000	2.24781e-09
153.850000	2.26383e-09
153.800000	2.27997e-09
153.750000	2.29622e-09
153.700000	2.31259e-09
153.650000	2.32907e-09
153.600000	2.34567e-09
153.550000	2.36239e-09
153.500000	2.37923e-09
153.450000	2.39618e-09
153.400000	2.41326e-09
153.350000	2.43046e-09
153.300000	2.44778e-09
153.250000	2.46523e-09
153.200000	2.48279e-09
153.150000	2.50049e-09
153.100000	2.51831e-09
153.050000	2.53625e-09
153.000000	2.55432e-09
152.950000	2.57253e-09
152.900000	2.59086e-09
152.850000	2.60932e-09
152.800000	2.62791e-09
152.750000	2.64664e-09
152.700000	2.66549e-09
152.650000	2.68449e-09
152.600000	2.70361e-09
152.550000	2.72287e-09
152.500000	2.74227e-09
152.450000	2.76181e-09
152.400000	2.78149e-09
152.350000	2.8013e-09
152.300000	2.82126e-09
152.250000	2.84136e-09
152.200000	2.8616e-09
152.150000	2.88199e-09
152.100000	2.90252e-09
152.050000	2.92319e-09
152.000000	2.94402e-09
151.950000	2.96499e-09
151.900000	2.98611e-09
151.850000	3.00738e-09
151.800000	3.0288e-09
151.750000	3.05037e-09
151.700000	3.0721e-09
151.650000	3.09398e-09
151.600000	3.11601e-09
151.550000	3.13821e-09
151.500000	3.16056e-09
151.450000	3.18307e-09
151.400000	3.20574e-09
151.350000	3.22857e-09
151.300000	3.25156e-09
151.250000	3.27471e-09
151.200000	3.29803e-09
151.150000	3.32152e-09
151.100000	3.34517e-09
151.050000	3.36899e-09
151.000000	3.39298e-09
150.950000	3.41714e-09
150.900000	3.44147e-09
150.850000	3.46598e-09
150.800000	3.49066e-09
150.750000	3.51551e-09
150.700000	3.54054e-09
150.650000	3.56575e-09
150.600000	3.59113e-09
150.550000	3.6167e-09
150.500000	3.64245e-09
150.450000	3.66838e-09
150.400000	3.6945e-09
150.350000	3.7208e-09
150.300000	3.74729e-09
150.250000	3.77396e-09
150.200000	3.80083e-09
150.150000	3.82788e-09
150.100000	3.85513e-09
150.050000	3.88257e-09
150.000000	3.91021e-09
149.950000	3.93804e-09
149.900000	3.96607e-09
149.850000	3.9943e-09
149.800000	4.02273e-09
149.750000	4.05136e-09
149.700000	4.08019e-09
149.650000	4.10923e-09
149.600000	4.13848e-09
149.550000	4.16793e-09
149.500000	4.19759e-09
149.450000	4.22747e-09
149.400000	4.25755e-09
149.350000	4.28785e-09
149.300000	4.31836e-09
149.250000	4.34909e-09
149.200000	4.38004e-09
149.150000	4.4112e-09
149.100000	4.44259e-09
149.050000	4.4742e-09
149.000000	4.50604e-09
148.950000	4.5381e-09
148.900000	4.57039e-09
148.850000	4.60291e-09
148.800000	4.63565e-09
148.750000	4.66863e-09
148.700000	4.70185e-09
148.650000	4.7353e-09
148.600000	4.76899e-09
148.550000	4.80291e-09
148.500000	4.83708e-09
148.450000	4.87149e-09
148.400000	4.90615e-09
148.350000	4.94104e-09
148.300000	4.97619e-09
148.250000	5.01159e-09
148.200000	5.04724e-09
148.150000	5.08314e-09
148.100000	5.11929e-09
148.050000	5.1557e-09
148.000000	5.19237e-09
147.950000	5.2293e-09
147.900000	5.26649e-09
147.850000	5.30395e-09
147.800000	5.34167e-09
147.750000	5.37966e-09
147.700000	5.41792e-09
147.650000	5.45645e-09
147.600000	5.49525e-09
147.550000	5.53433e-09
147.500000	5.57368e-09
147.450000	5.61332e-09
147.400000	5.65323e-09
147.350000	5.69343e-09
147.300000	5.73391e-09
147.250000	5.77468e-09
147.200000	5.81574e-09
147.150000	5.85709e-09
147.100000	5.89874e-09
147.050000	5.94067e-09
147.000000	5.98291e-09
146.950000	6.02544e-09
146.900000	6.06828e-09
146.850000	6.11142e-09
146.800000	6.15487e-09
146.750000	6.19862e-09
146.700000	6.24269e-09
146.650000	6.28706e-09
146.600000	6.33175e-09
146.550000	6.37676e-09
146.500000	6.42209e-09
146.450000	6.46774e-09
146.400000	6.51371e-09
146.350000	6.56001e-09
146.300000	6.60663e-09
146.250000	6.65359e-09
146.200000	6.70088e-09
146.150000	6.7485e-09
146.100000	6.79646e-09
146.050000	6.84476e-09
146.000000	6.89341e-09
145.950000	6.9424e-09
145.900000	6.99173e-09
145.850000	7.04142e-09
145.800000	7.09145e-09
145.750000	7.14184e-09
145.700000	7.19259e-09
145.650000	7.2437e-09
145.600000	7.29517e-09
145.550000	7.34701e-09
145.500000	7.39921e-09
145.450000	7.45178e-09
145.400000	7.50472e-09
145.350000	7.55804e-09
145.300000	7.61174e-09
145.250000	7.66582e-09
145.200000	7.72028e-09
145.150000	7.77512e-09
145.100000	7.83036e-09
145.050000	7.88598e-09
145.000000	7.942e-09
144.950000	7.99842e-09
144.900000	8.05523e-09
144.850000	8.11245e-09
144.800000	8.17008e-09
144.750000	8.22811e-09
144.700000	8.28655e-09
144.650000	8.34541e-09
144.600000	8.40468e-09
144.550000	8.46437e-09
144.500000	8.52449e-09
144.450000	8.58503e-09
144.400000	8.646e-09
144.350000	8.7074e-09
144.300000	8.76923e-09
144.250000	8.83151e-09
144.200000	8.89422e-09
144.150000	8.95738e-09
144.100000	9.02099e-09
144.050000	9.08504e-09
144.000000	9.14955e-09
143.950000	9.21452e-09
143.900000	9.27994e-09
143.850000	9.34583e-09
143.800000	9.41219e-09
143.750000	9.47901e-09
143.700000	9.54631e-09
143.650000	9.61409e-09
143.600000	9.68234e-09
143.550000	9.75108e-09
143.500000	9.8203e-09
143.450000	9.89002e-09
143.400000	9.96022e-09
143.350000	1.00309e-08
143.300000	1.01021e-08
143.250000	1.01738e-08
143.200000	1.02461e-08
143.150000	1.03188e-08
143.100000	1.0392e-08
143.050000	1.04658e-08
143.000000	1.05401e-08
142.950000	1.06149e-08
142.900000	1.06902e-08
142.850000	1.07661e-08
142.800000	1.08425e-08
142.750000	1.09194e-08
142.700000	1.09969e-08
142.650000	1.10749e-08
142.600000	1.11535e-08
142.550000	1.12327e-08
142.500000	1.13124e-08
142.450000	1.13927e-08
142.400000	1.14735e-08
142.350000	1.15549e-08
142.300000	1.16369e-08
142.250000	1.17195e-08
142.200000	1.18026e-08
142.150000	1.18863e-08
142.100000	1.19707e-08
142.050000	1.20556e-08
142.000000	1.21411e-08
141.950000	1.22273e-08
141.900000	1.2314e-08
141.850000	1.24013e-08
141.800000	1.24893e-08
141.750000	1.25779e-08
141.700000	1.26671e-08
141.650000	1.2757e-08
141.600000	1.28475e-08
141.550000	1.29386e-08
141.500000	1.30304e-08
141.450000	1.31228e-08
141.400000	1.32159e-08
141.350000	1.33096e-08
141.300000	1.3404e-08
141.250000	1.3499e-08
141.200000	1.35948e-08
141.150000	1.36912e-08
141.100000	1.37883e-08
141.050000	1.3886e-08
141.000000	1.39845e-08
140.950000	1.40837e-08
140.900000	1.41835e-08
140.850000	1.42841e-08
140.800000	1.43854e-08
140.750000	1.44874e-08
140.700000	1.45901e-08
140.650000	1.46935e-08
140.600000	1.47977e-08
140.550000	1.49026e-08
140.500000	1.50083e-08
140.450000	1.51147e-08
140.400000	1.52218e-08
140.350000	1.53297e-08
140.300000	1.54384e-08
140.250000	1.55478e-08
140.200000	1.5658e-08
140.150000	1.5769e-08
140.100000	1.58808e-08
140.050000	1.59933e-08
140.000000	1.61067e-08
139.950000	1.62209e-08
139.900000	1.63358e-08
139.850000	1.64516e-08
139.800000	1.65682e-08
139.750000	1.66856e-08
139.700000	1.68038e-08
139.650000	1.69229e-08
139.600000	1.70428e-08
139.550000	1.71636e-08
139.500000	1.72852e-08
139.450000	1.74077e-08
139.400000	1.75311e-08
139.350000	1.76553e-08
139.300000	1.77804e-08
139.250000	1.79063e-08
139.200000	1.80332e-08
139.150000	1.8161e-08
139.100000	1.82896e-08
139.050000	1.84192e-08
139.000000	1.85497e-08
138.950000	1.86811e-08
138.900000	1.88134e-08
138.850000	1.89467e-08
138.800000	1.90809e-08
138.750000	1.92161e-08
138.700000	1.93522e-08
138.650000	1.94893e-08
138.600000	1.96273e-08
138.550000	1.97663e-08
138.500000	1.99063e-08
138.450000	2.00473e-08
138.400000	2.01893e-08
138.350000	2.03322e-08
138.300000	2.04762e-08
138.250000	2.06212e-08
138.200000	2.07673e-08
138.150000	2.09143e-08
138.100000	2.10624e-08
138.050000	2.12116e-08
138.000000	2.13618e-08
137.950000	2.1513e-08
137.900000	2.16653e-08
137.850000	2.18187e-08
137.800000	2.19732e-08
137.750000	2.21288e-08
137.700000	2.22854e-08
137.650000	2.24432e-08
137.600000	2.26021e-08
137.550000	2.27621e-08
137.500000	2.29232e-08
137.450000	2.30855e-08
137.400000	2.32489e-08
137.350000	2.34135e-08
137.300000	2.35792e-08
137.250000	2.37461e-08
137.200000	2.39142e-08
137.150000	2.40834e-08
137.100000	2.42539e-08
137.050000	2.44255e-08
137.000000	2.45984e-08
136.950000	2.47725e-08
136.900000	2.49478e-08
136.850000	2.51243e-08
136.800000	2.53021e-08
136.750000	2.54812e-08
136.700000	2.56615e-08
136.650000	2.5843e-08
136.600000	2.60259e-08
136.550000	2.621e-08
136.500000	2.63955e-08
136.450000	2.65822e-08
136.400000	2.67703e-08
136.350000	2.69597e-08
136.300000	2.71504e-08
136.250000	2.73425e-08
136.200000	2.75359e-08
136.150000	2.77307e-08
136.100000	2.79269e-08
136.050000	2.81244e-08
136.000000	2.83234e-08
135.950000	2.85237e-08
135.900000	2.87255e-08
135.850000	2.89286e-08
135.800000	2.91332e-08
135.750000	2.93393e-08
135.700000	2.95468e-08
135.650000	2.97557e-08
135.600000	2.99662e-08
135.550000	3.01781e-08
135.500000	3.03915e-08
135.450000	3.06064e-08
135.400000	3.08228e-08
135.350000	3.10408e-08
135.300000	3.12603e-08
135.250000	3.14813e-08
135.200000	3.17039e-08
135.150000	3.1928e-08
135.100000	3.21538e-08
135.050000	3.23811e-08
135.000000	3.261e-08
134.950000	3.28406e-08
134.900000	3.30727e-08
134.850000	3.33065e-08
134.800000	3.3542e-08
134.750000	3.37791e-08
134.700000	3.40178e-08
134.650000	3.42583e-08
134.600000	3.45004e-08
134.550000	3.47443e-08
134.500000	3.49898e-08
134.450000	3.52371e-08
134.400000	3.54862e-08
134.350000	3.57369e-08
134.300000	3.59895e-08
134.250000	3.62438e-08
134.200000	3.65e-08
134.150000	3.67579e-08
134.100000	3.70176e-08
134.050000	3.72792e-08
134.000000	3.75426e-08
133.950000	3.78079e-08
133.900000	3.8075e-08
133.850000	3.8344e-08
133.800000	3.86149e-08
133.750000	3.88877e-08
133.700000	3.91624e-08
133.650000	3.94391e-08
133.600000	3.97177e-08
133.550000	3.99983e-08
133.500000	4.02808e-08
133.450000	4.05653e-08
133.400000	4.08519e-08
133.350000	4.11404e-08
133.300000	4.1431e-08
133.250000	4.17236e-08
133.200000	4.20183e-08
133.150000	4.23151e-08
133.100000	4.26139e-08
133.050000	4.29148e-08
133.000000	4.32179e-08
132.950000	4.35231e-08
132.900000	4.38304e-08
132.850000	4.41399e-08
132.800000	4.44516e-08
132.750000	4.47655e-08
132.700000	4.50816e-08
132.650000	4.53998e-08
132.600000	4.57204e-08
132.550000	4.60432e-08
132.500000	4.63682e-08
132.450000	4.66956e-08
132.400000	4.70252e-08
132.350000	4.73572e-08
132.300000	4.76915e-08
132.250000	4.80281e-08
132.200000	4.83671e-08
132.150000	4.87085e-08
132.100000	4.90523e-08
132.050000	4.93985e-08
132.000000	4.97472e-08
131.950000	5.00983e-08
131.900000	5.04519e-08
131.850000	5.08079e-08
131.800000	5.11665e-08
131.750000	5.15275e-08
131.700000	5.18911e-08
131.650000	5.22573e-08
131.600000	5.2626e-08
131.550000	5.29974e-08
131.500000	5.33713e-08
131.450000	5.37479e-08
131.400000	5.41271e-08
131.350000	5.45089e-08
131.300000	5.48935e-08
131.250000	5.52808e-08
131.200000	5.56707e-08
131.150000	5.60634e-08
131.100000	5.64589e-08
131.050000	5.68572e-08
131.000000	5.72582e-08
130.950000	5.76621e-08
130.900000	5.80688e-08
130.850000	5.84784e-08
130.800000	5.88908e-08
130.750000	5.93061e-08
130.700000	5.97244e-08
130.650000	6.01456e-08
130.600000	6.05697e-08
130.550000	6.09968e-08
130.500000	6.1427e-08
130.450000	6.18601e-08
130.400000	6.22963e-08
130.350000	6.27355e-08
130.300000	6.31778e-08
130.250000	6.36233e-08
130.200000	6.40718e-08
130.150000	6.45235e-08
130.100000	6.49784e-08
130.050000	6.54365e-08
130.000000	6.58978e-08
129.950000	6.63623e-08
129.900000	6.68301e-08
129.850000	6.73012e-08
129.800000	6.77755e-08
129.750000	6.82532e-08
129.700000	6.87343e-08
129.650000	6.92187e-08
129.600000	6.97065e-08
129.550000	7.01978e-08
129.500000	7.06925e-08
129.450000	7.11907e-08
129.400000	7.16923e-08
129.350000	7.21975e-08
129.300000	7.27062e-08
129.250000	7.32185e-08
129.200000	7.37344e-08
129.150000	7.42539e-08
129.100000	7.47771e-08
129.050000	7.53039e-08
129.000000	7.58344e-08
128.950000	7.63686e-08
128.900000	7.69066e-08
128.850000	7.74484e-08
128.800000	7.79939e-08
128.750000	7.85433e-08
128.700000	7.90965e-08
128.650000	7.96537e-08
128.600000	8.02147e-08
128.550000	8.07796e-08
128.500000	8.13485e-08
128.450000	8.19214e-08
128.400000	8.24983e-08
128.350000	8.30793e-08
128.300000	8.36643e-08
128.250000	8.42535e-08
128.200000	8.48467e-08
128.150000	8.54441e-08
128.100000	8.60457e-08
128.050000	8.66516e-08
128.000000	8.72616e-08
127.950000	8.7876e-08
127.900000	8.84946e-08
127.850000	8.91176e-08
127.800000	8.9745e-08
127.750000	9.03767e-08
127.700000	9.10129e-08
127.650000	9.16535e-08
127.600000	9.22986e-08
127.550000	9.29483e-08
127.500000	9.36024e-08
127.450000	9.42612e-08
127.400000	9.49246e-08
127.350000	9.55926e-08
127.300000	9.62653e-08
127.250000	9.69428e-08
127.200000	9.76249e-08
127.150000	9.83119e-08
127.100000	9.90036e-08
127.050000	9.97002e-08
127.000000	1.00402e-07
126.950000	1.01108e-07
126.900000	1.01819e-07
126.850000	1.02536e-07
126.800000	1.03257e-07
126.750000	1.03983e-07
126.700000	1.04715e-07
126.650000	1.05451e-07
126.600000	1.06193e-07
126.550000	1.0694e-07
126.500000	1.07692e-07
126.450000	1.0845e-07
126.400000	1.09212e-07
126.350000	1.09981e-07
126.300000	1.10754e-07
126.250000	1.11533e-07
126.200000	1.12317e-07
126.150000	1.13107e-07
126.100000	1.13902e-07
126.050000	1.14703e-07
126.000000	1.1551e-07
125.950000	1.16322e-07
125.900000	1.1714e-07
125.850000	1.17963e-07
125.800000	1.18792e-07
125.750000	1.19627e-07
125.700000	1.20468e-07
125.650000	1.21315e-07
125.600000	1.22168e-07
125.550000	1.23027e-07
125.500000	1.23891e-07
125.450000	1.24762e-07
125.400000	1.25639e-07
125.350000	1.26522e-07
125.300000	1.27411e-07
125.250000	1.28306e-07
125.200000	1.29208e-07
125.150000	1.30116e-07
125.100000	1.3103e-07
125.050000	1.31951e-07
125.000000	1.32878e-07
124.950000	1.33812e-07
124.900000	1.34752e-07
124.850000	1.35699e-07
124.800000	1.36652e-07
124.750000	1.37612e-07
124.700000	1.38578e-07
124.650000	1.39552e-07
124.600000	1.40532e-07
124.550000	1.41519e-07
124.500000	1.42513e-07
124.450000	1.43514e-07
124.400000	1.44522e-07
124.350000	1.45537e-07
124.300000	1.46559e-07
124.250000	1.47588e-07
124.200000	1.48625e-07
124.150000	1.49668e-07
124.100000	1.50719e-07
124.050000	1.51778e-07
124.000000	1.52843e-07
123.950000	1.53916e-07
123.900000	1.54997e-07
123.850000	1.56085e-07
123.800000	1.57181e-07
123.750000	1.58284e-07
123.700000	1.59395e-07
123.650000	1.60514e-07
123.600000	1.61641e-07
123.550000	1.62775e-07
123.500000	1.63918e-07
123.450000	1.65068e-07
123.400000	1.66227e-07
123.350000	1.67393e-07
123.300000	1.68568e-07
123.250000	1.69751e-07
123.200000	1.70942e-07
123.150000	1.72141e-07
123.100000	1.73349e-07
123.050000	1.74565e-07
123.000000	1.7579e-07
122.950000	1.77023e-07
122.900000	1.78265e-07
122.850000	1.79516e-07
122.800000	1.80775e-07
122.750000	1.82043e-07
122.700000	1.8332e-07
122.650000	1.84606e-07
122.600000	1.85901e-07
122.550000	1.87205e-07
122.500000	1.88518e-07
122.450000	1.8984e-07
122.400000	1.91171e-07
122.350000	1.92512e-07
122.300000	1.93862e-07
122.250000	1.95221e-07
122.200000	1.9659e-07
122.150000	1.97968e-07
122.100000	1.99356e-07
122.050000	2.00754e-07
122.000000	2.02161e-07
121.950000	2.03578e-07
121.900000	2.05005e-07
121.850000	2.06443e-07
121.800000	2.0789e-07
121.750000	2.09347e-07
121.700000	2.10814e-07
121.650000	2.12292e-07
121.600000	2.13779e-07
121.550000	2.15278e-07
121.500000	2.16786e-07
121.450000	2.18305e-07
121.400000	2.19835e-07
121.350000	2.21376e-07
121.300000	2.22927e-07
121.250000	2.24489e-07
121.200000	2.26062e-07
121.150000	2.27645e-07
121.100000	2.2924e-07
121.050000	2.30846e-07
121.000000	2.32463e-07
120.950000	2.34092e-07
120.900000	2.35731e-07
120.850000	2.37382e-07
120.800000	2.39045e-07
120.750000	2.40719e-07
120.700000	2.42405e-07
120.650000	2.44103e-07
120.600000	2.45812e-07
120.550000	2.47533e-07
120.500000	2.49267e-07
120.450000	2.51012e-07
120.400000	2.5277e-07
120.350000	2.54539e-07
120.300000	2.56322e-07
120.250000	2.58116e-07
120.200000	2.59923e-07
120.150000	2.61743e-07
120.100000	2.63575e-07
120.050000	2.6542e-07
120.000000	2.67278e-07
119.950000	2.69148e-07
119.900000	2.71032e-07
119.850000	2.72929e-07
119.800000	2.74839e-07
119.750000	2.76762e-07
119.700000	2.78699e-07
119.650000	2.80649e-07
119.600000	2.82613e-07
119.550000	2.8459e-07
119.500000	2.86581e-07
119.450000	2.88586e-07
119.400000	2.90605e-07
119.350000	2.92638e-07
119.300000	2.94686e-07
119.250000	2.96747e-07
119.200000	2.98823e-07
119.150000	3.00913e-07
119.100000	3.03017e-07
119.050000	3.05137e-07
119.000000	3.07271e-07
118.950000	3.0942e-07
118.900000	3.11583e-07
118.850000	3.13762e-07
118.800000	3.15956e-07
118.750000	3.18165e-07
118.700000	3.2039e-07
118.650000	3.2263e-07
118.600000	3.24886e-07
118.550000	3.27157e-07
118.500000	3.29444e-07
118.450000	3.31747e-07
118.400000	3.34066e-07
118.350000	3.36401e-07
118.300000	3.38752e-07
118.250000	3.4112e-07
118.200000	3.43504e-07
118.150000	3.45904e-07
118.100000	3.48322e-07
118.050000	3.50756e-07
118.000000	3.53207e-07
117.950000	3.55675e-07
117.900000	3.5816e-07
117.850000	3.60662e-07
117.800000	3.63182e-07
117.750000	3.65719e-07
117.700000	3.68274e-07
117.650000	3.70846e-07
117.600000	3.73437e-07
117.550000	3.76045e-07
117.500000	3.78672e-07
117.450000	3.81316e-07
117.400000	3.8398e-07
117.350000	3.86661e-07
117.300000	3.89361e-07
117.250000	3.9208e-07
117.200000	3.94818e-07
117.150000	3.97575e-07
117.100000	4.00351e-07
117.050000	4.03146e-07
117.000000	4.0596e-07
116.950000	4.08794e-07
116.900000	4.11648e-07
116.850000	4.14522e-07
116.800000	4.17415e-07
116.750000	4.20329e-07
116.700000	4.23262e-07
116.650000	4.26216e-07
116.600000	4.29191e-07
116.550000	4.32186e-07
116.500000	4.35202e-07
116.450000	4.38239e-07
116.400000	4.41297e-07
116.350000	4.44376e-07
116.300000	4.47476e-07
116.250000	4.50598e-07
116.200000	4.53741e-07
116.150000	4.56907e-07
116.100000	4.60094e-07
116.050000	4.63303e-07
116.000000	4.66535e-07
115.950000	4.69789e-07
115.900000	4.73065e-07
115.850000	4.76364e-07
115.800000	4.79686e-07
115.750000	4.83031e-07
115.700000	4.864e-07
115.650000	4.89791e-07
115.600000	4.93206e-07
115.550000	4.96645e-07
115.500000	5.00107e-07
115.450000	5.03594e-07
115.400000	5.07104e-07
115.350000	5.10639e-07
115.300000	5.14199e-07
115.250000	5.17783e-07
115.200000	5.21392e-07
115.150000	5.25025e-07
115.100000	5.28684e-07
115.050000	5.32369e-07
115.000000	5.36078e-07
114.950000	5.39814e-07
114.900000	5.43575e-07
114.850000	5.47362e-07
114.800000	5.51176e-07
114.750000	5.55016e-07
114.700000	5.58882e-07
114.650000	5.62775e-07
114.600000	5.66696e-07
114.550000	5.70643e-07
114.500000	5.74617e-07
114.450000	5.78619e-07
114.400000	5.82649e-07
114.350000	5.86707e-07
114.300000	5.90792e-07
114.250000	5.94906e-07
114.200000	5.99048e-07
114.150000	6.03219e-07
114.100000	6.07419e-07
114.050000	6.11648e-07
114.000000	6.15906e-07
113.950000	6.20194e-07
113.900000	6.24511e-07
113.850000	6.28858e-07
113.800000	6.33235e-07
113.750000	6.37642e-07
113.700000	6.42079e-07
113.650000	6.46548e-07
113.600000	6.51047e-07
113.550000	6.55577e-07
113.500000	6.60139e-07
113.450000	6.64732e-07
113.400000	6.69357e-07
113.350000	6.74013e-07
113.300000	6.78702e-07
113.250000	6.83423e-07
113.200000	6.88177e-07
113.150000	6.92964e-07
113.100000	6.97784e-07
113.050000	7.02637e-07
113.000000	7.07523e-07
112.950000	7.12443e-07
112.900000	7.17398e-07
112.850000	7.22386e-07
112.800000	7.27409e-07
112.750000	7.32466e-07
112.700000	7.37559e-07
112.650000	7.42686e-07
112.600000	7.47849e-07
112.550000	7.53048e-07
112.500000	7.58282e-07
112.450000	7.63552e-07
112.400000	7.68859e-07
112.350000	7.74203e-07
112.300000	7.79583e-07
112.250000	7.85e-07
112.200000	7.90455e-07
112.150000	7.95947e-07
112.100000	8.01477e-07
112.050000	8.07046e-07
112.000000	8.12652e-07
111.950000	8.18298e-07
111.900000	8.23982e-07
111.850000	8.29706e-07
111.800000	8.35468e-07
111.750000	8.41271e-07
111.700000	8.47114e-07
111.650000	8.52997e-07
111.600000	8.5892e-07
111.550000	8.64884e-07
111.500000	8.70889e-07
111.450000	8.76936e-07
111.400000	8.83024e-07
111.350000	8.89155e-07
111.300000	8.95327e-07
111.250000	9.01542e-07
111.200000	9.078e-07
111.150000	9.14101e-07
111.100000	9.20445e-07
111.050000	9.26833e-07
111.000000	9.33265e-07
110.950000	9.39741e-07
110.900000	9.46262e-07
110.850000	9.52827e-07
110.800000	9.59438e-07
110.750000	9.66094e-07
110.700000	9.72796e-07
110.650000	9.79545e-07
110.600000	9.86339e-07
110.550000	9.93181e-07
110.500000	1.00007e-06
110.450000	1.007e-06
110.400000	1.01399e-06
110.350000	1.02102e-06
110.300000	1.0281e-06
110.250000	1.03523e-06
110.200000	1.04241e-06
110.150000	1.04963e-06
110.100000	1.05691e-06
110.050000	1.06424e-06
110.000000	1.07161e-06
109.950000	1.07904e-06
109.900000	1.08652e-06
109.850000	1.09405e-06
109.800000	1.10163e-06
109.750000	1.10927e-06
109.700000	1.11695e-06
109.650000	1.12469e-06
109.600000	1.13249e-06
109.550000	1.14033e-06
109.500000	1.14823e-06
109.450000	1.15619e-06
109.400000	1.16419e-06
109.350000	1.17226e-06
109.300000	1.18038e-06
109.250000	1.18855e-06
109.200000	1.19678e-06
109.150000	1.20507e-06
109.100000	1.21342e-06
109.050000	1.22182e-06
109.000000	1.23028e-06
108.950000	1.23879e-06
108.900000	1.24737e-06
108.850000	1.25601e-06
108.800000	1.2647e-06
108.750000	1.27345e-06
108.700000	1.28227e-06
108.650000	1.29114e-06
108.600000	1.30008e-06
108.550000	1.30907e-06
108.500000	1.31813e-06
108.450000	1.32725e-06
108.400000	1.33643e-06
108.350000	1.34568e-06
108.300000	1.35499e-06
108.250000	1.36436e-06
108.200000	1.3738e-06
108.150000	1.3833e-06
108.100000	1.39287e-06
108.050000	1.4025e-06
108.000000	1.4122e-06
107.950000	1.42196e-06
107.900000	1.4318e-06
107.850000	1.4417e-06
107.800000	1.45166e-06
107.750000	1.4617e-06
107.700000	1.4718e-06
107.650000	1.48198e-06
107.600000	1.49222e-06
107.550000	1.50253e-06
107.500000	1.51292e-06
107.450000	1.52337e-06
107.400000	1.5339e-06
107.350000	1.5445e-06
107.300000	1.55517e-06
107.250000	1.56591e-06
107.200000	1.57673e-06
107.150000	1.58762e-06
107.100000	1.59859e-06
107.050000	1.60963e-06
107.000000	1.62075e-06
106.950000	1.63194e-06
106.900000	1.64321e-06
106.850000	1.65456e-06
106.800000	1.66598e-06
106.750000	1.67748e-06
106.700000	1.68906e-06
106.650000	1.70072e-06
106.600000	1.71246e-06
106.550000	1.72428e-06
106.500000	1.73618e-06
106.450000	1.74817e-06
106.400000	1.76023e-06
106.350000	1.77238e-06
106.300000	1.78461e-06
106.250000	1.79692e-06
106.200000	1.80932e-06
106.150000	1.8218e-06
106.100000	1.83437e-06
106.050000	1.84702e-06
106.000000	1.85976e-06
105.950000	1.87259e-06
105.900000	1.8855e-06
105.850000	1.8985e-06
105.800000	1.9116e-06
105.750000	1.92478e-06
105.700000	1.93805e-06
105.650000	1.95141e-06
105.600000	1.96486e-06
105.550000	1.9784e-06
105.500000	1.99204e-06
105.450000	2.00577e-06
105.400000	2.01959e-06
105.350000	2.03351e-06
105.300000	2.04753e-06
105.250000	2.06163e-06
105.200000	2.07584e-06
105.150000	2.09014e-06
105.100000	2.10454e-06
105.050000	2.11904e-06
105.000000	2.13363e-06
104.950000	2.14833e-06
104.900000	2.16312e-06
104.850000	2.17802e-06
104.800000	2.19302e-06
104.750000	2.20812e-06
104.700000	2.22332e-06
104.650000	2.23863e-06
104.600000	2.25404e-06
104.550000	2.26955e-06
104.500000	2.28518e-06
104.450000	2.3009e-06
104.400000	2.31674e-06
104.350000	2.33268e-06
104.300000	2.34873e-06
104.250000	2.36489e-06
104.200000	2.38116e-06
104.150000	2.39755e-06
104.100000	2.41404e-06
104.050000	2.43064e-06
104.000000	2.44736e-06
103.950000	2.4642e-06
103.900000	2.48114e-06
103.850000	2.4982e-06
103.800000	2.51538e-06
103.750000	2.53268e-06
103.700000	2.55009e-06
103.650000	2.56762e-06
103.600000	2.58527e-06
103.550000	2.60304e-06
103.500000	2.62093e-06
103.450000	2.63894e-06
103.400000	2.65708e-06
103.350000	2.67534e-06
103.300000	2.69372e-06
103.250000	2.71223e-06
103.200000	2.73086e-06
103.150000	2.74962e-06
103.100000	2.76851e-06
103.050000	2.78752e-06
103.000000	2.80667e-06
102.950000	2.82594e-06
102.900000	2.84535e-06
102.850000	2.86489e-06
102.800000	2.88456e-06
102.750000	2.90436e-06
102.700000	2.9243e-06
102.650000	2.94437e-06
102.600000	2.96458e-06
102.550000	2.98493e-06
102.500000	3.00541e-06
102.450000	3.02603e-06
102.400000	3.0468e-06
102.350000	3.0677e-06
102.300000	3.08875e-06
102.250000	3.10994e-06
102.200000	3.13127e-06
102.150000	3.15275e-06
102.100000	3.17437e-06
102.050000	3.19614e-06
102.000000	3.21806e-06
101.950000	3.24012e-06
101.900000	3.26234e-06
101.850000	3.2847e-06
101.800000	3.30722e-06
101.750000	3.32989e-06
101.700000	3.35271e-06
101.650000	3.37569e-06
101.600000	3.39882e-06
101.550000	3.42211e-06
101.500000	3.44556e-06
101.450000	3.46917e-06
101.400000	3.49293e-06
101.350000	3.51686e-06
101.300000	3.54095e-06
101.250000	3.5652e-06
101.200000	3.58962e-06
101.150000	3.6142e-06
101.100000	3.63895e-06
101.050000	3.66386e-06
101.000000	3.68895e-06
100.950000	3.7142e-06
100.900000	3.73962e-06
100.850000	3.76522e-06
100.800000	3.79099e-06
100.750000	3.81693e-06
100.700000	3.84305e-06
100.650000	3.86935e-06
100.600000	3.89582e-06
100.550000	3.92247e-06
100.500000	3.9493e-06
100.450000	3.97631e-06
100.400000	4.00351e-06
100.350000	4.03089e-06
100.300000	4.05845e-06
100.250000	4.0862e-06
100.200000	4.11414e-06
100.150000	4.14227e-06
100.100000	4.17058e-06
100.050000	4.19909e-06
100.000000	4.22779e-06
99.950000	4.25668e-06
99.900000	4.28577e-06
99.850000	4.31505e-06
99.800000	4.34453e-06
99.750000	4.37421e-06
99.700000	4.4041e-06
99.650000	4.43418e-06
99.600000	4.46446e-06
99.550000	4.49495e-06
99.500000	4.52565e-06
99.450000	4.55655e-06
99.400000	4.58766e-06
99.350000	4.61898e-06
99.300000	4.65051e-06
99.250000	4.68225e-06
99.200000	4.7142e-06
99.150000	4.74638e-06
99.100000	4.77876e-06
99.050000	4.81137e-06
99.000000	4.8442e-06
98.950000	4.87724e-06
98.900000	4.91051e-06
98.850000	4.94401e-06
98.800000	4.97772e-06
98.750000	5.01167e-06
98.700000	5.04584e-06
98.650000	5.08025e-06
98.600000	5.11488e-06
98.550000	5.14975e-06
98.500000	5.18485e-06
98.450000	5.22019e-06
98.400000	5.25576e-06
98.350000	5.29158e-06
98.300000	5.32763e-06
98.250000	5.36393e-06
98.200000	5.40047e-06
98.150000	5.43726e-06
98.100000	5.4743e-06
98.050000	5.51158e-06
98.000000	5.54911e-06
97.950000	5.5869e-06
97.900000	5.62494e-06
97.850000	5.66323e-06
97.800000	5.70178e-06
97.750000	5.74059e-06
97.700000	5.77966e-06
97.650000	5.81899e-06
97.600000	5.85859e-06
97.550000	5.89845e-06
97.500000	5.93858e-06
97.450000	5.97898e-06
97.400000	6.01965e-06
97.350000	6.06059e-06
97.300000	6.10181e-06
97.250000	6.1433e-06
97.200000	6.18507e-06
97.150000	6.22712e-06
97.100000	6.26945e-06
97.050000	6.31207e-06
97.000000	6.35497e-06
96.950000	6.39816e-06
96.900000	6.44163e-06
96.850000	6.4854e-06
96.800000	6.52946e-06
96.750000	6.57382e-06
96.700000	6.61847e-06
96.650000	6.66342e-06
96.600000	6.70868e-06
96.550000	6.75423e-06
96.500000	6.80009e-06
96.450000	6.84626e-06
96.400000	6.89273e-06
96.350000	6.93952e-06
96.300000	6.98662e-06
96.250000	7.03403e-06
96.200000	7.08176e-06
96.150000	7.12981e-06
96.100000	7.17818e-06
96.050000	7.22687e-06
96.000000	7.27589e-06
95.950000	7.32524e-06
95.900000	7.37491e-06
95.850000	7.42492e-06
95.800000	7.47526e-06
95.750000	7.52593e-06
95.700000	7.57695e-06
95.650000	7.6283e-06
95.600000	7.68e-06
95.550000	7.73204e-06
95.500000	7.78443e-06
95.450000	7.83717e-06
95.400000	7.89026e-06
95.350000	7.9437e-06
95.300000	7.9975e-06
95.250000	8.05166e-06
95.200000	8.10618e-06
95.150000	8.16106e-06
95.100000	8.21631e-06
95.050000	8.27193e-06
95.000000	8.32791e-06
94.950000	8.38427e-06
94.900000	8.44101e-06
94.850000	8.49812e-06
94.800000	8.55561e-06
94.750000	8.61348e-06
94.700000	8.67174e-06
94.650000	8.73039e-06
94.600000	8.78942e-06
94.550000	8.84885e-06
94.500000	8.90868e-06
94.450000	8.9689e-06
94.400000	9.02952e-06
94.350000	9.09055e-06
94.300000	9.15198e-06
94.250000	9.21381e-06
94.200000	9.27606e-06
94.150000	9.33872e-06
94.100000	9.4018e-06
94.050000	9.4653e-06
94.000000	9.52922e-06
93.950000	9.59356e-06
93.900000	9.65833e-06
93.850000	9.72353e-06
93.800000	9.78916e-06
93.750000	9.85523e-06
93.700000	9.92173e-06
93.650000	9.98868e-06
93.600000	1.00561e-05
93.550000	1.01239e-05
93.500000	1.01922e-05
93.450000	1.02609e-05
93.400000	1.03301e-05
93.350000	1.03998e-05
93.300000	1.04699e-05
93.250000	1.05405e-05
93.200000	1.06115e-05
93.150000	1.0683e-05
93.100000	1.0755e-05
93.050000	1.08275e-05
93.000000	1.09004e-05
92.950000	1.09738e-05
92.900000	1.10477e-05
92.850000	1.11221e-05
92.800000	1.1197e-05
92.750000	1.12724e-05
92.700000	1.13483e-05
92.650000	1.14247e-05
92.600000	1.15016e-05
92.550000	1.1579e-05
92.500000	1.16569e-05
92.450000	1.17353e-05
92.400000	1.18143e-05
92.350000	1.18937e-05
92.300000	1.19737e-05
92.250000	1.20542e-05
92.200000	1.21353e-05
92.150000	1.22168e-05
92.100000	1.2299e-05
92.050000	1.23816e-05
92.000000	1.24648e-05
91.950000	1.25486e-05
91.900000	1.26329e-05
91.850000	1.27177e-05
91.800000	1.28031e-05
91.750000	1.28891e-05
91.700000	1.29757e-05
91.650000	1.30628e-05
91.600000	1.31505e-05
91.550000	1.32387e-05
91.500000	1.33276e-05
91.450000	1.3417e-05
91.400000	1.3507e-05
91.350000	1.35976e-05
91.300000	1.36888e-05
91.250000	1.37807e-05
91.200000	1.38731e-05
91.150000	1.39661e-05
91.100000	1.40597e-05
91.050000	1.41539e-05
91.000000	1.42488e-05
90.950000	1.43443e-05
90.900000	1.44404e-05
90.850000	1.45371e-05
90.800000	1.46345e-05
90.750000	1.47325e-05
90.700000	1.48312e-05
90.650000	1.49305e-05
90.600000	1.50304e-05
90.550000	1.5131e-05
90.500000	1.52323e-05
90.450000	1.53342e-05
90.400000	1.54368e-05
90.350000	1.55401e-05
90.300000	1.56441e-05
90.250000	1.57487e-05
90.200000	1.5854e-05
90.150000	1.596e-05
90.100000	1.60667e-05
90.050000	1.61741e-05
90.000000	1.62822e-05
89.950000	1.6391e-05
89.900000	1.65005e-05
89.850000	1.66107e-05
89.800000	1.67217e-05
89.750000	1.68333e-05
89.700000	1.69457e-05
89.650000	1.70589e-05
89.600000	1.71727e-05
89.550000	1.72874e-05
89.500000	1.74027e-05
89.450000	1.75188e-05
89.400000	1.76357e-05
89.350000	1.77533e-05
89.300000	1.78718e-05
89.250000	1.79909e-05
89.200000	1.81109e-05
89.150000	1.82316e-05
89.100000	1.83531e-05
89.050000	1.84754e-05
89.000000	1.85985e-05
88.950000	1.87224e-05
88.900000	1.88472e-05
88.850000	1.89727e-05
88.800000	1.9099e-05
88.750000	1.92262e-05
88.700000	1.93542e-05
88.650000	1.9483e-05
88.600000	1.96126e-05
88.550000	1.97431e-05
88.500000	1.98745e-05
88.450000	2.00067e-05
88.400000	2.01397e-05
88.350000	2.02737e-05
88.300000	2.04085e-05
88.250000	2.05441e-05
88.200000	2.06807e-05
88.150000	2.08181e-05
88.100000	2.09564e-05
88.050000	2.10956e-05
88.000000	2.12357e-05
87.950000	2.13768e-05
87.900000	2.15187e-05
87.850000	2.16616e-05
87.800000	2.18054e-05
87.750000	2.19501e-05
87.700000	2.20957e-05
87.650000	2.22423e-05
87.600000	2.23898e-05
87.550000	2.25383e-05
87.500000	2.26878e-05
87.450000	2.28382e-05
87.400000	2.29896e-05
87.350000	2.3142e-05
87.300000	2.32953e-05
87.250000	2.34496e-05
87.200000	2.3605e-05
87.150000	2.37613e-05
87.100000	2.39187e-05
87.050000	2.4077e-05
87.000000	2.42364e-05
86.950000	2.43968e-05
86.900000	2.45582e-05
86.850000	2.47207e-05
86.800000	2.48842e-05
86.750000	2.50488e-05
86.700000	2.52145e-05
86.650000	2.53812e-05
86.600000	2.55489e-05
86.550000	2.57178e-05
86.500000	2.58877e-05
86.450000	2.60588e-05
86.400000	2.62309e-05
86.350000	2.64041e-05
86.300000	2.65785e-05
86.250000	2.67539e-05
86.200000	2.69305e-05
86.150000	2.71083e-05
86.100000	2.72871e-05
86.050000	2.74671e-05
86.000000	2.76483e-05
85.950000	2.78306e-05
85.900000	2.80141e-05
85.850000	2.81988e-05
85.800000	2.83846e-05
85.750000	2.85717e-05
85.700000	2.87599e-05
85.650000	2.89493e-05
85.600000	2.914e-05
85.550000	2.93319e-05
85.500000	2.9525e-05
85.450000	2.97193e-05
85.400000	2.99149e-05
85.350000	3.01117e-05
85.300000	3.03098e-05
85.250000	3.05091e-05
85.200000	3.07097e-05
85.150000	3.09116e-05
85.100000	3.11148e-05
85.050000	3.13193e-05
85.000000	3.1525e-05
84.950000	3.17321e-05
84.900000	3.19405e-05
84.850000	3.21502e-05
84.800000	3.23613e-05
84.750000	3.25737e-05
84.700000	3.27875e-05
84.650000	3.30026e-05
84.600000	3.32191e-05
84.550000	3.34369e-05
84.500000	3.36562e-05
84.450000	3.38768e-05
84.400000	3.40988e-05
84.350000	3.43223e-05
84.300000	3.45471e-05
84.250000	3.47734e-05
84.200000	3.50011e-05
84.150000	3.52303e-05
84.100000	3.54609e-05
84.050000	3.5693e-05
84.000000	3.59265e-05
83.950000	3.61616e-05
83.900000	3.63981e-05
83.850000	3.66361e-05
83.800000	3.68756e-05
83.750000	3.71166e-05
83.700000	3.73591e-05
83.650000	3.76032e-05
83.600000	3.78488e-05
83.550000	3.8096e-05
83.500000	3.83447e-05
83.450000	3.8595e-05
83.400000	3.88468e-05
83.350000	3.91003e-05
83.300000	3.93553e-05
83.250000	3.9612e-05
83.200000	3.98703e-05
83.150000	4.01301e-05
83.100000	4.03917e-05
83.050000	4.06548e-05
83.000000	4.09197e-05
82.950000	4.11862e-05
82.900000	4.14543e-05
82.850000	4.17242e-05
82.800000	4.19957e-05
82.750000	4.22689e-05
82.700000	4.25439e-05
82.650000	4.28206e-05
82.600000	4.3099e-05
82.550000	4.33791e-05
82.500000	4.3661e-05
82.450000	4.39447e-05
82.400000	4.42301e-05
82.350000	4.45174e-05
82.300000	4.48064e-05
82.250000	4.50972e-05
82.200000	4.53899e-05
82.150000	4.56843e-05
82.100000	4.59806e-05
82.050000	4.62788e-05
82.000000	4.65788e-05
81.950000	4.68807e-05
81.900000	4.71844e-05
81.850000	4.74901e-05
81.800000	4.77976e-05
81.750000	4.81071e-05
81.700000	4.84185e-05
81.650000	4.87318e-05
81.600000	4.90471e-05
81.550000	4.93643e-05
81.500000	4.96835e-05
81.450000	5.00047e-05
81.400000	5.03279e-05
81.350000	5.06531e-05
81.300000	5.09803e-05
81.250000	5.13095e-05
81.200000	5.16407e-05
81.150000	5.1974e-05
81.100000	5.23094e-05
81.050000	5.26469e-05
81.000000	5.29864e-05
80.950000	5.3328e-05
80.900000	5.36717e-05
80.850000	5.40176e-05
80.800000	5.43656e-05
80.750000	5.47157e-05
80.700000	5.5068e-05
80.650000	5.54225e-05
80.600000	5.57791e-05
80.550000	5.61379e-05
80.500000	5.6499e-05
80.450000	5.68622e-05
80.400000	5.72277e-05
80.350000	5.75955e-05
80.300000	5.79655e-05
80.250000	5.83377e-05
80.200000	5.87123e-05
80.150000	5.90891e-05
80.100000	5.94683e-05
80.050000	5.98497e-05
80.000000	6.02335e-05
79.950000	6.06197e-05
79.900000	6.10082e-05
79.850000	6.13991e-05
79.800000	6.17924e-05
79.750000	6.21881e-05
79.700000	6.25861e-05
79.650000	6.29867e-05
79.600000	6.33896e-05
79.550000	6.3795e-05
79.500000	6.42029e-05
79.450000	6.46133e-05
79.400000	6.50261e-05
79.350000	6.54415e-05
79.300000	6.58594e-05
79.250000	6.62798e-05
79.200000	6.67028e-05
79.150000	6.71283e-05
79.100000	6.75565e-05
79.050000	6.79872e-05
79.000000	6.84205e-05
78.950000	6.88564e-05
78.900000	6.9295e-05
78.850000	6.97363e-05
78.800000	7.01801e-05
78.750000	7.06267e-05
78.700000	7.1076e-05
78.650000	7.1528e-05
78.600000	7.19827e-05
78.550000	7.24401e-05
78.500000	7.29003e-05
78.450000	7.33633e-05
78.400000	7.3829e-05
78.350000	7.42975e-05
78.300000	7.47689e-05
78.250000	7.52431e-05
78.200000	7.57201e-05
78.150000	7.62e-05
78.100000	7.66827e-05
78.050000	7.71684e-05
78.000000	7.76569e-05
77.950000	7.81484e-05
77.900000	7.86428e-05
77.850000	7.91401e-05
77.800000	7.96404e-05
77.750000	8.01437e-05
77.700000	8.065e-05
77.650000	8.11594e-05
77.600000	8.16717e-05
77.550000	8.21871e-05
77.500000	8.27055e-05
77.450000	8.32271e-05
77.400000	8.37517e-05
77.350000	8.42794e-05
77.300000	8.48103e-05
77.250000	8.53443e-05
77.200000	8.58814e-05
77.150000	8.64218e-05
77.100000	8.69653e-05
77.050000	8.7512e-05
77.000000	8.8062e-05
76.950000	8.86152e-05
76.900000	8.91717e-05
76.850000	8.97314e-05
76.800000	9.02944e-05
76.750000	9.08608e-05
76.700000	9.14304e-05
76.650000	9.20034e-05
76.600000	9.25798e-05
76.550000	9.31595e-05
76.500000	9.37427e-05
76.450000	9.43292e-05
76.400000	9.49192e-05
76.350000	9.55126e-05
76.300000	9.61095e-05
76.250000	9.67098e-05
76.200000	9.73137e-05
76.150000	9.79211e-05
76.100000	9.8532e-05
76.050000	9.91464e-05
76.000000	9.97645e-05
75.950000	0.000100386
75.900000	0.000101011
75.850000	0.00010164
75.800000	0.000102273
75.750000	0.000102909
75.700000	0.000103549
75.650000	0.000104192
75.600000	0.000104839
75.550000	0.00010549
75.500000	0.000106145
75.450000	0.000106803
75.400000	0.000107466
75.350000	0.000108132
75.300000	0.000108801
75.250000	0.000109475
75.200000	0.000110153
75.150000	0.000110834
75.100000	0.000111519
75.050000	0.000112209
75.000000	0.000112902
74.950000	0.000113599
74.900000	0.0001143
74.850000	0.000115005
74.800000	0.000115714
74.750000	0.000116427
74.700000	0.000117144
74.650000	0.000117865
74.600000	0.000118591
74.550000	0.00011932
74.500000	0.000120054
74.450000	0.000120791
74.400000	0.000121533
74.350000	0.000122279
74.300000	0.000123029
74.250000	0.000123783
74.200000	0.000124542
74.150000	0.000125305
74.100000	0.000126072
74.050000	0.000126843
74.000000	0.000127619
73.950000	0.000128399
73.900000	0.000129183
73.850000	0.000129972
73.800000	0.000130765
73.750000	0.000131563
73.700000	0.000132365
73.650000	0.000133171
73.600000	0.000133982
73.550000	0.000134797
73.500000	0.000135617
73.450000	0.000136441
73.400000	0.00013727
73.350000	0.000138104
73.300000	0.000138942
73.250000	0.000139784
73.200000	0.000140632
73.150000	0.000141483
73.100000	0.00014234
73.050000	0.000143201
73.000000	0.000144067
72.950000	0.000144938
72.900000	0.000145813
72.850000	0.000146693
72.800000	0.000147578
72.750000	0.000148467
72.700000	0.000149362
72.650000	0.000150261
72.600000	0.000151165
72.550000	0.000152074
72.500000	0.000152988
72.450000	0.000153907
72.400000	0.00015483
72.350000	0.000155759
72.300000	0.000156692
72.250000	0.000157631
72.200000	0.000158574
72.150000	0.000159523
72.100000	0.000160476
72.050000	0.000161435
72.000000	0.000162399
71.950000	0.000163367
71.900000	0.000164341
71.850000	0.00016532
71.800000	0.000166304
71.750000	0.000167293
71.700000	0.000168288
71.650000	0.000169288
71.600000	0.000170292
71.550000	0.000171302
71.500000	0.000172318
71.450000	0.000173338
71.400000	0.000174364
71.350000	0.000175396
71.300000	0.000176432
71.250000	0.000177474
71.200000	0.000178521
71.150000	0.000179574
71.100000	0.000180632
71.050000	0.000181695
71.000000	0.000182764
70.950000	0.000183838
70.900000	0.000184918
70.850000	0.000186003
70.800000	0.000187093
70.750000	0.00018819
70.700000	0.000189291
70.650000	0.000190398
70.600000	0.000191511
70.550000	0.000192629
70.500000	0.000193753
70.450000	0.000194883
70.400000	0.000196018
70.350000	0.000197159
70.300000	0.000198305
70.250000	0.000199457
70.200000	0.000200615
70.150000	0.000201778
70.100000	0.000202947
70.050000	0.000204122
70.000000	0.000205302
69.950000	0.000206489
69.900000	0.000207681
69.850000	0.000208878
69.800000	0.000210082
69.750000	0.000211291
69.700000	0.000212506
69.650000	0.000213727
69.600000	0.000214954
69.550000	0.000216187
69.500000	0.000217425
69.450000	0.000218669
69.400000	0.00021992
69.350000	0.000221176
69.300000	0.000222437
69.250000	0.000223705
69.200000	0.000224979
69.150000	0.000226259
69.100000	0.000227544
69.050000	0.000228836
69.000000	0.000230133
68.950000	0.000231436
68.900000	0.000232746
68.850000	0.000234061
68.800000	0.000235382
68.750000	0.00023671
68.700000	0.000238043
68.650000	0.000239382
68.600000	0.000240727
68.550000	0.000242078
68.500000	0.000243435
68.450000	0.000244798
68.400000	0.000246168
68.350000	0.000247543
68.300000	0.000248924
68.250000	0.000250311
68.200000	0.000251704
68.150000	0.000253103
68.100000	0.000254508
68.050000	0.00025592
68.000000	0.000257337
67.950000	0.00025876
67.900000	0.000260189
67.850000	0.000261624
67.800000	0.000263066
67.750000	0.000264513
67.700000	0.000265966
67.650000	0.000267425
67.600000	0.00026889
67.550000	0.000270361
67.500000	0.000271838
67.450000	0.000273321
67.400000	0.00027481
67.350000	0.000276305
67.300000	0.000277805
67.250000	0.000279312
67.200000	0.000280825
67.150000	0.000282343
67.100000	0.000283867
67.050000	0.000285397
67.000000	0.000286933
66.950000	0.000288475
66.900000	0.000290023
66.850000	0.000291576
66.800000	0.000293135
66.750000	0.0002947
66.700000	0.000296271
66.650000	0.000297847
66.600000	0.000299429
66.550000	0.000301017
66.500000	0.00030261
66.450000	0.000304209
66.400000	0.000305814
66.350000	0.000307424
66.300000	0.000309039
66.250000	0.00031066
66.200000	0.000312287
66.150000	0.000313919
66.100000	0.000315556
66.050000	0.000317198
66.000000	0.000318846
65.950000	0.0003205
65.900000	0.000322158
65.850000	0.000323822
65.800000	0.00032549
65.750000	0.000327164
65.700000	0.000328843
65.650000	0.000330527
65.600000	0.000332216
65.550000	0.00033391
65.500000	0.000335608
65.450000	0.000337312
65.400000	0.00033902
65.350000	0.000340732
65.300000	0.00034245
65.250000	0.000344172
65.200000	0.000345898
65.150000	0.000347629
65.100000	0.000349364
65.050000	0.000351104
65.000000	0.000352848
64.950000	0.000354596
64.900000	0.000356347
64.850000	0.000358103
64.800000	0.000359863
64.750000	0.000361627
64.700000	0.000363394
64.650000	0.000365165
64.600000	0.00036694
64.550000	0.000368718
64.500000	0.000370499
64.450000	0.000372283
64.400000	0.000374071
64.350000	0.000375862
64.300000	0.000377655
64.250000	0.000379452
64.200000	0.000381251
64.150000	0.000383053
64.100000	0.000384857
64.050000	0.000386663
64.000000	0.000388472
63.950000	0.000390283
63.900000	0.000392096
63.850000	0.00039391
63.800000	0.000395726
63.750000	0.000397544
63.700000	0.000399363
63.650000	0.000401183
63.600000	0.000403004
63.550000	0.000404826
63.500000	0.000406648
63.450000	0.000408471
63.400000	0.000410294
63.350000	0.000412118
63.300000	0.000413941
63.250000	0.000415764
63.200000	0.000417587
63.150000	0.000419409
63.100000	0.000421229
63.050000	0.000423049
63.000000	0.000424868
62.950000	0.000426684
62.900000	0.000428499
62.850000	0.000430312
62.800000	0.000432122
62.750000	0.000433929
62.700000	0.000435734
62.650000	0.000437535
62.600000	0.000439333
62.550000	0.000441127
62.500000	0.000442917
62.450000	0.000444702
62.400000	0.000446483
62.350000	0.000448258
62.300000	0.000450028
62.250000	0.000451792
62.200000	0.000453549
62.150000	0.0004553
62.100000	0.000457043
62.050000	0.000458779
62.000000	0.000460507
61.950000	0.000462227
61.900000	0.000463937
61.850000	0.000465638
61.800000	0.000467329
61.750000	0.00046901
61.700000	0.000470679
61.650000	0.000472337
61.600000	0.000473982
61.550000	0.000475614
61.500000	0.000477233
61.450000	0.000478838
61.400000	0.000480427
61.350000	0.000482
61.300000	0.000483557
61.250000	0.000485097
61.200000	0.000486618
61.150000	0.00048812
61.100000	0.000489601
61.050000	0.000491061
61.000000	0.000492498
60.950000	0.000493912
60.900000	0.000495301
60.850000	0.000496663
60.800000	0.000497998
60.750000	0.000499303
60.700000	0.000500577
60.650000	0.000501818
60.600000	0.000503025
60.550000	0.000504193
60.500000	0.000505322
60.450000	0.000506409
60.400000	0.000507449
60.350000	0.000508441
60.300000	0.000509378
60.250000	0.000510257
60.200000	0.00051107
60.150000	0.000511811
60.100000	0.000512469
60.050000	0.000513027
60.000000	0.000513461
&
```
