## Supplementary material for "All-at-once RNA folding with 3D motif prediction framed by evolutionary information": RF00075_mir-166.cacofold.helixcov

```
# RMs = 1 L = 193

# RM_HELIX NESTED 1-58 134-193, nbp = 57 nbp_cov = 0
# pvals: 0.136055,0.274308,0.444941,0.173639,0.797483,0.619379,0.29999,0.433233,0.444941,0.552752,0.383438,0.450435,0.42748,0.416042,0.399336,0.444941,0.444941,0.444941,0.444941,0.444941,0.605933,0.592358,0.378079,0.444941,0.439012,0.439012,0.247048,0.421916,0.499346,0.131675,0.462581,0.357502,0.937394,0.143018,0.526056,0.95873,0.140625,0.907886,0.697583,0.846354,0.12304,0.95873,0.357502,0.352502,0.388722,0.120952,0.781241,0.990575,0.468749,0.282394,0.394077,0.462581,0.0932424,0.0461492,0.25441,0.939676,0.703901
# aggregated NONE
NESTED  <<<<<<<<<<<<<<<<<<<<<<<<<<<<<<<<<<<<<<<<<<<<<<<<<<<<<<<<<____________________________>>>>>>>>>>>>>>>>>>>>>>>>>>>>>>>>>>>>>>>>>>>>>>>>>>>>>>>>>
        ::::::::::::::::::::::::::::::::::::::::::::::::::::::::::::::::::::::::::::::::::::::::::::::::::::::::::::::::::::::::::::::::::::::::::::::
```
