## Supplementary material for "All-at-once RNA folding with 3D motif prediction framed by evolutionary information": RF00075_mir-166.cacofold.power

```
# Power analysis of CaCoFold structure
#
# Powertype = SINGLE SUBSTITUTIONS
# covary left_pos right_pos substitutions power
#----------------------------------------------------------------
1		193		17		0.52
2		192		13		0.42
3		191		0		0.00
4		190		11		0.35
5		189		16		0.50
6		188		8		0.24
7		187		16		0.50
8		186		1		0.00
9		185		0		0.00
10		184		5		0.11
11		183		8		0.24
12		182		1		0.00
13		181		1		0.00
14		180		7		0.20
15		179		7		0.20
16		178		0		0.00
17		177		5		0.11
18		176		6		0.16
19		175		0		0.00
20		174		0		0.00
21		173		5		0.11
22		172		10		0.32
23		171		7		0.20
24		170		1		0.00
25		169		7		0.20
26		168		1		0.00
27		167		8		0.24
28		166		10		0.32
29		165		22		0.63
30		164		19		0.57
31		163		21		0.61
32		162		22		0.63
33		161		25		0.67
34		157		24		0.66
35		156		22		0.63
36		155		25		0.67
37		154		24		0.66
39		153		25		0.67
40		152		26		0.69
41		151		29		0.73
42		150		24		0.66
43		149		24		0.66
44		148		31		0.75
45		147		23		0.64
46		146		28		0.72
47		145		27		0.70
48		144		22		0.63
49		143		23		0.64
50		142		20		0.59
51		141		25		0.67
52		140		25		0.67
53		139		14		0.45
54		138		23		0.64
55		137		21		0.61
56		136		19		0.57
57		135		14		0.45
58		134		20		0.59
#
# BPAIRS 57
# avg substitutions per BP 14.7
# BPAIRS expected to covary 23.4 +/- 3.1
# BPAIRS observed to covary 0
#
```
