## Supplementary material for "All-at-once RNA folding with 3D motif prediction framed by evolutionary information": RF00075_mir-166.helixcov

```
# RMs = 3 L = 193

# RM_HELIX NESTED 24-26 168-170, nbp = 3 nbp_cov = 0
# pvals: 0.444941,0.439012,0.439012
# aggregated NONE
NESTED  :::::::::::::::::::::::<<<__________________________________________________________________________________________>>>:::::::::::::::::::::::
        ::::::::::::::::::::::::::::::::::::::::::::::::::::::::::::::::::::::::::::::::::::::::::::::::::::::::::::::::::::::::::::::::::::::::::::::

# RM_HELIX NESTED 16-21 173-178, nbp = 6 nbp_cov = 0
# pvals: 0.444941,0.444941,0.444941,0.444941,0.444941,0.605933
# aggregated NONE
NESTED  :::::::::::::::<<<<<<____________________________________________________________________________________________________>>>>>>:::::::::::::::
        ::::::::::::::::::::::::::::::::::::::::::::::::::::::::::::::::::::::::::::::::::::::::::::::::::::::::::::::::::::::::::::::::::::::::::::::

# RM_HELIX NESTED 1-13 181-193, nbp = 13 nbp_cov = 0
# pvals: 0.136055,0.274308,0.444941,0.173639,0.797483,0.619379,0.29999,0.433233,0.444941,0.552752,0.383438,0.450435,0.42748
# aggregated NONE
NESTED  <<<<<<<<<<<<<____________________________________________________________________________________________________________________>>>>>>>>>>>>>
        ::::::::::::::::::::::::::::::::::::::::::::::::::::::::::::::::::::::::::::::::::::::::::::::::::::::::::::::::::::::::::::::::::::::::::::::
```
