## Supplementary material for "All-at-once RNA folding with 3D motif prediction framed by evolutionary information": RF00075_mir-166.power

```
# Power analysis of given structure 
#
# Powertype = SINGLE SUBSTITUTIONS
# covary  left_pos      right_pos    substitutions      power
#----------------------------------------------------------------
          1		193		17		0.52
          2		192		13		0.42
          3		191		0		0.00
          4		190		11		0.35
          5		189		16		0.50
          6		188		8		0.24
          7		187		16		0.50
          8		186		1		0.00
          9		185		0		0.00
          10		184		5		0.11
          11		183		8		0.24
          12		182		1		0.00
          13		181		1		0.00
          16		178		0		0.00
          17		177		5		0.11
          18		176		6		0.16
          19		175		0		0.00
          20		174		0		0.00
          21		173		5		0.11
          24		170		1		0.00
          25		169		7		0.20
          26		168		1		0.00
#
# BPAIRS 22
# avg substitutions per BP  5.5
# BPAIRS expected to covary 3.5 +/- 1.5
# BPAIRS observed to covary 0
#
```
