## Supplementary material for "All-at-once RNA folding with 3D motif prediction framed by evolutionary information": RF00075_mir-166.surv

```
3.850000	0.0454545
3.100000	0.0909091
1.650000	0.136364
1.350000	0.181818
0.500000	0.227273
0.100000	0.272727
0.050000	0.318182
0.000000	0.409091
-0.050000	0.772727
-0.100000	0.818182
-0.900000	0.863636
-1.300000	0.909091
-1.400000	0.954545
-2.850000	1
&
17.750000	0.00010011
16.200000	0.00020022
14.700000	0.00030033
14.150000	0.00040044
13.850000	0.000500551
13.500000	0.000600661
13.000000	0.000700771
12.700000	0.000800881
12.650000	0.000900991
12.450000	0.0010011
11.900000	0.00120132
11.850000	0.00130143
11.800000	0.00150165
11.750000	0.00170187
11.500000	0.00180198
11.350000	0.00190209
11.250000	0.0020022
11.200000	0.00210231
11.000000	0.00220242
10.950000	0.00230253
10.900000	0.00240264
10.800000	0.00250275
10.750000	0.00260286
10.650000	0.00270297
10.500000	0.00280308
10.200000	0.0030033
10.150000	0.00330363
10.100000	0.00340374
9.850000	0.00350385
9.800000	0.00360396
9.750000	0.00370407
9.700000	0.00380418
9.550000	0.00410451
9.500000	0.00420463
9.450000	0.00430474
9.300000	0.00440485
9.250000	0.00460507
9.150000	0.00480529
9.100000	0.00510562
9.050000	0.00520573
9.000000	0.00530584
8.950000	0.00560617
8.900000	0.00570628
8.850000	0.00600661
8.800000	0.00620683
8.750000	0.00630694
8.700000	0.00640705
8.650000	0.00660727
8.600000	0.00680749
8.550000	0.00700771
8.500000	0.00710782
8.450000	0.00730804
8.400000	0.00760837
8.350000	0.0079087
8.300000	0.00800881
8.250000	0.00810892
8.150000	0.00820903
8.100000	0.00850936
8.050000	0.00870958
7.950000	0.00911002
7.900000	0.00921013
7.850000	0.00941035
7.800000	0.00971068
7.750000	0.0099109
7.700000	0.0102112
7.650000	0.0106117
7.600000	0.0111122
7.550000	0.0114126
7.500000	0.0117129
7.450000	0.0123135
7.400000	0.0126139
7.350000	0.0131144
7.300000	0.0135149
7.250000	0.0140154
7.200000	0.0144159
7.150000	0.0152167
7.100000	0.0155171
7.050000	0.0157173
7.000000	0.0162178
6.950000	0.0165182
6.900000	0.0167184
6.850000	0.0168185
6.800000	0.0174192
6.750000	0.0175193
6.700000	0.01822
6.650000	0.0187206
6.600000	0.0192211
6.550000	0.0195215
6.500000	0.0201221
6.450000	0.0207228
6.400000	0.0212233
6.350000	0.021824
6.300000	0.0221243
6.250000	0.022725
6.200000	0.0233257
6.150000	0.0238262
6.100000	0.0246271
6.050000	0.0248273
6.000000	0.0256282
5.950000	0.0262289
5.900000	0.0270297
5.850000	0.0278306
5.800000	0.0282311
5.750000	0.0289318
5.700000	0.0293323
5.650000	0.0297327
5.600000	0.0303334
5.550000	0.0307338
5.500000	0.0313345
5.450000	0.0323356
5.400000	0.0332366
5.350000	0.0342377
5.300000	0.0355391
5.250000	0.0360396
5.200000	0.0369406
5.150000	0.0375413
5.100000	0.0379417
5.050000	0.0389428
5.000000	0.0398438
4.950000	0.0403444
4.900000	0.0416458
4.850000	0.0422465
4.800000	0.0440485
4.750000	0.0446491
4.700000	0.0459505
4.650000	0.0469516
4.600000	0.0482531
4.550000	0.0501552
4.500000	0.051857
4.450000	0.0532586
4.400000	0.0546601
4.350000	0.0555611
4.300000	0.056362
4.250000	0.0573631
4.200000	0.0589649
4.150000	0.060867
4.100000	0.0619682
4.050000	0.0638703
4.000000	0.0658725
3.950000	0.0675743
3.900000	0.0691761
3.850000	0.0704775
3.800000	0.0719792
3.750000	0.0737812
3.700000	0.0746822
3.650000	0.076384
3.600000	0.0789869
3.550000	0.0812894
3.500000	0.0834918
3.450000	0.0857944
3.400000	0.0869957
3.350000	0.089098
3.300000	0.0914005
3.250000	0.0929022
3.200000	0.0948043
3.150000	0.0969066
3.100000	0.0985084
3.050000	0.100511
3.000000	0.102813
2.950000	0.104615
2.900000	0.107018
2.850000	0.10932
2.800000	0.111222
2.750000	0.113425
2.700000	0.116128
2.650000	0.118731
2.600000	0.121133
2.550000	0.123536
2.500000	0.124937
2.450000	0.12724
2.400000	0.130544
2.350000	0.134248
2.300000	0.13665
2.250000	0.138853
2.200000	0.141656
2.150000	0.14506
2.100000	0.147162
2.050000	0.150466
2.000000	0.153969
1.950000	0.157473
1.900000	0.159776
1.850000	0.162279
1.800000	0.164581
1.750000	0.167484
1.700000	0.170488
1.650000	0.174392
1.600000	0.177695
1.550000	0.1822
1.500000	0.186005
1.450000	0.19051
1.400000	0.194214
1.350000	0.197918
1.300000	0.201722
1.250000	0.205026
1.200000	0.208529
1.150000	0.212133
1.100000	0.21814
1.050000	0.222545
1.000000	0.226549
0.950000	0.229953
0.900000	0.234258
0.850000	0.239964
0.800000	0.244969
0.750000	0.248573
0.700000	0.252978
0.650000	0.260386
0.600000	0.267194
0.550000	0.273201
0.500000	0.276304
0.450000	0.282611
0.400000	0.290019
0.350000	0.297327
0.300000	0.301231
0.250000	0.310141
0.200000	0.325959
0.150000	0.346581
0.100000	0.362299
0.050000	0.392532
0.000000	0.429272
-0.050000	0.486035
-0.100000	0.524677
-0.150000	0.567825
-0.200000	0.61818
-0.250000	0.623586
-0.300000	0.629192
-0.350000	0.635399
-0.400000	0.641606
-0.450000	0.648513
-0.500000	0.65482
-0.550000	0.660727
-0.600000	0.665432
-0.650000	0.67314
-0.700000	0.681249
-0.750000	0.688758
-0.800000	0.695665
-0.850000	0.702473
-0.900000	0.709681
-0.950000	0.716188
-1.000000	0.722595
-1.050000	0.728001
-1.100000	0.733707
-1.150000	0.740414
-1.200000	0.74552
-1.250000	0.752528
-1.300000	0.758134
-1.350000	0.764241
-1.400000	0.771148
-1.450000	0.778857
-1.500000	0.783362
-1.550000	0.789068
-1.600000	0.794073
-1.650000	0.79968
-1.700000	0.805386
-1.750000	0.810592
-1.800000	0.816098
-1.850000	0.822905
-1.900000	0.829412
-1.950000	0.834518
-2.000000	0.840324
-2.050000	0.844329
-2.100000	0.849434
-2.150000	0.85454
-2.200000	0.858745
-2.250000	0.862148
-2.300000	0.866854
-2.350000	0.872159
-2.400000	0.875663
-2.450000	0.879568
-2.500000	0.883372
-2.550000	0.887276
-2.600000	0.889779
-2.650000	0.894684
-2.700000	0.897487
-2.750000	0.90039
-2.800000	0.903093
-2.850000	0.906597
-2.900000	0.9095
-2.950000	0.912904
-3.000000	0.916408
-3.050000	0.919812
-3.100000	0.922415
-3.150000	0.925018
-3.200000	0.92742
-3.250000	0.930524
-3.300000	0.932526
-3.350000	0.934628
-3.400000	0.93633
-3.450000	0.939033
-3.500000	0.940434
-3.550000	0.942637
-3.600000	0.944839
-3.650000	0.946241
-3.700000	0.948343
-3.750000	0.949745
-3.800000	0.951146
-3.850000	0.953048
-3.900000	0.95465
-3.950000	0.956052
-4.000000	0.958354
-4.050000	0.959856
-4.100000	0.961057
-4.150000	0.962759
-4.200000	0.964361
-4.250000	0.965662
-4.300000	0.966663
-4.350000	0.967765
-4.400000	0.968766
-4.450000	0.970768
-4.500000	0.971369
-4.550000	0.972169
-4.600000	0.973471
-4.650000	0.973971
-4.700000	0.975573
-4.750000	0.977175
-4.800000	0.977976
-4.850000	0.978677
-4.900000	0.979177
-4.950000	0.980278
-5.000000	0.980979
-5.050000	0.98168
-5.100000	0.982281
-5.150000	0.982881
-5.200000	0.983181
-5.250000	0.983882
-5.300000	0.984583
-5.350000	0.985484
-5.400000	0.985985
-5.450000	0.986585
-5.500000	0.987186
-5.550000	0.987787
-5.600000	0.988387
-5.650000	0.988587
-5.700000	0.988888
-5.750000	0.989288
-5.800000	0.990089
-5.850000	0.990189
-5.900000	0.990389
-5.950000	0.99059
-6.000000	0.99119
-6.050000	0.991591
-6.150000	0.991991
-6.200000	0.992292
-6.250000	0.992792
-6.300000	0.993293
-6.350000	0.993493
-6.400000	0.993793
-6.450000	0.993993
-6.500000	0.994294
-6.550000	0.994594
-6.700000	0.994794
-6.750000	0.994994
-6.800000	0.995295
-6.850000	0.995695
-6.900000	0.995795
-6.950000	0.995996
-7.000000	0.996096
-7.050000	0.996396
-7.100000	0.996596
-7.150000	0.996997
-7.200000	0.997097
-7.250000	0.997297
-7.300000	0.997497
-7.350000	0.997597
-7.400000	0.997697
-7.450000	0.997798
-7.550000	0.997998
-7.650000	0.998098
-7.800000	0.998298
-7.900000	0.998398
-7.950000	0.998498
-8.000000	0.998699
-8.100000	0.998799
-8.150000	0.998899
-8.200000	0.998999
-8.250000	0.999199
-8.300000	0.999399
-8.800000	0.999499
-9.000000	0.9996
-9.250000	0.9997
-9.600000	0.9998
-9.750000	0.9999
-9.950000	1
&
28.000000	4.99451e-06
25.550000	9.98901e-06
24.850000	1.49835e-05
24.750000	1.9978e-05
24.400000	2.49725e-05
24.000000	2.9967e-05
23.800000	3.49615e-05
23.750000	3.9956e-05
22.700000	4.49506e-05
22.650000	4.99451e-05
22.250000	5.49396e-05
22.150000	5.99341e-05
22.100000	6.49286e-05
21.750000	7.49176e-05
21.500000	8.49066e-05
21.450000	9.48956e-05
21.350000	0.000104885
21.300000	0.000109879
21.200000	0.000119868
20.850000	0.000124863
20.750000	0.000129857
20.550000	0.000134852
20.450000	0.000139846
20.400000	0.00015483
20.300000	0.000159824
20.250000	0.000164819
20.150000	0.000169813
20.100000	0.000174808
19.900000	0.000184797
19.700000	0.00019978
19.650000	0.000204775
19.550000	0.000214764
19.500000	0.000219758
19.450000	0.000224753
19.250000	0.000234742
19.100000	0.000239736
19.050000	0.000249725
18.900000	0.00025472
18.800000	0.000259714
18.700000	0.000264709
18.650000	0.000269703
18.600000	0.000274698
18.550000	0.00029967
18.450000	0.000309659
18.400000	0.000319648
18.350000	0.00035461
18.250000	0.000364599
18.200000	0.000369593
18.100000	0.000374588
18.050000	0.000389571
18.000000	0.00039956
17.950000	0.000414544
17.900000	0.000424533
17.850000	0.000429528
17.800000	0.000439517
17.750000	0.000449506
17.700000	0.000459495
17.650000	0.000469484
17.600000	0.000479473
17.550000	0.000489462
17.500000	0.000499451
17.450000	0.000514434
17.400000	0.000544401
17.350000	0.00055439
17.250000	0.000569374
17.200000	0.000589352
17.150000	0.00060933
17.100000	0.000614324
17.050000	0.000629308
17.000000	0.000634302
16.950000	0.000644291
16.850000	0.000649286
16.800000	0.000679253
16.750000	0.000704225
16.700000	0.00070922
16.650000	0.000724203
16.600000	0.000764159
16.550000	0.000784137
16.500000	0.000789132
16.450000	0.000804115
16.400000	0.00080911
16.350000	0.000824093
16.300000	0.000844072
16.250000	0.000859055
16.200000	0.000879033
16.150000	0.000899011
16.100000	0.000923984
16.050000	0.000948956
16.000000	0.000973929
15.950000	0.000988912
15.900000	0.000998901
15.850000	0.00101888
15.800000	0.00105884
15.750000	0.00108381
15.700000	0.00110379
15.650000	0.00113375
15.600000	0.00116372
15.550000	0.0011837
15.500000	0.00120867
15.450000	0.00123864
15.400000	0.00125862
15.350000	0.00127859
15.300000	0.00131356
15.250000	0.00134852
15.200000	0.0013635
15.150000	0.00139846
15.100000	0.00142343
15.050000	0.00147338
15.000000	0.00150335
14.950000	0.00155329
14.900000	0.00158825
14.850000	0.00160823
14.800000	0.00165818
14.750000	0.00168814
14.700000	0.00174308
14.650000	0.00178803
14.600000	0.00181301
14.550000	0.00186295
14.500000	0.00193287
14.450000	0.00199281
14.400000	0.00203276
14.350000	0.00208271
14.300000	0.00213265
14.250000	0.00223254
14.200000	0.00225752
14.150000	0.00231745
14.100000	0.00238737
14.050000	0.00243732
14.000000	0.00248227
13.950000	0.00251723
13.900000	0.00259714
13.850000	0.00264709
13.800000	0.00268205
13.750000	0.00273699
13.700000	0.00279692
13.650000	0.00285186
13.600000	0.00293178
13.550000	0.00297673
13.500000	0.00302168
13.450000	0.00306663
13.400000	0.00313156
13.350000	0.00320148
13.300000	0.0032764
13.250000	0.00333633
13.200000	0.00339626
13.150000	0.0034512
13.100000	0.0035461
13.050000	0.00362102
13.000000	0.00369094
12.950000	0.00376586
12.900000	0.0038208
12.850000	0.00387574
12.800000	0.00397063
12.750000	0.00403057
12.700000	0.00417541
12.650000	0.00424533
12.600000	0.00435021
12.550000	0.0044501
12.500000	0.00453501
12.450000	0.00464489
12.400000	0.00474478
12.350000	0.00484967
12.300000	0.00495455
12.250000	0.00504945
12.200000	0.0051843
12.150000	0.00531415
12.100000	0.00543902
12.050000	0.00555889
12.000000	0.00564879
11.950000	0.00577365
11.900000	0.00591849
11.850000	0.00607332
11.800000	0.00619319
11.750000	0.00638298
11.700000	0.00650285
11.650000	0.00664769
11.600000	0.00678753
11.550000	0.00691739
11.500000	0.00705224
11.450000	0.00719209
11.400000	0.00731196
11.350000	0.00747678
11.300000	0.00760663
11.250000	0.00775647
11.200000	0.00792129
11.150000	0.00807612
11.100000	0.00826591
11.050000	0.00841574
11.000000	0.00863051
10.950000	0.00883528
10.900000	0.00903506
10.850000	0.00919988
10.800000	0.00939467
10.750000	0.0095495
10.700000	0.00975926
10.650000	0.010009
10.600000	0.0101988
10.550000	0.0104135
10.500000	0.0106433
10.450000	0.010918
10.400000	0.0111627
10.350000	0.0113176
10.300000	0.0115972
10.250000	0.011832
10.200000	0.0120467
10.150000	0.0123015
10.100000	0.0125862
10.050000	0.0128209
10.000000	0.0131156
9.950000	0.0133603
9.900000	0.0135351
9.850000	0.0138997
9.800000	0.0141744
9.750000	0.0144691
9.700000	0.0147638
9.650000	0.0150035
9.600000	0.0153581
9.550000	0.0156827
9.500000	0.0160074
9.450000	0.016337
9.400000	0.0167116
9.350000	0.0170962
9.300000	0.0173859
9.250000	0.0177355
9.200000	0.0180851
9.150000	0.0184747
9.100000	0.0187694
9.050000	0.0191689
9.000000	0.0195435
8.950000	0.020028
8.900000	0.0203976
8.850000	0.020882
8.800000	0.0212716
8.750000	0.0217261
8.700000	0.0221157
8.650000	0.0225552
8.600000	0.0230197
8.550000	0.0235041
8.500000	0.0239237
8.450000	0.0244731
8.400000	0.0249975
8.350000	0.0255069
8.300000	0.0260513
8.250000	0.0265408
8.200000	0.0270752
8.150000	0.0275747
8.100000	0.028164
8.050000	0.0287084
8.000000	0.0292478
7.950000	0.0299021
7.900000	0.0305364
7.850000	0.0312157
7.800000	0.0317451
7.750000	0.0323694
7.700000	0.0331635
7.650000	0.0338827
7.600000	0.034562
7.550000	0.0352662
7.500000	0.0359804
7.450000	0.0366397
7.400000	0.0374538
7.350000	0.038163
7.300000	0.0388473
7.250000	0.0396364
7.200000	0.0403556
7.150000	0.0411098
7.100000	0.0419788
7.050000	0.042768
7.000000	0.0435671
6.950000	0.0443063
6.900000	0.0452902
6.850000	0.0461492
6.800000	0.0471332
6.750000	0.0479423
6.700000	0.0486914
6.650000	0.0495905
6.600000	0.0506193
6.550000	0.0516032
6.500000	0.0525472
6.450000	0.0534912
6.400000	0.0546299
6.350000	0.0556638
6.300000	0.0566127
6.250000	0.0577964
6.200000	0.0588203
6.150000	0.0599441
6.100000	0.0611727
6.050000	0.0623364
6.000000	0.063645
5.950000	0.0647837
5.900000	0.0660523
5.850000	0.0673259
5.800000	0.0686145
5.750000	0.0699331
5.700000	0.0711268
5.650000	0.0725552
5.600000	0.0738887
5.550000	0.0752173
5.500000	0.0764109
5.450000	0.0776496
5.400000	0.079113
5.350000	0.0806063
5.300000	0.0820647
5.250000	0.0837079
5.200000	0.0852762
5.150000	0.0866697
5.100000	0.0883278
5.050000	0.0898362
5.000000	0.0915443
4.950000	0.0932424
4.900000	0.0950504
4.850000	0.0967636
4.800000	0.0984917
4.750000	0.10023
4.700000	0.102073
4.650000	0.10411
4.600000	0.105749
4.550000	0.107682
4.500000	0.109599
4.450000	0.111612
4.400000	0.113405
4.350000	0.115333
4.300000	0.117226
4.250000	0.119069
4.200000	0.120952
4.150000	0.12304
4.100000	0.125047
4.050000	0.12729
4.000000	0.129303
3.950000	0.131675
3.900000	0.133893
3.850000	0.136055
3.800000	0.138193
3.750000	0.140625
3.700000	0.143018
3.650000	0.145535
3.600000	0.147947
3.550000	0.150489
3.500000	0.153037
3.450000	0.155464
3.400000	0.157871
3.350000	0.160503
3.300000	0.163121
3.250000	0.165638
3.200000	0.168355
3.150000	0.170947
3.100000	0.173639
3.050000	0.176511
3.000000	0.179622
2.950000	0.182704
2.900000	0.185836
2.850000	0.188902
2.800000	0.192074
2.750000	0.195125
2.700000	0.198057
2.650000	0.201344
2.600000	0.20462
2.550000	0.207806
2.500000	0.211078
2.450000	0.214639
2.400000	0.218095
2.350000	0.221511
2.300000	0.225092
2.250000	0.228539
2.200000	0.232075
2.150000	0.235866
2.100000	0.239581
2.050000	0.243257
2.000000	0.247048
1.950000	0.250689
1.900000	0.25441
1.850000	0.258181
1.800000	0.262167
1.750000	0.266177
1.700000	0.270218
1.650000	0.274308
1.600000	0.278209
1.550000	0.282394
1.500000	0.286585
1.450000	0.29115
1.400000	0.29559
1.350000	0.29999
1.300000	0.30458
1.250000	0.30902
1.200000	0.313795
1.150000	0.318335
1.100000	0.322995
1.050000	0.327829
1.000000	0.332774
0.950000	0.337509
0.900000	0.342563
0.850000	0.347468
0.800000	0.352502
0.750000	0.357502
0.700000	0.362736
0.650000	0.36779
0.600000	0.372895
0.550000	0.378079
0.500000	0.383438
0.450000	0.388722
0.400000	0.394077
0.350000	0.399336
0.300000	0.404835
0.250000	0.410314
0.200000	0.416042
0.150000	0.421916
0.100000	0.42748
0.050000	0.433233
0.000000	0.439012
-0.050000	0.444941
-0.100000	0.450435
-0.150000	0.456448
-0.200000	0.462581
-0.250000	0.468749
-0.300000	0.474813
-0.350000	0.480906
-0.400000	0.486989
-0.450000	0.493242
-0.500000	0.499346
-0.550000	0.505774
-0.600000	0.512336
-0.650000	0.519029
-0.700000	0.526056
-0.750000	0.532654
-0.800000	0.539407
-0.850000	0.545865
-0.900000	0.552752
-0.950000	0.559325
-1.000000	0.565818
-1.050000	0.5724
-1.100000	0.579003
-1.150000	0.585641
-1.200000	0.592358
-1.250000	0.598966
-1.300000	0.605933
-1.350000	0.612531
-1.400000	0.619379
-1.450000	0.626046
-1.500000	0.632809
-1.550000	0.639457
-1.600000	0.64589
-1.650000	0.652387
-1.700000	0.658925
-1.750000	0.665153
-1.800000	0.672021
-1.850000	0.678319
-1.900000	0.684642
-1.950000	0.691245
-2.000000	0.697583
-2.050000	0.703901
-2.100000	0.710513
-2.150000	0.716627
-2.200000	0.7227
-2.250000	0.728833
-2.300000	0.735061
-2.350000	0.74071
-2.400000	0.746913
-2.450000	0.752892
-2.500000	0.758616
-2.550000	0.764564
-2.600000	0.770408
-2.650000	0.776026
-2.700000	0.781241
-2.750000	0.786765
-2.800000	0.792074
-2.850000	0.797483
-2.900000	0.802792
-2.950000	0.808006
-3.000000	0.81334
-3.050000	0.818245
-3.100000	0.823219
-3.150000	0.828059
-3.200000	0.832714
-3.250000	0.837539
-3.300000	0.841839
-3.350000	0.846354
-3.400000	0.850814
-3.450000	0.854885
-3.500000	0.859315
-3.550000	0.863555
-3.600000	0.86773
-3.650000	0.872071
-3.700000	0.876026
-3.750000	0.879852
-3.800000	0.883668
-3.850000	0.887184
-3.900000	0.890755
-3.950000	0.894341
-4.000000	0.897967
-4.050000	0.901413
-4.100000	0.904745
-4.150000	0.907886
-4.200000	0.910738
-4.250000	0.913755
-4.300000	0.916557
-4.350000	0.919718
-4.400000	0.9224
-4.450000	0.925127
-4.500000	0.927744
-4.550000	0.930157
-4.600000	0.932689
-4.650000	0.935021
-4.700000	0.937394
-4.750000	0.939676
-4.800000	0.941969
-4.850000	0.944067
-4.900000	0.946239
-4.950000	0.948212
-5.000000	0.95023
-5.050000	0.952028
-5.100000	0.953916
-5.150000	0.955459
-5.200000	0.956927
-5.250000	0.95873
-5.300000	0.960419
-5.350000	0.962037
-5.400000	0.963555
-5.450000	0.965038
-5.500000	0.966487
-5.550000	0.967865
-5.600000	0.969329
-5.650000	0.970532
-5.700000	0.971836
-5.750000	0.973175
-5.800000	0.974248
-5.850000	0.975397
-5.900000	0.976366
-5.950000	0.97752
-6.000000	0.978484
-6.050000	0.979383
-6.100000	0.980367
-6.150000	0.981326
-6.200000	0.982155
-6.250000	0.982964
-6.300000	0.983798
-6.350000	0.984552
-6.400000	0.985176
-6.450000	0.985906
-6.500000	0.98666
-6.550000	0.987329
-6.600000	0.987893
-6.650000	0.988433
-6.700000	0.989017
-6.750000	0.989497
-6.800000	0.990036
-6.850000	0.990575
-6.900000	0.991165
-6.950000	0.991594
-7.000000	0.991944
-7.050000	0.992348
-7.100000	0.992728
-7.150000	0.993088
-7.200000	0.993457
-7.250000	0.993777
-7.300000	0.994077
-7.350000	0.994376
-7.400000	0.994736
-7.450000	0.99501
-7.500000	0.995225
-7.550000	0.995485
-7.600000	0.99572
-7.650000	0.995924
-7.700000	0.996179
-7.750000	0.996389
-7.800000	0.996579
-7.850000	0.996779
-7.900000	0.996908
-7.950000	0.997103
-8.000000	0.997283
-8.050000	0.997448
-8.100000	0.997573
-8.150000	0.997683
-8.200000	0.997812
-8.250000	0.997932
-8.300000	0.998057
-8.350000	0.998162
-8.400000	0.998302
-8.450000	0.998397
-8.500000	0.998517
-8.550000	0.998627
-8.600000	0.998706
-8.650000	0.998796
-8.700000	0.998836
-8.750000	0.998866
-8.800000	0.998951
-8.850000	0.999006
-8.900000	0.999051
-8.950000	0.999116
-9.000000	0.999151
-9.050000	0.999211
-9.100000	0.999246
-9.150000	0.999291
-9.200000	0.999351
-9.250000	0.999376
-9.300000	0.999411
-9.350000	0.999451
-9.400000	0.999476
-9.450000	0.999521
-9.500000	0.99956
-9.550000	0.99958
-9.600000	0.9996
-9.650000	0.99964
-9.700000	0.99966
-9.750000	0.999665
-9.800000	0.99969
-9.850000	0.999705
-9.900000	0.99973
-9.950000	1
&
66.450000	1.37225e-14
66.400000	1.40735e-14
66.350000	1.44334e-14
66.300000	1.48025e-14
66.250000	1.5181e-14
66.200000	1.55693e-14
66.150000	1.59674e-14
66.100000	1.63757e-14
66.050000	1.67945e-14
66.000000	1.7224e-14
65.950000	1.76644e-14
65.900000	1.81162e-14
65.850000	1.85794e-14
65.800000	1.90546e-14
65.750000	1.95418e-14
65.700000	2.00415e-14
65.650000	2.0554e-14
65.600000	2.10796e-14
65.550000	2.16186e-14
65.500000	2.21715e-14
65.450000	2.27384e-14
65.400000	2.33198e-14
65.350000	2.39161e-14
65.300000	2.45277e-14
65.250000	2.51549e-14
65.200000	2.57981e-14
65.150000	2.64577e-14
65.100000	2.71343e-14
65.050000	2.78281e-14
65.000000	2.85396e-14
64.950000	2.92694e-14
64.900000	3.00177e-14
64.850000	3.07853e-14
64.800000	3.15724e-14
64.750000	3.23797e-14
64.700000	3.32076e-14
64.650000	3.40566e-14
64.600000	3.49274e-14
64.550000	3.58204e-14
64.500000	3.67363e-14
64.450000	3.76755e-14
64.400000	3.86388e-14
64.350000	3.96267e-14
64.300000	4.06398e-14
64.250000	4.16789e-14
64.200000	4.27445e-14
64.150000	4.38373e-14
64.100000	4.49581e-14
64.050000	4.61075e-14
64.000000	4.72863e-14
63.950000	4.84952e-14
63.900000	4.9735e-14
63.850000	5.10065e-14
63.800000	5.23105e-14
63.750000	5.36478e-14
63.700000	5.50194e-14
63.650000	5.64259e-14
63.600000	5.78684e-14
63.550000	5.93478e-14
63.500000	6.0865e-14
63.450000	6.2421e-14
63.400000	6.40167e-14
63.350000	6.56532e-14
63.300000	6.73316e-14
63.250000	6.90528e-14
63.200000	7.0818e-14
63.150000	7.26284e-14
63.100000	7.4485e-14
63.050000	7.6389e-14
63.000000	7.83417e-14
62.950000	8.03444e-14
62.900000	8.23982e-14
62.850000	8.45044e-14
62.800000	8.66645e-14
62.750000	8.88798e-14
62.700000	9.11517e-14
62.650000	9.34817e-14
62.600000	9.58712e-14
62.550000	9.83218e-14
62.500000	1.00835e-13
62.450000	1.03412e-13
62.400000	1.06056e-13
62.350000	1.08767e-13
62.300000	1.11547e-13
62.250000	1.14398e-13
62.200000	1.17322e-13
62.150000	1.2032e-13
62.100000	1.23396e-13
62.050000	1.2655e-13
62.000000	1.29784e-13
61.950000	1.33101e-13
61.900000	1.36503e-13
61.850000	1.39992e-13
61.800000	1.4357e-13
61.750000	1.47239e-13
61.700000	1.51003e-13
61.650000	1.54862e-13
61.600000	1.5882e-13
61.550000	1.62879e-13
61.500000	1.67042e-13
61.450000	1.71311e-13
61.400000	1.75689e-13
61.350000	1.80179e-13
61.300000	1.84784e-13
61.250000	1.89506e-13
61.200000	1.94349e-13
61.150000	1.99316e-13
61.100000	2.04409e-13
61.050000	2.09633e-13
61.000000	2.1499e-13
60.950000	2.20485e-13
60.900000	2.26119e-13
60.850000	2.31897e-13
60.800000	2.37824e-13
60.750000	2.43901e-13
60.700000	2.50134e-13
60.650000	2.56526e-13
60.600000	2.63081e-13
60.550000	2.69803e-13
60.500000	2.76698e-13
60.450000	2.83768e-13
60.400000	2.9102e-13
60.350000	2.98456e-13
60.300000	3.06082e-13
60.250000	3.13903e-13
60.200000	3.21924e-13
60.150000	3.3015e-13
60.100000	3.38586e-13
60.050000	3.47237e-13
60.000000	3.5611e-13
59.950000	3.65209e-13
59.900000	3.7454e-13
59.850000	3.8411e-13
59.800000	3.93925e-13
59.750000	4.03989e-13
59.700000	4.14312e-13
59.650000	4.24897e-13
59.600000	4.35753e-13
59.550000	4.46887e-13
59.500000	4.58304e-13
59.450000	4.70014e-13
59.400000	4.82022e-13
59.350000	4.94337e-13
59.300000	5.06967e-13
59.250000	5.19919e-13
59.200000	5.33202e-13
59.150000	5.46824e-13
59.100000	5.60794e-13
59.050000	5.75121e-13
59.000000	5.89814e-13
58.950000	6.04882e-13
58.900000	6.20335e-13
58.850000	6.36182e-13
58.800000	6.52435e-13
58.750000	6.69102e-13
58.700000	6.86195e-13
58.650000	7.03724e-13
58.600000	7.21701e-13
58.550000	7.40138e-13
58.500000	7.59045e-13
58.450000	7.78434e-13
58.400000	7.98319e-13
58.350000	8.18712e-13
58.300000	8.39626e-13
58.250000	8.61073e-13
58.200000	8.83068e-13
58.150000	9.05625e-13
58.100000	9.28758e-13
58.050000	9.52481e-13
58.000000	9.76811e-13
57.950000	1.00176e-12
57.900000	1.02735e-12
57.850000	1.05359e-12
57.800000	1.0805e-12
57.750000	1.1081e-12
57.700000	1.1364e-12
57.650000	1.16543e-12
57.600000	1.19519e-12
57.550000	1.22572e-12
57.500000	1.25703e-12
57.450000	1.28913e-12
57.400000	1.32206e-12
57.350000	1.35582e-12
57.300000	1.39045e-12
57.250000	1.42596e-12
57.200000	1.46238e-12
57.150000	1.49973e-12
57.100000	1.53803e-12
57.050000	1.57731e-12
57.000000	1.61759e-12
56.950000	1.6589e-12
56.900000	1.70127e-12
56.850000	1.74471e-12
56.800000	1.78927e-12
56.750000	1.83496e-12
56.700000	1.88182e-12
56.650000	1.92988e-12
56.600000	1.97916e-12
56.550000	2.0297e-12
56.500000	2.08153e-12
56.450000	2.13469e-12
56.400000	2.1892e-12
56.350000	2.2451e-12
56.300000	2.30243e-12
56.250000	2.36122e-12
56.200000	2.42151e-12
56.150000	2.48335e-12
56.100000	2.54676e-12
56.050000	2.61179e-12
56.000000	2.67848e-12
55.950000	2.74687e-12
55.900000	2.817e-12
55.850000	2.88893e-12
55.800000	2.96269e-12
55.750000	3.03834e-12
55.700000	3.11591e-12
55.650000	3.19547e-12
55.600000	3.27706e-12
55.550000	3.36072e-12
55.500000	3.44653e-12
55.450000	3.53452e-12
55.400000	3.62476e-12
55.350000	3.7173e-12
55.300000	3.81221e-12
55.250000	3.90954e-12
55.200000	4.00935e-12
55.150000	4.1117e-12
55.100000	4.21667e-12
55.050000	4.32432e-12
55.000000	4.43471e-12
54.950000	4.54793e-12
54.900000	4.66403e-12
54.850000	4.78309e-12
54.800000	4.90519e-12
54.750000	5.03041e-12
54.700000	5.15882e-12
54.650000	5.29051e-12
54.600000	5.42556e-12
54.550000	5.56406e-12
54.500000	5.70609e-12
54.450000	5.85174e-12
54.400000	6.00111e-12
54.350000	6.1543e-12
54.300000	6.31139e-12
54.250000	6.47248e-12
54.200000	6.63769e-12
54.150000	6.80712e-12
54.100000	6.98086e-12
54.050000	7.15904e-12
54.000000	7.34177e-12
53.950000	7.52915e-12
53.900000	7.72132e-12
53.850000	7.91839e-12
53.800000	8.12049e-12
53.750000	8.32774e-12
53.700000	8.54028e-12
53.650000	8.75825e-12
53.600000	8.98177e-12
53.550000	9.211e-12
53.500000	9.44607e-12
53.450000	9.68714e-12
53.400000	9.93436e-12
53.350000	1.01879e-11
53.300000	1.04479e-11
53.250000	1.07145e-11
53.200000	1.09879e-11
53.150000	1.12683e-11
53.100000	1.15559e-11
53.050000	1.18508e-11
53.000000	1.21532e-11
52.950000	1.24633e-11
52.900000	1.27813e-11
52.850000	1.31075e-11
52.800000	1.34419e-11
52.750000	1.37849e-11
52.700000	1.41367e-11
52.650000	1.44974e-11
52.600000	1.48673e-11
52.550000	1.52467e-11
52.500000	1.56357e-11
52.450000	1.60346e-11
52.400000	1.64438e-11
52.350000	1.68633e-11
52.300000	1.72936e-11
52.250000	1.77348e-11
52.200000	1.81873e-11
52.150000	1.86513e-11
52.100000	1.91271e-11
52.050000	1.96151e-11
52.000000	2.01155e-11
51.950000	2.06287e-11
51.900000	2.1155e-11
51.850000	2.16947e-11
51.800000	2.22482e-11
51.750000	2.28157e-11
51.700000	2.33978e-11
51.650000	2.39946e-11
51.600000	2.46067e-11
51.550000	2.52345e-11
51.500000	2.58782e-11
51.450000	2.65383e-11
51.400000	2.72153e-11
51.350000	2.79095e-11
51.300000	2.86214e-11
51.250000	2.93515e-11
51.200000	3.01001e-11
51.150000	3.08679e-11
51.100000	3.16553e-11
51.050000	3.24627e-11
51.000000	3.32907e-11
50.950000	3.41398e-11
50.900000	3.50105e-11
50.850000	3.59035e-11
50.800000	3.68192e-11
50.750000	3.77583e-11
50.700000	3.87213e-11
50.650000	3.97088e-11
50.600000	4.07215e-11
50.550000	4.17601e-11
50.500000	4.28251e-11
50.450000	4.39172e-11
50.400000	4.50372e-11
50.350000	4.61858e-11
50.300000	4.73636e-11
50.250000	4.85714e-11
50.200000	4.98101e-11
50.150000	5.10803e-11
50.100000	5.23828e-11
50.050000	5.37186e-11
50.000000	5.50884e-11
49.950000	5.64931e-11
49.900000	5.79336e-11
49.850000	5.94109e-11
49.800000	6.09258e-11
49.750000	6.24793e-11
49.700000	6.40723e-11
49.650000	6.5706e-11
49.600000	6.73813e-11
49.550000	6.90993e-11
49.500000	7.08611e-11
49.450000	7.26678e-11
49.400000	7.45205e-11
49.350000	7.64204e-11
49.300000	7.83688e-11
49.250000	8.03667e-11
49.200000	8.24156e-11
49.150000	8.45167e-11
49.100000	8.66714e-11
49.050000	8.88809e-11
49.000000	9.11467e-11
48.950000	9.34703e-11
48.900000	9.5853e-11
48.850000	9.82965e-11
48.800000	1.00802e-10
48.750000	1.03372e-10
48.700000	1.06007e-10
48.650000	1.08709e-10
48.600000	1.1148e-10
48.550000	1.14322e-10
48.500000	1.17236e-10
48.450000	1.20224e-10
48.400000	1.23288e-10
48.350000	1.2643e-10
48.300000	1.29653e-10
48.250000	1.32957e-10
48.200000	1.36346e-10
48.150000	1.39821e-10
48.100000	1.43385e-10
48.050000	1.47039e-10
48.000000	1.50786e-10
47.950000	1.54629e-10
47.900000	1.5857e-10
47.850000	1.62611e-10
47.800000	1.66755e-10
47.750000	1.71004e-10
47.700000	1.75362e-10
47.650000	1.79831e-10
47.600000	1.84413e-10
47.550000	1.89113e-10
47.500000	1.93932e-10
47.450000	1.98873e-10
47.400000	2.03941e-10
47.350000	2.09137e-10
47.300000	2.14466e-10
47.250000	2.19931e-10
47.200000	2.25534e-10
47.150000	2.31281e-10
47.100000	2.37173e-10
47.050000	2.43216e-10
47.000000	2.49413e-10
46.950000	2.55767e-10
46.900000	2.62283e-10
46.850000	2.68966e-10
46.800000	2.75818e-10
46.750000	2.82844e-10
46.700000	2.9005e-10
46.650000	2.97439e-10
46.600000	3.05016e-10
46.550000	3.12786e-10
46.500000	3.20754e-10
46.450000	3.28925e-10
46.400000	3.37303e-10
46.350000	3.45895e-10
46.300000	3.54706e-10
46.250000	3.63741e-10
46.200000	3.73006e-10
46.150000	3.82507e-10
46.100000	3.92249e-10
46.050000	4.0224e-10
46.000000	4.12485e-10
45.950000	4.2299e-10
45.900000	4.33763e-10
45.850000	4.4481e-10
45.800000	4.56139e-10
45.750000	4.67756e-10
45.700000	4.79668e-10
45.650000	4.91883e-10
45.600000	5.0441e-10
45.550000	5.17255e-10
45.500000	5.30427e-10
45.450000	5.43934e-10
45.400000	5.57785e-10
45.350000	5.71988e-10
45.300000	5.86553e-10
45.250000	6.01488e-10
45.200000	6.16804e-10
45.150000	6.32509e-10
45.100000	6.48614e-10
45.050000	6.65128e-10
45.000000	6.82063e-10
44.950000	6.99428e-10
44.900000	7.17235e-10
44.850000	7.35496e-10
44.800000	7.54221e-10
44.750000	7.73422e-10
44.700000	7.93112e-10
44.650000	8.13302e-10
44.600000	8.34006e-10
44.550000	8.55237e-10
44.500000	8.77008e-10
44.450000	8.99333e-10
44.400000	9.22226e-10
44.350000	9.457e-10
44.300000	9.69772e-10
44.250000	9.94457e-10
44.200000	1.01977e-09
44.150000	1.04572e-09
44.100000	1.07234e-09
44.050000	1.09963e-09
44.000000	1.12762e-09
43.950000	1.15632e-09
43.900000	1.18575e-09
43.850000	1.21593e-09
43.800000	1.24687e-09
43.750000	1.2786e-09
43.700000	1.31114e-09
43.650000	1.3445e-09
43.600000	1.37872e-09
43.550000	1.4138e-09
43.500000	1.44978e-09
43.450000	1.48667e-09
43.400000	1.5245e-09
43.350000	1.56329e-09
43.300000	1.60306e-09
43.250000	1.64385e-09
43.200000	1.68568e-09
43.150000	1.72857e-09
43.100000	1.77254e-09
43.050000	1.81764e-09
43.000000	1.86388e-09
42.950000	1.9113e-09
42.900000	1.95992e-09
42.850000	2.00978e-09
42.800000	2.06091e-09
42.750000	2.11334e-09
42.700000	2.1671e-09
42.650000	2.22222e-09
42.600000	2.27875e-09
42.550000	2.33671e-09
42.500000	2.39615e-09
42.450000	2.45709e-09
42.400000	2.51959e-09
42.350000	2.58367e-09
42.300000	2.64938e-09
42.250000	2.71676e-09
42.200000	2.78586e-09
42.150000	2.85671e-09
42.100000	2.92936e-09
42.050000	3.00385e-09
42.000000	3.08024e-09
41.950000	3.15857e-09
41.900000	3.23889e-09
41.850000	3.32125e-09
41.800000	3.4057e-09
41.750000	3.4923e-09
41.700000	3.5811e-09
41.650000	3.67215e-09
41.600000	3.76552e-09
41.550000	3.86126e-09
41.500000	3.95943e-09
41.450000	4.06009e-09
41.400000	4.16331e-09
41.350000	4.26915e-09
41.300000	4.37768e-09
41.250000	4.48897e-09
41.200000	4.60308e-09
41.150000	4.72009e-09
41.100000	4.84008e-09
41.050000	4.96311e-09
41.000000	5.08926e-09
40.950000	5.21862e-09
40.900000	5.35126e-09
40.850000	5.48727e-09
40.800000	5.62673e-09
40.750000	5.76974e-09
40.700000	5.91637e-09
40.650000	6.06673e-09
40.600000	6.22091e-09
40.550000	6.379e-09
40.500000	6.5411e-09
40.450000	6.70732e-09
40.400000	6.87776e-09
40.350000	7.05253e-09
40.300000	7.23173e-09
40.250000	7.41548e-09
40.200000	7.60389e-09
40.150000	7.79709e-09
40.100000	7.99519e-09
40.050000	8.19832e-09
40.000000	8.4066e-09
39.950000	8.62017e-09
39.900000	8.83916e-09
39.850000	9.0637e-09
39.800000	9.29395e-09
39.750000	9.53003e-09
39.700000	9.77211e-09
39.650000	1.00203e-08
39.600000	1.02749e-08
39.550000	1.05358e-08
39.500000	1.08034e-08
39.450000	1.10778e-08
39.400000	1.13592e-08
39.350000	1.16476e-08
39.300000	1.19434e-08
39.250000	1.22468e-08
39.200000	1.25578e-08
39.150000	1.28766e-08
39.100000	1.32036e-08
39.050000	1.35389e-08
39.000000	1.38827e-08
38.950000	1.42352e-08
38.900000	1.45966e-08
38.850000	1.49672e-08
38.800000	1.53472e-08
38.750000	1.57368e-08
38.700000	1.61364e-08
38.650000	1.6546e-08
38.600000	1.6966e-08
38.550000	1.73967e-08
38.500000	1.78383e-08
38.450000	1.82911e-08
38.400000	1.87554e-08
38.350000	1.92315e-08
38.300000	1.97196e-08
38.250000	2.02201e-08
38.200000	2.07333e-08
38.150000	2.12594e-08
38.100000	2.1799e-08
38.050000	2.23522e-08
38.000000	2.29194e-08
37.950000	2.3501e-08
37.900000	2.40973e-08
37.850000	2.47088e-08
37.800000	2.53357e-08
37.750000	2.59786e-08
37.700000	2.66377e-08
37.650000	2.73135e-08
37.600000	2.80065e-08
37.550000	2.8717e-08
37.500000	2.94455e-08
37.450000	3.01924e-08
37.400000	3.09583e-08
37.350000	3.17436e-08
37.300000	3.25488e-08
37.250000	3.33744e-08
37.200000	3.42209e-08
37.150000	3.50888e-08
37.100000	3.59787e-08
37.050000	3.68912e-08
37.000000	3.78267e-08
36.950000	3.8786e-08
36.900000	3.97695e-08
36.850000	4.0778e-08
36.800000	4.1812e-08
36.750000	4.28722e-08
36.700000	4.39592e-08
36.650000	4.50737e-08
36.600000	4.62165e-08
36.550000	4.73882e-08
36.500000	4.85895e-08
36.450000	4.98213e-08
36.400000	5.10842e-08
36.350000	5.23791e-08
36.300000	5.37068e-08
36.250000	5.50681e-08
36.200000	5.64638e-08
36.150000	5.78949e-08
36.100000	5.93622e-08
36.050000	6.08666e-08
36.000000	6.2409e-08
35.950000	6.39906e-08
35.900000	6.56121e-08
35.850000	6.72746e-08
35.800000	6.89792e-08
35.750000	7.0727e-08
35.700000	7.25189e-08
35.650000	7.43562e-08
35.600000	7.62399e-08
35.550000	7.81713e-08
35.500000	8.01516e-08
35.450000	8.21819e-08
35.400000	8.42636e-08
35.350000	8.63979e-08
35.300000	8.85862e-08
35.250000	9.08299e-08
35.200000	9.31302e-08
35.150000	9.54887e-08
35.100000	9.79069e-08
35.050000	1.00386e-07
35.000000	1.02928e-07
34.950000	1.05534e-07
34.900000	1.08206e-07
34.850000	1.10946e-07
34.800000	1.13755e-07
34.750000	1.16635e-07
34.700000	1.19588e-07
34.650000	1.22615e-07
34.600000	1.25719e-07
34.550000	1.28901e-07
34.500000	1.32163e-07
34.450000	1.35509e-07
34.400000	1.38938e-07
34.350000	1.42454e-07
34.300000	1.46059e-07
34.250000	1.49755e-07
34.200000	1.53545e-07
34.150000	1.5743e-07
34.100000	1.61413e-07
34.050000	1.65497e-07
34.000000	1.69684e-07
33.950000	1.73977e-07
33.900000	1.78378e-07
33.850000	1.8289e-07
33.800000	1.87517e-07
33.750000	1.9226e-07
33.700000	1.97122e-07
33.650000	2.02108e-07
33.600000	2.07219e-07
33.550000	2.12459e-07
33.500000	2.17832e-07
33.450000	2.2334e-07
33.400000	2.28987e-07
33.350000	2.34777e-07
33.300000	2.40713e-07
33.250000	2.46798e-07
33.200000	2.53037e-07
33.150000	2.59434e-07
33.100000	2.65992e-07
33.050000	2.72715e-07
33.000000	2.79608e-07
32.950000	2.86674e-07
32.900000	2.93919e-07
32.850000	3.01347e-07
32.800000	3.08962e-07
32.750000	3.16769e-07
32.700000	3.24772e-07
32.650000	3.32978e-07
32.600000	3.4139e-07
32.550000	3.50015e-07
32.500000	3.58856e-07
32.450000	3.67921e-07
32.400000	3.77214e-07
32.350000	3.86741e-07
32.300000	3.96509e-07
32.250000	4.06522e-07
32.200000	4.16788e-07
32.150000	4.27313e-07
32.100000	4.38102e-07
32.050000	4.49163e-07
32.000000	4.60503e-07
31.950000	4.72129e-07
31.900000	4.84047e-07
31.850000	4.96266e-07
31.800000	5.08792e-07
31.750000	5.21634e-07
31.700000	5.34799e-07
31.650000	5.48295e-07
31.600000	5.62131e-07
31.550000	5.76315e-07
31.500000	5.90857e-07
31.450000	6.05764e-07
31.400000	6.21047e-07
31.350000	6.36714e-07
31.300000	6.52775e-07
31.250000	6.6924e-07
31.200000	6.8612e-07
31.150000	7.03424e-07
31.100000	7.21163e-07
31.050000	7.39349e-07
31.000000	7.57992e-07
30.950000	7.77103e-07
30.900000	7.96696e-07
30.850000	8.16781e-07
30.800000	8.3737e-07
30.750000	8.58478e-07
30.700000	8.80116e-07
30.650000	9.02297e-07
30.600000	9.25037e-07
30.550000	9.48347e-07
30.500000	9.72244e-07
30.450000	9.9674e-07
30.400000	1.02185e-06
30.350000	1.0476e-06
30.300000	1.07398e-06
30.250000	1.10104e-06
30.200000	1.12877e-06
30.150000	1.1572e-06
30.100000	1.18634e-06
30.050000	1.21621e-06
30.000000	1.24684e-06
29.950000	1.27823e-06
29.900000	1.31041e-06
29.850000	1.34339e-06
29.800000	1.37721e-06
29.750000	1.41187e-06
29.700000	1.44741e-06
29.650000	1.48383e-06
29.600000	1.52117e-06
29.550000	1.55944e-06
29.500000	1.59868e-06
29.450000	1.6389e-06
29.400000	1.68012e-06
29.350000	1.72238e-06
29.300000	1.7657e-06
29.250000	1.81011e-06
29.200000	1.85563e-06
29.150000	1.90228e-06
29.100000	1.95011e-06
29.050000	1.99914e-06
29.000000	2.04939e-06
28.950000	2.1009e-06
28.900000	2.15371e-06
28.850000	2.20783e-06
28.800000	2.26331e-06
28.750000	2.32018e-06
28.700000	2.37847e-06
28.650000	2.43822e-06
28.600000	2.49947e-06
28.550000	2.56225e-06
28.500000	2.6266e-06
28.450000	2.69255e-06
28.400000	2.76016e-06
28.350000	2.82946e-06
28.300000	2.9005e-06
28.250000	2.9733e-06
28.200000	3.04793e-06
28.150000	3.12443e-06
28.100000	3.20283e-06
28.050000	3.2832e-06
28.000000	3.36557e-06
27.950000	3.45e-06
27.900000	3.53654e-06
27.850000	3.62524e-06
27.800000	3.71616e-06
27.750000	3.80935e-06
27.700000	3.90486e-06
27.650000	4.00275e-06
27.600000	4.10309e-06
27.550000	4.20594e-06
27.500000	4.31134e-06
27.450000	4.41938e-06
27.400000	4.53012e-06
27.350000	4.64361e-06
27.300000	4.75993e-06
27.250000	4.87916e-06
27.200000	5.00135e-06
27.150000	5.12659e-06
27.100000	5.25495e-06
27.050000	5.38651e-06
27.000000	5.52135e-06
26.950000	5.65954e-06
26.900000	5.80118e-06
26.850000	5.94634e-06
26.800000	6.09511e-06
26.750000	6.24759e-06
26.700000	6.40386e-06
26.650000	6.56401e-06
26.600000	6.72816e-06
26.550000	6.89638e-06
26.500000	7.06878e-06
26.450000	7.24548e-06
26.400000	7.42656e-06
26.350000	7.61214e-06
26.300000	7.80233e-06
26.250000	7.99725e-06
26.200000	8.19701e-06
26.150000	8.40173e-06
26.100000	8.61153e-06
26.050000	8.82653e-06
26.000000	9.04687e-06
25.950000	9.27268e-06
25.900000	9.50409e-06
25.850000	9.74123e-06
25.800000	9.98426e-06
25.750000	1.02333e-05
25.700000	1.04885e-05
25.650000	1.07501e-05
25.600000	1.10181e-05
25.550000	1.12928e-05
25.500000	1.15742e-05
25.450000	1.18626e-05
25.400000	1.21582e-05
25.350000	1.24611e-05
25.300000	1.27714e-05
25.250000	1.30895e-05
25.200000	1.34154e-05
25.150000	1.37493e-05
25.100000	1.40915e-05
25.050000	1.44422e-05
25.000000	1.48015e-05
24.950000	1.51697e-05
24.900000	1.5547e-05
24.850000	1.59336e-05
24.800000	1.63297e-05
24.750000	1.67356e-05
24.700000	1.71514e-05
24.650000	1.75776e-05
24.600000	1.80142e-05
24.550000	1.84616e-05
24.500000	1.892e-05
24.450000	1.93897e-05
24.400000	1.9871e-05
24.350000	2.03641e-05
24.300000	2.08693e-05
24.250000	2.13869e-05
24.200000	2.19172e-05
24.150000	2.24606e-05
24.100000	2.30173e-05
24.050000	2.35877e-05
24.000000	2.41721e-05
23.950000	2.47708e-05
23.900000	2.53842e-05
23.850000	2.60126e-05
23.800000	2.66565e-05
23.750000	2.7316e-05
23.700000	2.79918e-05
23.650000	2.86841e-05
23.600000	2.93933e-05
23.550000	3.01198e-05
23.500000	3.08641e-05
23.450000	3.16266e-05
23.400000	3.24077e-05
23.350000	3.32079e-05
23.300000	3.40276e-05
23.250000	3.48673e-05
23.200000	3.57275e-05
23.150000	3.66086e-05
23.100000	3.75112e-05
23.050000	3.84357e-05
23.000000	3.93827e-05
22.950000	4.03528e-05
22.900000	4.13464e-05
22.850000	4.23642e-05
22.800000	4.34067e-05
22.750000	4.44744e-05
22.700000	4.55681e-05
22.650000	4.66882e-05
22.600000	4.78355e-05
22.550000	4.90106e-05
22.500000	5.02141e-05
22.450000	5.14467e-05
22.400000	5.2709e-05
22.350000	5.40019e-05
22.300000	5.53259e-05
22.250000	5.66819e-05
22.200000	5.80705e-05
22.150000	5.94926e-05
22.100000	6.09489e-05
22.050000	6.24402e-05
22.000000	6.39673e-05
21.950000	6.55311e-05
21.900000	6.71324e-05
21.850000	6.87721e-05
21.800000	7.04511e-05
21.750000	7.21702e-05
21.700000	7.39304e-05
21.650000	7.57327e-05
21.600000	7.7578e-05
21.550000	7.94673e-05
21.500000	8.14016e-05
21.450000	8.33819e-05
21.400000	8.54093e-05
21.350000	8.74849e-05
21.300000	8.96097e-05
21.250000	9.17848e-05
21.200000	9.40115e-05
21.150000	9.62908e-05
21.100000	9.86239e-05
21.050000	0.000101012
21.000000	0.000103456
20.950000	0.000105958
20.900000	0.000108519
20.850000	0.00011114
20.800000	0.000113822
20.750000	0.000116567
20.700000	0.000119376
20.650000	0.000122251
20.600000	0.000125192
20.550000	0.000128203
20.500000	0.000131282
20.450000	0.000134434
20.400000	0.000137658
20.350000	0.000140956
20.300000	0.000144331
20.250000	0.000147783
20.200000	0.000151315
20.150000	0.000154927
20.100000	0.000158622
20.050000	0.000162401
20.000000	0.000166266
19.950000	0.000170219
19.900000	0.000174261
19.850000	0.000178395
19.800000	0.000182621
19.750000	0.000186942
19.700000	0.00019136
19.650000	0.000195876
19.600000	0.000200493
19.550000	0.000205211
19.500000	0.000210034
19.450000	0.000214963
19.400000	0.000219999
19.350000	0.000225145
19.300000	0.000230403
19.250000	0.000235774
19.200000	0.00024126
19.150000	0.000246863
19.100000	0.000252585
19.050000	0.000258428
19.000000	0.000264393
18.950000	0.000270482
18.900000	0.000276696
18.850000	0.000283038
18.800000	0.000289508
18.750000	0.000296108
18.700000	0.00030284
18.650000	0.000309703
18.600000	0.0003167
18.550000	0.000323831
18.500000	0.000331096
18.450000	0.000338495
18.400000	0.00034603
18.350000	0.000353699
18.300000	0.000361501
18.250000	0.000369436
18.200000	0.000377501
18.150000	0.000385694
18.100000	0.000394011
18.050000	0.000402449
18.000000	0.000411001
17.950000	0.000419661
17.900000	0.000428419
17.850000	0.000437265
17.800000	0.000446184
17.750000	0.000455156
17.700000	0.000464158
17.650000	0.000473155
17.600000	0.000482101
17.550000	0.000490926
17.500000	0.000499514
17.450000	0.000507641
&
```
