## Supplementary material for "All-at-once RNA folding with 3D motif prediction framed by evolutionary information": RF00076_mir-181.cacofold.helixcov

```
# RMs = 1 L = 97

# RM_HELIX NESTED 16-41 56-81, nbp = 21 nbp_cov = 0
# pvals: 0.439644,0.439644,0.439644,0.439644,0.439644,0.439644,0.359576,0.482353,0.540616,0.439644,0.436744,0.439644,0.439644,0.403598,0.439644,0.439644,0.439644,0.436744,0.436744,0.469904,0.660506
# aggregated NONE
NESTED  :::::::::::::<<<<<<<<<--<<<<<<<-<<<<<_____________>>>>>->>>>>>>>>>>>>>>>::::::::::::::
        ::::::::::::::::::::::::::::::::::::::::::::::::::::::::::::::::::::::::::::::::::::::
```
