## Supplementary material for "All-at-once RNA folding with 3D motif prediction framed by evolutionary information": RF00076_mir-181.cacofold.power

```
# Power analysis of CaCoFold structure 
#
# Powertype = SINGLE SUBSTITUTIONS
# covary  left_pos      right_pos    substitutions      power
#----------------------------------------------------------------
          16		81		0		0.00
          17		80		0		0.00
          18		79		65		0.90
          19		78		2		0.00
          20		77		1		0.00
          21		76		0		0.00
          22		75		53		0.87
          23		74		45		0.84
          24		73		22		0.63
          27		72		59		0.89
          28		71		15		0.47
          29		70		1		0.00
          30		69		28		0.72
          31		68		33		0.77
          32		67		7		0.20
          33		66		0		0.00
          35		64		0		0.00
          36		63		22		0.63
          37		62		14		0.45
          38		61		3		0.02
          41		56		29		0.73
#
# BPAIRS 21
# avg substitutions per BP  19.0
# BPAIRS expected to covary 8.1 +/- 1.5
# BPAIRS observed to covary 0
#
```
