## Supplementary material for "All-at-once RNA folding with 3D motif prediction framed by evolutionary information": RF00076_mir-181.helixcov

```
# RMs = 2 L = 97

# RM_HELIX NESTED 16-38 61-81, nbp = 20 nbp_cov = 0
# pvals: 0.439644,0.439644,0.439644,0.439644,0.439644,0.439644,0.359576,0.482353,0.540616,0.439644,0.436744,0.439644,0.439644,0.403598,0.439644,0.439644,0.439644,0.436744,0.436744,0.469904
# aggregated NONE
NESTED  :::::::::::::<<<<<<<<<--<<<<<<<-<<<<_______________>>>>->>>>>>>>>>>>>>>>::::::::::::::
        ::::::::::::::::::::::::::::::::::::::::::::::::::::::::::::::::::::::::::::::::::::::

# RM_HELIX NESTED 1-8 89-97, nbp = 8 nbp_cov = 0
# pvals: 0.57684,0.586648,0.822763,0.654733,0.303051,0.2313,0.319152,0.386471
# aggregated NONE
NESTED  <<<<<<<<_____________________________________________________________________>>>>>->>>
        ::::::::::::::::::::::::::::::::::::::::::::::::::::::::::::::::::::::::::::::::::::::
```
