## Supplementary material for "All-at-once RNA folding with 3D motif prediction framed by evolutionary information": RF00076_mir-181.surv

```
4.250000	0.0357143
2.500000	0.0714286
2.150000	0.107143
1.350000	0.142857
0.850000	0.178571
0.550000	0.214286
0.000000	0.321429
-0.050000	0.75
-0.550000	0.785714
-0.750000	0.821429
-1.650000	0.857143
-2.200000	0.892857
-2.350000	0.928571
-3.400000	0.964286
-6.500000	1
&
16.234769	0.00027571
16.200000	0.00055142
16.050000	0.00082713
15.400000	0.00110284
14.950000	0.00137855
14.750000	0.00165426
14.100000	0.00192997
13.550000	0.00220568
12.900000	0.00248139
12.800000	0.0027571
12.250000	0.00303281
12.000000	0.00330852
11.950000	0.00358423
11.550000	0.00385994
11.500000	0.00413565
11.450000	0.00441136
11.150000	0.00468707
11.050000	0.00496278
11.000000	0.0055142
10.800000	0.00578991
10.750000	0.00606562
10.000000	0.00634133
9.650000	0.00661704
9.600000	0.00689275
9.550000	0.00716846
9.500000	0.0082713
9.300000	0.00854701
9.200000	0.00882272
9.050000	0.00937414
9.000000	0.00964985
8.950000	0.00992556
8.900000	0.010477
8.850000	0.0110284
8.800000	0.0113041
8.750000	0.0115798
8.650000	0.0118555
8.500000	0.0121312
8.400000	0.0124069
8.050000	0.0126827
7.900000	0.0132341
7.800000	0.0135098
7.700000	0.0137855
7.600000	0.0140612
7.350000	0.0143369
7.300000	0.0146126
7.250000	0.0148883
7.200000	0.0154398
7.150000	0.0159912
7.050000	0.0162669
7.000000	0.0165426
6.950000	0.0168183
6.850000	0.017094
6.800000	0.0173697
6.750000	0.0179211
6.700000	0.0181969
6.650000	0.0187483
6.550000	0.0192997
6.500000	0.0195754
6.350000	0.0201268
6.300000	0.0212297
6.250000	0.0215054
6.200000	0.0223325
6.150000	0.0226082
6.050000	0.0231596
6.000000	0.0234353
5.950000	0.0237111
5.900000	0.0248139
5.850000	0.0261924
5.800000	0.0264682
5.750000	0.0267439
5.700000	0.0272953
5.650000	0.0286738
5.600000	0.0289495
5.550000	0.0292253
5.500000	0.0303281
5.450000	0.0308795
5.400000	0.0317066
5.350000	0.0322581
5.300000	0.0336366
5.250000	0.034188
5.200000	0.0350152
5.150000	0.0352909
5.100000	0.0355666
5.050000	0.0363937
5.000000	0.0369451
4.950000	0.0374966
4.900000	0.0383237
4.850000	0.0394265
4.800000	0.0397022
4.750000	0.0405294
4.700000	0.0410808
4.650000	0.0413565
4.600000	0.0421836
4.550000	0.0430108
4.500000	0.0438379
4.450000	0.0441136
4.400000	0.0452164
4.350000	0.046595
4.300000	0.0476978
4.250000	0.0479735
4.200000	0.048525
4.150000	0.0496278
4.100000	0.0512821
4.050000	0.0523849
4.000000	0.053212
3.950000	0.0537634
3.900000	0.0554177
3.850000	0.0567963
3.800000	0.0573477
3.750000	0.0581748
3.700000	0.0587262
3.650000	0.0612076
3.600000	0.0623104
3.550000	0.063689
3.500000	0.0658947
3.450000	0.0661704
3.400000	0.0667218
3.350000	0.0678246
3.300000	0.0689275
3.250000	0.070306
3.150000	0.0711332
3.050000	0.0730631
3.000000	0.0738903
2.950000	0.0755445
2.900000	0.0777502
2.850000	0.0794045
2.800000	0.080783
2.750000	0.0818859
2.700000	0.0832644
2.650000	0.0849187
2.600000	0.0857458
2.550000	0.0868486
2.500000	0.0882272
2.450000	0.0890543
2.400000	0.0901572
2.350000	0.0904329
2.300000	0.0918114
2.250000	0.0934657
2.200000	0.0951199
2.150000	0.0970499
2.100000	0.0987042
2.050000	0.099807
2.000000	0.10091
1.950000	0.10477
1.900000	0.105873
1.850000	0.108354
1.800000	0.110835
1.750000	0.111663
1.700000	0.11442
1.650000	0.116074
1.600000	0.118831
1.550000	0.121037
1.500000	0.124069
1.450000	0.127378
1.400000	0.129859
1.350000	0.131789
1.300000	0.133995
1.250000	0.136752
1.200000	0.140061
1.150000	0.143369
1.100000	0.146126
1.050000	0.148332
1.000000	0.149711
0.950000	0.154398
0.900000	0.157706
0.850000	0.160463
0.800000	0.164875
0.750000	0.171216
0.700000	0.17287
0.650000	0.177557
0.600000	0.180866
0.550000	0.183623
0.500000	0.187758
0.450000	0.191067
0.400000	0.1941
0.350000	0.196857
0.300000	0.200165
0.250000	0.204852
0.200000	0.208988
0.150000	0.213124
0.100000	0.223876
0.050000	0.239868
0.000000	0.352633
-0.050000	0.679074
-0.100000	0.683761
-0.150000	0.689275
-0.200000	0.693962
-0.250000	0.698925
-0.300000	0.701406
-0.350000	0.706369
-0.400000	0.71271
-0.450000	0.716019
-0.500000	0.721809
-0.550000	0.725393
-0.600000	0.730356
-0.650000	0.735318
-0.700000	0.743865
-0.750000	0.752964
-0.800000	0.757651
-0.850000	0.765647
-0.900000	0.773642
-0.950000	0.780535
-1.000000	0.786876
-1.050000	0.794872
-1.100000	0.801765
-1.150000	0.805624
-1.200000	0.810863
-1.250000	0.816377
-1.300000	0.822994
-1.350000	0.826854
-1.400000	0.833747
-1.450000	0.837055
-1.500000	0.841742
-1.550000	0.846981
-1.600000	0.853047
-1.650000	0.860215
-1.700000	0.864351
-1.750000	0.869865
-1.800000	0.873449
-1.850000	0.876206
-1.900000	0.878688
-1.950000	0.882548
-2.000000	0.886132
-2.050000	0.890267
-2.100000	0.894403
-2.150000	0.897436
-2.200000	0.902399
-2.250000	0.906259
-2.300000	0.910119
-2.350000	0.913427
-2.400000	0.915633
-2.450000	0.918666
-2.500000	0.921423
-2.550000	0.923628
-2.600000	0.927213
-2.650000	0.92997
-2.700000	0.9319
-2.750000	0.934932
-2.800000	0.93576
-2.850000	0.936862
-2.900000	0.938792
-2.950000	0.93962
-3.000000	0.941549
-3.050000	0.944858
-3.100000	0.947064
-3.150000	0.948994
-3.200000	0.950924
-3.250000	0.952578
-3.300000	0.953129
-3.350000	0.954232
-3.400000	0.956162
-3.450000	0.957541
-3.500000	0.958644
-3.550000	0.960022
-3.600000	0.961125
-3.650000	0.962503
-3.700000	0.963331
-3.750000	0.964985
-3.800000	0.966088
-3.850000	0.966915
-3.900000	0.967742
-3.950000	0.968569
-4.000000	0.969396
-4.050000	0.971602
-4.100000	0.972153
-4.150000	0.973256
-4.200000	0.97491
-4.250000	0.977392
-4.300000	0.977667
-4.350000	0.977943
-4.400000	0.979322
-4.450000	0.981527
-4.500000	0.981803
-4.550000	0.982355
-4.600000	0.983457
-4.650000	0.984285
-4.750000	0.985112
-4.800000	0.985663
-4.850000	0.986215
-4.950000	0.987317
-5.000000	0.988144
-5.050000	0.988972
-5.100000	0.989799
-5.200000	0.990626
-5.300000	0.991177
-5.350000	0.991453
-5.400000	0.991729
-5.450000	0.99228
-5.500000	0.992556
-5.550000	0.993383
-5.950000	0.993934
-6.000000	0.994486
-6.100000	0.995313
-6.250000	0.995589
-6.350000	0.995864
-6.400000	0.996416
-6.450000	0.996691
-6.550000	0.996967
-6.600000	0.997243
-6.650000	0.997519
-6.700000	0.997794
-6.750000	0.998346
-6.850000	0.998897
-7.150000	0.999173
-7.450000	0.999449
-7.550000	0.999724
-8.550000	1
&
92.250000	1.36799e-05
84.050000	2.73598e-05
82.850000	4.10397e-05
76.000000	5.47196e-05
70.400000	6.83995e-05
68.000000	8.20793e-05
65.950000	9.57592e-05
65.250000	0.000109439
64.700000	0.000123119
63.500000	0.000136799
62.650000	0.000150479
61.300000	0.000164159
60.550000	0.000177839
59.750000	0.000191518
59.000000	0.000205198
58.950000	0.000218878
58.400000	0.000232558
56.900000	0.000246238
56.800000	0.000259918
56.150000	0.000273598
56.000000	0.000287278
55.400000	0.000300958
53.850000	0.000314637
53.700000	0.000328317
53.100000	0.000341997
53.050000	0.000355677
53.000000	0.000369357
52.900000	0.000383037
52.850000	0.000410397
52.750000	0.000424077
52.650000	0.000437756
52.450000	0.000451436
51.650000	0.000465116
51.600000	0.000478796
51.150000	0.000492476
51.100000	0.000506156
51.050000	0.000519836
50.750000	0.000547196
50.550000	0.000560876
50.300000	0.000588235
49.500000	0.000601915
49.250000	0.000615595
49.050000	0.000629275
48.750000	0.000670315
48.700000	0.000683995
48.600000	0.000697674
48.500000	0.000711354
48.150000	0.000725034
48.100000	0.000738714
47.950000	0.000752394
47.550000	0.000766074
47.450000	0.000779754
47.400000	0.000793434
47.250000	0.000807114
47.050000	0.000834473
47.000000	0.000848153
46.950000	0.000861833
46.900000	0.000875513
46.800000	0.000889193
46.750000	0.000902873
46.700000	0.000916553
46.650000	0.000930233
46.600000	0.000943912
46.450000	0.000957592
46.250000	0.000971272
46.200000	0.000998632
46.050000	0.00101231
45.550000	0.00102599
45.500000	0.00103967
45.450000	0.00105335
45.400000	0.00106703
45.300000	0.00108071
45.200000	0.00109439
45.150000	0.00110807
45.100000	0.00112175
44.950000	0.00113543
44.900000	0.00114911
44.850000	0.00117647
44.800000	0.00119015
44.750000	0.00120383
44.300000	0.00121751
44.200000	0.00123119
44.150000	0.00124487
44.000000	0.00125855
43.650000	0.00127223
43.600000	0.00128591
43.400000	0.00129959
43.300000	0.00131327
43.250000	0.00134063
43.150000	0.00135431
42.900000	0.00136799
42.850000	0.00138167
42.800000	0.00139535
42.700000	0.00140903
42.650000	0.00143639
42.600000	0.00146375
42.500000	0.00147743
42.400000	0.00149111
42.350000	0.00150479
42.250000	0.00151847
42.200000	0.00153215
42.000000	0.00154583
41.800000	0.00155951
41.650000	0.00158687
41.550000	0.00160055
41.500000	0.00161423
41.450000	0.00164159
41.150000	0.00166895
40.950000	0.00169631
40.850000	0.00170999
40.700000	0.00172367
40.650000	0.00173735
40.600000	0.00175103
40.550000	0.00176471
40.500000	0.00177839
40.400000	0.00180575
40.350000	0.00183311
40.200000	0.00184679
40.000000	0.00187415
39.800000	0.00188782
39.750000	0.0019015
39.700000	0.00191518
39.600000	0.00192886
39.550000	0.00198358
39.500000	0.00199726
39.450000	0.00201094
39.400000	0.0020383
39.350000	0.00205198
39.300000	0.00206566
39.250000	0.00207934
39.200000	0.00209302
39.150000	0.0021067
39.100000	0.00212038
39.000000	0.00214774
38.950000	0.0021751
38.900000	0.00218878
38.850000	0.00220246
38.700000	0.00221614
38.650000	0.00222982
38.600000	0.0022435
38.550000	0.00225718
38.450000	0.00227086
38.400000	0.00228454
38.350000	0.00232558
38.300000	0.00233926
38.200000	0.00236662
38.150000	0.00239398
38.100000	0.00243502
38.050000	0.00246238
38.000000	0.00247606
37.850000	0.00248974
37.800000	0.0025171
37.650000	0.00254446
37.600000	0.0025855
37.550000	0.00259918
37.450000	0.0026539
37.300000	0.00269494
37.250000	0.0027223
37.200000	0.00273598
37.150000	0.00274966
37.100000	0.00276334
37.050000	0.00277702
37.000000	0.00280438
36.950000	0.00283174
36.900000	0.0028591
36.850000	0.00287278
36.800000	0.0029275
36.700000	0.00296854
36.550000	0.00298222
36.400000	0.0029959
36.350000	0.00302326
36.250000	0.0030643
36.200000	0.00307798
36.150000	0.00311902
36.100000	0.00313269
36.050000	0.00317373
36.000000	0.00320109
35.950000	0.00322845
35.900000	0.00324213
35.850000	0.00325581
35.800000	0.00328317
35.750000	0.00329685
35.650000	0.00332421
35.600000	0.00335157
35.550000	0.00336525
35.500000	0.00341997
35.400000	0.00343365
35.350000	0.00347469
35.300000	0.00350205
35.250000	0.00351573
35.050000	0.00355677
35.000000	0.00358413
34.950000	0.00359781
34.900000	0.00365253
34.750000	0.00366621
34.700000	0.00367989
34.600000	0.00369357
34.550000	0.00373461
34.500000	0.00376197
34.450000	0.00378933
34.400000	0.00380301
34.350000	0.00384405
34.200000	0.00385773
34.150000	0.00387141
34.100000	0.00392613
34.050000	0.00393981
33.950000	0.00396717
33.900000	0.00400821
33.800000	0.00404925
33.750000	0.00409029
33.700000	0.00411765
33.650000	0.00413133
33.550000	0.00414501
33.500000	0.00418605
33.450000	0.00421341
33.400000	0.00424077
33.300000	0.00428181
33.250000	0.00429549
33.200000	0.00433653
33.150000	0.00435021
33.100000	0.00436389
33.050000	0.00437756
33.000000	0.00439124
32.950000	0.0044186
32.850000	0.00443228
32.800000	0.00444596
32.750000	0.00450068
32.700000	0.00451436
32.650000	0.0045554
32.550000	0.00458276
32.500000	0.00461012
32.450000	0.00465116
32.400000	0.0046922
32.350000	0.00474692
32.300000	0.0047606
32.250000	0.00477428
32.200000	0.00478796
32.150000	0.00484268
32.100000	0.00487004
32.000000	0.0048974
31.950000	0.00491108
31.900000	0.0049658
31.850000	0.00499316
31.800000	0.00502052
31.700000	0.00506156
31.600000	0.00507524
31.550000	0.00512996
31.500000	0.00515732
31.450000	0.00518468
31.400000	0.00522572
31.350000	0.00525308
31.300000	0.00526676
31.250000	0.00529412
31.200000	0.00533516
31.150000	0.00540356
31.100000	0.00541724
31.050000	0.0054446
31.000000	0.005513
30.950000	0.0055814
30.900000	0.00560876
30.850000	0.00564979
30.800000	0.00570451
30.750000	0.00575923
30.700000	0.00578659
30.650000	0.00584131
30.600000	0.00585499
30.550000	0.00586867
30.500000	0.00589603
30.450000	0.00592339
30.350000	0.00597811
30.300000	0.00601915
30.250000	0.00603283
30.200000	0.00606019
30.150000	0.00615595
30.100000	0.00619699
30.050000	0.00622435
30.000000	0.00623803
29.950000	0.00627907
29.900000	0.00632011
29.850000	0.00633379
29.800000	0.00636115
29.750000	0.00642955
29.700000	0.00647059
29.650000	0.00653899
29.550000	0.00658003
29.500000	0.00660739
29.450000	0.00666211
29.400000	0.00673051
29.350000	0.00674419
29.300000	0.00678523
29.250000	0.00682627
29.200000	0.00688098
29.150000	0.0069357
29.100000	0.00696306
29.050000	0.00699042
29.000000	0.00701778
28.950000	0.00703146
28.900000	0.00704514
28.850000	0.00709986
28.800000	0.00712722
28.750000	0.00716826
28.700000	0.00723666
28.650000	0.00729138
28.600000	0.0073461
28.550000	0.00740082
28.500000	0.0074829
28.450000	0.00749658
28.400000	0.00753762
28.350000	0.0075513
28.300000	0.00763338
28.250000	0.00766074
28.200000	0.00774282
28.100000	0.00777018
28.050000	0.0078933
28.000000	0.00792066
27.950000	0.00797538
27.900000	0.0080301
27.850000	0.00805746
27.800000	0.00811218
27.750000	0.00815321
27.700000	0.00823529
27.600000	0.00826265
27.550000	0.00833105
27.500000	0.00839945
27.450000	0.00845417
27.400000	0.00852257
27.350000	0.00854993
27.300000	0.00861833
27.250000	0.00864569
27.200000	0.00870041
27.150000	0.00875513
27.100000	0.00882353
27.050000	0.00885089
27.000000	0.00887825
26.950000	0.00896033
26.900000	0.00901505
26.850000	0.00909713
26.800000	0.00911081
26.750000	0.00916553
26.700000	0.00927497
26.650000	0.00937073
26.600000	0.00942544
26.550000	0.00948016
26.500000	0.0095212
26.450000	0.00960328
26.400000	0.00971272
26.350000	0.0097948
26.300000	0.0098632
26.250000	0.00987688
26.200000	0.00991792
26.150000	0.01
26.100000	0.010041
26.050000	0.0101505
25.950000	0.0102462
25.900000	0.0103557
25.850000	0.0104241
25.800000	0.0104925
25.750000	0.0105472
25.700000	0.0106703
25.650000	0.0107524
25.600000	0.0108482
25.550000	0.0109029
25.500000	0.0109439
25.450000	0.0110534
25.400000	0.0110944
25.350000	0.0111628
25.300000	0.0112175
25.250000	0.0112585
25.200000	0.0112996
25.150000	0.011368
25.100000	0.0114774
25.050000	0.0116142
25.000000	0.0116963
24.950000	0.0118057
24.900000	0.0118741
24.850000	0.0119836
24.800000	0.0120109
24.750000	0.0120793
24.700000	0.0121477
24.650000	0.0121888
24.600000	0.0122709
24.550000	0.0124077
24.500000	0.0124624
24.450000	0.0125034
24.400000	0.0125855
24.350000	0.0126676
24.300000	0.0127223
24.250000	0.0127907
24.200000	0.0128728
24.150000	0.0129275
24.100000	0.0129959
24.050000	0.0131053
24.000000	0.0132148
23.950000	0.0132969
23.900000	0.0133653
23.850000	0.0134884
23.800000	0.0135294
23.750000	0.0136525
23.700000	0.0137209
23.650000	0.0137893
23.600000	0.013844
23.550000	0.0139398
23.500000	0.0140629
23.450000	0.0141176
23.400000	0.014186
23.350000	0.0142818
23.300000	0.0143776
23.250000	0.0144323
23.200000	0.0145144
23.150000	0.0145554
23.100000	0.0146922
23.050000	0.0148153
23.000000	0.0149658
22.950000	0.0149932
22.900000	0.0150889
22.850000	0.015212
22.800000	0.0152531
22.750000	0.0154036
22.700000	0.0154583
22.650000	0.0154993
22.600000	0.0156361
22.550000	0.0157045
22.500000	0.0158413
22.450000	0.0159508
22.400000	0.0160192
22.350000	0.0160876
22.300000	0.0162654
22.250000	0.0163611
22.200000	0.0164979
22.150000	0.0166484
22.100000	0.0167168
22.050000	0.0168947
22.000000	0.0170725
21.950000	0.0171683
21.900000	0.0172777
21.850000	0.0173871
21.800000	0.0174419
21.750000	0.0175513
21.700000	0.0177018
21.650000	0.0178523
21.600000	0.0179891
21.550000	0.0180575
21.500000	0.0183174
21.450000	0.0184268
21.400000	0.0184952
21.350000	0.0186457
21.300000	0.0187962
21.250000	0.0189466
21.200000	0.0190561
21.150000	0.0191792
21.100000	0.0193434
21.050000	0.0194665
21.000000	0.0196033
20.950000	0.0197811
20.900000	0.0199042
20.850000	0.0200684
20.800000	0.0201778
20.750000	0.0202873
20.700000	0.0204378
20.650000	0.0205609
20.600000	0.0206566
20.550000	0.0207934
20.500000	0.0209713
20.450000	0.021067
20.400000	0.0212859
20.350000	0.0213953
20.300000	0.0216005
20.250000	0.0217784
20.200000	0.0220657
20.150000	0.0222298
20.100000	0.022394
20.050000	0.0225034
20.000000	0.0226949
19.950000	0.0227907
19.900000	0.0229412
19.850000	0.023119
19.800000	0.0233789
19.750000	0.0234747
19.700000	0.0236389
19.650000	0.0238851
19.600000	0.0240082
19.550000	0.024186
19.500000	0.0243776
19.450000	0.0245828
19.400000	0.0248016
19.350000	0.0249384
19.300000	0.0251163
19.250000	0.0252531
19.200000	0.0254856
19.150000	0.0256772
19.100000	0.025855
19.050000	0.0260055
19.000000	0.0261833
18.950000	0.0264569
18.900000	0.0266895
18.850000	0.0268947
18.800000	0.0271409
18.750000	0.0272503
18.700000	0.0274419
18.650000	0.0276197
18.600000	0.0277428
18.550000	0.0279207
18.500000	0.0280301
18.450000	0.0281669
18.400000	0.0283584
18.350000	0.0285089
18.300000	0.028632
18.250000	0.0288782
18.200000	0.0290834
18.150000	0.029316
18.100000	0.0294938
18.050000	0.0296443
18.000000	0.0298222
17.950000	0.0299179
17.900000	0.0301368
17.850000	0.030342
17.800000	0.0304925
17.750000	0.030684
17.700000	0.0308208
17.650000	0.030985
17.600000	0.0313133
17.550000	0.0316005
17.500000	0.0317921
17.450000	0.0320657
17.400000	0.0322572
17.350000	0.0324897
17.300000	0.0327086
17.250000	0.0328454
17.200000	0.0330096
17.150000	0.0332558
17.100000	0.033461
17.050000	0.0337483
17.000000	0.0339398
16.950000	0.034145
16.900000	0.0344186
16.850000	0.0347469
16.800000	0.0348974
16.750000	0.0351847
16.700000	0.0354309
16.650000	0.0356224
16.600000	0.035814
16.550000	0.0361286
16.500000	0.0363201
16.450000	0.0366758
16.400000	0.0369083
16.350000	0.0372093
16.300000	0.0374008
16.250000	0.0376607
16.200000	0.037948
16.150000	0.0382079
16.100000	0.0384542
16.050000	0.0386457
16.000000	0.0388782
15.950000	0.0391518
15.900000	0.0393981
15.850000	0.0397264
15.800000	0.0399726
15.750000	0.0402326
15.700000	0.0405746
15.650000	0.0409029
15.600000	0.0411628
15.550000	0.0413543
15.500000	0.0415869
15.450000	0.0419425
15.400000	0.0424213
15.350000	0.0426539
15.300000	0.0429549
15.250000	0.0433516
15.200000	0.0436115
15.150000	0.0437756
15.100000	0.044186
15.050000	0.0444596
15.000000	0.0447469
14.950000	0.0449795
14.900000	0.0454036
14.850000	0.0458276
14.800000	0.0462244
14.750000	0.0466347
14.700000	0.0469631
14.650000	0.0474282
14.600000	0.0477975
14.550000	0.0480848
14.500000	0.0483995
14.450000	0.0489603
14.400000	0.0493434
14.350000	0.0496717
14.300000	0.0500684
14.250000	0.0505746
14.200000	0.0509302
14.150000	0.0513269
14.100000	0.0517921
14.050000	0.0522435
14.000000	0.0526129
13.950000	0.0529138
13.900000	0.0533653
13.850000	0.0536525
13.800000	0.054104
13.750000	0.054487
13.700000	0.0548974
13.650000	0.0553215
13.600000	0.0555951
13.550000	0.0559918
13.500000	0.0564706
13.450000	0.056922
13.400000	0.0573871
13.350000	0.0578659
13.300000	0.0581532
13.250000	0.0585773
13.200000	0.0590014
13.150000	0.0593434
13.100000	0.0597674
13.050000	0.0602052
13.000000	0.0605472
12.950000	0.0608755
12.900000	0.0612449
12.850000	0.0616279
12.800000	0.0620793
12.750000	0.0624897
12.700000	0.0629275
12.650000	0.063461
12.600000	0.063844
12.550000	0.0643912
12.500000	0.064788
12.450000	0.0653078
12.400000	0.065855
12.350000	0.0662654
12.300000	0.0667305
12.250000	0.0672367
12.200000	0.0676334
12.150000	0.068249
12.100000	0.0687551
12.050000	0.0692339
12.000000	0.069959
11.950000	0.0704651
11.900000	0.0709713
11.850000	0.0714501
11.800000	0.0720109
11.750000	0.0724077
11.700000	0.0730643
11.650000	0.0735568
11.600000	0.0740219
11.550000	0.0745964
11.500000	0.0751573
11.450000	0.0757319
11.400000	0.0763338
11.350000	0.0770451
11.300000	0.0775513
11.250000	0.0781806
11.200000	0.0788782
11.150000	0.0793023
11.100000	0.0798632
11.050000	0.080342
11.000000	0.0809986
10.950000	0.0816416
10.900000	0.0822572
10.850000	0.0830096
10.800000	0.0835705
10.750000	0.0841997
10.700000	0.0849111
10.650000	0.0855677
10.600000	0.0862244
10.550000	0.0868263
10.500000	0.0875376
10.450000	0.0884268
10.400000	0.0890834
10.350000	0.0896717
10.300000	0.0904241
10.250000	0.0911902
10.200000	0.0919425
10.150000	0.0926949
10.100000	0.0933516
10.050000	0.0939945
10.000000	0.0946785
9.950000	0.095472
9.900000	0.096156
9.850000	0.0966758
9.800000	0.0974008
9.750000	0.0980164
9.700000	0.0987551
9.650000	0.0996443
9.600000	0.100342
9.550000	0.10104
9.500000	0.101888
9.450000	0.102668
9.400000	0.103666
9.350000	0.10446
9.300000	0.105308
9.250000	0.106129
9.200000	0.106963
9.150000	0.107825
9.100000	0.108646
9.050000	0.109466
9.000000	0.110219
8.950000	0.111067
8.900000	0.111833
8.850000	0.11264
8.800000	0.113475
8.750000	0.114145
8.700000	0.114925
8.650000	0.115992
8.600000	0.116895
8.550000	0.117784
8.500000	0.118782
8.450000	0.11974
8.400000	0.12067
8.350000	0.121518
8.300000	0.122462
8.250000	0.123598
8.200000	0.124733
8.150000	0.125882
8.100000	0.12684
8.050000	0.127907
8.000000	0.128919
7.950000	0.129959
7.900000	0.131135
7.850000	0.13212
7.800000	0.133269
7.750000	0.134186
7.700000	0.135116
7.650000	0.136293
7.600000	0.137401
7.550000	0.138509
7.500000	0.139795
7.450000	0.140971
7.400000	0.142066
7.350000	0.143119
7.300000	0.143995
7.250000	0.144925
7.200000	0.145814
7.150000	0.146936
7.100000	0.148057
7.050000	0.149001
7.000000	0.150205
6.950000	0.151505
6.900000	0.152517
6.850000	0.153653
6.800000	0.154706
6.750000	0.15606
6.700000	0.157209
6.650000	0.158386
6.600000	0.159767
6.550000	0.160889
6.500000	0.162079
6.450000	0.163393
6.400000	0.164747
6.350000	0.166142
6.300000	0.167319
6.250000	0.168687
6.200000	0.169877
6.150000	0.171464
6.100000	0.172777
6.050000	0.174008
6.000000	0.175239
5.950000	0.176648
5.900000	0.177989
5.850000	0.179234
5.800000	0.180752
5.750000	0.182175
5.700000	0.183707
5.650000	0.185445
5.600000	0.187114
5.550000	0.188632
5.500000	0.190014
5.450000	0.191477
5.400000	0.192982
5.350000	0.194706
5.300000	0.195787
5.250000	0.197373
5.200000	0.199179
5.150000	0.200616
5.100000	0.202216
5.050000	0.20383
5.000000	0.205103
4.950000	0.206607
4.900000	0.208495
4.850000	0.210068
4.800000	0.211532
4.750000	0.213228
4.700000	0.21472
4.650000	0.21658
4.600000	0.218782
4.550000	0.220684
4.500000	0.222476
4.450000	0.224487
4.400000	0.226088
4.350000	0.22777
4.300000	0.229562
4.250000	0.2313
4.200000	0.233078
4.150000	0.234761
4.100000	0.236854
4.050000	0.238673
4.000000	0.240534
3.950000	0.24223
3.900000	0.243967
3.850000	0.245855
3.800000	0.247866
3.750000	0.250014
3.700000	0.251984
3.650000	0.254172
3.600000	0.256293
3.550000	0.258071
3.500000	0.26
3.450000	0.261874
3.400000	0.263981
3.350000	0.265992
3.300000	0.267784
3.250000	0.269685
3.200000	0.271874
3.150000	0.274008
3.100000	0.276279
3.050000	0.27814
3.000000	0.280602
2.950000	0.283092
2.900000	0.285226
2.850000	0.287606
2.800000	0.289822
2.750000	0.292189
2.700000	0.294172
2.650000	0.296252
2.600000	0.298495
2.550000	0.300657
2.500000	0.303051
2.450000	0.305226
2.400000	0.307729
2.350000	0.310137
2.300000	0.312244
2.250000	0.314651
2.200000	0.316963
2.150000	0.319152
2.100000	0.321436
2.050000	0.323858
2.000000	0.326375
1.950000	0.329193
1.900000	0.331669
1.850000	0.333885
1.800000	0.336484
1.750000	0.338892
1.700000	0.341327
1.650000	0.344104
1.600000	0.346457
1.550000	0.348824
1.500000	0.351464
1.450000	0.354159
1.400000	0.356758
1.350000	0.359576
1.300000	0.362202
1.250000	0.364774
1.200000	0.367086
1.150000	0.369795
1.100000	0.372339
1.050000	0.375212
1.000000	0.377715
0.950000	0.380561
0.900000	0.38368
0.850000	0.386471
0.800000	0.38933
0.750000	0.392134
0.700000	0.394733
0.650000	0.398085
0.600000	0.40104
0.550000	0.403598
0.500000	0.40684
0.450000	0.409822
0.400000	0.412531
0.350000	0.415472
0.300000	0.418577
0.250000	0.421464
0.200000	0.424337
0.150000	0.427346
0.100000	0.430424
0.050000	0.433379
0.000000	0.436744
-0.050000	0.439644
-0.100000	0.442654
-0.150000	0.4458
-0.200000	0.44896
-0.250000	0.451683
-0.300000	0.45472
-0.350000	0.45803
-0.400000	0.460711
-0.450000	0.463735
-0.500000	0.466895
-0.550000	0.469904
-0.600000	0.473051
-0.650000	0.476156
-0.700000	0.479289
-0.750000	0.482353
-0.800000	0.485581
-0.850000	0.489001
-0.900000	0.492353
-0.950000	0.495732
-1.000000	0.499015
-1.050000	0.502107
-1.100000	0.505226
-1.150000	0.508468
-1.200000	0.511231
-1.250000	0.514514
-1.300000	0.517811
-1.350000	0.521218
-1.400000	0.524747
-1.450000	0.527647
-1.500000	0.530944
-1.550000	0.534172
-1.600000	0.537196
-1.650000	0.540616
-1.700000	0.543912
-1.750000	0.546936
-1.800000	0.550821
-1.850000	0.553762
-1.900000	0.556758
-1.950000	0.559863
-2.000000	0.563694
-2.050000	0.567182
-2.100000	0.570219
-2.150000	0.573625
-2.200000	0.57684
-2.250000	0.580192
-2.300000	0.583174
-2.350000	0.586648
-2.400000	0.589973
-2.450000	0.593078
-2.500000	0.596607
-2.550000	0.599891
-2.600000	0.603119
-2.650000	0.606566
-2.700000	0.610192
-2.750000	0.613461
-2.800000	0.616881
-2.850000	0.620246
-2.900000	0.623311
-2.950000	0.626731
-3.000000	0.62974
-3.050000	0.632982
-3.100000	0.635964
-3.150000	0.638892
-3.200000	0.641902
-3.250000	0.645212
-3.300000	0.648591
-3.350000	0.651915
-3.400000	0.654733
-3.450000	0.657551
-3.500000	0.660506
-3.550000	0.663543
-3.600000	0.666648
-3.650000	0.670137
-3.700000	0.673051
-3.750000	0.675527
-3.800000	0.678646
-3.850000	0.681628
-3.900000	0.684446
-3.950000	0.687551
-4.000000	0.690561
-4.050000	0.693461
-4.100000	0.696676
-4.150000	0.699398
-4.200000	0.702394
-4.250000	0.7058
-4.300000	0.708769
-4.350000	0.711601
-4.400000	0.714405
-4.450000	0.717155
-4.500000	0.720164
-4.550000	0.723105
-4.600000	0.725841
-4.650000	0.728728
-4.700000	0.73171
-4.750000	0.734419
-4.800000	0.737401
-4.850000	0.740356
-4.900000	0.742914
-4.950000	0.745855
-5.000000	0.748837
-5.050000	0.751477
-5.100000	0.754254
-5.150000	0.756731
-5.200000	0.759289
-5.250000	0.762161
-5.300000	0.764761
-5.350000	0.767647
-5.400000	0.770205
-5.450000	0.77275
-5.500000	0.775445
-5.550000	0.777962
-5.600000	0.780137
-5.650000	0.782722
-5.700000	0.785089
-5.750000	0.787469
-5.800000	0.789808
-5.850000	0.792271
-5.900000	0.794624
-5.950000	0.797346
-6.000000	0.799535
-6.050000	0.802216
-6.100000	0.804624
-6.150000	0.807018
-6.200000	0.809289
-6.250000	0.811587
-6.300000	0.813653
-6.350000	0.815759
-6.400000	0.817756
-6.450000	0.820219
-6.500000	0.822763
-6.550000	0.82487
-6.600000	0.827045
-6.650000	0.829302
-6.700000	0.831587
-6.750000	0.833748
-6.800000	0.835718
-6.850000	0.837592
-6.900000	0.839617
-6.950000	0.841792
-7.000000	0.843721
-7.050000	0.845896
-7.100000	0.848016
-7.150000	0.849945
-7.200000	0.851833
-7.250000	0.853748
-7.300000	0.855677
-7.350000	0.857743
-7.400000	0.859549
-7.450000	0.86119
-7.500000	0.863201
-7.550000	0.864815
-7.600000	0.86658
-7.650000	0.868276
-7.700000	0.870246
-7.750000	0.872107
-7.800000	0.874036
-7.850000	0.875773
-7.900000	0.877469
-7.950000	0.879508
-8.000000	0.881026
-8.050000	0.882695
-8.100000	0.884309
-8.150000	0.886101
-8.200000	0.887592
-8.250000	0.889207
-8.300000	0.890766
-8.350000	0.892257
-8.400000	0.893858
-8.450000	0.895363
-8.500000	0.896977
-8.550000	0.898276
-8.600000	0.899877
-8.650000	0.901368
-8.700000	0.902421
-8.750000	0.903953
-8.800000	0.905458
-8.850000	0.906908
-8.900000	0.908167
-8.950000	0.909535
-9.000000	0.910534
-9.050000	0.91171
-9.100000	0.913092
-9.150000	0.91446
-9.200000	0.915773
-9.250000	0.916977
-9.300000	0.918249
-9.350000	0.919549
-9.400000	0.920684
-9.450000	0.921765
-9.500000	0.92301
-9.550000	0.924077
-9.600000	0.925308
-9.650000	0.926347
-9.700000	0.927442
-9.750000	0.92855
-9.800000	0.929562
-9.850000	0.930657
-9.900000	0.931614
-9.950000	1
&
194.950000	2.881e-10
194.900000	2.8952e-10
194.850000	2.90947e-10
194.800000	2.92381e-10
194.750000	2.93822e-10
194.700000	2.9527e-10
194.650000	2.96726e-10
194.600000	2.98188e-10
194.550000	2.99658e-10
194.500000	3.01135e-10
194.450000	3.02619e-10
194.400000	3.0411e-10
194.350000	3.05609e-10
194.300000	3.07115e-10
194.250000	3.08629e-10
194.200000	3.1015e-10
194.150000	3.11679e-10
194.100000	3.13215e-10
194.050000	3.14759e-10
194.000000	3.1631e-10
193.950000	3.17869e-10
193.900000	3.19436e-10
193.850000	3.2101e-10
193.800000	3.22593e-10
193.750000	3.24183e-10
193.700000	3.2578e-10
193.650000	3.27386e-10
193.600000	3.29e-10
193.550000	3.30621e-10
193.500000	3.32251e-10
193.450000	3.33889e-10
193.400000	3.35534e-10
193.350000	3.37188e-10
193.300000	3.3885e-10
193.250000	3.4052e-10
193.200000	3.42199e-10
193.150000	3.43885e-10
193.100000	3.4558e-10
193.050000	3.47284e-10
193.000000	3.48996e-10
192.950000	3.50716e-10
192.900000	3.52444e-10
192.850000	3.54182e-10
192.800000	3.55927e-10
192.750000	3.57682e-10
192.700000	3.59445e-10
192.650000	3.61216e-10
192.600000	3.62997e-10
192.550000	3.64786e-10
192.500000	3.66584e-10
192.450000	3.68391e-10
192.400000	3.70207e-10
192.350000	3.72032e-10
192.300000	3.73866e-10
192.250000	3.75708e-10
192.200000	3.7756e-10
192.150000	3.79421e-10
192.100000	3.81292e-10
192.050000	3.83171e-10
192.000000	3.8506e-10
191.950000	3.86958e-10
191.900000	3.88865e-10
191.850000	3.90782e-10
191.800000	3.92708e-10
191.750000	3.94644e-10
191.700000	3.96589e-10
191.650000	3.98544e-10
191.600000	4.00509e-10
191.550000	4.02483e-10
191.500000	4.04467e-10
191.450000	4.06461e-10
191.400000	4.08464e-10
191.350000	4.10478e-10
191.300000	4.12501e-10
191.250000	4.14534e-10
191.200000	4.16578e-10
191.150000	4.18631e-10
191.100000	4.20695e-10
191.050000	4.22769e-10
191.000000	4.24853e-10
190.950000	4.26947e-10
190.900000	4.29052e-10
190.850000	4.31167e-10
190.800000	4.33292e-10
190.750000	4.35428e-10
190.700000	4.37574e-10
190.650000	4.39731e-10
190.600000	4.41899e-10
190.550000	4.44077e-10
190.500000	4.46266e-10
190.450000	4.48466e-10
190.400000	4.50677e-10
190.350000	4.52899e-10
190.300000	4.55131e-10
190.250000	4.57375e-10
190.200000	4.59629e-10
190.150000	4.61895e-10
190.100000	4.64172e-10
190.050000	4.6646e-10
190.000000	4.6876e-10
189.950000	4.71071e-10
189.900000	4.73393e-10
189.850000	4.75726e-10
189.800000	4.78072e-10
189.750000	4.80428e-10
189.700000	4.82797e-10
189.650000	4.85177e-10
189.600000	4.87569e-10
189.550000	4.89972e-10
189.500000	4.92388e-10
189.450000	4.94815e-10
189.400000	4.97254e-10
189.350000	4.99706e-10
189.300000	5.02169e-10
189.250000	5.04645e-10
189.200000	5.07132e-10
189.150000	5.09632e-10
189.100000	5.12145e-10
189.050000	5.1467e-10
189.000000	5.17207e-10
188.950000	5.19757e-10
188.900000	5.22319e-10
188.850000	5.24894e-10
188.800000	5.27482e-10
188.750000	5.30082e-10
188.700000	5.32695e-10
188.650000	5.35321e-10
188.600000	5.3796e-10
188.550000	5.40613e-10
188.500000	5.43278e-10
188.450000	5.45956e-10
188.400000	5.48648e-10
188.350000	5.51352e-10
188.300000	5.54071e-10
188.250000	5.56802e-10
188.200000	5.59547e-10
188.150000	5.62306e-10
188.100000	5.65078e-10
188.050000	5.67864e-10
188.000000	5.70663e-10
187.950000	5.73477e-10
187.900000	5.76304e-10
187.850000	5.79145e-10
187.800000	5.82001e-10
187.750000	5.8487e-10
187.700000	5.87753e-10
187.650000	5.90651e-10
187.600000	5.93563e-10
187.550000	5.96489e-10
187.500000	5.9943e-10
187.450000	6.02385e-10
187.400000	6.05355e-10
187.350000	6.0834e-10
187.300000	6.11339e-10
187.250000	6.14353e-10
187.200000	6.17382e-10
187.150000	6.20426e-10
187.100000	6.23485e-10
187.050000	6.26559e-10
187.000000	6.29648e-10
186.950000	6.32752e-10
186.900000	6.35872e-10
186.850000	6.39007e-10
186.800000	6.42157e-10
186.750000	6.45323e-10
186.700000	6.48505e-10
186.650000	6.51702e-10
186.600000	6.54916e-10
186.550000	6.58145e-10
186.500000	6.61389e-10
186.450000	6.6465e-10
186.400000	6.67927e-10
186.350000	6.71221e-10
186.300000	6.7453e-10
186.250000	6.77856e-10
186.200000	6.81198e-10
186.150000	6.84556e-10
186.100000	6.87932e-10
186.050000	6.91323e-10
186.000000	6.94732e-10
185.950000	6.98157e-10
185.900000	7.016e-10
185.850000	7.05059e-10
185.800000	7.08535e-10
185.750000	7.12029e-10
185.700000	7.15539e-10
185.650000	7.19068e-10
185.600000	7.22613e-10
185.550000	7.26176e-10
185.500000	7.29756e-10
185.450000	7.33355e-10
185.400000	7.3697e-10
185.350000	7.40604e-10
185.300000	7.44256e-10
185.250000	7.47926e-10
185.200000	7.51613e-10
185.150000	7.55319e-10
185.100000	7.59044e-10
185.050000	7.62786e-10
185.000000	7.66547e-10
184.950000	7.70327e-10
184.900000	7.74125e-10
184.850000	7.77942e-10
184.800000	7.81778e-10
184.750000	7.85633e-10
184.700000	7.89507e-10
184.650000	7.934e-10
184.600000	7.97312e-10
184.550000	8.01243e-10
184.500000	8.05194e-10
184.450000	8.09164e-10
184.400000	8.13154e-10
184.350000	8.17164e-10
184.300000	8.21193e-10
184.250000	8.25242e-10
184.200000	8.29311e-10
184.150000	8.33401e-10
184.100000	8.3751e-10
184.050000	8.4164e-10
184.000000	8.4579e-10
183.950000	8.49961e-10
183.900000	8.54152e-10
183.850000	8.58364e-10
183.800000	8.62596e-10
183.750000	8.6685e-10
183.700000	8.71124e-10
183.650000	8.7542e-10
183.600000	8.79736e-10
183.550000	8.84074e-10
183.500000	8.88434e-10
183.450000	8.92815e-10
183.400000	8.97217e-10
183.350000	9.01642e-10
183.300000	9.06088e-10
183.250000	9.10556e-10
183.200000	9.15046e-10
183.150000	9.19558e-10
183.100000	9.24093e-10
183.050000	9.2865e-10
183.000000	9.33229e-10
182.950000	9.37831e-10
182.900000	9.42455e-10
182.850000	9.47103e-10
182.800000	9.51773e-10
182.750000	9.56467e-10
182.700000	9.61183e-10
182.650000	9.65923e-10
182.600000	9.70687e-10
182.550000	9.75473e-10
182.500000	9.80284e-10
182.450000	9.85118e-10
182.400000	9.89976e-10
182.350000	9.94858e-10
182.300000	9.99764e-10
182.250000	1.00469e-09
182.200000	1.00965e-09
182.150000	1.01463e-09
182.100000	1.01963e-09
182.050000	1.02466e-09
182.000000	1.02971e-09
181.950000	1.03479e-09
181.900000	1.03989e-09
181.850000	1.04502e-09
181.800000	1.05017e-09
181.750000	1.05535e-09
181.700000	1.06056e-09
181.650000	1.06579e-09
181.600000	1.07104e-09
181.550000	1.07633e-09
181.500000	1.08163e-09
181.450000	1.08697e-09
181.400000	1.09233e-09
181.350000	1.09772e-09
181.300000	1.10313e-09
181.250000	1.10857e-09
181.200000	1.11404e-09
181.150000	1.11953e-09
181.100000	1.12505e-09
181.050000	1.1306e-09
181.000000	1.13618e-09
180.950000	1.14178e-09
180.900000	1.14741e-09
180.850000	1.15307e-09
180.800000	1.15876e-09
180.750000	1.16447e-09
180.700000	1.17021e-09
180.650000	1.17598e-09
180.600000	1.18178e-09
180.550000	1.18761e-09
180.500000	1.19347e-09
180.450000	1.19936e-09
180.400000	1.20527e-09
180.350000	1.21121e-09
180.300000	1.21719e-09
180.250000	1.22319e-09
180.200000	1.22922e-09
180.150000	1.23529e-09
180.100000	1.24138e-09
180.050000	1.2475e-09
180.000000	1.25365e-09
179.950000	1.25984e-09
179.900000	1.26605e-09
179.850000	1.27229e-09
179.800000	1.27857e-09
179.750000	1.28487e-09
179.700000	1.29121e-09
179.650000	1.29758e-09
179.600000	1.30398e-09
179.550000	1.31041e-09
179.500000	1.31687e-09
179.450000	1.32337e-09
179.400000	1.3299e-09
179.350000	1.33646e-09
179.300000	1.34305e-09
179.250000	1.34967e-09
179.200000	1.35633e-09
179.150000	1.36302e-09
179.100000	1.36974e-09
179.050000	1.3765e-09
179.000000	1.38328e-09
178.950000	1.39011e-09
178.900000	1.39696e-09
178.850000	1.40385e-09
178.800000	1.41078e-09
178.750000	1.41774e-09
178.700000	1.42473e-09
178.650000	1.43176e-09
178.600000	1.43882e-09
178.550000	1.44591e-09
178.500000	1.45305e-09
178.450000	1.46021e-09
178.400000	1.46742e-09
178.350000	1.47465e-09
178.300000	1.48193e-09
178.250000	1.48924e-09
178.200000	1.49658e-09
178.150000	1.50396e-09
178.100000	1.51138e-09
178.050000	1.51884e-09
178.000000	1.52633e-09
177.950000	1.53386e-09
177.900000	1.54142e-09
177.850000	1.54902e-09
177.800000	1.55667e-09
177.750000	1.56434e-09
177.700000	1.57206e-09
177.650000	1.57981e-09
177.600000	1.58761e-09
177.550000	1.59544e-09
177.500000	1.60331e-09
177.450000	1.61122e-09
177.400000	1.61916e-09
177.350000	1.62715e-09
177.300000	1.63518e-09
177.250000	1.64324e-09
177.200000	1.65135e-09
177.150000	1.65949e-09
177.100000	1.66768e-09
177.050000	1.6759e-09
177.000000	1.68417e-09
176.950000	1.69248e-09
176.900000	1.70083e-09
176.850000	1.70922e-09
176.800000	1.71765e-09
176.750000	1.72612e-09
176.700000	1.73464e-09
176.650000	1.74319e-09
176.600000	1.75179e-09
176.550000	1.76043e-09
176.500000	1.76912e-09
176.450000	1.77784e-09
176.400000	1.78661e-09
176.350000	1.79543e-09
176.300000	1.80428e-09
176.250000	1.81318e-09
176.200000	1.82213e-09
176.150000	1.83112e-09
176.100000	1.84015e-09
176.050000	1.84923e-09
176.000000	1.85835e-09
175.950000	1.86751e-09
175.900000	1.87673e-09
175.850000	1.88598e-09
175.800000	1.89529e-09
175.750000	1.90464e-09
175.700000	1.91403e-09
175.650000	1.92348e-09
175.600000	1.93296e-09
175.550000	1.9425e-09
175.500000	1.95208e-09
175.450000	1.96171e-09
175.400000	1.97139e-09
175.350000	1.98111e-09
175.300000	1.99089e-09
175.250000	2.00071e-09
175.200000	2.01058e-09
175.150000	2.0205e-09
175.100000	2.03046e-09
175.050000	2.04048e-09
175.000000	2.05055e-09
174.950000	2.06066e-09
174.900000	2.07083e-09
174.850000	2.08105e-09
174.800000	2.09131e-09
174.750000	2.10163e-09
174.700000	2.112e-09
174.650000	2.12242e-09
174.600000	2.13289e-09
174.550000	2.14341e-09
174.500000	2.15398e-09
174.450000	2.16461e-09
174.400000	2.17529e-09
174.350000	2.18602e-09
174.300000	2.1968e-09
174.250000	2.20764e-09
174.200000	2.21853e-09
174.150000	2.22948e-09
174.100000	2.24048e-09
174.050000	2.25153e-09
174.000000	2.26264e-09
173.950000	2.2738e-09
173.900000	2.28502e-09
173.850000	2.29629e-09
173.800000	2.30762e-09
173.750000	2.31901e-09
173.700000	2.33045e-09
173.650000	2.34194e-09
173.600000	2.3535e-09
173.550000	2.36511e-09
173.500000	2.37678e-09
173.450000	2.3885e-09
173.400000	2.40029e-09
173.350000	2.41213e-09
173.300000	2.42403e-09
173.250000	2.43599e-09
173.200000	2.44801e-09
173.150000	2.46009e-09
173.100000	2.47222e-09
173.050000	2.48442e-09
173.000000	2.49668e-09
172.950000	2.509e-09
172.900000	2.52138e-09
172.850000	2.53382e-09
172.800000	2.54632e-09
172.750000	2.55888e-09
172.700000	2.57151e-09
172.650000	2.58419e-09
172.600000	2.59694e-09
172.550000	2.60976e-09
172.500000	2.62263e-09
172.450000	2.63557e-09
172.400000	2.64858e-09
172.350000	2.66164e-09
172.300000	2.67478e-09
172.250000	2.68797e-09
172.200000	2.70124e-09
172.150000	2.71456e-09
172.100000	2.72796e-09
172.050000	2.74142e-09
172.000000	2.75494e-09
171.950000	2.76854e-09
171.900000	2.7822e-09
171.850000	2.79592e-09
171.800000	2.80972e-09
171.750000	2.82358e-09
171.700000	2.83752e-09
171.650000	2.85152e-09
171.600000	2.86559e-09
171.550000	2.87973e-09
171.500000	2.89393e-09
171.450000	2.90821e-09
171.400000	2.92256e-09
171.350000	2.93698e-09
171.300000	2.95148e-09
171.250000	2.96604e-09
171.200000	2.98067e-09
171.150000	2.99538e-09
171.100000	3.01016e-09
171.050000	3.02501e-09
171.000000	3.03994e-09
170.950000	3.05494e-09
170.900000	3.07002e-09
170.850000	3.08516e-09
170.800000	3.10039e-09
170.750000	3.11569e-09
170.700000	3.13106e-09
170.650000	3.14651e-09
170.600000	3.16204e-09
170.550000	3.17764e-09
170.500000	3.19332e-09
170.450000	3.20908e-09
170.400000	3.22491e-09
170.350000	3.24082e-09
170.300000	3.25682e-09
170.250000	3.27289e-09
170.200000	3.28904e-09
170.150000	3.30527e-09
170.100000	3.32158e-09
170.050000	3.33797e-09
170.000000	3.35444e-09
169.950000	3.37099e-09
169.900000	3.38763e-09
169.850000	3.40434e-09
169.800000	3.42114e-09
169.750000	3.43803e-09
169.700000	3.45499e-09
169.650000	3.47204e-09
169.600000	3.48917e-09
169.550000	3.50639e-09
169.500000	3.5237e-09
169.450000	3.54108e-09
169.400000	3.55856e-09
169.350000	3.57612e-09
169.300000	3.59377e-09
169.250000	3.6115e-09
169.200000	3.62932e-09
169.150000	3.64723e-09
169.100000	3.66523e-09
169.050000	3.68332e-09
169.000000	3.7015e-09
168.950000	3.71976e-09
168.900000	3.73812e-09
168.850000	3.75657e-09
168.800000	3.77511e-09
168.750000	3.79374e-09
168.700000	3.81246e-09
168.650000	3.83127e-09
168.600000	3.85018e-09
168.550000	3.86918e-09
168.500000	3.88828e-09
168.450000	3.90746e-09
168.400000	3.92675e-09
168.350000	3.94613e-09
168.300000	3.9656e-09
168.250000	3.98517e-09
168.200000	4.00484e-09
168.150000	4.0246e-09
168.100000	4.04447e-09
168.050000	4.06443e-09
168.000000	4.08449e-09
167.950000	4.10464e-09
167.900000	4.1249e-09
167.850000	4.14526e-09
167.800000	4.16572e-09
167.750000	4.18627e-09
167.700000	4.20694e-09
167.650000	4.2277e-09
167.600000	4.24856e-09
167.550000	4.26953e-09
167.500000	4.2906e-09
167.450000	4.31178e-09
167.400000	4.33306e-09
167.350000	4.35444e-09
167.300000	4.37593e-09
167.250000	4.39753e-09
167.200000	4.41924e-09
167.150000	4.44105e-09
167.100000	4.46297e-09
167.050000	4.48499e-09
167.000000	4.50713e-09
166.950000	4.52937e-09
166.900000	4.55173e-09
166.850000	4.57419e-09
166.800000	4.59677e-09
166.750000	4.61946e-09
166.700000	4.64226e-09
166.650000	4.66517e-09
166.600000	4.68819e-09
166.550000	4.71133e-09
166.500000	4.73459e-09
166.450000	4.75796e-09
166.400000	4.78144e-09
166.350000	4.80504e-09
166.300000	4.82876e-09
166.250000	4.85259e-09
166.200000	4.87654e-09
166.150000	4.90061e-09
166.100000	4.9248e-09
166.050000	4.94911e-09
166.000000	4.97353e-09
165.950000	4.99808e-09
165.900000	5.02275e-09
165.850000	5.04754e-09
165.800000	5.07246e-09
165.750000	5.09749e-09
165.700000	5.12265e-09
165.650000	5.14794e-09
165.600000	5.17335e-09
165.550000	5.19888e-09
165.500000	5.22455e-09
165.450000	5.25033e-09
165.400000	5.27625e-09
165.350000	5.30229e-09
165.300000	5.32847e-09
165.250000	5.35477e-09
165.200000	5.3812e-09
165.150000	5.40776e-09
165.100000	5.43445e-09
165.050000	5.46128e-09
165.000000	5.48824e-09
164.950000	5.51533e-09
164.900000	5.54255e-09
164.850000	5.56991e-09
164.800000	5.5974e-09
164.750000	5.62503e-09
164.700000	5.6528e-09
164.650000	5.6807e-09
164.600000	5.70875e-09
164.550000	5.73692e-09
164.500000	5.76524e-09
164.450000	5.7937e-09
164.400000	5.8223e-09
164.350000	5.85104e-09
164.300000	5.87993e-09
164.250000	5.90895e-09
164.200000	5.93812e-09
164.150000	5.96743e-09
164.100000	5.99689e-09
164.050000	6.02649e-09
164.000000	6.05624e-09
163.950000	6.08614e-09
163.900000	6.11618e-09
163.850000	6.14638e-09
163.800000	6.17672e-09
163.750000	6.20721e-09
163.700000	6.23785e-09
163.650000	6.26864e-09
163.600000	6.29959e-09
163.550000	6.33069e-09
163.500000	6.36194e-09
163.450000	6.39335e-09
163.400000	6.42491e-09
163.350000	6.45663e-09
163.300000	6.4885e-09
163.250000	6.52053e-09
163.200000	6.55272e-09
163.150000	6.58507e-09
163.100000	6.61758e-09
163.050000	6.65025e-09
163.000000	6.68308e-09
162.950000	6.71607e-09
162.900000	6.74923e-09
162.850000	6.78255e-09
162.800000	6.81603e-09
162.750000	6.84968e-09
162.700000	6.8835e-09
162.650000	6.91748e-09
162.600000	6.95163e-09
162.550000	6.98595e-09
162.500000	7.02044e-09
162.450000	7.0551e-09
162.400000	7.08993e-09
162.350000	7.12493e-09
162.300000	7.16011e-09
162.250000	7.19546e-09
162.200000	7.23098e-09
162.150000	7.26668e-09
162.100000	7.30256e-09
162.050000	7.33861e-09
162.000000	7.37484e-09
161.950000	7.41125e-09
161.900000	7.44784e-09
161.850000	7.48461e-09
161.800000	7.52156e-09
161.750000	7.5587e-09
161.700000	7.59602e-09
161.650000	7.63352e-09
161.600000	7.67121e-09
161.550000	7.70908e-09
161.500000	7.74714e-09
161.450000	7.78539e-09
161.400000	7.82383e-09
161.350000	7.86246e-09
161.300000	7.90128e-09
161.250000	7.94029e-09
161.200000	7.9795e-09
161.150000	8.01889e-09
161.100000	8.05849e-09
161.050000	8.09827e-09
161.000000	8.13826e-09
160.950000	8.17844e-09
160.900000	8.21882e-09
160.850000	8.2594e-09
160.800000	8.30018e-09
160.750000	8.34116e-09
160.700000	8.38235e-09
160.650000	8.42374e-09
160.600000	8.46533e-09
160.550000	8.50713e-09
160.500000	8.54913e-09
160.450000	8.59134e-09
160.400000	8.63376e-09
160.350000	8.67639e-09
160.300000	8.71924e-09
160.250000	8.76229e-09
160.200000	8.80555e-09
160.150000	8.84903e-09
160.100000	8.89273e-09
160.050000	8.93664e-09
160.000000	8.98076e-09
159.950000	9.02511e-09
159.900000	9.06967e-09
159.850000	9.11446e-09
159.800000	9.15946e-09
159.750000	9.20469e-09
159.700000	9.25014e-09
159.650000	9.29582e-09
159.600000	9.34172e-09
159.550000	9.38785e-09
159.500000	9.4342e-09
159.450000	9.48079e-09
159.400000	9.5276e-09
159.350000	9.57465e-09
159.300000	9.62193e-09
159.250000	9.66944e-09
159.200000	9.71719e-09
159.150000	9.76518e-09
159.100000	9.8134e-09
159.050000	9.86186e-09
159.000000	9.91056e-09
158.950000	9.95949e-09
158.900000	1.00087e-08
158.850000	1.00581e-08
158.800000	1.01078e-08
158.750000	1.01577e-08
158.700000	1.02078e-08
158.650000	1.02583e-08
158.600000	1.03089e-08
158.550000	1.03598e-08
158.500000	1.0411e-08
158.450000	1.04624e-08
158.400000	1.05141e-08
158.350000	1.0566e-08
158.300000	1.06182e-08
158.250000	1.06706e-08
158.200000	1.07233e-08
158.150000	1.07762e-08
158.100000	1.08295e-08
158.050000	1.08829e-08
158.000000	1.09367e-08
157.950000	1.09907e-08
157.900000	1.1045e-08
157.850000	1.10995e-08
157.800000	1.11543e-08
157.750000	1.12094e-08
157.700000	1.12648e-08
157.650000	1.13204e-08
157.600000	1.13763e-08
157.550000	1.14325e-08
157.500000	1.1489e-08
157.450000	1.15457e-08
157.400000	1.16027e-08
157.350000	1.166e-08
157.300000	1.17176e-08
157.250000	1.17755e-08
157.200000	1.18336e-08
157.150000	1.18921e-08
157.100000	1.19508e-08
157.050000	1.20098e-08
157.000000	1.20691e-08
156.950000	1.21288e-08
156.900000	1.21887e-08
156.850000	1.22489e-08
156.800000	1.23093e-08
156.750000	1.23701e-08
156.700000	1.24312e-08
156.650000	1.24926e-08
156.600000	1.25543e-08
156.550000	1.26163e-08
156.500000	1.26787e-08
156.450000	1.27413e-08
156.400000	1.28042e-08
156.350000	1.28674e-08
156.300000	1.2931e-08
156.250000	1.29949e-08
156.200000	1.3059e-08
156.150000	1.31235e-08
156.100000	1.31884e-08
156.050000	1.32535e-08
156.000000	1.3319e-08
155.950000	1.33847e-08
155.900000	1.34509e-08
155.850000	1.35173e-08
155.800000	1.35841e-08
155.750000	1.36512e-08
155.700000	1.37186e-08
155.650000	1.37863e-08
155.600000	1.38544e-08
155.550000	1.39229e-08
155.500000	1.39916e-08
155.450000	1.40607e-08
155.400000	1.41302e-08
155.350000	1.42e-08
155.300000	1.42701e-08
155.250000	1.43406e-08
155.200000	1.44115e-08
155.150000	1.44826e-08
155.100000	1.45542e-08
155.050000	1.46261e-08
155.000000	1.46983e-08
154.950000	1.47709e-08
154.900000	1.48439e-08
154.850000	1.49172e-08
154.800000	1.49909e-08
154.750000	1.50649e-08
154.700000	1.51393e-08
154.650000	1.52141e-08
154.600000	1.52893e-08
154.550000	1.53648e-08
154.500000	1.54407e-08
154.450000	1.5517e-08
154.400000	1.55936e-08
154.350000	1.56707e-08
154.300000	1.57481e-08
154.250000	1.58259e-08
154.200000	1.5904e-08
154.150000	1.59826e-08
154.100000	1.60616e-08
154.050000	1.61409e-08
154.000000	1.62206e-08
153.950000	1.63008e-08
153.900000	1.63813e-08
153.850000	1.64622e-08
153.800000	1.65435e-08
153.750000	1.66253e-08
153.700000	1.67074e-08
153.650000	1.67899e-08
153.600000	1.68729e-08
153.550000	1.69562e-08
153.500000	1.704e-08
153.450000	1.71242e-08
153.400000	1.72088e-08
153.350000	1.72938e-08
153.300000	1.73792e-08
153.250000	1.74651e-08
153.200000	1.75513e-08
153.150000	1.7638e-08
153.100000	1.77252e-08
153.050000	1.78127e-08
153.000000	1.79007e-08
152.950000	1.79892e-08
152.900000	1.80781e-08
152.850000	1.81674e-08
152.800000	1.82571e-08
152.750000	1.83473e-08
152.700000	1.8438e-08
152.650000	1.85291e-08
152.600000	1.86206e-08
152.550000	1.87126e-08
152.500000	1.8805e-08
152.450000	1.88979e-08
152.400000	1.89913e-08
152.350000	1.90851e-08
152.300000	1.91794e-08
152.250000	1.92742e-08
152.200000	1.93694e-08
152.150000	1.94651e-08
152.100000	1.95613e-08
152.050000	1.96579e-08
152.000000	1.9755e-08
151.950000	1.98526e-08
151.900000	1.99507e-08
151.850000	2.00493e-08
151.800000	2.01484e-08
151.750000	2.02479e-08
151.700000	2.0348e-08
151.650000	2.04485e-08
151.600000	2.05495e-08
151.550000	2.06511e-08
151.500000	2.07531e-08
151.450000	2.08556e-08
151.400000	2.09587e-08
151.350000	2.10622e-08
151.300000	2.11663e-08
151.250000	2.12709e-08
151.200000	2.1376e-08
151.150000	2.14816e-08
151.100000	2.15877e-08
151.050000	2.16944e-08
151.000000	2.18016e-08
150.950000	2.19093e-08
150.900000	2.20176e-08
150.850000	2.21264e-08
150.800000	2.22357e-08
150.750000	2.23456e-08
150.700000	2.2456e-08
150.650000	2.25669e-08
150.600000	2.26784e-08
150.550000	2.27905e-08
150.500000	2.29031e-08
150.450000	2.30163e-08
150.400000	2.313e-08
150.350000	2.32443e-08
150.300000	2.33592e-08
150.250000	2.34746e-08
150.200000	2.35906e-08
150.150000	2.37072e-08
150.100000	2.38243e-08
150.050000	2.3942e-08
150.000000	2.40604e-08
149.950000	2.41792e-08
149.900000	2.42987e-08
149.850000	2.44188e-08
149.800000	2.45395e-08
149.750000	2.46607e-08
149.700000	2.47826e-08
149.650000	2.49051e-08
149.600000	2.50281e-08
149.550000	2.51518e-08
149.500000	2.52761e-08
149.450000	2.5401e-08
149.400000	2.55265e-08
149.350000	2.56527e-08
149.300000	2.57794e-08
149.250000	2.59068e-08
149.200000	2.60349e-08
149.150000	2.61635e-08
149.100000	2.62928e-08
149.050000	2.64228e-08
149.000000	2.65533e-08
148.950000	2.66846e-08
148.900000	2.68164e-08
148.850000	2.6949e-08
148.800000	2.70821e-08
148.750000	2.7216e-08
148.700000	2.73505e-08
148.650000	2.74857e-08
148.600000	2.76215e-08
148.550000	2.7758e-08
148.500000	2.78952e-08
148.450000	2.8033e-08
148.400000	2.81716e-08
148.350000	2.83108e-08
148.300000	2.84507e-08
148.250000	2.85913e-08
148.200000	2.87326e-08
148.150000	2.88746e-08
148.100000	2.90173e-08
148.050000	2.91608e-08
148.000000	2.93049e-08
147.950000	2.94497e-08
147.900000	2.95953e-08
147.850000	2.97415e-08
147.800000	2.98885e-08
147.750000	3.00363e-08
147.700000	3.01847e-08
147.650000	3.03339e-08
147.600000	3.04838e-08
147.550000	3.06345e-08
147.500000	3.07859e-08
147.450000	3.09381e-08
147.400000	3.1091e-08
147.350000	3.12446e-08
147.300000	3.13991e-08
147.250000	3.15543e-08
147.200000	3.17102e-08
147.150000	3.1867e-08
147.100000	3.20245e-08
147.050000	3.21827e-08
147.000000	3.23418e-08
146.950000	3.25017e-08
146.900000	3.26623e-08
146.850000	3.28238e-08
146.800000	3.2986e-08
146.750000	3.31491e-08
146.700000	3.33129e-08
146.650000	3.34776e-08
146.600000	3.3643e-08
146.550000	3.38093e-08
146.500000	3.39765e-08
146.450000	3.41444e-08
146.400000	3.43132e-08
146.350000	3.44828e-08
146.300000	3.46532e-08
146.250000	3.48245e-08
146.200000	3.49967e-08
146.150000	3.51697e-08
146.100000	3.53435e-08
146.050000	3.55182e-08
146.000000	3.56938e-08
145.950000	3.58702e-08
145.900000	3.60475e-08
145.850000	3.62257e-08
145.800000	3.64048e-08
145.750000	3.65848e-08
145.700000	3.67656e-08
145.650000	3.69474e-08
145.600000	3.713e-08
145.550000	3.73135e-08
145.500000	3.7498e-08
145.450000	3.76834e-08
145.400000	3.78697e-08
145.350000	3.80569e-08
145.300000	3.8245e-08
145.250000	3.84341e-08
145.200000	3.86241e-08
145.150000	3.8815e-08
145.100000	3.90069e-08
145.050000	3.91997e-08
145.000000	3.93935e-08
144.950000	3.95883e-08
144.900000	3.9784e-08
144.850000	3.99806e-08
144.800000	4.01783e-08
144.750000	4.03769e-08
144.700000	4.05765e-08
144.650000	4.07771e-08
144.600000	4.09787e-08
144.550000	4.11813e-08
144.500000	4.13849e-08
144.450000	4.15895e-08
144.400000	4.17951e-08
144.350000	4.20018e-08
144.300000	4.22094e-08
144.250000	4.24181e-08
144.200000	4.26278e-08
144.150000	4.28386e-08
144.100000	4.30504e-08
144.050000	4.32632e-08
144.000000	4.34771e-08
143.950000	4.3692e-08
143.900000	4.39081e-08
143.850000	4.41251e-08
143.800000	4.43433e-08
143.750000	4.45626e-08
143.700000	4.47829e-08
143.650000	4.50043e-08
143.600000	4.52268e-08
143.550000	4.54504e-08
143.500000	4.56751e-08
143.450000	4.5901e-08
143.400000	4.61279e-08
143.350000	4.6356e-08
143.300000	4.65852e-08
143.250000	4.68155e-08
143.200000	4.7047e-08
143.150000	4.72796e-08
143.100000	4.75134e-08
143.050000	4.77483e-08
143.000000	4.79844e-08
142.950000	4.82217e-08
142.900000	4.84601e-08
142.850000	4.86997e-08
142.800000	4.89405e-08
142.750000	4.91825e-08
142.700000	4.94257e-08
142.650000	4.96701e-08
142.600000	4.99157e-08
142.550000	5.01625e-08
142.500000	5.04106e-08
142.450000	5.06598e-08
142.400000	5.09104e-08
142.350000	5.11621e-08
142.300000	5.14151e-08
142.250000	5.16693e-08
142.200000	5.19248e-08
142.150000	5.21816e-08
142.100000	5.24396e-08
142.050000	5.26989e-08
142.000000	5.29595e-08
141.950000	5.32214e-08
141.900000	5.34846e-08
141.850000	5.37491e-08
141.800000	5.40149e-08
141.750000	5.4282e-08
141.700000	5.45504e-08
141.650000	5.48202e-08
141.600000	5.50913e-08
141.550000	5.53637e-08
141.500000	5.56375e-08
141.450000	5.59126e-08
141.400000	5.61891e-08
141.350000	5.6467e-08
141.300000	5.67463e-08
141.250000	5.70269e-08
141.200000	5.73089e-08
141.150000	5.75923e-08
141.100000	5.78771e-08
141.050000	5.81634e-08
141.000000	5.8451e-08
140.950000	5.87401e-08
140.900000	5.90306e-08
140.850000	5.93225e-08
140.800000	5.96159e-08
140.750000	5.99107e-08
140.700000	6.0207e-08
140.650000	6.05048e-08
140.600000	6.0804e-08
140.550000	6.11048e-08
140.500000	6.1407e-08
140.450000	6.17107e-08
140.400000	6.20159e-08
140.350000	6.23226e-08
140.300000	6.26308e-08
140.250000	6.29406e-08
140.200000	6.32519e-08
140.150000	6.35647e-08
140.100000	6.38791e-08
140.050000	6.41951e-08
140.000000	6.45126e-08
139.950000	6.48316e-08
139.900000	6.51523e-08
139.850000	6.54745e-08
139.800000	6.57984e-08
139.750000	6.61238e-08
139.700000	6.64509e-08
139.650000	6.67796e-08
139.600000	6.71099e-08
139.550000	6.74418e-08
139.500000	6.77754e-08
139.450000	6.81106e-08
139.400000	6.84475e-08
139.350000	6.87861e-08
139.300000	6.91263e-08
139.250000	6.94682e-08
139.200000	6.98118e-08
139.150000	7.01572e-08
139.100000	7.05042e-08
139.050000	7.08529e-08
139.000000	7.12034e-08
138.950000	7.15556e-08
138.900000	7.19096e-08
138.850000	7.22653e-08
138.800000	7.26227e-08
138.750000	7.2982e-08
138.700000	7.3343e-08
138.650000	7.37058e-08
138.600000	7.40704e-08
138.550000	7.44368e-08
138.500000	7.4805e-08
138.450000	7.5175e-08
138.400000	7.55469e-08
138.350000	7.59206e-08
138.300000	7.62962e-08
138.250000	7.66736e-08
138.200000	7.70529e-08
138.150000	7.74341e-08
138.100000	7.78171e-08
138.050000	7.82021e-08
138.000000	7.8589e-08
137.950000	7.89777e-08
137.900000	7.93684e-08
137.850000	7.97611e-08
137.800000	8.01557e-08
137.750000	8.05522e-08
137.700000	8.09507e-08
137.650000	8.13512e-08
137.600000	8.17536e-08
137.550000	8.21581e-08
137.500000	8.25645e-08
137.450000	8.2973e-08
137.400000	8.33835e-08
137.350000	8.3796e-08
137.300000	8.42106e-08
137.250000	8.46272e-08
137.200000	8.50459e-08
137.150000	8.54667e-08
137.100000	8.58895e-08
137.050000	8.63144e-08
137.000000	8.67415e-08
136.950000	8.71706e-08
136.900000	8.76019e-08
136.850000	8.80353e-08
136.800000	8.84709e-08
136.750000	8.89086e-08
136.700000	8.93485e-08
136.650000	8.97906e-08
136.600000	9.02348e-08
136.550000	9.06813e-08
136.500000	9.113e-08
136.450000	9.15808e-08
136.400000	9.2034e-08
136.350000	9.24893e-08
136.300000	9.2947e-08
136.250000	9.34069e-08
136.200000	9.3869e-08
136.150000	9.43335e-08
136.100000	9.48002e-08
136.050000	9.52693e-08
136.000000	9.57407e-08
135.950000	9.62144e-08
135.900000	9.66905e-08
135.850000	9.7169e-08
135.800000	9.76498e-08
135.750000	9.8133e-08
135.700000	9.86185e-08
135.650000	9.91065e-08
135.600000	9.95969e-08
135.550000	1.0009e-07
135.500000	1.00585e-07
135.450000	1.01083e-07
135.400000	1.01583e-07
135.350000	1.02086e-07
135.300000	1.02591e-07
135.250000	1.03098e-07
135.200000	1.03609e-07
135.150000	1.04121e-07
135.100000	1.04637e-07
135.050000	1.05154e-07
135.000000	1.05675e-07
134.950000	1.06198e-07
134.900000	1.06723e-07
134.850000	1.07251e-07
134.800000	1.07782e-07
134.750000	1.08315e-07
134.700000	1.08852e-07
134.650000	1.0939e-07
134.600000	1.09932e-07
134.550000	1.10476e-07
134.500000	1.11022e-07
134.450000	1.11572e-07
134.400000	1.12124e-07
134.350000	1.12679e-07
134.300000	1.13236e-07
134.250000	1.13797e-07
134.200000	1.1436e-07
134.150000	1.14926e-07
134.100000	1.15495e-07
134.050000	1.16066e-07
134.000000	1.16641e-07
133.950000	1.17218e-07
133.900000	1.17798e-07
133.850000	1.18381e-07
133.800000	1.18967e-07
133.750000	1.19556e-07
133.700000	1.20148e-07
133.650000	1.20742e-07
133.600000	1.2134e-07
133.550000	1.2194e-07
133.500000	1.22544e-07
133.450000	1.2315e-07
133.400000	1.2376e-07
133.350000	1.24373e-07
133.300000	1.24988e-07
133.250000	1.25607e-07
133.200000	1.26228e-07
133.150000	1.26853e-07
133.100000	1.27481e-07
133.050000	1.28112e-07
133.000000	1.28746e-07
132.950000	1.29384e-07
132.900000	1.30024e-07
132.850000	1.30668e-07
132.800000	1.31314e-07
132.750000	1.31964e-07
132.700000	1.32618e-07
132.650000	1.33274e-07
132.600000	1.33934e-07
132.550000	1.34597e-07
132.500000	1.35263e-07
132.450000	1.35932e-07
132.400000	1.36605e-07
132.350000	1.37282e-07
132.300000	1.37961e-07
132.250000	1.38644e-07
132.200000	1.3933e-07
132.150000	1.4002e-07
132.100000	1.40713e-07
132.050000	1.4141e-07
132.000000	1.4211e-07
131.950000	1.42813e-07
131.900000	1.4352e-07
131.850000	1.44231e-07
131.800000	1.44945e-07
131.750000	1.45662e-07
131.700000	1.46383e-07
131.650000	1.47108e-07
131.600000	1.47836e-07
131.550000	1.48568e-07
131.500000	1.49304e-07
131.450000	1.50043e-07
131.400000	1.50786e-07
131.350000	1.51532e-07
131.300000	1.52282e-07
131.250000	1.53036e-07
131.200000	1.53794e-07
131.150000	1.54555e-07
131.100000	1.5532e-07
131.050000	1.56089e-07
131.000000	1.56862e-07
130.950000	1.57639e-07
130.900000	1.58419e-07
130.850000	1.59204e-07
130.800000	1.59992e-07
130.750000	1.60784e-07
130.700000	1.6158e-07
130.650000	1.6238e-07
130.600000	1.63184e-07
130.550000	1.63992e-07
130.500000	1.64804e-07
130.450000	1.6562e-07
130.400000	1.6644e-07
130.350000	1.67264e-07
130.300000	1.68092e-07
130.250000	1.68924e-07
130.200000	1.69761e-07
130.150000	1.70601e-07
130.100000	1.71446e-07
130.050000	1.72295e-07
130.000000	1.73148e-07
129.950000	1.74005e-07
129.900000	1.74867e-07
129.850000	1.75733e-07
129.800000	1.76603e-07
129.750000	1.77477e-07
129.700000	1.78356e-07
129.650000	1.79239e-07
129.600000	1.80127e-07
129.550000	1.81019e-07
129.500000	1.81915e-07
129.450000	1.82816e-07
129.400000	1.83721e-07
129.350000	1.84631e-07
129.300000	1.85545e-07
129.250000	1.86464e-07
129.200000	1.87388e-07
129.150000	1.88316e-07
129.100000	1.89248e-07
129.050000	1.90185e-07
129.000000	1.91127e-07
128.950000	1.92074e-07
128.900000	1.93025e-07
128.850000	1.93981e-07
128.800000	1.94941e-07
128.750000	1.95907e-07
128.700000	1.96877e-07
128.650000	1.97852e-07
128.600000	1.98832e-07
128.550000	1.99816e-07
128.500000	2.00806e-07
128.450000	2.018e-07
128.400000	2.028e-07
128.350000	2.03804e-07
128.300000	2.04814e-07
128.250000	2.05828e-07
128.200000	2.06847e-07
128.150000	2.07872e-07
128.100000	2.08901e-07
128.050000	2.09936e-07
128.000000	2.10976e-07
127.950000	2.12021e-07
127.900000	2.13071e-07
127.850000	2.14126e-07
127.800000	2.15187e-07
127.750000	2.16252e-07
127.700000	2.17323e-07
127.650000	2.184e-07
127.600000	2.19482e-07
127.550000	2.20569e-07
127.500000	2.21661e-07
127.450000	2.22759e-07
127.400000	2.23862e-07
127.350000	2.24971e-07
127.300000	2.26086e-07
127.250000	2.27206e-07
127.200000	2.28331e-07
127.150000	2.29462e-07
127.100000	2.30599e-07
127.050000	2.31741e-07
127.000000	2.32889e-07
126.950000	2.34042e-07
126.900000	2.35202e-07
126.850000	2.36367e-07
126.800000	2.37538e-07
126.750000	2.38714e-07
126.700000	2.39897e-07
126.650000	2.41085e-07
126.600000	2.42279e-07
126.550000	2.43479e-07
126.500000	2.44686e-07
126.450000	2.45898e-07
126.400000	2.47116e-07
126.350000	2.4834e-07
126.300000	2.4957e-07
126.250000	2.50807e-07
126.200000	2.52049e-07
126.150000	2.53298e-07
126.100000	2.54553e-07
126.050000	2.55814e-07
126.000000	2.57081e-07
125.950000	2.58355e-07
125.900000	2.59634e-07
125.850000	2.60921e-07
125.800000	2.62213e-07
125.750000	2.63512e-07
125.700000	2.64818e-07
125.650000	2.6613e-07
125.600000	2.67448e-07
125.550000	2.68774e-07
125.500000	2.70105e-07
125.450000	2.71443e-07
125.400000	2.72788e-07
125.350000	2.7414e-07
125.300000	2.75498e-07
125.250000	2.76863e-07
125.200000	2.78235e-07
125.150000	2.79613e-07
125.100000	2.80999e-07
125.050000	2.82391e-07
125.000000	2.8379e-07
124.950000	2.85196e-07
124.900000	2.86609e-07
124.850000	2.88029e-07
124.800000	2.89457e-07
124.750000	2.90891e-07
124.700000	2.92332e-07
124.650000	2.93781e-07
124.600000	2.95236e-07
124.550000	2.96699e-07
124.500000	2.9817e-07
124.450000	2.99647e-07
124.400000	3.01132e-07
124.350000	3.02624e-07
124.300000	3.04124e-07
124.250000	3.05631e-07
124.200000	3.07145e-07
124.150000	3.08667e-07
124.100000	3.10197e-07
124.050000	3.11734e-07
124.000000	3.13279e-07
123.950000	3.14831e-07
123.900000	3.16391e-07
123.850000	3.17959e-07
123.800000	3.19535e-07
123.750000	3.21118e-07
123.700000	3.2271e-07
123.650000	3.24309e-07
123.600000	3.25916e-07
123.550000	3.27531e-07
123.500000	3.29154e-07
123.450000	3.30786e-07
123.400000	3.32425e-07
123.350000	3.34073e-07
123.300000	3.35728e-07
123.250000	3.37392e-07
123.200000	3.39064e-07
123.150000	3.40745e-07
123.100000	3.42433e-07
123.050000	3.44131e-07
123.000000	3.45836e-07
122.950000	3.4755e-07
122.900000	3.49273e-07
122.850000	3.51004e-07
122.800000	3.52744e-07
122.750000	3.54492e-07
122.700000	3.56249e-07
122.650000	3.58015e-07
122.600000	3.59789e-07
122.550000	3.61572e-07
122.500000	3.63365e-07
122.450000	3.65166e-07
122.400000	3.66976e-07
122.350000	3.68795e-07
122.300000	3.70623e-07
122.250000	3.7246e-07
122.200000	3.74306e-07
122.150000	3.76161e-07
122.100000	3.78026e-07
122.050000	3.799e-07
122.000000	3.81783e-07
121.950000	3.83675e-07
121.900000	3.85577e-07
121.850000	3.87488e-07
121.800000	3.89409e-07
121.750000	3.9134e-07
121.700000	3.93279e-07
121.650000	3.95229e-07
121.600000	3.97188e-07
121.550000	3.99157e-07
121.500000	4.01136e-07
121.450000	4.03125e-07
121.400000	4.05123e-07
121.350000	4.07131e-07
121.300000	4.0915e-07
121.250000	4.11178e-07
121.200000	4.13216e-07
121.150000	4.15265e-07
121.100000	4.17324e-07
121.050000	4.19393e-07
121.000000	4.21472e-07
120.950000	4.23561e-07
120.900000	4.25661e-07
120.850000	4.27772e-07
120.800000	4.29893e-07
120.750000	4.32024e-07
120.700000	4.34166e-07
120.650000	4.36318e-07
120.600000	4.38482e-07
120.550000	4.40656e-07
120.500000	4.4284e-07
120.450000	4.45036e-07
120.400000	4.47243e-07
120.350000	4.4946e-07
120.300000	4.51689e-07
120.250000	4.53928e-07
120.200000	4.56179e-07
120.150000	4.58441e-07
120.100000	4.60714e-07
120.050000	4.62998e-07
120.000000	4.65294e-07
119.950000	4.67601e-07
119.900000	4.6992e-07
119.850000	4.7225e-07
119.800000	4.74592e-07
119.750000	4.76945e-07
119.700000	4.7931e-07
119.650000	4.81687e-07
119.600000	4.84076e-07
119.550000	4.86476e-07
119.500000	4.88888e-07
119.450000	4.91313e-07
119.400000	4.93749e-07
119.350000	4.96198e-07
119.300000	4.98658e-07
119.250000	5.01131e-07
119.200000	5.03616e-07
119.150000	5.06114e-07
119.100000	5.08624e-07
119.050000	5.11146e-07
119.000000	5.13681e-07
118.950000	5.16229e-07
118.900000	5.18789e-07
118.850000	5.21362e-07
118.800000	5.23947e-07
118.750000	5.26546e-07
118.700000	5.29157e-07
118.650000	5.31782e-07
118.600000	5.34419e-07
118.550000	5.37069e-07
118.500000	5.39733e-07
118.450000	5.4241e-07
118.400000	5.451e-07
118.350000	5.47804e-07
118.300000	5.50521e-07
118.250000	5.53251e-07
118.200000	5.55995e-07
118.150000	5.58753e-07
118.100000	5.61525e-07
118.050000	5.6431e-07
118.000000	5.67109e-07
117.950000	5.69922e-07
117.900000	5.72749e-07
117.850000	5.7559e-07
117.800000	5.78445e-07
117.750000	5.81314e-07
117.700000	5.84197e-07
117.650000	5.87095e-07
117.600000	5.90008e-07
117.550000	5.92934e-07
117.500000	5.95875e-07
117.450000	5.98831e-07
117.400000	6.01802e-07
117.350000	6.04787e-07
117.300000	6.07787e-07
117.250000	6.10802e-07
117.200000	6.13832e-07
117.150000	6.16878e-07
117.100000	6.19938e-07
117.050000	6.23013e-07
117.000000	6.26104e-07
116.950000	6.2921e-07
116.900000	6.32332e-07
116.850000	6.35469e-07
116.800000	6.38621e-07
116.750000	6.4179e-07
116.700000	6.44974e-07
116.650000	6.48173e-07
116.600000	6.51389e-07
116.550000	6.54621e-07
116.500000	6.57869e-07
116.450000	6.61133e-07
116.400000	6.64413e-07
116.350000	6.67709e-07
116.300000	6.71022e-07
116.250000	6.74352e-07
116.200000	6.77697e-07
116.150000	6.8106e-07
116.100000	6.84439e-07
116.050000	6.87835e-07
116.000000	6.91248e-07
115.950000	6.94678e-07
115.900000	6.98125e-07
115.850000	7.01589e-07
115.800000	7.0507e-07
115.750000	7.08569e-07
115.700000	7.12085e-07
115.650000	7.15618e-07
115.600000	7.19169e-07
115.550000	7.22738e-07
115.500000	7.26324e-07
115.450000	7.29928e-07
115.400000	7.3355e-07
115.350000	7.37191e-07
115.300000	7.40849e-07
115.250000	7.44525e-07
115.200000	7.4822e-07
115.150000	7.51933e-07
115.100000	7.55665e-07
115.050000	7.59415e-07
115.000000	7.63183e-07
114.950000	7.66971e-07
114.900000	7.70777e-07
114.850000	7.74602e-07
114.800000	7.78447e-07
114.750000	7.8231e-07
114.700000	7.86193e-07
114.650000	7.90095e-07
114.600000	7.94016e-07
114.550000	7.97957e-07
114.500000	8.01917e-07
114.450000	8.05897e-07
114.400000	8.09897e-07
114.350000	8.13917e-07
114.300000	8.17956e-07
114.250000	8.22016e-07
114.200000	8.26096e-07
114.150000	8.30196e-07
114.100000	8.34317e-07
114.050000	8.38458e-07
114.000000	8.4262e-07
113.950000	8.46803e-07
113.900000	8.51006e-07
113.850000	8.5523e-07
113.800000	8.59475e-07
113.750000	8.63742e-07
113.700000	8.68029e-07
113.650000	8.72338e-07
113.600000	8.76668e-07
113.550000	8.8102e-07
113.500000	8.85393e-07
113.450000	8.89789e-07
113.400000	8.94206e-07
113.350000	8.98645e-07
113.300000	9.03106e-07
113.250000	9.07589e-07
113.200000	9.12095e-07
113.150000	9.16623e-07
113.100000	9.21173e-07
113.050000	9.25746e-07
113.000000	9.30342e-07
112.950000	9.34961e-07
112.900000	9.39603e-07
112.850000	9.44268e-07
112.800000	9.48956e-07
112.750000	9.53667e-07
112.700000	9.58402e-07
112.650000	9.6316e-07
112.600000	9.67942e-07
112.550000	9.72748e-07
112.500000	9.77578e-07
112.450000	9.82431e-07
112.400000	9.87309e-07
112.350000	9.92211e-07
112.300000	9.97138e-07
112.250000	1.00209e-06
112.200000	1.00706e-06
112.150000	1.01207e-06
112.100000	1.01709e-06
112.050000	1.02214e-06
112.000000	1.02722e-06
111.950000	1.03232e-06
111.900000	1.03744e-06
111.850000	1.04259e-06
111.800000	1.04777e-06
111.750000	1.05297e-06
111.700000	1.0582e-06
111.650000	1.06346e-06
111.600000	1.06874e-06
111.550000	1.07405e-06
111.500000	1.07938e-06
111.450000	1.08474e-06
111.400000	1.09013e-06
111.350000	1.09554e-06
111.300000	1.10098e-06
111.250000	1.10645e-06
111.200000	1.11195e-06
111.150000	1.11747e-06
111.100000	1.12302e-06
111.050000	1.12859e-06
111.000000	1.1342e-06
110.950000	1.13983e-06
110.900000	1.14549e-06
110.850000	1.15118e-06
110.800000	1.1569e-06
110.750000	1.16265e-06
110.700000	1.16842e-06
110.650000	1.17423e-06
110.600000	1.18006e-06
110.550000	1.18592e-06
110.500000	1.19181e-06
110.450000	1.19773e-06
110.400000	1.20368e-06
110.350000	1.20966e-06
110.300000	1.21567e-06
110.250000	1.2217e-06
110.200000	1.22777e-06
110.150000	1.23387e-06
110.100000	1.24e-06
110.050000	1.24616e-06
110.000000	1.25235e-06
109.950000	1.25857e-06
109.900000	1.26482e-06
109.850000	1.27111e-06
109.800000	1.27742e-06
109.750000	1.28377e-06
109.700000	1.29015e-06
109.650000	1.29656e-06
109.600000	1.303e-06
109.550000	1.30947e-06
109.500000	1.31598e-06
109.450000	1.32251e-06
109.400000	1.32908e-06
109.350000	1.33569e-06
109.300000	1.34232e-06
109.250000	1.34899e-06
109.200000	1.35569e-06
109.150000	1.36243e-06
109.100000	1.3692e-06
109.050000	1.376e-06
109.000000	1.38284e-06
108.950000	1.38971e-06
108.900000	1.39661e-06
108.850000	1.40355e-06
108.800000	1.41053e-06
108.750000	1.41754e-06
108.700000	1.42458e-06
108.650000	1.43166e-06
108.600000	1.43877e-06
108.550000	1.44592e-06
108.500000	1.45311e-06
108.450000	1.46033e-06
108.400000	1.46759e-06
108.350000	1.47488e-06
108.300000	1.48221e-06
108.250000	1.48957e-06
108.200000	1.49698e-06
108.150000	1.50441e-06
108.100000	1.51189e-06
108.050000	1.5194e-06
108.000000	1.52696e-06
107.950000	1.53454e-06
107.900000	1.54217e-06
107.850000	1.54984e-06
107.800000	1.55754e-06
107.750000	1.56528e-06
107.700000	1.57306e-06
107.650000	1.58088e-06
107.600000	1.58873e-06
107.550000	1.59663e-06
107.500000	1.60457e-06
107.450000	1.61254e-06
107.400000	1.62056e-06
107.350000	1.62861e-06
107.300000	1.63671e-06
107.250000	1.64484e-06
107.200000	1.65302e-06
107.150000	1.66123e-06
107.100000	1.66949e-06
107.050000	1.67779e-06
107.000000	1.68613e-06
106.950000	1.69451e-06
106.900000	1.70293e-06
106.850000	1.7114e-06
106.800000	1.71991e-06
106.750000	1.72846e-06
106.700000	1.73705e-06
106.650000	1.74568e-06
106.600000	1.75436e-06
106.550000	1.76308e-06
106.500000	1.77185e-06
106.450000	1.78066e-06
106.400000	1.78951e-06
106.350000	1.79841e-06
106.300000	1.80735e-06
106.250000	1.81633e-06
106.200000	1.82536e-06
106.150000	1.83444e-06
106.100000	1.84356e-06
106.050000	1.85273e-06
106.000000	1.86194e-06
105.950000	1.8712e-06
105.900000	1.8805e-06
105.850000	1.88985e-06
105.800000	1.89925e-06
105.750000	1.90869e-06
105.700000	1.91818e-06
105.650000	1.92772e-06
105.600000	1.9373e-06
105.550000	1.94694e-06
105.500000	1.95662e-06
105.450000	1.96635e-06
105.400000	1.97613e-06
105.350000	1.98595e-06
105.300000	1.99583e-06
105.250000	2.00575e-06
105.200000	2.01573e-06
105.150000	2.02575e-06
105.100000	2.03583e-06
105.050000	2.04595e-06
105.000000	2.05613e-06
104.950000	2.06635e-06
104.900000	2.07663e-06
104.850000	2.08696e-06
104.800000	2.09734e-06
104.750000	2.10777e-06
104.700000	2.11825e-06
104.650000	2.12879e-06
104.600000	2.13937e-06
104.550000	2.15002e-06
104.500000	2.16071e-06
104.450000	2.17146e-06
104.400000	2.18226e-06
104.350000	2.19311e-06
104.300000	2.20402e-06
104.250000	2.21498e-06
104.200000	2.226e-06
104.150000	2.23707e-06
104.100000	2.2482e-06
104.050000	2.25939e-06
104.000000	2.27062e-06
103.950000	2.28192e-06
103.900000	2.29327e-06
103.850000	2.30468e-06
103.800000	2.31614e-06
103.750000	2.32767e-06
103.700000	2.33925e-06
103.650000	2.35088e-06
103.600000	2.36258e-06
103.550000	2.37433e-06
103.500000	2.38615e-06
103.450000	2.39802e-06
103.400000	2.40995e-06
103.350000	2.42194e-06
103.300000	2.43399e-06
103.250000	2.4461e-06
103.200000	2.45827e-06
103.150000	2.4705e-06
103.100000	2.48279e-06
103.050000	2.49515e-06
103.000000	2.50756e-06
102.950000	2.52004e-06
102.900000	2.53258e-06
102.850000	2.54518e-06
102.800000	2.55784e-06
102.750000	2.57057e-06
102.700000	2.58336e-06
102.650000	2.59622e-06
102.600000	2.60914e-06
102.550000	2.62212e-06
102.500000	2.63517e-06
102.450000	2.64828e-06
102.400000	2.66146e-06
102.350000	2.67471e-06
102.300000	2.68802e-06
102.250000	2.7014e-06
102.200000	2.71484e-06
102.150000	2.72835e-06
102.100000	2.74193e-06
102.050000	2.75558e-06
102.000000	2.76929e-06
101.950000	2.78308e-06
101.900000	2.79693e-06
101.850000	2.81085e-06
101.800000	2.82484e-06
101.750000	2.8389e-06
101.700000	2.85303e-06
101.650000	2.86723e-06
101.600000	2.8815e-06
101.550000	2.89585e-06
101.500000	2.91026e-06
101.450000	2.92475e-06
101.400000	2.93931e-06
101.350000	2.95394e-06
101.300000	2.96864e-06
101.250000	2.98342e-06
101.200000	2.99827e-06
101.150000	3.0132e-06
101.100000	3.0282e-06
101.050000	3.04328e-06
101.000000	3.05843e-06
100.950000	3.07365e-06
100.900000	3.08896e-06
100.850000	3.10434e-06
100.800000	3.11979e-06
100.750000	3.13532e-06
100.700000	3.15093e-06
100.650000	3.16662e-06
100.600000	3.18239e-06
100.550000	3.19823e-06
100.500000	3.21416e-06
100.450000	3.23016e-06
100.400000	3.24625e-06
100.350000	3.26241e-06
100.300000	3.27866e-06
100.250000	3.29498e-06
100.200000	3.31139e-06
100.150000	3.32788e-06
100.100000	3.34445e-06
100.050000	3.36111e-06
100.000000	3.37784e-06
99.950000	3.39467e-06
99.900000	3.41157e-06
99.850000	3.42856e-06
99.800000	3.44564e-06
99.750000	3.4628e-06
99.700000	3.48004e-06
99.650000	3.49737e-06
99.600000	3.51479e-06
99.550000	3.5323e-06
99.500000	3.54989e-06
99.450000	3.56757e-06
99.400000	3.58534e-06
99.350000	3.6032e-06
99.300000	3.62115e-06
99.250000	3.63918e-06
99.200000	3.65731e-06
99.150000	3.67553e-06
99.100000	3.69384e-06
99.050000	3.71224e-06
99.000000	3.73073e-06
98.950000	3.74931e-06
98.900000	3.76799e-06
98.850000	3.78676e-06
98.800000	3.80563e-06
98.750000	3.82458e-06
98.700000	3.84364e-06
98.650000	3.86279e-06
98.600000	3.88203e-06
98.550000	3.90137e-06
98.500000	3.92081e-06
98.450000	3.94034e-06
98.400000	3.95997e-06
98.350000	3.9797e-06
98.300000	3.99953e-06
98.250000	4.01946e-06
98.200000	4.03949e-06
98.150000	4.05961e-06
98.100000	4.07984e-06
98.050000	4.10017e-06
98.000000	4.1206e-06
97.950000	4.14113e-06
97.900000	4.16177e-06
97.850000	4.18251e-06
97.800000	4.20335e-06
97.750000	4.2243e-06
97.700000	4.24535e-06
97.650000	4.26651e-06
97.600000	4.28777e-06
97.550000	4.30914e-06
97.500000	4.33061e-06
97.450000	4.35219e-06
97.400000	4.37389e-06
97.350000	4.39568e-06
97.300000	4.41759e-06
97.250000	4.43961e-06
97.200000	4.46174e-06
97.150000	4.48398e-06
97.100000	4.50633e-06
97.050000	4.52879e-06
97.000000	4.55136e-06
96.950000	4.57405e-06
96.900000	4.59685e-06
96.850000	4.61976e-06
96.800000	4.64279e-06
96.750000	4.66593e-06
96.700000	4.68919e-06
96.650000	4.71257e-06
96.600000	4.73606e-06
96.550000	4.75967e-06
96.500000	4.7834e-06
96.450000	4.80725e-06
96.400000	4.83121e-06
96.350000	4.8553e-06
96.300000	4.87951e-06
96.250000	4.90384e-06
96.200000	4.92829e-06
96.150000	4.95286e-06
96.100000	4.97755e-06
96.050000	5.00237e-06
96.000000	5.02731e-06
95.950000	5.05238e-06
95.900000	5.07757e-06
95.850000	5.10289e-06
95.800000	5.12834e-06
95.750000	5.15391e-06
95.700000	5.17961e-06
95.650000	5.20544e-06
95.600000	5.2314e-06
95.550000	5.25749e-06
95.500000	5.28371e-06
95.450000	5.31006e-06
95.400000	5.33654e-06
95.350000	5.36315e-06
95.300000	5.3899e-06
95.250000	5.41678e-06
95.200000	5.4438e-06
95.150000	5.47095e-06
95.100000	5.49824e-06
95.050000	5.52566e-06
95.000000	5.55322e-06
94.950000	5.58092e-06
94.900000	5.60876e-06
94.850000	5.63674e-06
94.800000	5.66486e-06
94.750000	5.69311e-06
94.700000	5.72151e-06
94.650000	5.75005e-06
94.600000	5.77874e-06
94.550000	5.80757e-06
94.500000	5.83654e-06
94.450000	5.86566e-06
94.400000	5.89492e-06
94.350000	5.92433e-06
94.300000	5.95389e-06
94.250000	5.98359e-06
94.200000	6.01345e-06
94.150000	6.04345e-06
94.100000	6.0736e-06
94.050000	6.10391e-06
94.000000	6.13437e-06
93.950000	6.16497e-06
93.900000	6.19574e-06
93.850000	6.22665e-06
93.800000	6.25772e-06
93.750000	6.28895e-06
93.700000	6.32033e-06
93.650000	6.35187e-06
93.600000	6.38357e-06
93.550000	6.41543e-06
93.500000	6.44745e-06
93.450000	6.47962e-06
93.400000	6.51196e-06
93.350000	6.54446e-06
93.300000	6.57713e-06
93.250000	6.60995e-06
93.200000	6.64294e-06
93.150000	6.6761e-06
93.100000	6.70942e-06
93.050000	6.74291e-06
93.000000	6.77657e-06
92.950000	6.8104e-06
92.900000	6.84439e-06
92.850000	6.87856e-06
92.800000	6.91289e-06
92.750000	6.9474e-06
92.700000	6.98209e-06
92.650000	7.01694e-06
92.600000	7.05197e-06
92.550000	7.08718e-06
92.500000	7.12256e-06
92.450000	7.15812e-06
92.400000	7.19386e-06
92.350000	7.22978e-06
92.300000	7.26587e-06
92.250000	7.30215e-06
92.200000	7.33861e-06
92.150000	7.37526e-06
92.100000	7.41208e-06
92.050000	7.44909e-06
92.000000	7.48629e-06
91.950000	7.52367e-06
91.900000	7.56124e-06
91.850000	7.599e-06
91.800000	7.63695e-06
91.750000	7.67509e-06
91.700000	7.71342e-06
91.650000	7.75194e-06
91.600000	7.79066e-06
91.550000	7.82957e-06
91.500000	7.86867e-06
91.450000	7.90797e-06
91.400000	7.94747e-06
91.350000	7.98717e-06
91.300000	8.02706e-06
91.250000	8.06716e-06
91.200000	8.10745e-06
91.150000	8.14795e-06
91.100000	8.18865e-06
91.050000	8.22956e-06
91.000000	8.27067e-06
90.950000	8.31199e-06
90.900000	8.35351e-06
90.850000	8.39524e-06
90.800000	8.43719e-06
90.750000	8.47934e-06
90.700000	8.5217e-06
90.650000	8.56428e-06
90.600000	8.60707e-06
90.550000	8.65007e-06
90.500000	8.69329e-06
90.450000	8.73673e-06
90.400000	8.78039e-06
90.350000	8.82426e-06
90.300000	8.86836e-06
90.250000	8.91267e-06
90.200000	8.95721e-06
90.150000	9.00197e-06
90.100000	9.04696e-06
90.050000	9.09217e-06
90.000000	9.13761e-06
89.950000	9.18328e-06
89.900000	9.22917e-06
89.850000	9.2753e-06
89.800000	9.32166e-06
89.750000	9.36825e-06
89.700000	9.41507e-06
89.650000	9.46214e-06
89.600000	9.50943e-06
89.550000	9.55697e-06
89.500000	9.60474e-06
89.450000	9.65275e-06
89.400000	9.701e-06
89.350000	9.7495e-06
89.300000	9.79824e-06
89.250000	9.84722e-06
89.200000	9.89645e-06
89.150000	9.94593e-06
89.100000	9.99566e-06
89.050000	1.00456e-05
89.000000	1.00959e-05
88.950000	1.01463e-05
88.900000	1.01971e-05
88.850000	1.02481e-05
88.800000	1.02993e-05
88.750000	1.03508e-05
88.700000	1.04026e-05
88.650000	1.04546e-05
88.600000	1.05069e-05
88.550000	1.05594e-05
88.500000	1.06122e-05
88.450000	1.06653e-05
88.400000	1.07186e-05
88.350000	1.07722e-05
88.300000	1.08261e-05
88.250000	1.08803e-05
88.200000	1.09347e-05
88.150000	1.09894e-05
88.100000	1.10443e-05
88.050000	1.10996e-05
88.000000	1.11551e-05
87.950000	1.12109e-05
87.900000	1.1267e-05
87.850000	1.13233e-05
87.800000	1.138e-05
87.750000	1.14369e-05
87.700000	1.14941e-05
87.650000	1.15516e-05
87.600000	1.16094e-05
87.550000	1.16675e-05
87.500000	1.17259e-05
87.450000	1.17846e-05
87.400000	1.18435e-05
87.350000	1.19028e-05
87.300000	1.19624e-05
87.250000	1.20222e-05
87.200000	1.20824e-05
87.150000	1.21428e-05
87.100000	1.22036e-05
87.050000	1.22647e-05
87.000000	1.23261e-05
86.950000	1.23878e-05
86.900000	1.24498e-05
86.850000	1.25121e-05
86.800000	1.25747e-05
86.750000	1.26376e-05
86.700000	1.27009e-05
86.650000	1.27645e-05
86.600000	1.28283e-05
86.550000	1.28926e-05
86.500000	1.29571e-05
86.450000	1.3022e-05
86.400000	1.30872e-05
86.350000	1.31527e-05
86.300000	1.32185e-05
86.250000	1.32847e-05
86.200000	1.33512e-05
86.150000	1.34181e-05
86.100000	1.34852e-05
86.050000	1.35528e-05
86.000000	1.36206e-05
85.950000	1.36888e-05
85.900000	1.37574e-05
85.850000	1.38263e-05
85.800000	1.38955e-05
85.750000	1.39651e-05
85.700000	1.4035e-05
85.650000	1.41053e-05
85.600000	1.41759e-05
85.550000	1.42469e-05
85.500000	1.43183e-05
85.450000	1.439e-05
85.400000	1.44621e-05
85.350000	1.45345e-05
85.300000	1.46073e-05
85.250000	1.46805e-05
85.200000	1.4754e-05
85.150000	1.48279e-05
85.100000	1.49022e-05
85.050000	1.49769e-05
85.000000	1.50519e-05
84.950000	1.51273e-05
84.900000	1.52031e-05
84.850000	1.52793e-05
84.800000	1.53558e-05
84.750000	1.54328e-05
84.700000	1.55101e-05
84.650000	1.55878e-05
84.600000	1.56659e-05
84.550000	1.57444e-05
84.500000	1.58233e-05
84.450000	1.59026e-05
84.400000	1.59823e-05
84.350000	1.60624e-05
84.300000	1.61429e-05
84.250000	1.62238e-05
84.200000	1.63051e-05
84.150000	1.63869e-05
84.100000	1.6469e-05
84.050000	1.65516e-05
84.000000	1.66345e-05
83.950000	1.67179e-05
83.900000	1.68017e-05
83.850000	1.68859e-05
83.800000	1.69706e-05
83.750000	1.70557e-05
83.700000	1.71412e-05
83.650000	1.72271e-05
83.600000	1.73135e-05
83.550000	1.74003e-05
83.500000	1.74876e-05
83.450000	1.75752e-05
83.400000	1.76634e-05
83.350000	1.77519e-05
83.300000	1.7841e-05
83.250000	1.79304e-05
83.200000	1.80204e-05
83.150000	1.81107e-05
83.100000	1.82016e-05
83.050000	1.82929e-05
83.000000	1.83846e-05
82.950000	1.84768e-05
82.900000	1.85695e-05
82.850000	1.86626e-05
82.800000	1.87563e-05
82.750000	1.88503e-05
82.700000	1.89449e-05
82.650000	1.90399e-05
82.600000	1.91355e-05
82.550000	1.92315e-05
82.500000	1.9328e-05
82.450000	1.94249e-05
82.400000	1.95224e-05
82.350000	1.96203e-05
82.300000	1.97188e-05
82.250000	1.98177e-05
82.200000	1.99172e-05
82.150000	2.00171e-05
82.100000	2.01176e-05
82.050000	2.02186e-05
82.000000	2.032e-05
81.950000	2.0422e-05
81.900000	2.05245e-05
81.850000	2.06275e-05
81.800000	2.07311e-05
81.750000	2.08351e-05
81.700000	2.09397e-05
81.650000	2.10448e-05
81.600000	2.11505e-05
81.550000	2.12566e-05
81.500000	2.13634e-05
81.450000	2.14706e-05
81.400000	2.15784e-05
81.350000	2.16868e-05
81.300000	2.17956e-05
81.250000	2.19051e-05
81.200000	2.20151e-05
81.150000	2.21256e-05
81.100000	2.22367e-05
81.050000	2.23484e-05
81.000000	2.24606e-05
80.950000	2.25734e-05
80.900000	2.26868e-05
80.850000	2.28008e-05
80.800000	2.29153e-05
80.750000	2.30304e-05
80.700000	2.31461e-05
80.650000	2.32623e-05
80.600000	2.33792e-05
80.550000	2.34966e-05
80.500000	2.36147e-05
80.450000	2.37333e-05
80.400000	2.38525e-05
80.350000	2.39724e-05
80.300000	2.40928e-05
80.250000	2.42139e-05
80.200000	2.43356e-05
80.150000	2.44579e-05
80.100000	2.45808e-05
80.050000	2.47043e-05
80.000000	2.48284e-05
79.950000	2.49532e-05
79.900000	2.50786e-05
79.850000	2.52047e-05
79.800000	2.53314e-05
79.750000	2.54587e-05
79.700000	2.55867e-05
79.650000	2.57153e-05
79.600000	2.58445e-05
79.550000	2.59745e-05
79.500000	2.6105e-05
79.450000	2.62363e-05
79.400000	2.63682e-05
79.350000	2.65008e-05
79.300000	2.6634e-05
79.250000	2.67679e-05
79.200000	2.69025e-05
79.150000	2.70378e-05
79.100000	2.71738e-05
79.050000	2.73105e-05
79.000000	2.74478e-05
78.950000	2.75859e-05
78.900000	2.77246e-05
78.850000	2.78641e-05
78.800000	2.80042e-05
78.750000	2.81451e-05
78.700000	2.82867e-05
78.650000	2.84289e-05
78.600000	2.8572e-05
78.550000	2.87157e-05
78.500000	2.88602e-05
78.450000	2.90054e-05
78.400000	2.91513e-05
78.350000	2.9298e-05
78.300000	2.94454e-05
78.250000	2.95936e-05
78.200000	2.97425e-05
78.150000	2.98922e-05
78.100000	3.00427e-05
78.050000	3.01939e-05
78.000000	3.03458e-05
77.950000	3.04986e-05
77.900000	3.06521e-05
77.850000	3.08064e-05
77.800000	3.09615e-05
77.750000	3.11173e-05
77.700000	3.1274e-05
77.650000	3.14314e-05
77.600000	3.15897e-05
77.550000	3.17487e-05
77.500000	3.19086e-05
77.450000	3.20693e-05
77.400000	3.22308e-05
77.350000	3.23931e-05
77.300000	3.25562e-05
77.250000	3.27202e-05
77.200000	3.2885e-05
77.150000	3.30506e-05
77.100000	3.32171e-05
77.050000	3.33844e-05
77.000000	3.35525e-05
76.950000	3.37216e-05
76.900000	3.38915e-05
76.850000	3.40622e-05
76.800000	3.42338e-05
76.750000	3.44063e-05
76.700000	3.45797e-05
76.650000	3.47539e-05
76.600000	3.4929e-05
76.550000	3.5105e-05
76.500000	3.5282e-05
76.450000	3.54598e-05
76.400000	3.56385e-05
76.350000	3.58181e-05
76.300000	3.59986e-05
76.250000	3.61801e-05
76.200000	3.63625e-05
76.150000	3.65458e-05
76.100000	3.673e-05
76.050000	3.69152e-05
76.000000	3.71013e-05
75.950000	3.72884e-05
75.900000	3.74764e-05
75.850000	3.76654e-05
75.800000	3.78553e-05
75.750000	3.80462e-05
75.700000	3.82381e-05
75.650000	3.84309e-05
75.600000	3.86248e-05
75.550000	3.88196e-05
75.500000	3.90154e-05
75.450000	3.92122e-05
75.400000	3.941e-05
75.350000	3.96088e-05
75.300000	3.98087e-05
75.250000	4.00095e-05
75.200000	4.02114e-05
75.150000	4.04143e-05
75.100000	4.06182e-05
75.050000	4.08232e-05
75.000000	4.10292e-05
74.950000	4.12363e-05
74.900000	4.14444e-05
74.850000	4.16536e-05
74.800000	4.18638e-05
74.750000	4.20751e-05
74.700000	4.22875e-05
74.650000	4.2501e-05
74.600000	4.27156e-05
74.550000	4.29312e-05
74.500000	4.3148e-05
74.450000	4.33659e-05
74.400000	4.35848e-05
74.350000	4.38049e-05
74.300000	4.40262e-05
74.250000	4.42485e-05
74.200000	4.4472e-05
74.150000	4.46966e-05
74.100000	4.49224e-05
74.050000	4.51493e-05
74.000000	4.53774e-05
73.950000	4.56066e-05
73.900000	4.5837e-05
73.850000	4.60686e-05
73.800000	4.63014e-05
73.750000	4.65354e-05
73.700000	4.67705e-05
73.650000	4.70069e-05
73.600000	4.72444e-05
73.550000	4.74832e-05
73.500000	4.77232e-05
73.450000	4.79644e-05
73.400000	4.82069e-05
73.350000	4.84506e-05
73.300000	4.86955e-05
73.250000	4.89417e-05
73.200000	4.91892e-05
73.150000	4.94379e-05
73.100000	4.96879e-05
73.050000	4.99391e-05
73.000000	5.01917e-05
72.950000	5.04455e-05
72.900000	5.07006e-05
72.850000	5.09571e-05
72.800000	5.12148e-05
72.750000	5.14739e-05
72.700000	5.17343e-05
72.650000	5.1996e-05
72.600000	5.22591e-05
72.550000	5.25235e-05
72.500000	5.27893e-05
72.450000	5.30564e-05
72.400000	5.33249e-05
72.350000	5.35948e-05
72.300000	5.38661e-05
72.250000	5.41387e-05
72.200000	5.44127e-05
72.150000	5.46882e-05
72.100000	5.4965e-05
72.050000	5.52433e-05
72.000000	5.5523e-05
71.950000	5.58042e-05
71.900000	5.60867e-05
71.850000	5.63707e-05
71.800000	5.66562e-05
71.750000	5.69432e-05
71.700000	5.72316e-05
71.650000	5.75215e-05
71.600000	5.78128e-05
71.550000	5.81057e-05
71.500000	5.84001e-05
71.450000	5.8696e-05
71.400000	5.89934e-05
71.350000	5.92923e-05
71.300000	5.95928e-05
71.250000	5.98948e-05
71.200000	6.01983e-05
71.150000	6.05034e-05
71.100000	6.08101e-05
71.050000	6.11184e-05
71.000000	6.14282e-05
70.950000	6.17396e-05
70.900000	6.20526e-05
70.850000	6.23673e-05
70.800000	6.26835e-05
70.750000	6.30014e-05
70.700000	6.33209e-05
70.650000	6.36421e-05
70.600000	6.39649e-05
70.550000	6.42893e-05
70.500000	6.46154e-05
70.450000	6.49432e-05
70.400000	6.52727e-05
70.350000	6.56039e-05
70.300000	6.59368e-05
70.250000	6.62714e-05
70.200000	6.66077e-05
70.150000	6.69458e-05
70.100000	6.72856e-05
70.050000	6.76271e-05
70.000000	6.79704e-05
69.950000	6.83155e-05
69.900000	6.86623e-05
69.850000	6.9011e-05
69.800000	6.93614e-05
69.750000	6.97136e-05
69.700000	7.00676e-05
69.650000	7.04235e-05
69.600000	7.07812e-05
69.550000	7.11408e-05
69.500000	7.15022e-05
69.450000	7.18654e-05
69.400000	7.22305e-05
69.350000	7.25976e-05
69.300000	7.29665e-05
69.250000	7.33373e-05
69.200000	7.371e-05
69.150000	7.40847e-05
69.100000	7.44612e-05
69.050000	7.48398e-05
69.000000	7.52202e-05
68.950000	7.56027e-05
68.900000	7.59871e-05
68.850000	7.63735e-05
68.800000	7.67619e-05
68.750000	7.71523e-05
68.700000	7.75447e-05
68.650000	7.79391e-05
68.600000	7.83356e-05
68.550000	7.87342e-05
68.500000	7.91348e-05
68.450000	7.95374e-05
68.400000	7.99422e-05
68.350000	8.0349e-05
68.300000	8.07579e-05
68.250000	8.1169e-05
68.200000	8.15822e-05
68.150000	8.19975e-05
68.100000	8.2415e-05
68.050000	8.28346e-05
68.000000	8.32564e-05
67.950000	8.36804e-05
67.900000	8.41066e-05
67.850000	8.4535e-05
67.800000	8.49656e-05
67.750000	8.53984e-05
67.700000	8.58335e-05
67.650000	8.62708e-05
67.600000	8.67105e-05
67.550000	8.71523e-05
67.500000	8.75965e-05
67.450000	8.8043e-05
67.400000	8.84918e-05
67.350000	8.89429e-05
67.300000	8.93964e-05
67.250000	8.98522e-05
67.200000	9.03104e-05
67.150000	9.07709e-05
67.100000	9.12339e-05
67.050000	9.16992e-05
67.000000	9.2167e-05
66.950000	9.26372e-05
66.900000	9.31099e-05
66.850000	9.3585e-05
66.800000	9.40626e-05
66.750000	9.45426e-05
66.700000	9.50252e-05
66.650000	9.55102e-05
66.600000	9.59978e-05
66.550000	9.64879e-05
66.500000	9.69806e-05
66.450000	9.74758e-05
66.400000	9.79737e-05
66.350000	9.84741e-05
66.300000	9.89771e-05
66.250000	9.94827e-05
66.200000	9.9991e-05
66.150000	0.000100502
66.100000	0.000101015
66.050000	0.000101532
66.000000	0.000102051
65.950000	0.000102572
65.900000	0.000103097
65.850000	0.000103624
65.800000	0.000104154
65.750000	0.000104686
65.700000	0.000105222
65.650000	0.00010576
65.600000	0.000106301
65.550000	0.000106845
65.500000	0.000107391
65.450000	0.000107941
65.400000	0.000108493
65.350000	0.000109049
65.300000	0.000109607
65.250000	0.000110168
65.200000	0.000110732
65.150000	0.000111299
65.100000	0.000111869
65.050000	0.000112442
65.000000	0.000113018
64.950000	0.000113597
64.900000	0.000114179
64.850000	0.000114764
64.800000	0.000115352
64.750000	0.000115943
64.700000	0.000116538
64.650000	0.000117135
64.600000	0.000117736
64.550000	0.000118339
64.500000	0.000118946
64.450000	0.000119556
64.400000	0.00012017
64.350000	0.000120786
64.300000	0.000121406
64.250000	0.000122029
64.200000	0.000122655
64.150000	0.000123285
64.100000	0.000123917
64.050000	0.000124554
64.000000	0.000125193
63.950000	0.000125836
63.900000	0.000126482
63.850000	0.000127132
63.800000	0.000127785
63.750000	0.000128442
63.700000	0.000129102
63.650000	0.000129765
63.600000	0.000130432
63.550000	0.000131103
63.500000	0.000131777
63.450000	0.000132455
63.400000	0.000133136
63.350000	0.000133821
63.300000	0.000134509
63.250000	0.000135201
63.200000	0.000135897
63.150000	0.000136596
63.100000	0.000137299
63.050000	0.000138006
63.000000	0.000138717
62.950000	0.000139431
62.900000	0.000140149
62.850000	0.000140871
62.800000	0.000141597
62.750000	0.000142326
62.700000	0.00014306
62.650000	0.000143797
62.600000	0.000144538
62.550000	0.000145283
62.500000	0.000146033
62.450000	0.000146786
62.400000	0.000147543
62.350000	0.000148304
62.300000	0.000149069
62.250000	0.000149838
62.200000	0.000150612
62.150000	0.000151389
62.100000	0.000152171
62.050000	0.000152957
62.000000	0.000153747
61.950000	0.000154541
61.900000	0.000155339
61.850000	0.000156142
61.800000	0.000156949
61.750000	0.00015776
61.700000	0.000158576
61.650000	0.000159396
61.600000	0.00016022
61.550000	0.000161049
61.500000	0.000161882
61.450000	0.00016272
61.400000	0.000163562
61.350000	0.000164408
61.300000	0.000165259
61.250000	0.000166115
61.200000	0.000166976
61.150000	0.00016784
61.100000	0.00016871
61.050000	0.000169584
61.000000	0.000170463
60.950000	0.000171347
60.900000	0.000172235
60.850000	0.000173129
60.800000	0.000174027
60.750000	0.000174929
60.700000	0.000175837
60.650000	0.00017675
60.600000	0.000177667
60.550000	0.00017859
60.500000	0.000179517
60.450000	0.00018045
60.400000	0.000181387
60.350000	0.00018233
60.300000	0.000183277
60.250000	0.00018423
60.200000	0.000185188
60.150000	0.000186151
60.100000	0.000187119
60.050000	0.000188093
60.000000	0.000189072
59.950000	0.000190056
59.900000	0.000191046
59.850000	0.00019204
59.800000	0.000193041
59.750000	0.000194047
59.700000	0.000195058
59.650000	0.000196075
59.600000	0.000197097
59.550000	0.000198125
59.500000	0.000199158
59.450000	0.000200197
59.400000	0.000201242
59.350000	0.000202293
59.300000	0.000203349
59.250000	0.000204411
59.200000	0.000205479
59.150000	0.000206552
59.100000	0.000207632
59.050000	0.000208717
59.000000	0.000209809
58.950000	0.000210906
58.900000	0.00021201
58.850000	0.000213119
58.800000	0.000214235
58.750000	0.000215357
58.700000	0.000216485
58.650000	0.000217619
58.600000	0.00021876
58.550000	0.000219906
58.500000	0.000221059
58.450000	0.000222219
58.400000	0.000223385
58.350000	0.000224557
58.300000	0.000225736
58.250000	0.000226922
58.200000	0.000228114
58.150000	0.000229312
58.100000	0.000230518
58.050000	0.00023173
58.000000	0.000232949
57.950000	0.000234174
57.900000	0.000235407
57.850000	0.000236646
57.800000	0.000237892
57.750000	0.000239145
57.700000	0.000240406
57.650000	0.000241673
57.600000	0.000242948
57.550000	0.000244229
57.500000	0.000245518
57.450000	0.000246814
57.400000	0.000248118
57.350000	0.000249428
57.300000	0.000250746
57.250000	0.000252072
57.200000	0.000253405
57.150000	0.000254746
57.100000	0.000256094
57.050000	0.00025745
57.000000	0.000258814
56.950000	0.000260185
56.900000	0.000261565
56.850000	0.000262952
56.800000	0.000264347
56.750000	0.00026575
56.700000	0.000267161
56.650000	0.00026858
56.600000	0.000270008
56.550000	0.000271443
56.500000	0.000272887
56.450000	0.000274339
56.400000	0.0002758
56.350000	0.000277269
56.300000	0.000278746
56.250000	0.000280232
56.200000	0.000281727
56.150000	0.00028323
56.100000	0.000284742
56.050000	0.000286263
56.000000	0.000287793
55.950000	0.000289332
55.900000	0.00029088
55.850000	0.000292437
55.800000	0.000294003
55.750000	0.000295579
55.700000	0.000297163
55.650000	0.000298757
55.600000	0.000300361
55.550000	0.000301974
55.500000	0.000303596
55.450000	0.000305229
55.400000	0.000306871
55.350000	0.000308523
55.300000	0.000310184
55.250000	0.000311856
55.200000	0.000313538
55.150000	0.00031523
55.100000	0.000316932
55.050000	0.000318645
55.000000	0.000320368
54.950000	0.000322102
54.900000	0.000323846
54.850000	0.000325601
54.800000	0.000327366
54.750000	0.000329143
54.700000	0.00033093
54.650000	0.000332729
54.600000	0.000334538
54.550000	0.000336359
54.500000	0.000338192
54.450000	0.000340036
54.400000	0.000341891
54.350000	0.000343758
54.300000	0.000345637
54.250000	0.000347528
54.200000	0.000349432
54.150000	0.000351347
54.100000	0.000353274
54.050000	0.000355214
54.000000	0.000357167
53.950000	0.000359132
53.900000	0.00036111
53.850000	0.000363101
53.800000	0.000365106
53.750000	0.000367123
53.700000	0.000369154
53.650000	0.000371199
53.600000	0.000373257
53.550000	0.000375329
53.500000	0.000377415
53.450000	0.000379516
53.400000	0.000381631
53.350000	0.00038376
53.300000	0.000385905
53.250000	0.000388064
53.200000	0.000390239
53.150000	0.000392429
53.100000	0.000394635
53.050000	0.000396857
53.000000	0.000399094
52.950000	0.000401349
52.900000	0.00040362
52.850000	0.000405908
52.800000	0.000408213
52.750000	0.000410535
52.700000	0.000412876
52.650000	0.000415235
52.600000	0.000417612
52.550000	0.000420008
52.500000	0.000422424
52.450000	0.000424859
52.400000	0.000427315
52.350000	0.000429791
52.300000	0.000432288
52.250000	0.000434807
52.200000	0.000437349
52.150000	0.000439913
52.100000	0.000442501
52.050000	0.000445113
52.000000	0.000447751
51.950000	0.000450415
51.900000	0.000453106
51.850000	0.000455825
51.800000	0.000458573
51.750000	0.000461353
51.700000	0.000464165
51.650000	0.000467011
51.600000	0.000469894
51.550000	0.000472816
51.500000	0.00047578
51.450000	0.000478791
51.400000	0.000481852
51.350000	0.00048497
51.300000	0.000488153
51.250000	0.000491413
51.200000	0.000494768
51.150000	0.000498249
51.100000	0.000501926
&
```
