## Supplementary material for "All-at-once RNA folding with 3D motif prediction framed by evolutionary information": RF00077_SraB.cacofold.cov

```
#
# Method Target_E-val [cov_min,cov_max] [FP | TP True Found | Sen PPV F] 
# GTp    0.05           [-1.40,5.83]    [0 | 2 44 2 | 4.55 100.00 8.70] 
#
# in_CaCoFold in_given  left_pos      right_pos  score            E-value       pvalue       substitutions    power
#------------------------------------------------------------------------------------------------------------------------
*	~	         1	        18	5.83442	0.0255294	1.80305e-06	4		0.07
*	~	         1	        79	5.80466	0.0294817	2.08219e-06	5		0.11
```
