## Supplementary material for "All-at-once RNA folding with 3D motif prediction framed by evolutionary information": RF00077_SraB.cacofold.power

```
# Power analysis of CaCoFold structure 
#
# Powertype = SINGLE SUBSTITUTIONS
# covary  left_pos      right_pos    substitutions      power
#----------------------------------------------------------------
     *    1		18		4		0.07
     *    1		79		5		0.11
          2		17		2		0.00
          2		78		3		0.02
          3		16		0		0.00
          28		60		0		0.00
          29		59		2		0.00
          30		58		0		0.00
          31		57		0		0.00
          61		101		0		0.00
          62		100		0		0.00
          63		99		0		0.00
          64		98		0		0.00
          65		97		4		0.07
          66		96		0		0.00
          67		95		1		0.00
          71		93		2		0.00
          72		92		3		0.02
          73		91		2		0.00
          74		90		1		0.00
          75		89		3		0.02
          76		88		3		0.02
          77		87		3		0.02
          78		86		2		0.00
          107		139		2		0.00
          108		138		2		0.00
          109		137		0		0.00
          110		136		1		0.00
          111		135		0		0.00
          112		134		0		0.00
          113		133		0		0.00
          114		132		0		0.00
          117		129		0		0.00
          118		128		0		0.00
          119		127		0		0.00
          120		126		0		0.00
          140		164		1		0.00
          141		163		0		0.00
          142		162		0		0.00
          143		161		0		0.00
          144		160		1		0.00
          145		159		0		0.00
          146		158		0		0.00
          147		157		0		0.00
#
# BPAIRS 44
# avg substitutions per BP  1.1
# BPAIRS expected to covary 0.3 +/- 0.5
# BPAIRS observed to covary 2
#
```
