## Supplementary material for "All-at-once RNA folding with 3D motif prediction framed by evolutionary information": RF00077_SraB.cov

```
#
# Method Target_E-val [cov_min,cov_max] [FP | TP True Found | Sen PPV F] 
# GTp    0.05           [-1.40,5.83]    [2 | 0 37 2 | 0.00 0.00 0.00] 
#
# #tests = 37 (base pairs) 14159 (others)
# in_given  left_pos       right_pos        score      E-value          pvalue      substitutions      power
#----------------------------------------------------------------------------------------------------------------
~	         1	        18	5.83442	0.0255294	1.80305e-06	4		0.07
~	         1	        79	5.80466	0.0294817	2.08219e-06	5		0.11
```
