## Supplementary material for "All-at-once RNA folding with 3D motif prediction framed by evolutionary information": RF00077_SraB.surv

```
1.732616	0.027027
0.968553	0.0540541
0.425219	0.0810811
-0.016240	0.864865
-0.084157	0.891892
-0.253949	0.918919
-0.338844	0.945946
-0.491657	0.972973
-0.763324	1
&
5.824599	7.06265e-05
5.790641	0.000141253
5.468036	0.000282506
5.417099	0.000423759
5.196369	0.000494385
4.856786	0.000565012
3.040013	0.000635638
2.717409	0.000706265
2.649492	0.000776891
2.326887	0.000847517
2.258971	0.00127128
2.106158	0.00148316
2.072200	0.00155378
2.055220	0.00162441
1.732616	0.00169503
1.715637	0.00176566
1.698658	0.00190691
1.647720	0.00197754
1.596783	0.00204817
1.545845	0.00218942
1.511887	0.00226005
1.393032	0.0024013
1.376053	0.00254255
1.325116	0.00268381
1.257199	0.00296631
1.240220	0.00303694
1.206261	0.00310756
1.172303	0.00317819
1.155324	0.00331944
1.121365	0.00339007
1.104386	0.0034607
1.070428	0.00360195
1.053449	0.00367258
1.002511	0.00416696
0.985532	0.00437884
0.968553	0.00466135
0.951574	0.00494385
0.934594	0.00515573
0.917615	0.00529698
0.900636	0.00557949
0.866678	0.00565012
0.849698	0.00593262
0.832719	0.00600325
0.798761	0.00642701
0.764803	0.00656826
0.747823	0.00670951
0.730844	0.00699202
0.713865	0.0074864
0.696886	0.00762766
0.645948	0.00812204
0.628969	0.00819267
0.611990	0.0085458
0.595011	0.00875768
0.578031	0.00932269
0.544073	0.00953457
0.527094	0.00974645
0.510115	0.00995833
0.493136	0.0103821
0.459177	0.0105233
0.442198	0.0107352
0.425219	0.0109471
0.408240	0.0110177
0.391260	0.0112296
0.374281	0.0113709
0.357302	0.0116534
0.340323	0.0118652
0.323344	0.0119359
0.306365	0.0120771
0.272406	0.0124303
0.255427	0.0126421
0.238448	0.0132071
0.221469	0.0135603
0.204489	0.0141959
0.187510	0.0144784
0.170531	0.0149728
0.153552	0.0152553
0.136573	0.0159616
0.119594	0.0161735
0.102614	0.0165266
0.085635	0.0169503
0.068656	0.0175154
0.051677	0.018151
0.034698	0.0183629
0.017718	0.0187866
0.000739	0.0195635
-0.016240	0.947454
-0.033219	0.948725
-0.050198	0.950703
-0.067177	0.953952
-0.084157	0.957695
-0.101136	0.960167
-0.118115	0.963627
-0.135094	0.96617
-0.152073	0.968501
-0.169053	0.970408
-0.186032	0.972597
-0.203011	0.974504
-0.219990	0.975846
-0.236969	0.977541
-0.253949	0.97853
-0.270928	0.980295
-0.287907	0.98192
-0.304886	0.983332
-0.321865	0.98531
-0.338844	0.98644
-0.355824	0.987499
-0.372803	0.988841
-0.389782	0.989759
-0.406761	0.990536
-0.423740	0.991384
-0.440720	0.992372
-0.457699	0.992655
-0.474678	0.993644
-0.491657	0.994279
-0.508636	0.994562
-0.525615	0.994703
-0.559574	0.994774
-0.576553	0.994915
-0.610511	0.994986
-0.678428	0.995127
-0.695407	0.995409
-0.712386	0.99548
-0.746345	0.995621
-0.763324	0.996045
-0.780303	0.996257
-0.797282	0.996539
-0.831241	0.996963
-0.865199	0.997175
-0.882178	0.997387
-0.916137	0.997528
-0.933116	0.997811
-0.950095	0.997881
-0.967074	0.998022
-1.001033	0.998234
-1.068949	0.998658
-1.102908	0.99887
-1.153845	0.999082
-1.170824	0.999294
-1.187804	0.999435
-1.221762	0.999506
-1.272700	0.999576
-1.340616	0.999647
-1.374575	0.999859
-1.391554	0.999929
-1.408533	1
&
7.386684	3.52212e-07
7.335747	7.04424e-07
6.588663	1.05664e-06
6.520746	1.40885e-06
6.401892	1.76106e-06
6.096266	2.11327e-06
6.062308	2.46548e-06
6.011370	3.16991e-06
5.994391	3.87433e-06
5.977412	4.22654e-06
5.909495	4.93097e-06
5.892516	5.63539e-06
5.875537	6.33981e-06
5.858558	6.69203e-06
5.841578	7.39645e-06
5.824599	7.74866e-06
5.756683	8.45309e-06
5.722724	8.8053e-06
5.671787	9.15751e-06
5.654807	9.50972e-06
5.569912	9.86193e-06
5.552932	1.02141e-05
5.518974	1.05664e-05
5.501995	1.09186e-05
5.451057	1.1623e-05
5.434078	1.23274e-05
5.417099	1.37363e-05
5.400120	1.44407e-05
5.383140	1.51451e-05
5.349182	1.69062e-05
5.332203	1.79628e-05
5.315224	1.8315e-05
5.298245	1.86672e-05
5.281265	2.00761e-05
5.264286	2.14849e-05
5.247307	2.21893e-05
5.230328	2.25416e-05
5.213349	2.3246e-05
5.196369	2.39504e-05
5.179390	2.57115e-05
5.162411	2.71203e-05
5.145432	2.78247e-05
5.128453	3.06424e-05
5.111474	3.38123e-05
5.094494	3.80389e-05
5.077515	3.94477e-05
5.060536	4.33221e-05
5.043557	4.47309e-05
5.026578	4.8253e-05
5.009598	5.00141e-05
4.992619	5.49451e-05
4.975640	5.67061e-05
4.958661	5.91716e-05
4.941682	6.4807e-05
4.924703	7.1499e-05
4.907723	7.46689e-05
4.890744	8.17132e-05
4.873765	8.77008e-05
4.856786	9.43928e-05
4.839807	0.000106016
4.822827	0.000113412
4.805848	0.000121513
4.788869	0.000129966
4.771890	0.000138771
4.754911	0.000147929
4.737932	0.000157791
4.720952	0.000168357
4.703973	0.00017998
4.686994	0.000192308
4.670015	0.000203578
4.653036	0.000215201
4.636056	0.00022612
4.619077	0.000237039
4.602098	0.000253945
4.585119	0.000271555
4.568140	0.00028177
4.551160	0.00029304
4.534181	0.000312764
4.517202	0.000328614
4.500223	0.000351507
4.483244	0.000369118
4.466265	0.00038849
4.449285	0.000405748
4.432306	0.000426176
4.415327	0.000440617
4.398348	0.000457875
4.381369	0.000476895
4.364389	0.000490631
4.347410	0.000507537
4.330431	0.000521274
4.313452	0.000532544
4.296473	0.000544167
4.279494	0.000558608
4.262514	0.000574105
4.245535	0.000580797
4.228556	0.000592773
4.211577	0.000601578
4.194598	0.000612496
4.177618	0.000622006
4.160639	0.000628698
4.143660	0.000635742
4.126681	0.000651944
4.109702	0.000662863
4.092723	0.000671668
4.075743	0.000677303
4.058764	0.00068787
4.041785	0.000697027
4.024806	0.000701958
4.007827	0.000710059
3.990847	0.00071816
3.973868	0.000722034
3.956889	0.000728726
3.939910	0.000734362
3.922931	0.000740702
3.905952	0.000743519
3.888972	0.000752325
3.871993	0.00075479
3.855014	0.00075796
3.838035	0.000762187
3.821056	0.000767822
3.804076	0.00077381
3.787097	0.000777332
3.770118	0.000781206
3.753139	0.000786137
3.736160	0.000789659
3.719180	0.000797408
3.702201	0.000806917
3.685222	0.000812553
3.668243	0.000818893
3.651264	0.000831572
3.634285	0.000843547
3.617305	0.00085834
3.600326	0.000873838
3.583347	0.000896379
3.566368	0.000919273
3.549389	0.00093794
3.532409	0.000959425
3.515430	0.000982671
3.498451	0.00100733
3.481472	0.00102987
3.464493	0.00105382
3.447514	0.00107143
3.430534	0.00109644
3.413555	0.00112919
3.396576	0.00115878
3.379597	0.00118977
3.362618	0.00121865
3.345638	0.00125493
3.328659	0.00128416
3.311680	0.00131622
3.294701	0.00135531
3.277722	0.00138349
3.260743	0.00141448
3.243763	0.0014497
3.226784	0.0014881
3.209805	0.00152508
3.192826	0.00156382
3.175847	0.0016008
3.158867	0.00164025
3.141888	0.00169414
3.124909	0.00174662
3.107930	0.00178994
3.090951	0.00183397
3.073971	0.00188046
3.056992	0.00193153
3.040013	0.00200338
3.023034	0.0020696
3.006055	0.0021175
2.989076	0.00216892
2.972096	0.00223866
2.955117	0.00229853
2.938138	0.00234714
2.921159	0.00239892
2.904180	0.00243519
2.887200	0.00248063
2.870221	0.00250176
2.853242	0.00253381
2.836263	0.00258171
2.819284	0.00261693
2.802305	0.00264405
2.785325	0.0026666
2.768346	0.00269196
2.751367	0.00270921
2.734388	0.00273035
2.717409	0.00275007
2.700429	0.00276522
2.683450	0.00278705
2.666471	0.00280079
2.649492	0.00281453
2.632513	0.00283178
2.615534	0.00285116
2.598554	0.00286137
2.581575	0.00286877
2.564596	0.00288215
2.547617	0.00289166
2.530638	0.00290082
2.513658	0.00291068
2.496679	0.0029216
2.479700	0.00293393
2.462721	0.0029466
2.445742	0.0029621
2.428763	0.00298147
2.411783	0.00300472
2.394804	0.00301951
2.377825	0.00302937
2.360846	0.00303677
2.343867	0.00304382
2.326887	0.00304875
2.309908	0.00305931
2.292929	0.00306706
2.275950	0.00307481
2.258971	0.00308045
2.241991	0.00308784
2.225012	0.00309453
2.208033	0.00310334
2.191054	0.00311743
2.174075	0.00313046
2.157096	0.00313856
2.140116	0.00315934
2.123137	0.00317942
2.106158	0.00319668
2.089179	0.00322415
2.072200	0.00324704
2.055220	0.00327698
2.038241	0.00332347
2.021262	0.00336644
2.004283	0.00340025
1.987304	0.00343477
1.970325	0.00347175
1.953345	0.00350345
1.936366	0.00353515
1.919387	0.00356755
1.902408	0.0035982
1.885429	0.00361898
1.868449	0.00364081
1.851470	0.00366547
1.834491	0.00367921
1.817512	0.00370104
1.800533	0.00373767
1.783554	0.00379262
1.766574	0.00386729
1.749595	0.00393914
1.732616	0.0040205
1.715637	0.00414307
1.698658	0.00429558
1.681678	0.00446006
1.664699	0.00466364
1.647720	0.00486264
1.630741	0.00502395
1.613762	0.00515533
1.596783	0.00527649
1.579803	0.00538779
1.562824	0.0055093
1.545845	0.00565547
1.528866	0.00581678
1.511887	0.00594076
1.494907	0.00605804
1.477928	0.00617005
1.460949	0.00628205
1.443970	0.0063849
1.426991	0.0064645
1.410011	0.00653212
1.393032	0.00658495
1.376053	0.00662828
1.359074	0.00667406
1.342095	0.00671492
1.325116	0.00674803
1.308136	0.00677937
1.291157	0.00680861
1.274178	0.00684101
1.257199	0.00687482
1.240220	0.00690899
1.223240	0.00693787
1.206261	0.00696393
1.189282	0.00700338
1.172303	0.00703085
1.155324	0.00709108
1.138345	0.0071971
1.121365	0.00734327
1.104386	0.00750423
1.087407	0.00763701
1.070428	0.00775993
1.053449	0.00786383
1.036469	0.00796527
1.019490	0.0080498
1.002511	0.00813328
0.985532	0.00821112
0.968553	0.00828332
0.951574	0.00836468
0.934594	0.00845978
0.917615	0.00856474
0.900636	0.00865631
0.883657	0.00875528
0.866678	0.00885566
0.849698	0.00896203
0.832719	0.00907509
0.815740	0.00919273
0.798761	0.00931565
0.781782	0.00942308
0.764803	0.00954952
0.747823	0.00966822
0.730844	0.00982002
0.713865	0.0100173
0.696886	0.0102303
0.679907	0.0104554
0.662927	0.0106995
0.645948	0.0109496
0.628969	0.0111739
0.611990	0.0113659
0.595011	0.011573
0.578031	0.0118019
0.561052	0.0120442
0.544073	0.0122679
0.527094	0.012513
0.510115	0.0127825
0.493136	0.0130392
0.476156	0.0132883
0.459177	0.0135098
0.442198	0.0137366
0.425219	0.013992
0.408240	0.0142727
0.391260	0.014558
0.374281	0.0149211
0.357302	0.0152825
0.340323	0.0157488
0.323344	0.0162669
0.306365	0.016772
0.289385	0.0172876
0.272406	0.0177878
0.255427	0.018283
0.238448	0.018744
0.221469	0.0192808
0.204489	0.0197894
0.187510	0.0203423
0.170531	0.0209091
0.153552	0.0215536
0.136573	0.0221781
0.119594	0.0227251
0.102614	0.0232784
0.085635	0.0238782
0.068656	0.0245235
0.051677	0.0251627
0.034698	0.0258386
0.017718	0.026716
0.000739	0.0278533
-0.016240	0.914996
-0.033219	0.917229
-0.050198	0.920562
-0.067177	0.924278
-0.084157	0.928102
-0.101136	0.932088
-0.118115	0.936123
-0.135094	0.940131
-0.152073	0.944126
-0.169053	0.948046
-0.186032	0.951674
-0.203011	0.955078
-0.219990	0.958378
-0.236969	0.961336
-0.253949	0.96421
-0.270928	0.966908
-0.287907	0.969464
-0.304886	0.971772
-0.321865	0.973802
-0.338844	0.975779
-0.355824	0.977696
-0.372803	0.979395
-0.389782	0.980911
-0.406761	0.982333
-0.423740	0.98362
-0.440720	0.984733
-0.457699	0.985869
-0.474678	0.986892
-0.491657	0.987763
-0.508636	0.988635
-0.525615	0.989452
-0.542595	0.990199
-0.559574	0.990908
-0.576553	0.991594
-0.593532	0.992244
-0.610511	0.992846
-0.627491	0.993398
-0.644470	0.993934
-0.661449	0.994419
-0.678428	0.994852
-0.695407	0.995209
-0.712386	0.995549
-0.729366	0.995888
-0.746345	0.996186
-0.763324	0.996464
-0.780303	0.996728
-0.797282	0.996952
-0.814262	0.997169
-0.831241	0.997362
-0.848220	0.997549
-0.865199	0.997714
-0.882178	0.997878
-0.899158	0.998032
-0.916137	0.998178
-0.933116	0.998302
-0.950095	0.998419
-0.967074	0.99852
-0.984053	0.998631
-1.001033	0.998718
-1.018012	0.998808
-1.034991	0.998896
-1.051970	0.998975
-1.068949	0.99905
-1.085929	0.999115
-1.102908	0.999173
-1.119887	0.999235
-1.136866	0.999287
-1.153845	0.999332
-1.170824	0.999376
-1.187804	0.999421
-1.204783	0.999459
-1.221762	0.999506
-1.238741	0.999543
-1.255720	0.999579
-1.272700	0.999609
-1.289679	0.999645
-1.306658	0.99967
-1.323637	0.999694
-1.340616	0.999708
-1.357595	0.999729
-1.374575	0.999751
-1.391554	0.999768
-1.408533	0.999779
-1.425512	0.999792
-1.442491	0.999805
-1.459471	0.999816
-1.476450	0.999824
-1.493429	0.999836
-1.510408	0.999844
-1.527387	0.99985
-1.544366	0.999856
-1.561346	0.999867
-1.578325	0.999876
-1.595304	0.999884
-1.612283	0.999889
-1.629262	0.999895
-1.646242	0.9999
-1.663221	0.999903
-1.680200	0.999909
-1.697179	0.999913
-1.714158	0.999918
-1.731138	0.999918
-1.748117	0.99992
-1.765096	0.999921
-1.782075	0.999923
-1.799054	0.999926
-1.816033	0.99993
-1.833013	0.999933
-1.849992	0.999937
-1.866971	0.999939
-1.883950	0.999942
-1.900929	0.999944
-1.917909	0.999945
-1.934888	0.999948
-1.951867	0.999949
-1.968846	0.999955
-1.985825	0.999956
-2.002804	0.999959
-2.019784	0.99996
-2.036763	0.999961
-2.053742	0.999962
-2.070721	0.999968
-2.087700	0.999971
-2.104680	0.999972
-2.121659	0.999973
-2.138638	0.999974
-2.155617	0.999976
-2.172596	0.999978
-2.189575	0.99998
-2.206555	0.999983
-2.223534	0.999985
-2.240513	0.999986
-2.257492	0.999987
-2.274471	0.999989
-2.291451	0.99999
-2.308430	0.99999
-2.325409	0.999992
-2.342388	0.999993
-2.359367	0.999993
-2.376346	0.999993
-2.393326	0.999994
-2.410305	0.999994
-2.427284	0.999994
-2.444263	0.999995
-2.461242	0.999995
-2.478222	0.999997
-2.512180	0.999997
-2.529159	0.999998
-2.563118	0.999998
-2.597076	0.999999
-2.664993	0.999999
-2.732909	0.999999
-2.783847	1
&
24.926181	1.08883e-43
24.909202	1.176e-43
24.892223	1.27015e-43
24.875243	1.37184e-43
24.858264	1.48167e-43
24.841285	1.60029e-43
24.824306	1.72841e-43
24.807327	1.86678e-43
24.790348	2.01623e-43
24.773368	2.17764e-43
24.756389	2.35198e-43
24.739410	2.54027e-43
24.722431	2.74363e-43
24.705452	2.96327e-43
24.688472	3.2005e-43
24.671493	3.45672e-43
24.654514	3.73344e-43
24.637535	4.03232e-43
24.620556	4.35512e-43
24.603577	4.70376e-43
24.586597	5.08031e-43
24.569618	5.487e-43
24.552639	5.92624e-43
24.535660	6.40064e-43
24.518681	6.91302e-43
24.501701	7.46641e-43
24.484722	8.0641e-43
24.467743	8.70963e-43
24.450764	9.40683e-43
24.433785	1.01598e-42
24.416805	1.09731e-42
24.399826	1.18515e-42
24.382847	1.28002e-42
24.365868	1.38248e-42
24.348889	1.49314e-42
24.331910	1.61266e-42
24.314930	1.74175e-42
24.297951	1.88117e-42
24.280972	2.03175e-42
24.263993	2.19438e-42
24.247014	2.37003e-42
24.230034	2.55973e-42
24.213055	2.76462e-42
24.196076	2.98591e-42
24.179097	3.22491e-42
24.162118	3.48304e-42
24.145139	3.76183e-42
24.128159	4.06293e-42
24.111180	4.38813e-42
24.094201	4.73936e-42
24.077222	5.1187e-42
24.060243	5.5284e-42
24.043263	5.97089e-42
24.026284	6.44879e-42
24.009305	6.96494e-42
23.992326	7.5224e-42
23.975347	8.12448e-42
23.958368	8.77474e-42
23.941388	9.47704e-42
23.924409	1.02355e-41
23.907430	1.10548e-41
23.890451	1.19395e-41
23.873472	1.28951e-41
23.856492	1.39272e-41
23.839513	1.50418e-41
23.822534	1.62456e-41
23.805555	1.75458e-41
23.788576	1.89501e-41
23.771597	2.04667e-41
23.754617	2.21047e-41
23.737638	2.38737e-41
23.720659	2.57844e-41
23.703680	2.78479e-41
23.686701	3.00766e-41
23.669721	3.24836e-41
23.652742	3.50832e-41
23.635763	3.78909e-41
23.618784	4.09232e-41
23.601805	4.41982e-41
23.584825	4.77353e-41
23.567846	5.15554e-41
23.550867	5.56812e-41
23.533888	6.01371e-41
23.516909	6.49496e-41
23.499930	7.01472e-41
23.482950	7.57607e-41
23.465971	8.18234e-41
23.448992	8.83712e-41
23.432013	9.54429e-41
23.415034	1.03081e-40
23.398054	1.11329e-40
23.381075	1.20238e-40
23.364096	1.2986e-40
23.347117	1.40251e-40
23.330138	1.51474e-40
23.313159	1.63595e-40
23.296179	1.76686e-40
23.279200	1.90824e-40
23.262221	2.06094e-40
23.245242	2.22585e-40
23.228263	2.40395e-40
23.211283	2.59631e-40
23.194304	2.80406e-40
23.177325	3.02843e-40
23.160346	3.27075e-40
23.143367	3.53246e-40
23.126388	3.81511e-40
23.109408	4.12038e-40
23.092429	4.45006e-40
23.075450	4.80613e-40
23.058471	5.19068e-40
23.041492	5.606e-40
23.024512	6.05454e-40
23.007533	6.53898e-40
22.990554	7.06217e-40
22.973575	7.62721e-40
22.956596	8.23747e-40
22.939616	8.89654e-40
22.922637	9.60835e-40
22.905658	1.03771e-39
22.888679	1.12073e-39
22.871700	1.2104e-39
22.854721	1.30724e-39
22.837741	1.41183e-39
22.820762	1.52479e-39
22.803783	1.64678e-39
22.786804	1.77853e-39
22.769825	1.92082e-39
22.752845	2.07449e-39
22.735866	2.24046e-39
22.718887	2.4197e-39
22.701908	2.61329e-39
22.684929	2.82235e-39
22.667950	3.04815e-39
22.650970	3.292e-39
22.633991	3.55536e-39
22.617012	3.83979e-39
22.600033	4.14698e-39
22.583054	4.47873e-39
22.566074	4.83702e-39
22.549095	5.22398e-39
22.532116	5.64188e-39
22.515137	6.09322e-39
22.498158	6.58065e-39
22.481179	7.10708e-39
22.464199	7.67562e-39
22.447220	8.28963e-39
22.430241	8.95275e-39
22.413262	9.66892e-39
22.396283	1.04424e-38
22.379303	1.12777e-38
22.362324	1.21798e-38
22.345345	1.31541e-38
22.328366	1.42063e-38
22.311387	1.53427e-38
22.294408	1.657e-38
22.277428	1.78954e-38
22.260449	1.93268e-38
22.243470	2.08728e-38
22.226491	2.25424e-38
22.209512	2.43455e-38
22.192532	2.62928e-38
22.175553	2.83959e-38
22.158574	3.06672e-38
22.141595	3.31201e-38
22.124616	3.57692e-38
22.107636	3.86302e-38
22.090657	4.172e-38
22.073678	4.50569e-38
22.056699	4.86607e-38
22.039720	5.25528e-38
22.022741	5.6756e-38
22.005761	6.12955e-38
21.988782	6.61979e-38
21.971803	7.14925e-38
21.954824	7.72104e-38
21.937845	8.33857e-38
21.920865	9.00548e-38
21.903886	9.72572e-38
21.886907	1.05036e-37
21.869928	1.13436e-37
21.852949	1.22508e-37
21.835970	1.32306e-37
21.818990	1.42887e-37
21.802011	1.54315e-37
21.785032	1.66656e-37
21.768053	1.79984e-37
21.751074	1.94378e-37
21.734094	2.09923e-37
21.717115	2.26711e-37
21.700136	2.44841e-37
21.683157	2.64422e-37
21.666178	2.85568e-37
21.649199	3.08405e-37
21.632219	3.33067e-37
21.615240	3.59703e-37
21.598261	3.88467e-37
21.581282	4.19532e-37
21.564303	4.53081e-37
21.547323	4.89312e-37
21.530344	5.28441e-37
21.513365	5.70698e-37
21.496386	6.16334e-37
21.479407	6.65619e-37
21.462428	7.18844e-37
21.445448	7.76325e-37
21.428469	8.38402e-37
21.411490	9.05443e-37
21.394511	9.77843e-37
21.377532	1.05603e-36
21.360552	1.14047e-36
21.343573	1.23167e-36
21.326594	1.33015e-36
21.309615	1.43651e-36
21.292636	1.55137e-36
21.275656	1.67541e-36
21.258677	1.80937e-36
21.241698	1.95404e-36
21.224719	2.11028e-36
21.207740	2.279e-36
21.190761	2.46122e-36
21.173781	2.65801e-36
21.156802	2.87052e-36
21.139823	3.10003e-36
21.122844	3.34788e-36
21.105865	3.61555e-36
21.088885	3.90462e-36
21.071906	4.2168e-36
21.054927	4.55393e-36
21.037948	4.91801e-36
21.020969	5.3112e-36
21.003990	5.73582e-36
20.987010	6.19438e-36
20.970031	6.68961e-36
20.953052	7.22442e-36
20.936073	7.80198e-36
20.919094	8.4257e-36
20.902114	9.09929e-36
20.885135	9.82673e-36
20.868156	1.06123e-35
20.851177	1.14607e-35
20.834198	1.23769e-35
20.817219	1.33663e-35
20.800239	1.44348e-35
20.783260	1.55887e-35
20.766281	1.68349e-35
20.749302	1.81806e-35
20.732323	1.9634e-35
20.715343	2.12035e-35
20.698364	2.28984e-35
20.681385	2.47288e-35
20.664406	2.67055e-35
20.647427	2.88403e-35
20.630448	3.11456e-35
20.613468	3.36352e-35
20.596489	3.63238e-35
20.579510	3.92272e-35
20.562531	4.23627e-35
20.545552	4.57488e-35
20.528572	4.94056e-35
20.511593	5.33546e-35
20.494614	5.76192e-35
20.477635	6.22246e-35
20.460656	6.71981e-35
20.443676	7.25691e-35
20.426697	7.83693e-35
20.409718	8.46331e-35
20.392739	9.13974e-35
20.375760	9.87024e-35
20.358781	1.06591e-34
20.341801	1.1511e-34
20.324822	1.2431e-34
20.307843	1.34245e-34
20.290864	1.44974e-34
20.273885	1.56561e-34
20.256905	1.69073e-34
20.239926	1.82586e-34
20.222947	1.97178e-34
20.205968	2.12936e-34
20.188989	2.29953e-34
20.172010	2.48331e-34
20.155030	2.68176e-34
20.138051	2.89608e-34
20.121072	3.12752e-34
20.104093	3.37745e-34
20.087114	3.64736e-34
20.070134	3.93883e-34
20.053155	4.25359e-34
20.036176	4.5935e-34
20.019197	4.96057e-34
20.002218	5.35697e-34
19.985239	5.78505e-34
19.968259	6.24733e-34
19.951280	6.74654e-34
19.934301	7.28564e-34
19.917322	7.86781e-34
19.900343	8.4965e-34
19.883363	9.17542e-34
19.866384	9.90858e-34
19.849405	1.07003e-33
19.832426	1.15553e-33
19.815447	1.24786e-33
19.798468	1.34757e-33
19.781488	1.45524e-33
19.764509	1.57152e-33
19.747530	1.69708e-33
19.730551	1.83267e-33
19.713572	1.9791e-33
19.696592	2.13723e-33
19.679613	2.30799e-33
19.662634	2.49239e-33
19.645655	2.69152e-33
19.628676	2.90656e-33
19.611696	3.13878e-33
19.594717	3.38955e-33
19.577738	3.66035e-33
19.560759	3.95278e-33
19.543780	4.26857e-33
19.526801	4.60959e-33
19.509821	4.97785e-33
19.492842	5.37553e-33
19.475863	5.80497e-33
19.458884	6.26872e-33
19.441905	6.76951e-33
19.424925	7.3103e-33
19.407946	7.89429e-33
19.390967	8.52493e-33
19.373988	9.20594e-33
19.357009	9.94134e-33
19.340030	1.07355e-32
19.323050	1.15931e-32
19.306071	1.25191e-32
19.289092	1.35192e-32
19.272113	1.45991e-32
19.255134	1.57652e-32
19.238154	1.70245e-32
19.221175	1.83844e-32
19.204196	1.98529e-32
19.187217	2.14387e-32
19.170238	2.31511e-32
19.153259	2.50003e-32
19.136279	2.69971e-32
19.119300	2.91535e-32
19.102321	3.1482e-32
19.085342	3.39965e-32
19.068363	3.67119e-32
19.051383	3.9644e-32
19.034404	4.28104e-32
19.017425	4.62296e-32
19.000446	4.99218e-32
18.983467	5.39089e-32
18.966487	5.82144e-32
18.949508	6.28637e-32
18.932529	6.78843e-32
18.915550	7.33058e-32
18.898571	7.91602e-32
18.881592	8.54821e-32
18.864612	9.23088e-32
18.847633	9.96807e-32
18.830654	1.07641e-31
18.813675	1.16237e-31
18.796696	1.2552e-31
18.779716	1.35543e-31
18.762737	1.46368e-31
18.745758	1.58056e-31
18.728779	1.70677e-31
18.711800	1.84307e-31
18.694821	1.99024e-31
18.677841	2.14917e-31
18.660862	2.32078e-31
18.643883	2.5061e-31
18.626904	2.70621e-31
18.609925	2.9223e-31
18.592945	3.15564e-31
18.575966	3.40761e-31
18.558987	3.6797e-31
18.542008	3.97351e-31
18.525029	4.29078e-31
18.508050	4.63337e-31
18.491070	5.00332e-31
18.474091	5.4028e-31
18.457112	5.83417e-31
18.440133	6.29997e-31
18.423154	6.80297e-31
18.406174	7.34611e-31
18.389195	7.93262e-31
18.372216	8.56594e-31
18.355237	9.24982e-31
18.338258	9.98828e-31
18.321279	1.07857e-30
18.304299	1.16468e-30
18.287320	1.25766e-30
18.270341	1.35806e-30
18.253362	1.46648e-30
18.236383	1.58355e-30
18.219403	1.70996e-30
18.202424	1.84647e-30
18.185445	1.99387e-30
18.168466	2.15303e-30
18.151487	2.3249e-30
18.134507	2.51049e-30
18.117528	2.71089e-30
18.100549	2.92728e-30
18.083570	3.16095e-30
18.066591	3.41326e-30
18.049612	3.68571e-30
18.032632	3.97991e-30
18.015653	4.29758e-30
17.998674	4.64061e-30
17.981695	5.01101e-30
17.964716	5.41098e-30
17.947736	5.84286e-30
17.930757	6.30921e-30
17.913778	6.81277e-30
17.896799	7.35652e-30
17.879820	7.94367e-30
17.862841	8.57766e-30
17.845861	9.26225e-30
17.828882	1.00015e-29
17.811903	1.07997e-29
17.794924	1.16616e-29
17.777945	1.25922e-29
17.760965	1.35972e-29
17.743986	1.46823e-29
17.727007	1.5854e-29
17.710028	1.71192e-29
17.693049	1.84854e-29
17.676070	1.99605e-29
17.659090	2.15534e-29
17.642111	2.32734e-29
17.625132	2.51305e-29
17.608153	2.71359e-29
17.591174	2.93013e-29
17.574194	3.16394e-29
17.557215	3.4164e-29
17.540236	3.68901e-29
17.523257	3.98337e-29
17.506278	4.30121e-29
17.489299	4.64441e-29
17.472319	5.01499e-29
17.455340	5.41513e-29
17.438361	5.84719e-29
17.421382	6.31372e-29
17.404403	6.81747e-29
17.387423	7.3614e-29
17.370444	7.94873e-29
17.353465	8.58291e-29
17.336486	9.26767e-29
17.319507	1.00071e-28
17.302527	1.08054e-28
17.285548	1.16675e-28
17.268569	1.25983e-28
17.251590	1.36033e-28
17.234611	1.46886e-28
17.217632	1.58604e-28
17.200652	1.71256e-28
17.183673	1.84918e-28
17.166694	1.99669e-28
17.149715	2.15597e-28
17.132736	2.32795e-28
17.115756	2.51365e-28
17.098777	2.71416e-28
17.081798	2.93066e-28
17.064819	3.16443e-28
17.047840	3.41684e-28
17.030861	3.68939e-28
17.013881	3.98366e-28
16.996902	4.30141e-28
16.979923	4.6445e-28
16.962944	5.01494e-28
16.945965	5.41493e-28
16.928985	5.84681e-28
16.912006	6.31314e-28
16.895027	6.81665e-28
16.878048	7.36031e-28
16.861069	7.94732e-28
16.844090	8.58114e-28
16.827110	9.26551e-28
16.810131	1.00044e-27
16.793152	1.08023e-27
16.776173	1.16638e-27
16.759194	1.25939e-27
16.742214	1.35982e-27
16.725235	1.46826e-27
16.708256	1.58535e-27
16.691277	1.71177e-27
16.674298	1.84827e-27
16.657319	1.99565e-27
16.640339	2.15479e-27
16.623360	2.32661e-27
16.606381	2.51212e-27
16.589402	2.71243e-27
16.572423	2.92871e-27
16.555443	3.16223e-27
16.538464	3.41436e-27
16.521485	3.6866e-27
16.504506	3.98053e-27
16.487527	4.2979e-27
16.470547	4.64057e-27
16.453568	5.01055e-27
16.436589	5.41003e-27
16.419610	5.84134e-27
16.402631	6.30704e-27
16.385652	6.80986e-27
16.368672	7.35275e-27
16.351693	7.93892e-27
16.334714	8.57181e-27
16.317735	9.25515e-27
16.300756	9.99294e-27
16.283776	1.07895e-26
16.266797	1.16496e-26
16.249818	1.25783e-26
16.232839	1.35809e-26
16.215860	1.46635e-26
16.198881	1.58323e-26
16.181901	1.70943e-26
16.164922	1.84569e-26
16.147943	1.9928e-26
16.130964	2.15164e-26
16.113985	2.32313e-26
16.097005	2.50829e-26
16.080026	2.70821e-26
16.063047	2.92406e-26
16.046068	3.15711e-26
16.029089	3.40872e-26
16.012110	3.68039e-26
15.995130	3.9737e-26
15.978151	4.29039e-26
15.961172	4.6323e-26
15.944193	5.00146e-26
15.927214	5.40004e-26
15.910234	5.83037e-26
15.893255	6.29498e-26
15.876276	6.79661e-26
15.859297	7.33821e-26
15.842318	7.92296e-26
15.825339	8.55429e-26
15.808359	9.23592e-26
15.791380	9.97185e-26
15.774401	1.07664e-25
15.757422	1.16243e-25
15.740443	1.25505e-25
15.723463	1.35504e-25
15.706484	1.46301e-25
15.689505	1.57957e-25
15.672526	1.70542e-25
15.655547	1.84129e-25
15.638567	1.98799e-25
15.621588	2.14637e-25
15.604609	2.31736e-25
15.587630	2.50198e-25
15.570651	2.7013e-25
15.553672	2.91649e-25
15.536692	3.14883e-25
15.519713	3.39966e-25
15.502734	3.67048e-25
15.485755	3.96286e-25
15.468776	4.27853e-25
15.451796	4.61934e-25
15.434817	4.98729e-25
15.417838	5.38454e-25
15.400859	5.81343e-25
15.383880	6.27647e-25
15.366901	6.77638e-25
15.349921	7.31611e-25
15.332942	7.8988e-25
15.315963	8.5279e-25
15.298984	9.20709e-25
15.282005	9.94037e-25
15.265025	1.0732e-24
15.248046	1.15867e-24
15.231067	1.25095e-24
15.214088	1.35057e-24
15.197109	1.45812e-24
15.180130	1.57423e-24
15.163150	1.69959e-24
15.146171	1.83493e-24
15.129192	1.98105e-24
15.112213	2.1388e-24
15.095234	2.3091e-24
15.078254	2.49296e-24
15.061275	2.69146e-24
15.044296	2.90576e-24
15.027317	3.13712e-24
15.010338	3.3869e-24
14.993358	3.65656e-24
14.976379	3.94768e-24
14.959400	4.26198e-24
14.942421	4.60129e-24
14.925442	4.96761e-24
14.908463	5.36308e-24
14.891483	5.79003e-24
14.874504	6.25096e-24
14.857525	6.74858e-24
14.840546	7.2858e-24
14.823567	7.86577e-24
14.806587	8.4919e-24
14.789608	9.16786e-24
14.772629	9.89762e-24
14.755650	1.06854e-23
14.738671	1.1536e-23
14.721692	1.24542e-23
14.704712	1.34454e-23
14.687733	1.45155e-23
14.670754	1.56708e-23
14.653775	1.69181e-23
14.636796	1.82645e-23
14.619816	1.97181e-23
14.602837	2.12873e-23
14.585858	2.29814e-23
14.568879	2.48103e-23
14.551900	2.67846e-23
14.534921	2.89161e-23
14.517941	3.12171e-23
14.500962	3.37012e-23
14.483983	3.63829e-23
14.467004	3.92779e-23
14.450025	4.24032e-23
14.433045	4.57771e-23
14.416066	4.94195e-23
14.399087	5.33515e-23
14.382108	5.75963e-23
14.365129	6.21787e-23
14.348150	6.71256e-23
14.331170	7.2466e-23
14.314191	7.82311e-23
14.297212	8.44548e-23
14.280233	9.11734e-23
14.263254	9.84264e-23
14.246274	1.06256e-22
14.229295	1.14709e-22
14.212316	1.23833e-22
14.195337	1.33684e-22
14.178358	1.44317e-22
14.161378	1.55796e-22
14.144399	1.68188e-22
14.127420	1.81566e-22
14.110441	1.96007e-22
14.093462	2.11596e-22
14.076483	2.28425e-22
14.059503	2.46592e-22
14.042524	2.66203e-22
14.025545	2.87373e-22
14.008566	3.10227e-22
13.991587	3.34898e-22
13.974607	3.61529e-22
13.957628	3.90278e-22
13.940649	4.21313e-22
13.923670	4.54814e-22
13.906691	4.90979e-22
13.889712	5.30018e-22
13.872732	5.72161e-22
13.855753	6.17653e-22
13.838774	6.66762e-22
13.821795	7.19773e-22
13.804816	7.76999e-22
13.787836	8.38772e-22
13.770857	9.05455e-22
13.753878	9.77438e-22
13.736899	1.05514e-21
13.719920	1.13902e-21
13.702941	1.22956e-21
13.685961	1.3273e-21
13.668982	1.43281e-21
13.652003	1.5467e-21
13.635024	1.66964e-21
13.618045	1.80235e-21
13.601065	1.94561e-21
13.584086	2.10024e-21
13.567107	2.26717e-21
13.550128	2.44735e-21
13.533149	2.64185e-21
13.516170	2.85181e-21
13.499190	3.07844e-21
13.482211	3.32308e-21
13.465232	3.58716e-21
13.448253	3.87221e-21
13.431274	4.17991e-21
13.414294	4.51204e-21
13.397315	4.87057e-21
13.380336	5.25756e-21
13.363357	5.6753e-21
13.346378	6.12622e-21
13.329398	6.61295e-21
13.312419	7.13834e-21
13.295440	7.70546e-21
13.278461	8.31762e-21
13.261482	8.97839e-21
13.244503	9.69164e-21
13.227523	1.04615e-20
13.210544	1.12926e-20
13.193565	1.21896e-20
13.176586	1.31578e-20
13.159607	1.42029e-20
13.142627	1.53311e-20
13.125648	1.65487e-20
13.108669	1.78631e-20
13.091690	1.92818e-20
13.074711	2.08132e-20
13.057732	2.24661e-20
13.040752	2.42503e-20
13.023773	2.61761e-20
13.006794	2.82547e-20
12.989815	3.04984e-20
12.972836	3.29202e-20
12.955856	3.55342e-20
12.938877	3.83557e-20
12.921898	4.14011e-20
12.904919	4.46883e-20
12.887940	4.82363e-20
12.870961	5.2066e-20
12.853981	5.61996e-20
12.837002	6.06612e-20
12.820023	6.54769e-20
12.803044	7.06747e-20
12.786065	7.6285e-20
12.769085	8.23405e-20
12.752106	8.88765e-20
12.735127	9.59311e-20
12.718148	1.03545e-19
12.701169	1.11764e-19
12.684190	1.20634e-19
12.667210	1.30209e-19
12.650231	1.40543e-19
12.633252	1.51696e-19
12.616273	1.63735e-19
12.599294	1.76728e-19
12.582314	1.90752e-19
12.565335	2.05889e-19
12.548356	2.22226e-19
12.531377	2.39859e-19
12.514398	2.5889e-19
12.497418	2.79431e-19
12.480439	3.01601e-19
12.463460	3.25529e-19
12.446481	3.51355e-19
12.429502	3.79229e-19
12.412523	4.09313e-19
12.395543	4.41783e-19
12.378564	4.76827e-19
12.361585	5.1465e-19
12.344606	5.55472e-19
12.327627	5.99531e-19
12.310647	6.47082e-19
12.293668	6.98404e-19
12.276689	7.53794e-19
12.259710	8.13575e-19
12.242731	8.78095e-19
12.225752	9.4773e-19
12.208772	1.02288e-18
12.191793	1.104e-18
12.174814	1.19154e-18
12.157835	1.28601e-18
12.140856	1.38798e-18
12.123876	1.49803e-18
12.106897	1.6168e-18
12.089918	1.74498e-18
12.072939	1.88332e-18
12.055960	2.03262e-18
12.038981	2.19375e-18
12.022001	2.36765e-18
12.005022	2.55532e-18
11.988043	2.75787e-18
11.971064	2.97646e-18
11.954085	3.21237e-18
11.937105	3.46697e-18
11.920126	3.74174e-18
11.903147	4.03827e-18
11.886168	4.3583e-18
11.869189	4.70367e-18
11.852210	5.0764e-18
11.835230	5.47865e-18
11.818251	5.91275e-18
11.801272	6.38124e-18
11.784293	6.88683e-18
11.767314	7.43245e-18
11.750334	8.02128e-18
11.733355	8.65674e-18
11.716376	9.34252e-18
11.699397	1.00826e-17
11.682418	1.08813e-17
11.665438	1.17432e-17
11.648459	1.26733e-17
11.631480	1.36771e-17
11.614501	1.47603e-17
11.597522	1.59293e-17
11.580543	1.71908e-17
11.563563	1.85522e-17
11.546584	2.00213e-17
11.529605	2.16067e-17
11.512626	2.33175e-17
11.495647	2.51638e-17
11.478667	2.71561e-17
11.461688	2.93062e-17
11.444709	3.16263e-17
11.427730	3.41301e-17
11.410751	3.68319e-17
11.393772	3.97475e-17
11.376792	4.28938e-17
11.359813	4.6289e-17
11.342834	4.99528e-17
11.325855	5.39064e-17
11.308876	5.81727e-17
11.291896	6.27765e-17
11.274917	6.77444e-17
11.257938	7.31053e-17
11.240959	7.88901e-17
11.223980	8.51324e-17
11.207001	9.18684e-17
11.190021	9.9137e-17
11.173042	1.0698e-16
11.156063	1.15444e-16
11.139084	1.24577e-16
11.122105	1.34432e-16
11.105125	1.45065e-16
11.088146	1.5654e-16
11.071167	1.68922e-16
11.054188	1.82282e-16
11.037209	1.96698e-16
11.020229	2.12254e-16
11.003250	2.2904e-16
10.986271	2.47152e-16
10.969292	2.66695e-16
10.952313	2.87783e-16
10.935334	3.10537e-16
10.918354	3.35089e-16
10.901375	3.61581e-16
10.884396	3.90166e-16
10.867417	4.21009e-16
10.850438	4.54289e-16
10.833458	4.90198e-16
10.816479	5.28944e-16
10.799500	5.7075e-16
10.782521	6.15858e-16
10.765542	6.64528e-16
10.748563	7.17043e-16
10.731583	7.73705e-16
10.714604	8.34841e-16
10.697625	9.00805e-16
10.680646	9.71977e-16
10.663667	1.04877e-15
10.646687	1.13162e-15
10.629708	1.22102e-15
10.612729	1.31747e-15
10.595750	1.42154e-15
10.578771	1.53382e-15
10.561792	1.65496e-15
10.544812	1.78566e-15
10.527833	1.92668e-15
10.510854	2.07883e-15
10.493875	2.24299e-15
10.476896	2.42009e-15
10.459916	2.61117e-15
10.442937	2.81733e-15
10.425958	3.03975e-15
10.408979	3.27972e-15
10.392000	3.53862e-15
10.375021	3.81794e-15
10.358041	4.11929e-15
10.341062	4.44441e-15
10.324083	4.79517e-15
10.307104	5.17359e-15
10.290125	5.58185e-15
10.273145	6.0223e-15
10.256166	6.49748e-15
10.239187	7.01013e-15
10.222208	7.56319e-15
10.205229	8.15985e-15
10.188249	8.80354e-15
10.171270	9.49797e-15
10.154291	1.02471e-14
10.137312	1.10553e-14
10.120333	1.19272e-14
10.103354	1.28678e-14
10.086374	1.38825e-14
10.069395	1.49772e-14
10.052416	1.61581e-14
10.035437	1.74321e-14
10.018458	1.88064e-14
10.001478	2.02889e-14
9.984499	2.18883e-14
9.967520	2.36135e-14
9.950541	2.54747e-14
9.933562	2.74824e-14
9.916583	2.96483e-14
9.899603	3.19846e-14
9.882624	3.45049e-14
9.865645	3.72236e-14
9.848666	4.01564e-14
9.831687	4.332e-14
9.814707	4.67326e-14
9.797728	5.04137e-14
9.780749	5.43846e-14
9.763770	5.8668e-14
9.746791	6.32884e-14
9.729812	6.82724e-14
9.712832	7.36484e-14
9.695853	7.94474e-14
9.678874	8.57026e-14
9.661895	9.24498e-14
9.644916	9.97276e-14
9.627936	1.07578e-13
9.610957	1.16045e-13
9.593978	1.25179e-13
9.576999	1.3503e-13
9.560020	1.45656e-13
9.543041	1.57118e-13
9.526061	1.6948e-13
9.509082	1.82814e-13
9.492103	1.97196e-13
9.475124	2.12709e-13
9.458145	2.2944e-13
9.441165	2.47486e-13
9.424186	2.6695e-13
9.407207	2.87943e-13
9.390228	3.10586e-13
9.373249	3.35006e-13
9.356269	3.61345e-13
9.339290	3.89753e-13
9.322311	4.20391e-13
9.305332	4.53435e-13
9.288353	4.89074e-13
9.271374	5.2751e-13
9.254394	5.68964e-13
9.237415	6.13672e-13
9.220436	6.61889e-13
9.203457	7.13889e-13
9.186478	7.69971e-13
9.169498	8.30453e-13
9.152519	8.9568e-13
9.135540	9.66025e-13
9.118561	1.04189e-12
9.101582	1.1237e-12
9.084603	1.21193e-12
9.067623	1.30708e-12
9.050644	1.40969e-12
9.033665	1.52034e-12
9.016686	1.63967e-12
8.999707	1.76836e-12
8.982727	1.90713e-12
8.965748	2.05678e-12
8.948769	2.21815e-12
8.931790	2.39217e-12
8.914811	2.57983e-12
8.897832	2.78219e-12
8.880852	3.00039e-12
8.863873	3.23569e-12
8.846894	3.48942e-12
8.829915	3.76302e-12
8.812936	4.05804e-12
8.795956	4.37616e-12
8.778977	4.71918e-12
8.761998	5.08905e-12
8.745019	5.48787e-12
8.728040	5.91791e-12
8.711061	6.38159e-12
8.694081	6.88155e-12
8.677102	7.42062e-12
8.660123	8.00187e-12
8.643144	8.62857e-12
8.626165	9.30428e-12
8.609185	1.00328e-11
8.592206	1.08183e-11
8.575227	1.16653e-11
8.558248	1.25784e-11
8.541269	1.35629e-11
8.524289	1.46243e-11
8.507310	1.57687e-11
8.490331	1.70025e-11
8.473352	1.83326e-11
8.456373	1.97667e-11
8.439394	2.13127e-11
8.422414	2.29795e-11
8.405435	2.47764e-11
8.388456	2.67136e-11
8.371477	2.8802e-11
8.354498	3.10534e-11
8.337518	3.34805e-11
8.320539	3.6097e-11
8.303560	3.89176e-11
8.286581	4.19582e-11
8.269602	4.52359e-11
8.252623	4.87693e-11
8.235643	5.25782e-11
8.218664	5.6684e-11
8.201685	6.11099e-11
8.184706	6.58807e-11
8.167727	7.10233e-11
8.150747	7.65665e-11
8.133768	8.25416e-11
8.116789	8.89821e-11
8.099810	9.59242e-11
8.082831	1.03407e-10
8.065852	1.11472e-10
8.048872	1.20165e-10
8.031893	1.29535e-10
8.014914	1.39633e-10
7.997935	1.50518e-10
7.980956	1.62249e-10
7.963976	1.74893e-10
7.946997	1.8852e-10
7.930018	2.03206e-10
7.913039	2.19034e-10
7.896060	2.36093e-10
7.879081	2.54477e-10
7.862101	2.7429e-10
7.845122	2.95642e-10
7.828143	3.18652e-10
7.811164	3.43449e-10
7.794185	3.70172e-10
7.777205	3.98969e-10
7.760226	4.30002e-10
7.743247	4.63442e-10
7.726268	4.99477e-10
7.709289	5.38308e-10
7.692309	5.8015e-10
7.675330	6.25237e-10
7.658351	6.73819e-10
7.641372	7.26167e-10
7.624393	7.82572e-10
7.607414	8.43347e-10
7.590434	9.0883e-10
7.573455	9.79384e-10
7.556476	1.0554e-09
7.539497	1.13731e-09
7.522518	1.22555e-09
7.505538	1.32062e-09
7.488559	1.42304e-09
7.471580	1.53339e-09
7.454601	1.65227e-09
7.437622	1.78035e-09
7.420643	1.91832e-09
7.403663	2.06696e-09
7.386684	2.22708e-09
7.369705	2.39956e-09
7.352726	2.58537e-09
7.335747	2.78553e-09
7.318767	3.00113e-09
7.301788	3.23337e-09
7.284809	3.48353e-09
7.267830	3.75298e-09
7.250851	4.04321e-09
7.233872	4.35581e-09
7.216892	4.69251e-09
7.199913	5.05515e-09
7.182934	5.44572e-09
7.165955	5.86636e-09
7.148976	6.3194e-09
7.131996	6.8073e-09
7.115017	7.33274e-09
7.098038	7.8986e-09
7.081059	8.50797e-09
7.064080	9.16419e-09
7.047100	9.87084e-09
7.030121	1.06318e-08
7.013142	1.14512e-08
6.996163	1.23335e-08
6.979184	1.32835e-08
6.962205	1.43065e-08
6.945225	1.54079e-08
6.928246	1.65937e-08
6.911267	1.78705e-08
6.894288	1.92451e-08
6.877309	2.07251e-08
6.860329	2.23183e-08
6.843350	2.40336e-08
6.826371	2.58801e-08
6.809392	2.78679e-08
6.792413	3.00077e-08
6.775434	3.23111e-08
6.758454	3.47905e-08
6.741475	3.74593e-08
6.724496	4.03319e-08
6.707517	4.34238e-08
6.690538	4.67516e-08
6.673558	5.03332e-08
6.656579	5.41878e-08
6.639600	5.83363e-08
6.622621	6.28007e-08
6.605642	6.76051e-08
6.588663	7.27751e-08
6.571683	7.83385e-08
6.554704	8.43249e-08
6.537725	9.07664e-08
6.520746	9.76972e-08
6.503767	1.05154e-07
6.486787	1.13178e-07
6.469808	1.2181e-07
6.452829	1.31096e-07
6.435850	1.41086e-07
6.418871	1.51834e-07
6.401892	1.63394e-07
6.384912	1.7583e-07
6.367933	1.89207e-07
6.350954	2.03594e-07
6.333975	2.19069e-07
6.316996	2.35712e-07
6.300016	2.53611e-07
6.283037	2.7286e-07
6.266058	2.9356e-07
6.249079	3.1582e-07
6.232100	3.39756e-07
6.215120	3.65492e-07
6.198141	3.93164e-07
6.181162	4.22915e-07
6.164183	4.54901e-07
6.147204	4.89287e-07
6.130225	5.26251e-07
6.113245	5.65986e-07
6.096266	6.08697e-07
6.079287	6.54604e-07
6.062308	7.03944e-07
6.045329	7.5697e-07
6.028349	8.13956e-07
6.011370	8.75194e-07
5.994391	9.40997e-07
5.977412	1.0117e-06
5.960433	1.08767e-06
5.943454	1.16928e-06
5.926474	1.25696e-06
5.909495	1.35115e-06
5.892516	1.45232e-06
5.875537	1.56099e-06
5.858558	1.6777e-06
5.841578	1.80305e-06
5.824599	1.93765e-06
5.807620	2.08219e-06
5.790641	2.23738e-06
5.773662	2.40401e-06
5.756683	2.58288e-06
5.739703	2.77491e-06
5.722724	2.98103e-06
5.705745	3.20225e-06
5.688766	3.43968e-06
5.671787	3.69447e-06
5.654807	3.96787e-06
5.637828	4.2612e-06
5.620849	4.57591e-06
5.603870	4.91351e-06
5.586891	5.27562e-06
5.569912	5.66401e-06
5.552932	6.08051e-06
5.535953	6.52714e-06
5.518974	7.00601e-06
5.501995	7.51939e-06
5.485016	8.06971e-06
5.468036	8.65955e-06
5.451057	9.29168e-06
5.434078	9.96905e-06
5.417099	1.06948e-05
5.400120	1.14723e-05
5.383140	1.23051e-05
5.366161	1.3197e-05
5.349182	1.41521e-05
5.332203	1.51746e-05
5.315224	1.62693e-05
5.298245	1.74409e-05
5.281265	1.86948e-05
5.264286	2.00363e-05
5.247307	2.14715e-05
5.230328	2.30065e-05
5.213349	2.4648e-05
5.196369	2.6403e-05
5.179390	2.8279e-05
5.162411	3.02838e-05
5.145432	3.2426e-05
5.128453	3.47142e-05
5.111474	3.71579e-05
5.094494	3.9767e-05
5.077515	4.2552e-05
5.060536	4.55238e-05
5.043557	4.8694e-05
5.026578	5.2075e-05
5.009598	5.56795e-05
4.992619	5.9521e-05
4.975640	6.36137e-05
4.958661	6.79724e-05
4.941682	7.26125e-05
4.924703	7.75502e-05
4.907723	8.28022e-05
4.890744	8.8386e-05
4.873765	9.43196e-05
4.856786	0.000100622
4.839807	0.000107311
4.822827	0.000114408
4.805848	0.000121932
4.788869	0.000129904
4.771890	0.000138343
4.754911	0.000147272
4.737932	0.000156708
4.720952	0.000166674
4.703973	0.000177187
4.686994	0.000188265
4.670015	0.000199926
4.653036	0.000212183
4.636056	0.000225049
4.619077	0.000238532
4.602098	0.000252635
4.585119	0.000267359
4.568140	0.000282694
4.551160	0.000298623
4.534181	0.000315121
4.517202	0.000332146
4.500223	0.000349643
4.483244	0.000367533
4.466265	0.000385714
4.449285	0.000404048
4.432306	0.000422354
4.415327	0.000440392
4.398348	0.000457837
4.381369	0.00047424
4.364389	0.000488946
4.347410	0.000500891
&
```
