## Supplementary material for "All-at-once RNA folding with 3D motif prediction framed by evolutionary information": RF00078_MicA.cacofold.helixcov

```
# RMs = 2 L = 105

# RM_HELIX NESTED 25-39 48-59, nbp = 9 nbp_cov = 0
# pvals: 0.522377,0.675664,0.483302,0.395293,0.395293,0.395293,0.442253,0.395293,0.655571
# aggregated NONE
NESTED  :::::::::::::::::::::::<<<<<<-<<<_____>>>->>>>>>:::::::::::::::::::::::::::::::::
        :::::::::::::::::::::::::::::::::::::::::::::::::::::::::::::::::::::::::::::::::

# RM_HELIX NESTED 73-79 93-99, nbp = 7 nbp_cov = 0
# pvals: 0.835231,0.395293,0.395293,0.395293,0.395293,0.395293,0.0604321
# aggregated NONE
NESTED  :::::::::::::::::::::::::::::::::::::::::::::::::::::::::<<<<<<<_____>>>>>>>:::::
        :::::::::::::::::::::::::::::::::::::::::::::::::::::::::::::::::::::::::::::::::
```
