## Supplementary material for "All-at-once RNA folding with 3D motif prediction framed by evolutionary information": RF00078_MicA.helixcov

```
# RMs = 2 L = 105

# RM_HELIX NESTED 32-39 48-57, nbp = 7 nbp_cov = 0
# pvals: 0.483302,0.395293,0.395293,0.395293,0.442253,0.395293,0.655571
# aggregated NONE
NESTED  :::::::::::::::::::::::::<<<<-<<<_____>>>->>>>:::::::::::::::::::::::::::::::::::
        :::::::::::::::::::::::::::::::::::::::::::::::::::::::::::::::::::::::::::::::::

# RM_HELIX NESTED 73-79 93-99, nbp = 7 nbp_cov = 0
# pvals: 0.835231,0.395293,0.395293,0.395293,0.395293,0.395293,0.0604321
# aggregated NONE
NESTED  :::::::::::::::::::::::::::::::::::::::::::::::::::::::::<<<<<<<_____>>>>>>>:::::
        :::::::::::::::::::::::::::::::::::::::::::::::::::::::::::::::::::::::::::::::::
```
