## Supplementary material for "All-at-once RNA folding with 3D motif prediction framed by evolutionary information": RF00078_MicA.power

```
# Power analysis of given structure 
#
# Powertype = SINGLE SUBSTITUTIONS
# covary  left_pos      right_pos    substitutions      power
#----------------------------------------------------------------
          32		57		1		0.00
          33		56		0		0.00
          34		54		0		0.00
          35		53		0		0.00
          37		50		3		0.02
          38		49		0		0.00
          39		48		9		0.28
          73		99		2		0.00
          74		98		0		0.00
          75		97		0		0.00
          76		96		0		0.00
          77		95		0		0.00
          78		94		0		0.00
          79		93		9		0.28
#
# BPAIRS 14
# avg substitutions per BP  1.7
# BPAIRS expected to covary 0.6 +/- 0.6
# BPAIRS observed to covary 0
#
```
