## Supplementary material for "All-at-once RNA folding with 3D motif prediction framed by evolutionary information": RF00078_MicA.surv

```
2.501043	0.0714286
-0.034756	0.714286
-0.079243	0.785714
-0.123731	0.857143
-0.390657	0.928571
-0.968997	1
&
8.106493	0.000309981
7.973030	0.000619963
7.839567	0.000929944
6.905325	0.00123993
6.816350	0.00185989
6.238010	0.00216987
5.971084	0.00247985
5.926596	0.00278983
5.837620	0.0034098
5.748645	0.00402976
5.659670	0.00433974
5.570694	0.00464972
5.481719	0.00526968
5.125817	0.00557967
5.036842	0.00619963
4.947866	0.00650961
4.680940	0.00681959
4.636453	0.00712957
4.502989	0.00743955
4.369526	0.00774954
4.325039	0.00805952
4.236063	0.00867948
4.102600	0.00898946
4.058113	0.00960942
3.880162	0.0102294
3.613236	0.0105394
3.479772	0.0111593
3.390797	0.0114693
3.301822	0.0117793
3.168359	0.0127092
3.123871	0.0133292
3.079383	0.0139492
3.034895	0.0142591
2.990408	0.0145691
2.767969	0.0148791
2.723482	0.0151891
2.590018	0.016119
2.545531	0.016429
2.501043	0.017049
2.456555	0.0182889
2.323092	0.0185989
2.278605	0.0198388
2.234117	0.0201488
2.189629	0.0210787
2.145142	0.0220087
2.100654	0.0226286
2.056166	0.0232486
2.011678	0.0235586
1.967191	0.0247985
1.922703	0.0251085
1.878215	0.0260384
1.833728	0.0278983
1.789240	0.0282083
1.744752	0.0291383
1.700265	0.0313081
1.611289	0.032548
1.566801	0.033168
1.522314	0.0353379
1.477826	0.0356479
1.433338	0.0368878
1.388851	0.0384377
1.299875	0.0396776
1.255388	0.0424675
1.210900	0.0433974
1.166412	0.0449473
1.121924	0.0455673
1.077437	0.049287
1.032949	0.0508369
0.988461	0.0526968
0.943974	0.0539368
0.899486	0.0567266
0.854998	0.0576565
0.810511	0.0582765
0.766023	0.0588965
0.721535	0.0613763
0.677047	0.0629262
0.632560	0.0641662
0.588072	0.066026
0.543584	0.0675759
0.499097	0.0685059
0.454609	0.0716057
0.410121	0.0743955
0.365634	0.0771854
0.321146	0.0793552
0.276658	0.0812151
0.232171	0.0846249
0.187683	0.0880347
0.143195	0.102294
0.098707	0.104464
0.054220	0.106324
0.009732	0.110353
-0.034756	0.801922
-0.079243	0.815561
-0.123731	0.83571
-0.168219	0.846869
-0.212706	0.857099
-0.257194	0.870738
-0.301682	0.878487
-0.346170	0.889027
-0.390657	0.896776
-0.435145	0.902046
-0.479633	0.909795
-0.524120	0.914135
-0.568608	0.921265
-0.613096	0.923125
-0.657583	0.925914
-0.702071	0.931184
-0.746559	0.936454
-0.791047	0.940794
-0.835534	0.943273
-0.880022	0.946993
-0.924510	0.949783
-0.968997	0.953193
-1.013485	0.954433
-1.057973	0.957223
-1.102460	0.959082
-1.146948	0.961562
-1.191436	0.962182
-1.235924	0.965902
-1.280411	0.968072
-1.324899	0.969622
-1.369387	0.971172
-1.413874	0.972412
-1.458362	0.974582
-1.502850	0.975201
-1.547337	0.977371
-1.591825	0.978921
-1.636313	0.979231
-1.680801	0.980781
-1.725288	0.982331
-1.769776	0.983571
-1.814264	0.984501
-1.858751	0.984811
-1.903239	0.985431
-1.992214	0.986361
-2.036702	0.986671
-2.081190	0.987601
-2.125677	0.988221
-2.170165	0.989461
-2.214653	0.990081
-2.259141	0.990391
-2.303628	0.990701
-2.348116	0.991321
-2.392604	0.99194
-2.481579	0.99225
-2.526067	0.99256
-2.570554	0.99287
-2.615042	0.99318
-2.659530	0.9938
-2.704018	0.99411
-2.792993	0.99442
-2.881968	0.99473
-2.926456	0.99597
-3.104407	0.99659
-3.193382	0.99721
-3.638259	0.99752
-3.771722	0.99783
-3.949673	0.99876
-4.305575	0.99907
-4.350062	0.99938
-4.394550	0.99969
-4.483525	1
&
15.847352	1.54321e-05
15.313500	3.08642e-05
15.135549	4.62963e-05
14.868623	6.17284e-05
14.334771	9.25926e-05
14.067845	0.000123457
13.311554	0.000138889
13.267066	0.000169753
13.089115	0.000200617
12.777701	0.000216049
12.644238	0.000246914
12.599751	0.000262346
12.555263	0.000277778
12.510775	0.00029321
12.466287	0.000339506
12.377312	0.00037037
12.332824	0.000385802
12.243849	0.000401235
12.199361	0.000416667
12.154874	0.000432099
11.843460	0.000493827
11.798972	0.000540123
11.754484	0.000555556
11.665509	0.00058642
11.443070	0.000601852
11.398583	0.000632716
11.354095	0.000648148
11.309607	0.00066358
11.265120	0.000679012
11.176144	0.000694444
11.131656	0.000709877
11.087169	0.000740741
11.042681	0.000787037
10.998193	0.000833333
10.953706	0.00087963
10.909218	0.000910494
10.864730	0.000972222
10.775755	0.00100309
10.731267	0.00103395
10.686779	0.00106481
10.642292	0.00111111
10.597804	0.00114198
10.553316	0.00117284
10.508829	0.00128086
10.464341	0.00135802
10.419853	0.00140432
10.375366	0.00141975
10.330878	0.00151235
10.241903	0.00152778
10.197415	0.00154321
10.152927	0.00157407
10.108439	0.00160494
10.063952	0.0016358
10.019464	0.00171296
9.974976	0.00179012
9.930489	0.00180556
9.886001	0.00188272
9.841513	0.00192901
9.797026	0.00200617
9.752538	0.00203704
9.708050	0.00209877
9.619075	0.00216049
9.574587	0.00219136
9.530099	0.00226852
9.485612	0.00228395
9.441124	0.00233025
9.352149	0.00242284
9.307661	0.00251543
9.263173	0.0025463
9.218685	0.00257716
9.174198	0.00260802
9.129710	0.00263889
9.085222	0.00266975
9.040735	0.00271605
8.996247	0.00279321
8.951759	0.00283951
8.907272	0.00287037
8.862784	0.0028858
8.818296	0.00290123
8.773808	0.00294753
8.729321	0.00299383
8.684833	0.00304012
8.640345	0.00307099
8.595858	0.00313272
8.551370	0.00317901
8.506882	0.00324074
8.462395	0.00325617
8.417907	0.00333333
8.373419	0.00344136
8.328932	0.00350309
8.284444	0.00359568
8.239956	0.00373457
8.195468	0.00385802
8.150981	0.00388889
8.106493	0.00395062
8.062005	0.00405864
8.017518	0.00412037
7.973030	0.0042284
7.928542	0.00433642
7.884055	0.00439815
7.839567	0.00450617
7.795079	0.0045679
7.750591	0.00473765
7.706104	0.00484568
7.661616	0.0049537
7.617128	0.0050463
7.572641	0.00509259
7.528153	0.00529321
7.483665	0.0053858
7.439178	0.00550926
7.394690	0.00563272
7.350202	0.00574074
7.305714	0.00594136
7.261227	0.00609568
7.216739	0.0062963
7.172251	0.00645062
7.127764	0.0066821
7.083276	0.00692901
7.038788	0.0070216
6.994301	0.00717593
6.949813	0.0074537
6.905325	0.00774691
6.860837	0.00794753
6.816350	0.00813272
6.771862	0.00833333
6.727374	0.00850309
6.682887	0.00878086
6.638399	0.00898148
6.593911	0.00927469
6.549424	0.00939815
6.504936	0.00958333
6.460448	0.00986111
6.415961	0.010108
6.371473	0.0104012
6.326985	0.0106944
6.282497	0.0109722
6.238010	0.0112037
6.193522	0.0116204
6.149034	0.0119753
6.104547	0.012284
6.060059	0.012716
6.015571	0.0131481
5.971084	0.0135185
5.926596	0.0138735
5.882108	0.0142438
5.837620	0.0146605
5.793133	0.0149691
5.748645	0.0152778
5.704157	0.0156173
5.659670	0.0161111
5.615182	0.0165278
5.570694	0.0169136
5.526207	0.0172377
5.481719	0.017716
5.437231	0.0181481
5.392743	0.0186111
5.348256	0.0189352
5.303768	0.0192747
5.259280	0.0195679
5.214793	0.0198611
5.170305	0.020571
5.125817	0.0210494
5.081330	0.0214352
5.036842	0.0218981
4.992354	0.0222068
4.947866	0.022608
4.903379	0.0230864
4.858891	0.023534
4.814403	0.0238117
4.769916	0.0241821
4.725428	0.0246759
4.680940	0.025108
4.636453	0.0255864
4.591965	0.0260957
4.547477	0.0265895
4.502989	0.0270988
4.458502	0.0274846
4.414014	0.028071
4.369526	0.0284877
4.325039	0.0289969
4.280551	0.0295062
4.236063	0.0299846
4.191576	0.030571
4.147088	0.0312191
4.102600	0.0318519
4.058113	0.0323148
4.013625	0.0329012
3.969137	0.0334568
3.924649	0.033966
3.880162	0.0346296
3.835674	0.0352006
3.791186	0.0357407
3.746699	0.0362963
3.702211	0.0369753
3.657723	0.0376543
3.613236	0.0384877
3.568748	0.0391512
3.524260	0.0399074
3.479772	0.0406481
3.435285	0.0413272
3.390797	0.0421296
3.346309	0.0428704
3.301822	0.043642
3.257334	0.044537
3.212846	0.0454012
3.168359	0.0462654
3.123871	0.047284
3.079383	0.0481019
3.034895	0.0489815
2.990408	0.0497685
2.945920	0.0508179
2.901432	0.0518364
2.856945	0.0525926
2.812457	0.0534568
2.767969	0.0545988
2.723482	0.0556481
2.678994	0.0567747
2.634506	0.0577623
2.590018	0.0588272
2.545531	0.0595216
2.501043	0.0604321
2.456555	0.0617284
2.412068	0.0631636
2.367580	0.0644599
2.323092	0.0659105
2.278605	0.067284
2.234117	0.0685494
2.189629	0.0699074
2.145142	0.0712809
2.100654	0.0727469
2.056166	0.0742284
2.011678	0.0756481
1.967191	0.077716
1.922703	0.0798148
1.878215	0.0817901
1.833728	0.0840432
1.789240	0.0862191
1.744752	0.0889969
1.700265	0.091358
1.655777	0.0938735
1.611289	0.09625
1.566801	0.098966
1.522314	0.101173
1.477826	0.104228
1.433338	0.106852
1.388851	0.109769
1.344363	0.112469
1.299875	0.115401
1.255388	0.118272
1.210900	0.121142
1.166412	0.123966
1.121924	0.127284
1.077437	0.129969
1.032949	0.132917
0.988461	0.136327
0.943974	0.139491
0.899486	0.14284
0.854998	0.145679
0.810511	0.149198
0.766023	0.152562
0.721535	0.15591
0.677047	0.159306
0.632560	0.162284
0.588072	0.165849
0.543584	0.169475
0.499097	0.17341
0.454609	0.177299
0.410121	0.181559
0.365634	0.185386
0.321146	0.189151
0.276658	0.193241
0.232171	0.197932
0.187683	0.202423
0.143195	0.206883
0.098707	0.211836
0.054220	0.217546
0.009732	0.224198
-0.034756	0.395293
-0.079243	0.442253
-0.123731	0.483302
-0.168219	0.522377
-0.212706	0.555201
-0.257194	0.584769
-0.301682	0.610401
-0.346170	0.634398
-0.390657	0.655571
-0.435145	0.675664
-0.479633	0.694074
-0.524120	0.711142
-0.568608	0.727762
-0.613096	0.742377
-0.657583	0.756512
-0.702071	0.770185
-0.746559	0.781975
-0.791047	0.793688
-0.835534	0.80534
-0.880022	0.815741
-0.924510	0.825648
-0.968997	0.835231
-1.013485	0.84409
-1.057973	0.852407
-1.102460	0.860694
-1.146948	0.868395
-1.191436	0.875756
-1.235924	0.882762
-1.280411	0.890015
-1.324899	0.896975
-1.369387	0.903904
-1.413874	0.909676
-1.458362	0.914985
-1.502850	0.920586
-1.547337	0.925833
-1.591825	0.930093
-1.636313	0.934383
-1.680801	0.938519
-1.725288	0.942716
-1.769776	0.946327
-1.814264	0.94963
-1.858751	0.952778
-1.903239	0.955602
-1.947727	0.958704
-1.992214	0.961281
-2.036702	0.96409
-2.081190	0.966219
-2.125677	0.968488
-2.170165	0.970849
-2.214653	0.972531
-2.259141	0.974244
-2.303628	0.975648
-2.348116	0.977377
-2.392604	0.978858
-2.437091	0.980201
-2.481579	0.981682
-2.526067	0.982932
-2.570554	0.984043
-2.615042	0.985031
-2.659530	0.986065
-2.704018	0.986775
-2.748505	0.987716
-2.792993	0.98858
-2.837481	0.989352
-2.881968	0.989784
-2.926456	0.99054
-2.970944	0.991219
-3.015431	0.991929
-3.059919	0.9925
-3.104407	0.993025
-3.148895	0.993565
-3.193382	0.993966
-3.237870	0.994383
-3.282358	0.994846
-3.326845	0.995247
-3.371333	0.995617
-3.415821	0.995895
-3.460308	0.996065
-3.504796	0.996327
-3.549284	0.996651
-3.593772	0.996883
-3.638259	0.99713
-3.682747	0.997392
-3.727235	0.997639
-3.771722	0.997731
-3.816210	0.997917
-3.860698	0.998225
-3.905185	0.998318
-3.949673	0.998472
-3.994161	0.998627
-4.038648	0.99875
-4.083136	0.998796
-4.127624	0.998889
-4.172112	0.998997
-4.216599	0.99912
-4.261087	0.999244
-4.305575	0.999352
-4.350062	0.999414
-4.394550	0.999506
-4.439038	0.999568
-4.483525	0.999614
-4.572501	0.99966
-4.616989	0.999707
-4.661476	0.999738
-4.705964	0.999769
-4.750452	0.999784
-4.794939	0.999799
-4.839427	0.999815
-4.883915	0.999846
-4.928402	0.999861
-5.061866	0.999892
-5.150841	0.999907
-5.195329	0.999938
-5.595718	0.999954
-5.729181	0.999969
-6.085083	1
&
42.095094	6.33911e-16
42.050606	6.60521e-16
42.006119	6.88247e-16
41.961631	7.17136e-16
41.917143	7.47238e-16
41.872656	7.78604e-16
41.828168	8.11285e-16
41.783680	8.45338e-16
41.739193	8.80819e-16
41.694705	9.1779e-16
41.650217	9.56312e-16
41.605729	9.96451e-16
41.561242	1.03827e-15
41.516754	1.08185e-15
41.472266	1.12726e-15
41.427779	1.17457e-15
41.383291	1.22387e-15
41.338803	1.27523e-15
41.294316	1.32875e-15
41.249828	1.38452e-15
41.205340	1.44262e-15
41.160853	1.50317e-15
41.116365	1.56625e-15
41.071877	1.63198e-15
41.027389	1.70047e-15
40.982902	1.77183e-15
40.938414	1.84619e-15
40.893926	1.92366e-15
40.849439	2.00439e-15
40.804951	2.0885e-15
40.760463	2.17614e-15
40.715976	2.26746e-15
40.671488	2.36261e-15
40.627000	2.46175e-15
40.582512	2.56505e-15
40.538025	2.67268e-15
40.493537	2.78483e-15
40.449049	2.90168e-15
40.404562	3.02343e-15
40.360074	3.15029e-15
40.315586	3.28248e-15
40.271099	3.4202e-15
40.226611	3.56371e-15
40.182123	3.71323e-15
40.137635	3.86903e-15
40.093148	4.03136e-15
40.048660	4.2005e-15
40.004172	4.37674e-15
39.959685	4.56036e-15
39.915197	4.75169e-15
39.870709	4.95104e-15
39.826222	5.15876e-15
39.781734	5.37518e-15
39.737246	5.60069e-15
39.692758	5.83565e-15
39.648271	6.08046e-15
39.603783	6.33555e-15
39.559295	6.60133e-15
39.514808	6.87825e-15
39.470320	7.16679e-15
39.425832	7.46743e-15
39.381345	7.78068e-15
39.336857	8.10707e-15
39.292369	8.44714e-15
39.247882	8.80147e-15
39.203394	9.17067e-15
39.158906	9.55534e-15
39.114418	9.95614e-15
39.069931	1.03738e-14
39.025443	1.08089e-14
38.980955	1.12622e-14
38.936468	1.17346e-14
38.891980	1.22268e-14
38.847492	1.27396e-14
38.803005	1.3274e-14
38.758517	1.38307e-14
38.714029	1.44108e-14
38.669541	1.50151e-14
38.625054	1.56449e-14
38.580566	1.6301e-14
38.536078	1.69847e-14
38.491591	1.7697e-14
38.447103	1.84391e-14
38.402615	1.92124e-14
38.358128	2.00181e-14
38.313640	2.08576e-14
38.269152	2.17323e-14
38.224664	2.26436e-14
38.180177	2.35932e-14
38.135689	2.45825e-14
38.091201	2.56133e-14
38.046714	2.66874e-14
38.002226	2.78064e-14
37.957738	2.89724e-14
37.913251	3.01872e-14
37.868763	3.1453e-14
37.824275	3.27718e-14
37.779787	3.41459e-14
37.735300	3.55776e-14
37.690812	3.70693e-14
37.646324	3.86236e-14
37.601837	4.02429e-14
37.557349	4.19302e-14
37.512861	4.36881e-14
37.468374	4.55198e-14
37.423886	4.74282e-14
37.379398	4.94166e-14
37.334910	5.14883e-14
37.290423	5.36468e-14
37.245935	5.58958e-14
37.201447	5.82391e-14
37.156960	6.06805e-14
37.112472	6.32243e-14
37.067984	6.58747e-14
37.023497	6.86361e-14
36.979009	7.15132e-14
36.934521	7.45109e-14
36.890034	7.76343e-14
36.845546	8.08884e-14
36.801058	8.4279e-14
36.756570	8.78116e-14
36.712083	9.14922e-14
36.667595	9.53271e-14
36.623107	9.93226e-14
36.578620	1.03486e-13
36.534132	1.07823e-13
36.489644	1.12342e-13
36.445157	1.1705e-13
36.400669	1.21956e-13
36.356181	1.27067e-13
36.311693	1.32393e-13
36.267206	1.37941e-13
36.222718	1.43722e-13
36.178230	1.49745e-13
36.133743	1.5602e-13
36.089255	1.62558e-13
36.044767	1.69371e-13
36.000280	1.76468e-13
35.955792	1.83863e-13
35.911304	1.91567e-13
35.866816	1.99595e-13
35.822329	2.07958e-13
35.777841	2.16672e-13
35.733353	2.25751e-13
35.688866	2.3521e-13
35.644378	2.45065e-13
35.599890	2.55333e-13
35.555403	2.66031e-13
35.510915	2.77177e-13
35.466427	2.8879e-13
35.421939	3.00889e-13
35.377452	3.13495e-13
35.332964	3.26629e-13
35.288476	3.40313e-13
35.243989	3.5457e-13
35.199501	3.69424e-13
35.155013	3.849e-13
35.110526	4.01024e-13
35.066038	4.17823e-13
35.021550	4.35326e-13
34.977063	4.53561e-13
34.932575	4.7256e-13
34.888087	4.92355e-13
34.843599	5.12978e-13
34.799112	5.34465e-13
34.754624	5.56852e-13
34.710136	5.80175e-13
34.665649	6.04476e-13
34.621161	6.29793e-13
34.576673	6.56171e-13
34.532186	6.83653e-13
34.487698	7.12285e-13
34.443210	7.42116e-13
34.398722	7.73196e-13
34.354235	8.05577e-13
34.309747	8.39313e-13
34.265259	8.74462e-13
34.220772	9.11081e-13
34.176284	9.49234e-13
34.131796	9.88984e-13
34.087309	1.0304e-12
34.042821	1.07354e-12
33.998333	1.1185e-12
33.953845	1.16533e-12
33.909358	1.21412e-12
33.864870	1.26496e-12
33.820382	1.31793e-12
33.775895	1.37311e-12
33.731407	1.4306e-12
33.686919	1.49049e-12
33.642432	1.55289e-12
33.597944	1.61791e-12
33.553456	1.68564e-12
33.508968	1.75621e-12
33.464481	1.82973e-12
33.419993	1.90633e-12
33.375505	1.98613e-12
33.331018	2.06927e-12
33.286530	2.1559e-12
33.242042	2.24614e-12
33.197555	2.34016e-12
33.153067	2.43812e-12
33.108579	2.54017e-12
33.064092	2.64649e-12
33.019604	2.75726e-12
32.975116	2.87266e-12
32.930628	2.9929e-12
32.886141	3.11816e-12
32.841653	3.24866e-12
32.797165	3.38462e-12
32.752678	3.52627e-12
32.708190	3.67384e-12
32.663702	3.82759e-12
32.619215	3.98776e-12
32.574727	4.15464e-12
32.530239	4.32849e-12
32.485751	4.50962e-12
32.441264	4.69832e-12
32.396776	4.89492e-12
32.352288	5.09973e-12
32.307801	5.31311e-12
32.263313	5.53542e-12
32.218825	5.76702e-12
32.174338	6.00831e-12
32.129850	6.25968e-12
32.085362	6.52157e-12
32.040874	6.79441e-12
31.996387	7.07865e-12
31.951899	7.37479e-12
31.907411	7.6833e-12
31.862924	8.00471e-12
31.818436	8.33956e-12
31.773948	8.68841e-12
31.729461	9.05184e-12
31.684973	9.43047e-12
31.640485	9.82493e-12
31.595997	1.02359e-11
31.551510	1.0664e-11
31.507022	1.111e-11
31.462534	1.15747e-11
31.418047	1.20588e-11
31.373559	1.25631e-11
31.329071	1.30885e-11
31.284584	1.36359e-11
31.240096	1.42061e-11
31.195608	1.48002e-11
31.151120	1.54191e-11
31.106633	1.60638e-11
31.062145	1.67355e-11
31.017657	1.74353e-11
30.973170	1.81644e-11
30.928682	1.89238e-11
30.884194	1.97151e-11
30.839707	2.05394e-11
30.795219	2.13981e-11
30.750731	2.22927e-11
30.706244	2.32247e-11
30.661756	2.41956e-11
30.617268	2.52071e-11
30.572780	2.62609e-11
30.528293	2.73586e-11
30.483805	2.85023e-11
30.439317	2.96937e-11
30.394830	3.09349e-11
30.350342	3.22279e-11
30.305854	3.35749e-11
30.261367	3.49782e-11
30.216879	3.64402e-11
30.172391	3.79631e-11
30.127903	3.95497e-11
30.083416	4.12026e-11
30.038928	4.29245e-11
29.994440	4.47183e-11
29.949953	4.6587e-11
29.905465	4.85337e-11
29.860977	5.05618e-11
29.816490	5.26745e-11
29.772002	5.48754e-11
29.727514	5.71683e-11
29.683026	5.95569e-11
29.638539	6.20452e-11
29.594051	6.46374e-11
29.549563	6.73378e-11
29.505076	7.0151e-11
29.460588	7.30816e-11
29.416100	7.61346e-11
29.371613	7.9315e-11
29.327125	8.26281e-11
29.282637	8.60796e-11
29.238149	8.96751e-11
29.193662	9.34207e-11
29.149174	9.73226e-11
29.104686	1.01387e-10
29.060199	1.05622e-10
29.015711	1.10033e-10
28.971223	1.14628e-10
28.926736	1.19415e-10
28.882248	1.24402e-10
28.837760	1.29597e-10
28.793273	1.35008e-10
28.748785	1.40646e-10
28.704297	1.46519e-10
28.659809	1.52636e-10
28.615322	1.59009e-10
28.570834	1.65648e-10
28.526346	1.72564e-10
28.481859	1.79768e-10
28.437371	1.87272e-10
28.392883	1.9509e-10
28.348396	2.03234e-10
28.303908	2.11718e-10
28.259420	2.20555e-10
28.214932	2.29761e-10
28.170445	2.39351e-10
28.125957	2.49341e-10
28.081469	2.59748e-10
28.036982	2.70588e-10
27.992494	2.81881e-10
27.948006	2.93644e-10
27.903519	3.05898e-10
27.859031	3.18663e-10
27.814543	3.3196e-10
27.770055	3.45811e-10
27.725568	3.6024e-10
27.681080	3.7527e-10
27.636592	3.90927e-10
27.592105	4.07237e-10
27.547617	4.24226e-10
27.503129	4.41924e-10
27.458642	4.60359e-10
27.414154	4.79563e-10
27.369666	4.99567e-10
27.325178	5.20405e-10
27.280691	5.42111e-10
27.236203	5.64721e-10
27.191715	5.88274e-10
27.147228	6.12808e-10
27.102740	6.38365e-10
27.058252	6.64986e-10
27.013765	6.92716e-10
26.969277	7.21602e-10
26.924789	7.51691e-10
26.880302	7.83033e-10
26.835814	8.15681e-10
26.791326	8.49689e-10
26.746838	8.85114e-10
26.702351	9.22014e-10
26.657863	9.6045e-10
26.613375	1.00049e-09
26.568888	1.04219e-09
26.524400	1.08563e-09
26.479912	1.13088e-09
26.435425	1.17802e-09
26.390937	1.22712e-09
26.346449	1.27826e-09
26.301961	1.33153e-09
26.257474	1.38702e-09
26.212986	1.44482e-09
26.168498	1.50502e-09
26.124011	1.56773e-09
26.079523	1.63305e-09
26.035035	1.70109e-09
25.990548	1.77196e-09
25.946060	1.84578e-09
25.901572	1.92267e-09
25.857084	2.00277e-09
25.812597	2.08619e-09
25.768109	2.17309e-09
25.723621	2.2636e-09
25.679134	2.35787e-09
25.634646	2.45607e-09
25.590158	2.55836e-09
25.545671	2.6649e-09
25.501183	2.77587e-09
25.456695	2.89146e-09
25.412207	3.01185e-09
25.367720	3.13725e-09
25.323232	3.26787e-09
25.278744	3.40392e-09
25.234257	3.54562e-09
25.189769	3.69322e-09
25.145281	3.84695e-09
25.100794	4.00708e-09
25.056306	4.17386e-09
25.011818	4.34758e-09
24.967331	4.52851e-09
24.922843	4.71697e-09
24.878355	4.91326e-09
24.833867	5.11771e-09
24.789380	5.33066e-09
24.744892	5.55245e-09
24.700404	5.78346e-09
24.655917	6.02407e-09
24.611429	6.27468e-09
24.566941	6.5357e-09
24.522454	6.80757e-09
24.477966	7.09072e-09
24.433478	7.38564e-09
24.388990	7.69281e-09
24.344503	8.01274e-09
24.300015	8.34595e-09
24.255527	8.693e-09
24.211040	9.05447e-09
24.166552	9.43094e-09
24.122064	9.82304e-09
24.077577	1.02314e-08
24.033089	1.06568e-08
23.988601	1.10998e-08
23.944113	1.15611e-08
23.899626	1.20417e-08
23.855138	1.25422e-08
23.810650	1.30634e-08
23.766163	1.36063e-08
23.721675	1.41717e-08
23.677187	1.47605e-08
23.632700	1.53738e-08
23.588212	1.60126e-08
23.543724	1.66778e-08
23.499236	1.73707e-08
23.454749	1.80922e-08
23.410261	1.88437e-08
23.365773	1.96264e-08
23.321286	2.04415e-08
23.276798	2.12904e-08
23.232310	2.21745e-08
23.187823	2.30953e-08
23.143335	2.40542e-08
23.098847	2.50529e-08
23.054359	2.6093e-08
23.009872	2.71762e-08
22.965384	2.83043e-08
22.920896	2.94791e-08
22.876409	3.07027e-08
22.831921	3.19769e-08
22.787433	3.33039e-08
22.742946	3.46858e-08
22.698458	3.6125e-08
22.653970	3.76239e-08
22.609483	3.91848e-08
22.564995	4.08103e-08
22.520507	4.25032e-08
22.476019	4.42661e-08
22.431532	4.61021e-08
22.387044	4.8014e-08
22.342556	5.00051e-08
22.298069	5.20786e-08
22.253581	5.42379e-08
22.209093	5.64866e-08
22.164606	5.88283e-08
22.120118	6.12669e-08
22.075630	6.38064e-08
22.031142	6.64509e-08
21.986655	6.92049e-08
21.942167	7.20727e-08
21.897679	7.50592e-08
21.853192	7.81691e-08
21.808704	8.14076e-08
21.764216	8.47801e-08
21.719729	8.82919e-08
21.675241	9.19489e-08
21.630753	9.5757e-08
21.586265	9.97226e-08
21.541778	1.03852e-07
21.497290	1.08152e-07
21.452802	1.1263e-07
21.408315	1.17292e-07
21.363827	1.22147e-07
21.319339	1.27203e-07
21.274852	1.32468e-07
21.230364	1.3795e-07
21.185876	1.43658e-07
21.141388	1.49602e-07
21.096901	1.55791e-07
21.052413	1.62236e-07
21.007925	1.68946e-07
20.963438	1.75934e-07
20.918950	1.8321e-07
20.874462	1.90786e-07
20.829975	1.98674e-07
20.785487	2.06888e-07
20.740999	2.1544e-07
20.696512	2.24346e-07
20.652024	2.33618e-07
20.607536	2.43273e-07
20.563048	2.53325e-07
20.518561	2.63792e-07
20.474073	2.7469e-07
20.429585	2.86037e-07
20.385098	2.97852e-07
20.340610	3.10153e-07
20.296122	3.22961e-07
20.251635	3.36296e-07
20.207147	3.5018e-07
20.162659	3.64636e-07
20.118171	3.79687e-07
20.073684	3.95357e-07
20.029196	4.11672e-07
19.984708	4.28659e-07
19.940221	4.46344e-07
19.895733	4.64756e-07
19.851245	4.83926e-07
19.806758	5.03884e-07
19.762270	5.24663e-07
19.717782	5.46295e-07
19.673294	5.68817e-07
19.628807	5.92264e-07
19.584319	6.16675e-07
19.539831	6.42088e-07
19.495344	6.68545e-07
19.450856	6.96089e-07
19.406368	7.24763e-07
19.361881	7.54615e-07
19.317393	7.85692e-07
19.272905	8.18044e-07
19.228417	8.51723e-07
19.183930	8.86785e-07
19.139442	9.23284e-07
19.094954	9.6128e-07
19.050467	1.00083e-06
19.005979	1.04201e-06
18.961491	1.08487e-06
18.917004	1.12949e-06
18.872516	1.17594e-06
18.828028	1.22429e-06
18.783541	1.27462e-06
18.739053	1.32701e-06
18.694565	1.38154e-06
18.650077	1.43831e-06
18.605590	1.4974e-06
18.561102	1.5589e-06
18.516614	1.62292e-06
18.472127	1.68956e-06
18.427639	1.75893e-06
18.383151	1.83113e-06
18.338664	1.90628e-06
18.294176	1.98449e-06
18.249688	2.06591e-06
18.205200	2.15065e-06
18.160713	2.23885e-06
18.116225	2.33064e-06
18.071737	2.42619e-06
18.027250	2.52563e-06
17.982762	2.62912e-06
17.938274	2.73684e-06
17.893787	2.84895e-06
17.849299	2.96562e-06
17.804811	3.08705e-06
17.760323	3.21342e-06
17.715836	3.34494e-06
17.671348	3.48181e-06
17.626860	3.62426e-06
17.582373	3.77249e-06
17.537885	3.92676e-06
17.493397	4.0873e-06
17.448910	4.25436e-06
17.404422	4.42821e-06
17.359934	4.60912e-06
17.315446	4.79738e-06
17.270959	4.99328e-06
17.226471	5.19712e-06
17.181983	5.40924e-06
17.137496	5.62996e-06
17.093008	5.85963e-06
17.048520	6.0986e-06
17.004033	6.34725e-06
16.959545	6.60597e-06
16.915057	6.87516e-06
16.870569	7.15525e-06
16.826082	7.44666e-06
16.781594	7.74985e-06
16.737106	8.0653e-06
16.692619	8.39349e-06
16.648131	8.73493e-06
16.603643	9.09015e-06
16.559156	9.45971e-06
16.514668	9.84417e-06
16.470180	1.02441e-05
16.425693	1.06602e-05
16.381205	1.1093e-05
16.336717	1.15433e-05
16.292229	1.20116e-05
16.247742	1.24988e-05
16.203254	1.30056e-05
16.158766	1.35327e-05
16.114279	1.4081e-05
16.069791	1.46513e-05
16.025303	1.52445e-05
15.980816	1.58614e-05
15.936328	1.65031e-05
15.891840	1.71705e-05
15.847352	1.78645e-05
15.802865	1.85863e-05
15.758377	1.9337e-05
15.713889	2.01176e-05
15.669402	2.09294e-05
15.624914	2.17736e-05
15.580426	2.26514e-05
15.535939	2.35642e-05
15.491451	2.45133e-05
15.446963	2.55001e-05
15.402475	2.65262e-05
15.357988	2.7593e-05
15.313500	2.87022e-05
15.269012	2.98553e-05
15.224525	3.10541e-05
15.180037	3.23003e-05
15.135549	3.35959e-05
15.091062	3.49426e-05
15.046574	3.63424e-05
15.002086	3.77975e-05
14.957598	3.93099e-05
14.913111	4.08818e-05
14.868623	4.25155e-05
14.824135	4.42133e-05
14.779648	4.59778e-05
14.735160	4.78114e-05
14.690672	4.97167e-05
14.646185	5.16966e-05
14.601697	5.37537e-05
14.557209	5.5891e-05
14.512722	5.81116e-05
14.468234	6.04185e-05
14.423746	6.28149e-05
14.379258	6.53043e-05
14.334771	6.789e-05
14.290283	7.05757e-05
14.245795	7.3365e-05
14.201308	7.62618e-05
14.156820	7.92699e-05
14.112332	8.23936e-05
14.067845	8.56368e-05
14.023357	8.90041e-05
13.978869	9.24998e-05
13.934381	9.61286e-05
13.889894	9.98953e-05
13.845406	0.000103805
13.800918	0.000107862
13.756431	0.000112072
13.711943	0.000116441
13.667455	0.000120973
13.622968	0.000125675
13.578480	0.000130552
13.533992	0.00013561
13.489504	0.000140855
13.445017	0.000146294
13.400529	0.000151933
13.356041	0.000157778
13.311554	0.000163836
13.267066	0.000170114
13.222578	0.000176619
13.178091	0.000183357
13.133603	0.000190336
13.089115	0.000197562
13.044627	0.000205044
13.000140	0.000212787
12.955652	0.0002208
12.911164	0.000229089
12.866677	0.000237662
12.822189	0.000246526
12.777701	0.000255686
12.733214	0.00026515
12.688726	0.000274924
12.644238	0.000285014
12.599751	0.000295425
12.555263	0.00030616
12.510775	0.000317225
12.466287	0.000328621
12.421800	0.000340349
12.377312	0.00035241
12.332824	0.0003648
12.288337	0.000377515
12.243849	0.000390546
12.199361	0.000403879
12.154874	0.000417498
12.110386	0.000431377
12.065898	0.000445481
12.021410	0.000459761
11.976923	0.00047415
11.932435	0.000488549
11.887947	0.00050281
11.843460	0.000516689
11.798972	0.000529707
&
```
