## Supplementary material for "All-at-once RNA folding with 3D motif prediction framed by evolutionary information": RF00079_OmrA-B.cacofold.helixcov

```
# RMs = 3 L = 114

# RM_HELIX NESTED 13-20 61-73, nbp = 8 nbp_cov = 0
# pvals: 0.403703,0.345975,0.382143,0.153763,0.382143,0.382143,0.382143,0.345975
# aggregated NONE
NESTED  ::::::::::::<<<<<<<<___________________________>>>>>>>>:::::::::::::::::::::::::::::::::::::
        ::::::::::::::::::::::::::::::::::::::::::::::::::::::::::::::::::::::::::::::::::::::::::::

# RM_HELIX NESTED 7-9 80-82, nbp = 3 nbp_cov = 0
# pvals: 0.382143,0.382143,0.382143
# aggregated NONE
NESTED  ::::::<<<____________________________________________________>>>::::::::::::::::::::::::::::
        ::::::::::::::::::::::::::::::::::::::::::::::::::::::::::::::::::::::::::::::::::::::::::::

# RM_HELIX NESTED 83-91 100-108, nbp = 9 nbp_cov = 0
# pvals: 0.345975,0.382143,0.382143,0.382143,0.382143,0.0606785,0.382143,0.382143,0.345975
# aggregated NONE
NESTED  ::::::::::::::::::::::::::::::::::::::::::::::::::::::::::::::::<<<<<<<<<____>>>>>>>>>::::::
        ::::::::::::::::::::::::::::::::::::::::::::::::::::::::::::::::::::::::::::::::::::::::::::
```
