## Supplementary material for "All-at-once RNA folding with 3D motif prediction framed by evolutionary information": RF00079_OmrA-B.cacofold.power

```
# Power analysis of CaCoFold structure 
#
# Powertype = SINGLE SUBSTITUTIONS
# covary  left_pos      right_pos    substitutions      power
#----------------------------------------------------------------
          7		82		0		0.00
          8		81		0		0.00
          9		80		0		0.00
          13		73		12		0.39
          14		72		4		0.07
          15		71		5		0.11
          16		70		4		0.07
          17		69		3		0.02
          18		63		2		0.00
          19		62		1		0.00
          20		61		7		0.20
          83		108		5		0.11
          84		107		4		0.07
          85		106		0		0.00
          86		105		0		0.00
          87		104		0		0.00
          88		103		8		0.24
          89		102		0		0.00
          90		101		0		0.00
          91		100		2		0.00
#
# BPAIRS 20
# avg substitutions per BP  2.9
# BPAIRS expected to covary 1.3 +/- 1.0
# BPAIRS observed to covary 0
#
```
