## Supplementary material for "All-at-once RNA folding with 3D motif prediction framed by evolutionary information": RF00079_OmrA-B.helixcov

```
# RMs = 4 L = 114

# RM_HELIX NESTED 32-37 52-58, nbp = 6 nbp_cov = 0
# pvals: 0.543717,0.968669,0.0776995,0.597754,0.967105,0.947384
# aggregated NONE
NESTED  :::::::::::::::::::::::::::<<<<<<______>>>>>>:::::::::::::::::::::::::::::::::::::::::::::::
        ::::::::::::::::::::::::::::::::::::::::::::::::::::::::::::::::::::::::::::::::::::::::::::

# RM_HELIX NESTED 23-23 72-72, nbp = 1 nbp_cov = 0
# pvals: 0.685607
# aggregated NONE
NESTED  ::::::::::::::::::::<________________________________>::::::::::::::::::::::::::::::::::::::
        ::::::::::::::::::::::::::::::::::::::::::::::::::::::::::::::::::::::::::::::::::::::::::::

# RM_HELIX NESTED 16-20 79-83, nbp = 5 nbp_cov = 0
# pvals: 0.584532,0.382143,0.382143,0.382143,0.382143
# aggregated NONE
NESTED  :::::::::::::::<<<<<________________________________________>>>>>:::::::::::::::::::::::::::
        ::::::::::::::::::::::::::::::::::::::::::::::::::::::::::::::::::::::::::::::::::::::::::::

# RM_HELIX NESTED 84-91 100-107, nbp = 8 nbp_cov = 0
# pvals: 0.382143,0.382143,0.382143,0.382143,0.0606785,0.382143,0.382143,0.345975
# aggregated NONE
NESTED  :::::::::::::::::::::::::::::::::::::::::::::::::::::::::::::::::<<<<<<<<____>>>>>>>>:::::::
        ::::::::::::::::::::::::::::::::::::::::::::::::::::::::::::::::::::::::::::::::::::::::::::
```
