## Supplementary material for "All-at-once RNA folding with 3D motif prediction framed by evolutionary information": RF00079_OmrA-B.power

```
# Power analysis of given structure 
#
# Powertype = SINGLE SUBSTITUTIONS
# covary  left_pos      right_pos    substitutions      power
#----------------------------------------------------------------
          16		83		7		0.20
          17		82		0		0.00
          18		81		0		0.00
          19		80		0		0.00
          20		79		0		0.00
          23		72		6		0.16
          32		58		11		0.35
          33		57		22		0.63
          34		56		9		0.28
          35		54		4		0.07
          36		53		19		0.57
          37		52		21		0.61
          84		107		4		0.07
          85		106		0		0.00
          86		105		0		0.00
          87		104		0		0.00
          88		103		8		0.24
          89		102		0		0.00
          90		101		0		0.00
          91		100		2		0.00
#
# BPAIRS 20
# avg substitutions per BP  5.7
# BPAIRS expected to covary 3.2 +/- 1.3
# BPAIRS observed to covary 0
#
```
