## Supplementary material for "All-at-once RNA folding with 3D motif prediction framed by evolutionary information": RF00079_OmrA-B.surv

```
4.950000	0.05
4.200000	0.1
0.000000	0.15
-0.050000	0.65
-0.600000	0.7
-0.750000	0.75
-0.800000	0.8
-1.150000	0.85
-3.400000	0.9
-3.900000	0.95
-3.950000	1
&
11.600000	0.000240038
11.400000	0.000480077
11.150000	0.000960154
8.750000	0.00120019
7.750000	0.00144023
7.500000	0.00168027
7.300000	0.00192031
7.100000	0.00240038
7.000000	0.00264042
6.800000	0.00288046
6.700000	0.0031205
6.650000	0.00336054
6.450000	0.00360058
6.350000	0.00384061
6.250000	0.00432069
6.200000	0.00480077
6.000000	0.00504081
5.850000	0.00528084
5.750000	0.00552088
5.700000	0.00576092
5.550000	0.00600096
5.500000	0.00648104
5.400000	0.00672108
5.250000	0.00696111
5.150000	0.00744119
5.100000	0.00768123
5.050000	0.00816131
5.000000	0.00840134
4.950000	0.00864138
4.900000	0.00888142
4.800000	0.0093615
4.700000	0.00984157
4.650000	0.0105617
4.600000	0.0108017
4.550000	0.0110418
4.500000	0.0117619
4.450000	0.0120019
4.400000	0.012242
4.250000	0.012722
4.200000	0.0129621
4.150000	0.0132021
4.100000	0.0136822
4.050000	0.0141623
3.950000	0.0144023
3.900000	0.0151224
3.850000	0.0156025
3.750000	0.0163226
3.650000	0.0165627
3.600000	0.0170427
3.550000	0.0175228
3.500000	0.0182429
3.450000	0.018963
3.400000	0.0194431
3.350000	0.0208833
3.300000	0.0218435
3.250000	0.0220835
3.200000	0.0230437
3.150000	0.0232837
3.100000	0.0235238
3.050000	0.0237638
3.000000	0.024964
2.950000	0.0259241
2.900000	0.0264042
2.850000	0.0268843
2.800000	0.0273644
2.750000	0.0278445
2.700000	0.0288046
2.600000	0.0297648
2.550000	0.030965
2.500000	0.0316851
2.450000	0.0328853
2.400000	0.0336054
2.350000	0.0350456
2.300000	0.0369659
2.250000	0.037446
2.200000	0.0388862
2.150000	0.0396063
2.100000	0.0412866
2.050000	0.0427268
2.000000	0.043927
1.950000	0.0448872
1.900000	0.0460874
1.850000	0.0470475
1.800000	0.0482477
1.750000	0.0492079
1.700000	0.0516083
1.650000	0.0530485
1.600000	0.0542487
1.550000	0.0547288
1.500000	0.0559289
1.450000	0.0566491
1.400000	0.0580893
1.350000	0.0595295
1.300000	0.0604897
1.250000	0.0621699
1.200000	0.0636102
1.150000	0.0638502
1.100000	0.0650504
1.050000	0.0674508
1.000000	0.0693711
0.950000	0.0720115
0.900000	0.0736918
0.850000	0.0739318
0.800000	0.074892
0.750000	0.0760922
0.700000	0.0782525
0.650000	0.0799328
0.600000	0.0808929
0.550000	0.0820931
0.500000	0.0861738
0.450000	0.0897744
0.400000	0.0916947
0.350000	0.0955353
0.300000	0.0974556
0.250000	0.100096
0.200000	0.102496
0.150000	0.107297
0.100000	0.113778
0.050000	0.12218
0.000000	0.309169
-0.050000	0.824532
-0.100000	0.842295
-0.150000	0.855017
-0.200000	0.862458
-0.250000	0.863898
-0.300000	0.866059
-0.350000	0.867979
-0.400000	0.87302
-0.450000	0.87446
-0.500000	0.87758
-0.550000	0.880221
-0.600000	0.882141
-0.650000	0.885262
-0.700000	0.888862
-0.750000	0.894863
-0.800000	0.897744
-0.850000	0.902784
-0.900000	0.906385
-0.950000	0.908545
-1.000000	0.913346
-1.050000	0.916467
-1.100000	0.919827
-1.150000	0.923428
-1.200000	0.927268
-1.250000	0.928949
-1.300000	0.931589
-1.350000	0.93495
-1.400000	0.93759
-1.450000	0.940711
-1.500000	0.944551
-1.550000	0.947192
-1.600000	0.950312
-1.650000	0.951752
-1.700000	0.954153
-1.750000	0.955353
-1.800000	0.957753
-1.850000	0.960394
-1.900000	0.962074
-1.950000	0.964474
-2.000000	0.966875
-2.050000	0.969515
-2.100000	0.971195
-2.150000	0.972876
-2.200000	0.974556
-2.250000	0.976236
-2.300000	0.977916
-2.350000	0.978397
-2.400000	0.979597
-2.450000	0.980797
-2.500000	0.982237
-2.550000	0.983437
-2.600000	0.983917
-2.650000	0.985358
-2.700000	0.985838
-2.750000	0.987278
-2.800000	0.987758
-2.850000	0.988238
-2.900000	0.988478
-2.950000	0.989198
-3.000000	0.989918
-3.050000	0.990398
-3.100000	0.990639
-3.150000	0.991599
-3.250000	0.992079
-3.300000	0.992319
-3.350000	0.992799
-3.400000	0.993279
-3.500000	0.993519
-3.550000	0.994239
-3.600000	0.994479
-3.650000	0.994719
-3.700000	0.995679
-3.750000	0.996399
-3.800000	0.996639
-3.850000	0.99688
-3.900000	0.99712
-4.000000	0.99736
-4.050000	0.9976
-4.100000	0.99784
-4.150000	0.99808
-4.250000	0.99832
-4.300000	0.99856
-4.600000	0.9988
-4.800000	0.99904
-5.000000	0.99928
-5.100000	0.99952
-5.150000	0.99976
-5.450000	1
&
22.950000	1.19446e-05
21.400000	2.38892e-05
21.350000	3.58337e-05
20.750000	4.77783e-05
20.250000	5.97229e-05
20.100000	7.16675e-05
19.950000	8.3612e-05
19.700000	9.55566e-05
19.600000	0.000107501
19.500000	0.000119446
19.450000	0.00013139
19.050000	0.00015528
19.000000	0.000167224
18.900000	0.000179169
18.750000	0.000191113
18.600000	0.000203058
18.500000	0.000215002
18.400000	0.000226947
18.250000	0.000250836
18.100000	0.000274725
17.950000	0.00028667
17.850000	0.000298614
17.750000	0.000322504
17.700000	0.000334448
17.650000	0.000346393
17.600000	0.000358337
17.400000	0.000382226
17.350000	0.000394171
17.200000	0.00041806
17.000000	0.000430005
16.850000	0.000441949
16.800000	0.000477783
16.750000	0.000489728
16.700000	0.000501672
16.650000	0.000513617
16.600000	0.000525561
16.550000	0.000537506
16.500000	0.000561395
16.450000	0.00057334
16.250000	0.000585284
16.200000	0.000621118
16.150000	0.000633063
16.100000	0.000656952
16.050000	0.000680841
16.000000	0.000692785
15.900000	0.000716675
15.850000	0.000728619
15.750000	0.000740564
15.700000	0.000764453
15.600000	0.000776398
15.550000	0.000800287
15.500000	0.000824176
15.450000	0.000848065
15.400000	0.000883899
15.300000	0.000907788
15.250000	0.000967511
15.150000	0.00100334
15.100000	0.00103918
15.050000	0.00105112
15.000000	0.00106307
14.950000	0.00107501
14.900000	0.0010989
14.800000	0.00113473
14.750000	0.00115862
14.700000	0.00117057
14.650000	0.00118251
14.600000	0.00119446
14.550000	0.00121835
14.500000	0.00125418
14.450000	0.00130196
14.400000	0.00134974
14.350000	0.00136168
14.300000	0.00137363
14.250000	0.00138557
14.200000	0.00140946
14.150000	0.0014214
14.100000	0.00146918
14.050000	0.00149307
14.000000	0.00154085
13.950000	0.00161252
13.900000	0.00164835
13.850000	0.00174391
13.800000	0.00179169
13.750000	0.0018753
13.700000	0.00195891
13.650000	0.00197086
13.600000	0.00200669
13.550000	0.00205447
13.500000	0.0020903
13.450000	0.00213808
13.350000	0.00220975
13.300000	0.00225753
13.250000	0.00228141
13.200000	0.00236503
13.150000	0.0024128
13.100000	0.00247253
13.050000	0.00249642
12.950000	0.00253225
12.900000	0.00258003
12.850000	0.00263975
12.800000	0.00267559
12.750000	0.00272336
12.700000	0.00285475
12.650000	0.00290253
12.600000	0.00293837
12.550000	0.00299809
12.500000	0.00305781
12.450000	0.00315337
12.400000	0.00320115
12.350000	0.00328476
12.300000	0.00338032
12.250000	0.00344004
12.200000	0.00351171
12.150000	0.00359532
12.100000	0.00366699
12.050000	0.0037506
12.000000	0.00377449
11.950000	0.00388199
11.900000	0.00395366
11.850000	0.00400143
11.800000	0.00409699
11.750000	0.00422838
11.700000	0.00427616
11.650000	0.00438366
11.600000	0.00449116
11.550000	0.00458672
11.500000	0.00464644
11.450000	0.00470616
11.400000	0.00481366
11.350000	0.0048495
11.300000	0.004957
11.250000	0.0050645
11.200000	0.00516006
11.150000	0.0052795
11.100000	0.00535117
11.050000	0.00544673
11.000000	0.00550645
10.950000	0.00555423
10.900000	0.00566173
10.850000	0.00575729
10.800000	0.00596034
10.750000	0.00612757
10.700000	0.00622312
10.650000	0.00643813
10.600000	0.00665313
10.550000	0.00679646
10.500000	0.00695174
10.450000	0.00705925
10.400000	0.00722647
10.350000	0.00734591
10.300000	0.00745342
10.250000	0.00759675
10.200000	0.00774009
10.150000	0.00787148
10.100000	0.00808648
10.050000	0.00824176
10.000000	0.00840898
9.950000	0.00865982
9.900000	0.00882704
9.850000	0.00906593
9.800000	0.00934066
9.750000	0.00951983
9.700000	0.00968705
9.650000	0.00981844
9.600000	0.0100454
9.550000	0.0101887
9.500000	0.0104515
9.450000	0.0106546
9.400000	0.0108457
9.350000	0.0110368
9.300000	0.0112757
9.250000	0.0114907
9.200000	0.0117774
9.150000	0.0120401
9.100000	0.0122432
9.050000	0.0124462
9.000000	0.0126732
8.950000	0.0129718
8.900000	0.0133421
8.850000	0.0136407
8.800000	0.0138557
8.750000	0.0141424
8.700000	0.0143693
8.650000	0.0145604
8.600000	0.0148471
8.550000	0.0150382
8.500000	0.0152771
8.450000	0.0155877
8.400000	0.015743
8.350000	0.0159818
8.300000	0.0162685
8.250000	0.0166149
8.200000	0.0169135
8.150000	0.017236
8.100000	0.0174152
8.050000	0.0177616
8.000000	0.0180124
7.950000	0.018323
7.900000	0.0187052
7.850000	0.0190277
7.800000	0.0194816
7.750000	0.0199236
7.700000	0.0203655
7.650000	0.0207358
7.600000	0.0211658
7.550000	0.0215719
7.500000	0.02199
7.450000	0.0225155
7.400000	0.0230172
7.350000	0.023495
7.300000	0.0239489
7.250000	0.0243908
7.200000	0.0248686
7.150000	0.0253583
7.100000	0.0257764
7.050000	0.0264333
7.000000	0.0270067
6.950000	0.0274128
6.900000	0.0281534
6.850000	0.0289537
6.800000	0.0296226
6.750000	0.0303153
6.700000	0.0310678
6.650000	0.0316651
6.600000	0.0325131
6.550000	0.0333015
6.500000	0.0340779
6.450000	0.0347946
6.400000	0.0356307
6.350000	0.0363712
6.300000	0.037064
6.250000	0.037721
6.200000	0.0386407
6.150000	0.0395843
6.100000	0.0404204
6.050000	0.0411491
6.000000	0.0419135
5.950000	0.0426302
5.900000	0.0434066
5.850000	0.044386
5.800000	0.0451147
5.750000	0.0458313
5.700000	0.046763
5.650000	0.0477664
5.600000	0.0488653
5.550000	0.0497372
5.500000	0.0507406
5.450000	0.0516603
5.400000	0.0526517
5.350000	0.053452
5.300000	0.0543478
5.250000	0.0551003
5.200000	0.0561395
5.150000	0.0572026
5.100000	0.058194
5.050000	0.0591376
5.000000	0.059914
4.950000	0.0606785
4.900000	0.0617296
4.850000	0.0626851
4.800000	0.0637004
4.750000	0.0647635
4.700000	0.0658027
4.650000	0.0667463
4.600000	0.0679646
4.550000	0.0692905
4.500000	0.0703655
4.450000	0.0714644
4.400000	0.0725872
4.350000	0.0738414
4.300000	0.0751075
4.250000	0.0762781
4.200000	0.0776995
4.150000	0.0792284
4.100000	0.0806498
4.050000	0.082119
4.000000	0.0834209
3.950000	0.0848304
3.900000	0.0862757
3.850000	0.0876254
3.800000	0.0893574
3.750000	0.0908743
3.700000	0.0923555
3.650000	0.0938366
3.600000	0.0955925
3.550000	0.0971333
3.500000	0.0987697
3.450000	0.100645
3.400000	0.102425
3.350000	0.104216
3.300000	0.106032
3.250000	0.107895
3.200000	0.109627
3.150000	0.111479
3.100000	0.113402
3.050000	0.115576
3.000000	0.117666
2.950000	0.119517
2.900000	0.121679
2.850000	0.123698
2.800000	0.126003
2.750000	0.128392
2.700000	0.130423
2.650000	0.132441
2.600000	0.134818
2.550000	0.136873
2.500000	0.139154
2.450000	0.141543
2.400000	0.144075
2.350000	0.146572
2.300000	0.148901
2.250000	0.151302
2.200000	0.153763
2.150000	0.156402
2.100000	0.159066
2.050000	0.161837
2.000000	0.164525
1.950000	0.167152
1.900000	0.169398
1.850000	0.17236
1.800000	0.175741
1.750000	0.179085
1.700000	0.182071
1.650000	0.185404
1.600000	0.188784
1.550000	0.192403
1.500000	0.195342
1.450000	0.19877
1.400000	0.202174
1.350000	0.205805
1.300000	0.209245
1.250000	0.212637
1.200000	0.216077
1.150000	0.219661
1.100000	0.223244
1.050000	0.227222
1.000000	0.231546
0.950000	0.23544
0.900000	0.239405
0.850000	0.243383
0.800000	0.247277
0.750000	0.251792
0.700000	0.255829
0.650000	0.260416
0.600000	0.265205
0.550000	0.270174
0.500000	0.275131
0.450000	0.28028
0.400000	0.285798
0.350000	0.291269
0.300000	0.296787
0.250000	0.302676
0.200000	0.3086
0.150000	0.314668
0.100000	0.320497
0.050000	0.327974
0.000000	0.345975
-0.050000	0.382143
-0.100000	0.403703
-0.150000	0.422384
-0.200000	0.437685
-0.250000	0.45123
-0.300000	0.464895
-0.350000	0.47758
-0.400000	0.490779
-0.450000	0.503333
-0.500000	0.517093
-0.550000	0.530602
-0.600000	0.543717
-0.650000	0.556964
-0.700000	0.571058
-0.750000	0.584532
-0.800000	0.597754
-0.850000	0.61118
-0.900000	0.6242
-0.950000	0.636921
-1.000000	0.64963
-1.050000	0.661849
-1.100000	0.673961
-1.150000	0.685607
-1.200000	0.697253
-1.250000	0.708564
-1.300000	0.719004
-1.350000	0.72924
-1.400000	0.739178
-1.450000	0.748841
-1.500000	0.757931
-1.550000	0.766615
-1.600000	0.775251
-1.650000	0.783134
-1.700000	0.79146
-1.750000	0.799259
-1.800000	0.80694
-1.850000	0.81425
-1.900000	0.821393
-1.950000	0.8285
-2.000000	0.834711
-2.050000	0.841042
-2.100000	0.847002
-2.150000	0.852664
-2.200000	0.858433
-2.250000	0.864011
-2.300000	0.868813
-2.350000	0.873579
-2.400000	0.878225
-2.450000	0.883361
-2.500000	0.888043
-2.550000	0.89226
-2.600000	0.896476
-2.650000	0.900406
-2.700000	0.904718
-2.750000	0.90829
-2.800000	0.912064
-2.850000	0.915839
-2.900000	0.919326
-2.950000	0.922575
-3.000000	0.925824
-3.050000	0.928763
-3.100000	0.931832
-3.150000	0.934759
-3.200000	0.937136
-3.250000	0.939799
-3.300000	0.942523
-3.350000	0.944924
-3.400000	0.947384
-3.450000	0.949701
-3.500000	0.952102
-3.550000	0.954097
-3.600000	0.956259
-3.650000	0.958433
-3.700000	0.96044
-3.750000	0.962183
-3.800000	0.963939
-3.850000	0.965552
-3.900000	0.967105
-3.950000	0.968669
-4.000000	0.970067
-4.050000	0.971512
-4.100000	0.972862
-4.150000	0.974152
-4.200000	0.975275
-4.250000	0.97629
-4.300000	0.977126
-4.350000	0.978201
-4.400000	0.979312
-4.450000	0.980256
-4.500000	0.98139
-4.550000	0.982346
-4.600000	0.98311
-4.650000	0.984018
-4.700000	0.984806
-4.750000	0.985643
-4.800000	0.986467
-4.850000	0.987183
-4.900000	0.987828
-4.950000	0.988533
-5.000000	0.98913
-5.050000	0.989477
-5.100000	0.990002
-5.150000	0.990564
-5.200000	0.991054
-5.250000	0.991579
-5.300000	0.992129
-5.350000	0.99263
-5.400000	0.993144
-5.450000	0.993442
-5.500000	0.993777
-5.550000	0.994099
-5.600000	0.994422
-5.650000	0.994756
-5.700000	0.995007
-5.750000	0.995222
-5.800000	0.995461
-5.850000	0.995796
-5.900000	0.995999
-5.950000	0.996273
-6.000000	0.996536
-6.050000	0.996715
-6.100000	0.99693
-6.150000	0.997157
-6.200000	0.997324
-6.250000	0.997516
-6.300000	0.997647
-6.350000	0.997874
-6.400000	0.998041
-6.450000	0.998101
-6.500000	0.998208
-6.550000	0.998328
-6.600000	0.998447
-6.650000	0.998567
-6.700000	0.998662
-6.750000	0.998722
-6.800000	0.998794
-6.850000	0.998901
-6.900000	0.998949
-6.950000	0.998973
-7.000000	0.999044
-7.050000	0.99908
-7.100000	0.99914
-7.150000	0.999188
-7.200000	0.999224
-7.250000	0.999283
-7.300000	0.999343
-7.350000	0.999391
-7.450000	0.999427
-7.500000	0.999474
-7.550000	0.999534
-7.600000	0.999606
-7.650000	0.999642
-7.700000	0.999689
-7.800000	0.999737
-7.850000	0.999749
-7.900000	0.999785
-7.950000	0.999809
-8.000000	0.999821
-8.050000	0.999845
-8.200000	0.999881
-8.250000	0.999892
-8.450000	0.999928
-8.550000	0.99994
-8.600000	0.999952
-9.050000	0.999964
-9.200000	0.999976
-9.350000	0.999988
-9.550000	1
&
56.350000	6.22004e-16
56.300000	6.44619e-16
56.250000	6.68055e-16
56.200000	6.92343e-16
56.150000	7.17514e-16
56.100000	7.436e-16
56.050000	7.70633e-16
56.000000	7.98649e-16
55.950000	8.27683e-16
55.900000	8.57772e-16
55.850000	8.88954e-16
55.800000	9.2127e-16
55.750000	9.5476e-16
55.700000	9.89466e-16
55.650000	1.02543e-15
55.600000	1.06271e-15
55.550000	1.10134e-15
55.500000	1.14137e-15
55.450000	1.18286e-15
55.400000	1.22585e-15
55.350000	1.27041e-15
55.300000	1.31658e-15
55.250000	1.36444e-15
55.200000	1.41403e-15
55.150000	1.46542e-15
55.100000	1.51868e-15
55.050000	1.57388e-15
55.000000	1.63108e-15
54.950000	1.69035e-15
54.900000	1.75179e-15
54.850000	1.81545e-15
54.800000	1.88142e-15
54.750000	1.9498e-15
54.700000	2.02065e-15
54.650000	2.09408e-15
54.600000	2.17018e-15
54.550000	2.24904e-15
54.500000	2.33076e-15
54.450000	2.41546e-15
54.400000	2.50323e-15
54.350000	2.59419e-15
54.300000	2.68845e-15
54.250000	2.78613e-15
54.200000	2.88736e-15
54.150000	2.99227e-15
54.100000	3.10099e-15
54.050000	3.21366e-15
54.000000	3.33042e-15
53.950000	3.45142e-15
53.900000	3.57681e-15
53.850000	3.70675e-15
53.800000	3.84142e-15
53.750000	3.98097e-15
53.700000	4.1256e-15
53.650000	4.27547e-15
53.600000	4.43079e-15
53.550000	4.59174e-15
53.500000	4.75854e-15
53.450000	4.9314e-15
53.400000	5.11053e-15
53.350000	5.29617e-15
53.300000	5.48854e-15
53.250000	5.6879e-15
53.200000	5.8945e-15
53.150000	6.1086e-15
53.100000	6.33047e-15
53.050000	6.5604e-15
53.000000	6.79867e-15
52.950000	7.04559e-15
52.900000	7.30148e-15
52.850000	7.56666e-15
52.800000	7.84146e-15
52.750000	8.12623e-15
52.700000	8.42135e-15
52.650000	8.72717e-15
52.600000	9.0441e-15
52.550000	9.37253e-15
52.500000	9.71288e-15
52.450000	1.00656e-14
52.400000	1.04311e-14
52.350000	1.08099e-14
52.300000	1.12024e-14
52.250000	1.16091e-14
52.200000	1.20307e-14
52.150000	1.24675e-14
52.100000	1.29202e-14
52.050000	1.33893e-14
52.000000	1.38754e-14
51.950000	1.43792e-14
51.900000	1.49012e-14
51.850000	1.54422e-14
51.800000	1.60028e-14
51.750000	1.65838e-14
51.700000	1.71858e-14
51.650000	1.78097e-14
51.600000	1.84562e-14
51.550000	1.91262e-14
51.500000	1.98205e-14
51.450000	2.054e-14
51.400000	2.12856e-14
51.350000	2.20582e-14
51.300000	2.28589e-14
51.250000	2.36886e-14
51.200000	2.45484e-14
51.150000	2.54394e-14
51.100000	2.63627e-14
51.050000	2.73196e-14
51.000000	2.83111e-14
50.950000	2.93386e-14
50.900000	3.04033e-14
50.850000	3.15067e-14
50.800000	3.26501e-14
50.750000	3.3835e-14
50.700000	3.50629e-14
50.650000	3.63353e-14
50.600000	3.76538e-14
50.550000	3.90202e-14
50.500000	4.04361e-14
50.450000	4.19033e-14
50.400000	4.34238e-14
50.350000	4.49994e-14
50.300000	4.66322e-14
50.250000	4.83241e-14
50.200000	5.00775e-14
50.150000	5.18943e-14
50.100000	5.37771e-14
50.050000	5.57282e-14
50.000000	5.775e-14
49.950000	5.9845e-14
49.900000	6.20161e-14
49.850000	6.42659e-14
49.800000	6.65972e-14
49.750000	6.90131e-14
49.700000	7.15165e-14
49.650000	7.41107e-14
49.600000	7.6799e-14
49.550000	7.95847e-14
49.500000	8.24714e-14
49.450000	8.54628e-14
49.400000	8.85625e-14
49.350000	9.17747e-14
49.300000	9.51033e-14
49.250000	9.85525e-14
49.200000	1.02127e-13
49.150000	1.05831e-13
49.100000	1.09669e-13
49.050000	1.13646e-13
49.000000	1.17767e-13
48.950000	1.22038e-13
48.900000	1.26463e-13
48.850000	1.31049e-13
48.800000	1.35801e-13
48.750000	1.40725e-13
48.700000	1.45828e-13
48.650000	1.51115e-13
48.600000	1.56594e-13
48.550000	1.62272e-13
48.500000	1.68156e-13
48.450000	1.74252e-13
48.400000	1.8057e-13
48.350000	1.87116e-13
48.300000	1.939e-13
48.250000	2.00929e-13
48.200000	2.08213e-13
48.150000	2.15761e-13
48.100000	2.23582e-13
48.050000	2.31687e-13
48.000000	2.40085e-13
47.950000	2.48788e-13
47.900000	2.57805e-13
47.850000	2.6715e-13
47.800000	2.76833e-13
47.750000	2.86866e-13
47.700000	2.97263e-13
47.650000	3.08037e-13
47.600000	3.192e-13
47.550000	3.30768e-13
47.500000	3.42756e-13
47.450000	3.55177e-13
47.400000	3.68048e-13
47.350000	3.81385e-13
47.300000	3.95205e-13
47.250000	4.09525e-13
47.200000	4.24364e-13
47.150000	4.39741e-13
47.100000	4.55674e-13
47.050000	4.72184e-13
47.000000	4.89292e-13
46.950000	5.07019e-13
46.900000	5.25388e-13
46.850000	5.44422e-13
46.800000	5.64146e-13
46.750000	5.84583e-13
46.700000	6.0576e-13
46.650000	6.27704e-13
46.600000	6.50442e-13
46.550000	6.74003e-13
46.500000	6.98417e-13
46.450000	7.23715e-13
46.400000	7.49928e-13
46.350000	7.7709e-13
46.300000	8.05236e-13
46.250000	8.34399e-13
46.200000	8.64619e-13
46.150000	8.95932e-13
46.100000	9.28378e-13
46.050000	9.61998e-13
46.000000	9.96836e-13
45.950000	1.03293e-12
45.900000	1.07034e-12
45.850000	1.10909e-12
45.800000	1.14925e-12
45.750000	1.19087e-12
45.700000	1.23399e-12
45.650000	1.27866e-12
45.600000	1.32496e-12
45.550000	1.37293e-12
45.500000	1.42263e-12
45.450000	1.47414e-12
45.400000	1.5275e-12
45.350000	1.5828e-12
45.300000	1.6401e-12
45.250000	1.69947e-12
45.200000	1.76098e-12
45.150000	1.82472e-12
45.100000	1.89077e-12
45.050000	1.95921e-12
45.000000	2.03012e-12
44.950000	2.1036e-12
44.900000	2.17973e-12
44.850000	2.25861e-12
44.800000	2.34035e-12
44.750000	2.42505e-12
44.700000	2.51281e-12
44.650000	2.60374e-12
44.600000	2.69795e-12
44.550000	2.79558e-12
44.500000	2.89673e-12
44.450000	3.00154e-12
44.400000	3.11014e-12
44.350000	3.22267e-12
44.300000	3.33927e-12
44.250000	3.46008e-12
44.200000	3.58525e-12
44.150000	3.71495e-12
44.100000	3.84934e-12
44.050000	3.98859e-12
44.000000	4.13287e-12
43.950000	4.28236e-12
43.900000	4.43726e-12
43.850000	4.59776e-12
43.800000	4.76405e-12
43.750000	4.93636e-12
43.700000	5.11489e-12
43.650000	5.29987e-12
43.600000	5.49154e-12
43.550000	5.69013e-12
43.500000	5.8959e-12
43.450000	6.1091e-12
43.400000	6.33001e-12
43.350000	6.55889e-12
43.300000	6.79605e-12
43.250000	7.04177e-12
43.200000	7.29637e-12
43.150000	7.56016e-12
43.100000	7.83349e-12
43.050000	8.11668e-12
43.000000	8.41011e-12
42.950000	8.71413e-12
42.900000	9.02914e-12
42.850000	9.35552e-12
42.800000	9.69368e-12
42.750000	1.00441e-11
42.700000	1.04071e-11
42.650000	1.07832e-11
42.600000	1.1173e-11
42.550000	1.15768e-11
42.500000	1.19951e-11
42.450000	1.24286e-11
42.400000	1.28777e-11
42.350000	1.33431e-11
42.300000	1.38252e-11
42.250000	1.43248e-11
42.200000	1.48424e-11
42.150000	1.53786e-11
42.100000	1.59343e-11
42.050000	1.65099e-11
42.000000	1.71064e-11
41.950000	1.77244e-11
41.900000	1.83647e-11
41.850000	1.9028e-11
41.800000	1.97154e-11
41.750000	2.04275e-11
41.700000	2.11653e-11
41.650000	2.19298e-11
41.600000	2.27218e-11
41.550000	2.35425e-11
41.500000	2.43927e-11
41.450000	2.52736e-11
41.400000	2.61863e-11
41.350000	2.71319e-11
41.300000	2.81116e-11
41.250000	2.91266e-11
41.200000	3.01783e-11
41.150000	3.12679e-11
41.100000	3.23968e-11
41.050000	3.35664e-11
41.000000	3.47782e-11
40.950000	3.60337e-11
40.900000	3.73344e-11
40.850000	3.86821e-11
40.800000	4.00784e-11
40.750000	4.1525e-11
40.700000	4.30237e-11
40.650000	4.45766e-11
40.600000	4.61853e-11
40.550000	4.78521e-11
40.500000	4.9579e-11
40.450000	5.13681e-11
40.400000	5.32217e-11
40.350000	5.51422e-11
40.300000	5.71318e-11
40.250000	5.91932e-11
40.200000	6.13288e-11
40.150000	6.35414e-11
40.100000	6.58338e-11
40.050000	6.82087e-11
40.000000	7.06692e-11
39.950000	7.32184e-11
39.900000	7.58595e-11
39.850000	7.85956e-11
39.800000	8.14304e-11
39.750000	8.43673e-11
39.700000	8.741e-11
39.650000	9.05623e-11
39.600000	9.38281e-11
39.550000	9.72116e-11
39.500000	1.00717e-10
39.450000	1.04348e-10
39.400000	1.08111e-10
39.350000	1.12009e-10
39.300000	1.16047e-10
39.250000	1.2023e-10
39.200000	1.24565e-10
39.150000	1.29055e-10
39.100000	1.33707e-10
39.050000	1.38526e-10
39.000000	1.43519e-10
38.950000	1.48692e-10
38.900000	1.54051e-10
38.850000	1.59603e-10
38.800000	1.65354e-10
38.750000	1.71313e-10
38.700000	1.77486e-10
38.650000	1.83881e-10
38.600000	1.90507e-10
38.550000	1.9737e-10
38.500000	2.04481e-10
38.450000	2.11848e-10
38.400000	2.19479e-10
38.350000	2.27385e-10
38.300000	2.35576e-10
38.250000	2.44061e-10
38.200000	2.52852e-10
38.150000	2.61958e-10
38.100000	2.71392e-10
38.050000	2.81166e-10
38.000000	2.91291e-10
37.950000	3.0178e-10
37.900000	3.12646e-10
37.850000	3.23903e-10
37.800000	3.35564e-10
37.750000	3.47645e-10
37.700000	3.60161e-10
37.650000	3.73126e-10
37.600000	3.86557e-10
37.550000	4.00471e-10
37.500000	4.14885e-10
37.450000	4.29817e-10
37.400000	4.45286e-10
37.350000	4.61311e-10
37.300000	4.77912e-10
37.250000	4.95109e-10
37.200000	5.12924e-10
37.150000	5.31379e-10
37.100000	5.50497e-10
37.050000	5.70302e-10
37.000000	5.90818e-10
36.950000	6.12072e-10
36.900000	6.34088e-10
36.850000	6.56896e-10
36.800000	6.80523e-10
36.750000	7.04998e-10
36.700000	7.30352e-10
36.650000	7.56616e-10
36.600000	7.83823e-10
36.550000	8.12008e-10
36.500000	8.41204e-10
36.450000	8.71448e-10
36.400000	9.02778e-10
36.350000	9.35232e-10
36.300000	9.68851e-10
36.250000	1.00368e-09
36.200000	1.03975e-09
36.150000	1.07712e-09
36.100000	1.11583e-09
36.050000	1.15593e-09
36.000000	1.19747e-09
35.950000	1.2405e-09
35.900000	1.28507e-09
35.850000	1.33125e-09
35.800000	1.37907e-09
35.750000	1.42862e-09
35.700000	1.47994e-09
35.650000	1.5331e-09
35.600000	1.58816e-09
35.550000	1.6452e-09
35.500000	1.70429e-09
35.450000	1.76549e-09
35.400000	1.82889e-09
35.350000	1.89456e-09
35.300000	1.96259e-09
35.250000	2.03305e-09
35.200000	2.10604e-09
35.150000	2.18164e-09
35.100000	2.25996e-09
35.050000	2.34108e-09
35.000000	2.4251e-09
34.950000	2.51214e-09
34.900000	2.60229e-09
34.850000	2.69567e-09
34.800000	2.7924e-09
34.750000	2.89259e-09
34.700000	2.99637e-09
34.650000	3.10387e-09
34.600000	3.21522e-09
34.550000	3.33055e-09
34.500000	3.45001e-09
34.450000	3.57375e-09
34.400000	3.70192e-09
34.350000	3.83467e-09
34.300000	3.97218e-09
34.250000	4.11461e-09
34.200000	4.26213e-09
34.150000	4.41494e-09
34.100000	4.57321e-09
34.050000	4.73714e-09
34.000000	4.90694e-09
33.950000	5.08281e-09
33.900000	5.26497e-09
33.850000	5.45365e-09
33.800000	5.64907e-09
33.750000	5.85148e-09
33.700000	6.06113e-09
33.650000	6.27828e-09
33.600000	6.50318e-09
33.550000	6.73613e-09
33.500000	6.9774e-09
33.450000	7.2273e-09
33.400000	7.48613e-09
33.350000	7.7542e-09
33.300000	8.03186e-09
33.250000	8.31943e-09
33.200000	8.61728e-09
33.150000	8.92577e-09
33.100000	9.24528e-09
33.050000	9.5762e-09
33.000000	9.91893e-09
32.950000	1.02739e-08
32.900000	1.06416e-08
32.850000	1.10223e-08
32.800000	1.14167e-08
32.750000	1.18251e-08
32.700000	1.22482e-08
32.650000	1.26863e-08
32.600000	1.314e-08
32.550000	1.361e-08
32.500000	1.40967e-08
32.450000	1.46008e-08
32.400000	1.51228e-08
32.350000	1.56635e-08
32.300000	1.62234e-08
32.250000	1.68034e-08
32.200000	1.7404e-08
32.150000	1.8026e-08
32.100000	1.86702e-08
32.050000	1.93373e-08
32.000000	2.00283e-08
31.950000	2.07438e-08
31.900000	2.14849e-08
31.850000	2.22523e-08
31.800000	2.30471e-08
31.750000	2.38702e-08
31.700000	2.47227e-08
31.650000	2.56054e-08
31.600000	2.65197e-08
31.550000	2.74664e-08
31.500000	2.84469e-08
31.450000	2.94623e-08
31.400000	3.05139e-08
31.350000	3.16028e-08
31.300000	3.27305e-08
31.250000	3.38984e-08
31.200000	3.51078e-08
31.150000	3.63602e-08
31.100000	3.76572e-08
31.050000	3.90002e-08
31.000000	4.03911e-08
30.950000	4.18314e-08
30.900000	4.33229e-08
30.850000	4.48675e-08
30.800000	4.64669e-08
30.750000	4.81232e-08
30.700000	4.98384e-08
30.650000	5.16145e-08
30.600000	5.34536e-08
30.550000	5.53582e-08
30.500000	5.73303e-08
30.450000	5.93725e-08
30.400000	6.14873e-08
30.350000	6.36771e-08
30.300000	6.59446e-08
30.250000	6.82926e-08
30.200000	7.0724e-08
30.150000	7.32416e-08
30.100000	7.58486e-08
30.050000	7.85481e-08
30.000000	8.13433e-08
29.950000	8.42376e-08
29.900000	8.72346e-08
29.850000	9.03378e-08
29.800000	9.3551e-08
29.750000	9.68782e-08
29.700000	1.00323e-07
29.650000	1.0389e-07
29.600000	1.07584e-07
29.550000	1.11408e-07
29.500000	1.15368e-07
29.450000	1.19468e-07
29.400000	1.23713e-07
29.350000	1.28109e-07
29.300000	1.3266e-07
29.250000	1.37372e-07
29.200000	1.42251e-07
29.150000	1.47303e-07
29.100000	1.52533e-07
29.050000	1.57948e-07
29.000000	1.63555e-07
28.950000	1.6936e-07
28.900000	1.7537e-07
28.850000	1.81593e-07
28.800000	1.88036e-07
28.750000	1.94706e-07
28.700000	2.01612e-07
28.650000	2.08762e-07
28.600000	2.16164e-07
28.550000	2.23828e-07
28.500000	2.31762e-07
28.450000	2.39977e-07
28.400000	2.48481e-07
28.350000	2.57285e-07
28.300000	2.664e-07
28.250000	2.75837e-07
28.200000	2.85606e-07
28.150000	2.9572e-07
28.100000	3.0619e-07
28.050000	3.1703e-07
28.000000	3.28251e-07
27.950000	3.39868e-07
27.900000	3.51894e-07
27.850000	3.64343e-07
27.800000	3.77231e-07
27.750000	3.90573e-07
27.700000	4.04384e-07
27.650000	4.18681e-07
27.600000	4.33481e-07
27.550000	4.48802e-07
27.500000	4.64662e-07
27.450000	4.81079e-07
27.400000	4.98074e-07
27.350000	5.15665e-07
27.300000	5.33875e-07
27.250000	5.52725e-07
27.200000	5.72237e-07
27.150000	5.92433e-07
27.100000	6.13339e-07
27.050000	6.34979e-07
27.000000	6.57378e-07
26.950000	6.80563e-07
26.900000	7.04561e-07
26.850000	7.29401e-07
26.800000	7.55111e-07
26.750000	7.81722e-07
26.700000	8.09267e-07
26.650000	8.37775e-07
26.600000	8.67283e-07
26.550000	8.97824e-07
26.500000	9.29433e-07
26.450000	9.62149e-07
26.400000	9.9601e-07
26.350000	1.03105e-06
26.300000	1.06733e-06
26.250000	1.10486e-06
26.200000	1.14371e-06
26.150000	1.18392e-06
26.100000	1.22553e-06
26.050000	1.2686e-06
26.000000	1.31317e-06
25.950000	1.35929e-06
25.900000	1.40703e-06
25.850000	1.45643e-06
25.800000	1.50755e-06
25.750000	1.56045e-06
25.700000	1.6152e-06
25.650000	1.67185e-06
25.600000	1.73048e-06
25.550000	1.79115e-06
25.500000	1.85393e-06
25.450000	1.91889e-06
25.400000	1.98612e-06
25.350000	2.05568e-06
25.300000	2.12766e-06
25.250000	2.20214e-06
25.200000	2.27921e-06
25.150000	2.35895e-06
25.100000	2.44146e-06
25.050000	2.52684e-06
25.000000	2.61517e-06
24.950000	2.70657e-06
24.900000	2.80114e-06
24.850000	2.89899e-06
24.800000	3.00022e-06
24.750000	3.10496e-06
24.700000	3.21332e-06
24.650000	3.32544e-06
24.600000	3.44143e-06
24.550000	3.56142e-06
24.500000	3.68557e-06
24.450000	3.81401e-06
24.400000	3.94687e-06
24.350000	4.08433e-06
24.300000	4.22652e-06
24.250000	4.37362e-06
24.200000	4.52579e-06
24.150000	4.6832e-06
24.100000	4.84603e-06
24.050000	5.01447e-06
24.000000	5.1887e-06
23.950000	5.36893e-06
23.900000	5.55534e-06
23.850000	5.74816e-06
23.800000	5.94761e-06
23.750000	6.15389e-06
23.700000	6.36726e-06
23.650000	6.58794e-06
23.600000	6.81618e-06
23.550000	7.05224e-06
23.500000	7.29638e-06
23.450000	7.54887e-06
23.400000	7.81e-06
23.350000	8.08005e-06
23.300000	8.35932e-06
23.250000	8.64813e-06
23.200000	8.94679e-06
23.150000	9.25563e-06
23.100000	9.575e-06
23.050000	9.90524e-06
23.000000	1.02467e-05
22.950000	1.05998e-05
22.900000	1.09649e-05
22.850000	1.13424e-05
22.800000	1.17327e-05
22.750000	1.21363e-05
22.700000	1.25535e-05
22.650000	1.29849e-05
22.600000	1.34308e-05
22.550000	1.38919e-05
22.500000	1.43685e-05
22.450000	1.48612e-05
22.400000	1.53706e-05
22.350000	1.58971e-05
22.300000	1.64414e-05
22.250000	1.7004e-05
22.200000	1.75855e-05
22.150000	1.81866e-05
22.100000	1.88078e-05
22.050000	1.94499e-05
22.000000	2.01135e-05
21.950000	2.07994e-05
21.900000	2.15082e-05
21.850000	2.22406e-05
21.800000	2.29976e-05
21.750000	2.37798e-05
21.700000	2.45881e-05
21.650000	2.54233e-05
21.600000	2.62862e-05
21.550000	2.71779e-05
21.500000	2.80991e-05
21.450000	2.90509e-05
21.400000	3.00342e-05
21.350000	3.105e-05
21.300000	3.20994e-05
21.250000	3.31834e-05
21.200000	3.43031e-05
21.150000	3.54597e-05
21.100000	3.66543e-05
21.050000	3.78881e-05
21.000000	3.91624e-05
20.950000	4.04784e-05
20.900000	4.18374e-05
20.850000	4.32407e-05
20.800000	4.46898e-05
20.750000	4.61861e-05
20.700000	4.77309e-05
20.650000	4.93259e-05
20.600000	5.09725e-05
20.550000	5.26723e-05
20.500000	5.4427e-05
20.450000	5.62383e-05
20.400000	5.81077e-05
20.350000	6.00371e-05
20.300000	6.20284e-05
20.250000	6.40832e-05
20.200000	6.62036e-05
20.150000	6.83915e-05
20.100000	7.06489e-05
20.050000	7.29778e-05
20.000000	7.53802e-05
19.950000	7.78585e-05
19.900000	8.04146e-05
19.850000	8.3051e-05
19.800000	8.57698e-05
19.750000	8.85735e-05
19.700000	9.14643e-05
19.650000	9.44448e-05
19.600000	9.75175e-05
19.550000	0.000100685
19.500000	0.000103949
19.450000	0.000107314
19.400000	0.000110781
19.350000	0.000114354
19.300000	0.000118034
19.250000	0.000121826
19.200000	0.000125731
19.150000	0.000129754
19.100000	0.000133895
19.050000	0.00013816
19.000000	0.00014255
18.950000	0.000147068
18.900000	0.000151719
18.850000	0.000156504
18.800000	0.000161426
18.750000	0.00016649
18.700000	0.000171697
18.650000	0.000177052
18.600000	0.000182556
18.550000	0.000188213
18.500000	0.000194026
18.450000	0.000199997
18.400000	0.00020613
18.350000	0.000212426
18.300000	0.00021889
18.250000	0.000225522
18.200000	0.000232325
18.150000	0.000239302
18.100000	0.000246453
18.050000	0.000253781
18.000000	0.000261287
17.950000	0.000268971
17.900000	0.000276834
17.850000	0.000284876
17.800000	0.000293097
17.750000	0.000301494
17.700000	0.000310066
17.650000	0.000318811
17.600000	0.000327724
17.550000	0.000336801
17.500000	0.000346035
17.450000	0.000355419
17.400000	0.000364943
17.350000	0.000374595
17.300000	0.000384362
17.250000	0.000394225
17.200000	0.000404165
17.150000	0.000414156
17.100000	0.000424167
17.050000	0.00043416
17.000000	0.000444088
16.950000	0.00045389
16.900000	0.00046349
16.850000	0.000472783
16.800000	0.000481624
16.750000	0.000489791
16.700000	0.000496884
&
```
