## Supplementary material for "All-at-once RNA folding with 3D motif prediction framed by evolutionary information": RF00080_Manganese.cacofold.helixcov

```
# RMs = 3 L = 358

# RM_HELIX NESTED 150-154 160-164, nbp = 5 nbp_cov = 0
# pvals: 0.864647,0.422749,0.45363,0.255504,0.545784
# aggregated NONE
NESTED  :::::::::::::::::::::::::::::::::::::::::::::::::::::::::::::::::::::::::::::::::::<<<<<_____>>>>>::::::::::::::::::::::::::::::::::::::::::::::::::::::::::::::::::::::::::::::::::::::::::::::::::::::::::::::::::::::::::::::::
        ::::::::::::::::::::::::::::::::::::::::::::::::::::::::::::::::::::::::::::::::::::::::::::::::::::::::::::::::::::::::::::::::::::::::::::::::::::::::::::::::::::::::::::::::::::::::::::::::::::::::::::::::::::::::::::::::::

# RM_HELIX NESTED 165-204 212-245, nbp = 30 nbp_cov = 0
# pvals: 0.46601,0.956875,0.723831,0.387506,0.441046,0.24295,0.11364,0.0373471,0.219015,0.545784,0.370144,0.326989,0.459799,0.459799,0.814427,0.92777,0.803284,0.230688,0.723831,0.0926195,0.566232,0.287324,0.656531,0.251284,0.0566765,0.946081,0.950641,0.873758,0.428842,0.677223
# aggregated NONE
NESTED  ::::::::::::::::::::::::::::::::::::::::::::::::::::::::::::::::::::::::::::::::::::::::::::::::::<<<<<<<<<<<<<<<<<<<<<<<<<<<<<<_____>>>>>>>>>>>>>>>>>>>>>>>>>>>>>>:::::::::::::::::::::::::::::::::::::::::::::::::::::::::::::::
        ::::::::::::::::::::::::::::::::::::::::::::::::::::::::::::::::::::::::::::::::::::::::::::::::::::::::::::::::::::::::::::::::::::::::::::::::::::::::::::::::::::::::::::::::::::::::::::::::::::::::::::::::::::::::::::::::::

# RM_HELIX NESTED 37-126 246-348, nbp = 55 nbp_cov = 0
# pvals: 0.45363,0.399062,0.24295,0.531921,0.819998,0.635898,0.207611,0.545784,0.0195261,0.31175,0.472358,0.573166,0.479038,0.140682,0.545784,0.399062,0.587306,0.193235,0.29201,0.505221,0.264309,0.864647,0.938767,0.90849,0.649731,0.924794,0.580167,0.381575,0.0121652,0.0605723,0.511658,0.723831,0.9307,0.791998,0.296956,0.774224,0.370144,0.8601,0.422749,0.690893,0.18293,0.88999,0.825396,0.98376,0.381575,0.518395,0.524981,0.786163,0.348295,0.808968,0.447261,0.109125,0.348295,0.326989,0.287324
# aggregated NONE
NESTED  :::<<<<<<<<<<<<<-<<-<<<<<<<<<<<<<<<<<<<<<<<<<<<<<<<<<<<<<<<<_______________________________________________________________________________________________________>>>>>>>>>>>>>>>>>>>>>>>>>>>>>>>>>>>>>>>>>>>>>>>>>>>>>>>::::::::
        ::::::::::::::::::::::::::::::::::::::::::::::::::::::::::::::::::::::::::::::::::::::::::::::::::::::::::::::::::::::::::::::::::::::::::::::::::::::::::::::::::::::::::::::::::::::::::::::::::::::::::::::::::::::::::::::::::
```
