## Supplementary material for "All-at-once RNA folding with 3D motif prediction framed by evolutionary information": RF00080_Manganese.cacofold.power

```
# Power analysis of CaCoFold structure
#
# Powertype = SINGLE SUBSTITUTIONS
# covary left_pos right_pos substitutions power
#----------------------------------------------------------------
37		348		10		0.32
39		347		10		0.32
52		346		15		0.47
53		344		7		0.20
54		343		10		0.32
55		342		7		0.20
56		340		12		0.39
57		339		20		0.59
58		338		16		0.50
59		337		12		0.39
60		336		14		0.45
61		335		13		0.42
62		334		9		0.28
64		333		8		0.24
65		332		11		0.35
67		331		13		0.42
68		330		13		0.42
69		329		20		0.59
70		328		21		0.61
71		327		20		0.59
72		326		21		0.61
73		325		22		0.63
74		324		27		0.70
75		323		18		0.55
78		322		15		0.47
79		321		21		0.61
80		320		11		0.35
88		319		19		0.57
89		318		24		0.66
90		317		27		0.70
91		316		21		0.61
92		315		16		0.50
93		314		23		0.64
94		313		19		0.57
95		312		18		0.55
96		311		16		0.50
97		310		14		0.45
98		309		16		0.50
99		308		11		0.35
100		307		17		0.52
101		306		15		0.47
102		305		13		0.42
103		304		15		0.47
104		303		13		0.42
105		302		9		0.28
106		301		10		0.32
107		300		8		0.24
108		253		6		0.16
109		252		8		0.24
110		251		8		0.24
122		250		13		0.42
123		249		11		0.35
124		248		9		0.28
125		247		13		0.42
126		246		13		0.42
150		164		18		0.55
151		163		11		0.35
152		162		4		0.07
153		161		12		0.39
154		160		11		0.35
165		245		20		0.59
170		244		22		0.63
171		243		27		0.70
172		242		25		0.67
173		241		25		0.67
179		240		14		0.45
180		239		14		0.45
181		238		19		0.57
182		237		24		0.66
183		236		18		0.55
184		235		18		0.55
185		234		16		0.50
186		233		13		0.42
187		232		12		0.39
188		231		20		0.59
189		230		18		0.55
190		229		24		0.66
191		228		20		0.59
192		227		17		0.52
193		226		22		0.63
194		225		18		0.55
196		224		17		0.52
197		223		18		0.55
198		222		20		0.59
199		221		22		0.63
200		220		23		0.64
201		219		23		0.64
202		218		25		0.67
203		217		24		0.66
204		212		24		0.66
#
# BPAIRS 90
# avg substitutions per BP 16.2
# BPAIRS expected to covary 43.4 +/- 4.5
# BPAIRS observed to covary 0
#
```
