## Supplementary material for "All-at-once RNA folding with 3D motif prediction framed by evolutionary information": RF00080_Manganese.power

```
# Power analysis of given structure 
#
# Powertype = SINGLE SUBSTITUTIONS
# covary  left_pos      right_pos    substitutions      power
#----------------------------------------------------------------
          72		142		12		0.39
          73		141		20		0.59
          74		140		23		0.64
          144		194		14		0.45
          145		193		25		0.67
          146		192		14		0.45
          147		191		19		0.57
          148		190		20		0.59
          149		189		11		0.35
          150		188		18		0.55
          151		187		0		0.00
          152		186		0		0.00
          153		185		11		0.35
          161		184		13		0.42
          162		183		9		0.28
          163		182		22		0.63
          164		181		20		0.59
          165		180		14		0.45
          196		344		10		0.32
          197		343		16		0.50
          198		342		14		0.45
          199		340		22		0.63
          200		339		26		0.69
          201		338		25		0.67
          202		337		26		0.69
#
# BPAIRS 25
# avg substitutions per BP  16.2
# BPAIRS expected to covary 11.9 +/- 2.3
# BPAIRS observed to covary 0
#
```
