## Supplementary material for "All-at-once RNA folding with 3D motif prediction framed by evolutionary information": RF00080_Manganese.surv

```
7.200000	0.04
5.850000	0.08
4.500000	0.12
4.300000	0.16
3.050000	0.2
2.500000	0.24
-0.050000	0.32
-0.400000	0.36
-0.500000	0.44
-0.900000	0.48
-1.400000	0.52
-1.500000	0.56
-1.600000	0.64
-1.750000	0.72
-1.800000	0.76
-2.150000	0.8
-2.350000	0.84
-3.150000	0.88
-4.350000	0.92
-4.650000	0.96
-6.500000	1
&
21.300000	3.93701e-05
16.850000	7.87402e-05
15.900000	0.00011811
15.650000	0.00015748
15.450000	0.00019685
15.300000	0.000275591
14.800000	0.000354331
14.750000	0.000393701
14.650000	0.000433071
14.450000	0.000472441
14.150000	0.000511811
13.800000	0.000590551
13.750000	0.000629921
13.700000	0.000669291
13.650000	0.000708661
13.050000	0.000748031
12.900000	0.000787402
12.750000	0.000826772
12.700000	0.000905512
12.650000	0.000944882
12.500000	0.00106299
12.450000	0.00114173
12.400000	0.00122047
12.250000	0.00125984
12.150000	0.00129921
12.100000	0.00137795
12.050000	0.00145669
11.950000	0.0015748
11.800000	0.00161417
11.750000	0.00169291
11.600000	0.00173228
11.500000	0.00181102
11.400000	0.00185039
11.350000	0.00200787
11.250000	0.00204724
11.150000	0.00220472
11.100000	0.00224409
11.050000	0.00232283
11.000000	0.00240157
10.950000	0.00244094
10.900000	0.00248031
10.850000	0.00259843
10.800000	0.00271654
10.750000	0.00275591
10.700000	0.00287402
10.650000	0.00307087
10.600000	0.00318898
10.550000	0.00334646
10.500000	0.00350394
10.450000	0.00370079
10.400000	0.00385827
10.350000	0.00401575
10.300000	0.00409449
10.250000	0.00425197
10.200000	0.00437008
10.150000	0.00448819
10.100000	0.00452756
10.050000	0.00464567
10.000000	0.00488189
9.950000	0.00507874
9.900000	0.00519685
9.850000	0.00547244
9.800000	0.00551181
9.750000	0.00559055
9.700000	0.00574803
9.650000	0.00590551
9.600000	0.00610236
9.550000	0.00622047
9.500000	0.00633858
9.450000	0.00649606
9.400000	0.00685039
9.350000	0.00692913
9.300000	0.0069685
9.250000	0.00712598
9.200000	0.00732283
9.150000	0.00748031
9.100000	0.00751969
9.050000	0.0076378
9.000000	0.00771654
8.950000	0.00795276
8.900000	0.00807087
8.850000	0.00826772
8.800000	0.00854331
8.750000	0.00870079
8.700000	0.00885827
8.650000	0.00925197
8.600000	0.00940945
8.550000	0.00984252
8.500000	0.00992126
8.450000	0.0102362
8.400000	0.0103937
8.350000	0.010748
8.300000	0.0109055
8.250000	0.0112205
8.200000	0.0114961
8.150000	0.0117717
8.100000	0.0120472
8.050000	0.0123622
8.000000	0.0127559
7.950000	0.0130709
7.900000	0.0134646
7.850000	0.0138976
7.800000	0.0142913
7.750000	0.0146457
7.700000	0.0147638
7.650000	0.0151969
7.600000	0.0156693
7.550000	0.0163386
7.500000	0.016811
7.450000	0.0172835
7.400000	0.0177953
7.350000	0.0184646
7.300000	0.0187795
7.250000	0.0191732
7.200000	0.0193307
7.150000	0.0197638
7.100000	0.020315
7.050000	0.0205906
7.000000	0.0212205
6.950000	0.0216535
6.900000	0.0222441
6.850000	0.0227559
6.800000	0.0232283
6.750000	0.023937
6.700000	0.0244882
6.650000	0.0250394
6.600000	0.0256299
6.550000	0.0262205
6.500000	0.0270866
6.450000	0.0281102
6.400000	0.0287402
6.350000	0.0293307
6.300000	0.0300394
6.250000	0.0305906
6.200000	0.0312205
6.150000	0.0318898
6.100000	0.0326772
6.050000	0.0333465
6.000000	0.0342913
5.950000	0.035315
5.900000	0.0366142
5.850000	0.0375984
5.800000	0.0389764
5.750000	0.0399606
5.700000	0.041378
5.650000	0.0425197
5.600000	0.0441339
5.550000	0.0451181
5.500000	0.0465354
5.450000	0.0474409
5.400000	0.0483071
5.350000	0.0499606
5.300000	0.0511024
5.250000	0.0520472
5.200000	0.0529528
5.150000	0.0540157
5.100000	0.055315
5.050000	0.0568504
5.000000	0.0583071
4.950000	0.0595669
4.900000	0.0611024
4.850000	0.0623622
4.800000	0.063189
4.750000	0.0649213
4.700000	0.0662205
4.650000	0.0681102
4.600000	0.07
4.550000	0.0717717
4.500000	0.073622
4.450000	0.0753543
4.400000	0.0768898
4.350000	0.0788583
4.300000	0.0807087
4.250000	0.0825591
4.200000	0.0848819
4.150000	0.0870079
4.100000	0.0891339
4.050000	0.0911024
4.000000	0.0932283
3.950000	0.0951575
3.900000	0.0969291
3.850000	0.0992126
3.800000	0.101024
3.750000	0.103189
3.700000	0.105394
3.650000	0.107441
3.600000	0.109528
3.550000	0.112008
3.500000	0.114055
3.450000	0.116417
3.400000	0.118425
3.350000	0.121063
3.300000	0.123622
3.250000	0.125827
3.200000	0.128228
3.150000	0.131378
3.100000	0.134055
3.050000	0.137323
3.000000	0.140551
2.950000	0.143661
2.900000	0.146142
2.850000	0.14937
2.800000	0.152717
2.750000	0.156772
2.700000	0.159685
2.650000	0.162953
2.600000	0.16622
2.550000	0.169961
2.500000	0.173504
2.450000	0.176654
2.400000	0.180394
2.350000	0.18378
2.300000	0.187559
2.250000	0.191181
2.200000	0.194409
2.150000	0.197362
2.100000	0.201457
2.050000	0.205079
2.000000	0.209252
1.950000	0.213583
1.900000	0.218071
1.850000	0.222362
1.800000	0.226575
1.750000	0.229961
1.700000	0.234016
1.650000	0.238268
1.600000	0.24185
1.550000	0.248071
1.500000	0.252559
1.450000	0.257795
1.400000	0.262362
1.350000	0.267874
1.300000	0.273071
1.250000	0.277402
1.200000	0.283189
1.150000	0.288268
1.100000	0.292913
1.050000	0.297992
1.000000	0.302874
0.950000	0.308228
0.900000	0.313858
0.850000	0.319134
0.800000	0.324252
0.750000	0.331102
0.700000	0.336575
0.650000	0.342047
0.600000	0.34752
0.550000	0.353622
0.500000	0.36
0.450000	0.366575
0.400000	0.372559
0.350000	0.378268
0.300000	0.384921
0.250000	0.391654
0.200000	0.398189
0.150000	0.405
0.100000	0.414764
0.050000	0.426063
0.000000	0.440276
-0.050000	0.466614
-0.100000	0.490984
-0.150000	0.501929
-0.200000	0.510787
-0.250000	0.518189
-0.300000	0.526575
-0.350000	0.533819
-0.400000	0.541457
-0.450000	0.549449
-0.500000	0.556457
-0.550000	0.563976
-0.600000	0.573307
-0.650000	0.582598
-0.700000	0.592008
-0.750000	0.602047
-0.800000	0.609331
-0.850000	0.617874
-0.900000	0.625118
-0.950000	0.63311
-1.000000	0.640512
-1.050000	0.647677
-1.100000	0.655315
-1.150000	0.66315
-1.200000	0.67189
-1.250000	0.678425
-1.300000	0.686181
-1.350000	0.694488
-1.400000	0.701969
-1.450000	0.709803
-1.500000	0.71748
-1.550000	0.723583
-1.600000	0.730315
-1.650000	0.737559
-1.700000	0.743937
-1.750000	0.750551
-1.800000	0.757559
-1.850000	0.763268
-1.900000	0.769252
-1.950000	0.774449
-2.000000	0.780433
-2.050000	0.785472
-2.100000	0.791417
-2.150000	0.796614
-2.200000	0.801732
-2.250000	0.806969
-2.300000	0.812244
-2.350000	0.81689
-2.400000	0.82189
-2.450000	0.827008
-2.500000	0.831535
-2.550000	0.836772
-2.600000	0.840866
-2.650000	0.845748
-2.700000	0.850157
-2.750000	0.855748
-2.800000	0.859252
-2.850000	0.863228
-2.900000	0.866811
-2.950000	0.871024
-3.000000	0.875
-3.050000	0.878701
-3.100000	0.882165
-3.150000	0.88626
-3.200000	0.889685
-3.250000	0.892795
-3.300000	0.896142
-3.350000	0.898937
-3.400000	0.901732
-3.450000	0.904528
-3.500000	0.907323
-3.550000	0.909921
-3.600000	0.912441
-3.650000	0.914882
-3.700000	0.917402
-3.750000	0.920236
-3.800000	0.922835
-3.850000	0.925315
-3.900000	0.927362
-3.950000	0.929606
-4.000000	0.931102
-4.050000	0.933583
-4.100000	0.93563
-4.150000	0.937638
-4.200000	0.939724
-4.250000	0.941772
-4.300000	0.943898
-4.350000	0.945945
-4.400000	0.947874
-4.450000	0.949843
-4.500000	0.951811
-4.550000	0.953425
-4.600000	0.954843
-4.650000	0.956417
-4.700000	0.957717
-4.750000	0.959291
-4.800000	0.960551
-4.850000	0.96185
-4.900000	0.963543
-4.950000	0.964291
-5.000000	0.965315
-5.050000	0.966575
-5.100000	0.967559
-5.150000	0.96874
-5.200000	0.969882
-5.250000	0.970748
-5.300000	0.971575
-5.350000	0.972244
-5.400000	0.97315
-5.450000	0.974055
-5.500000	0.974606
-5.550000	0.975197
-5.600000	0.976024
-5.650000	0.976535
-5.700000	0.977244
-5.750000	0.977953
-5.800000	0.978543
-5.850000	0.979016
-5.900000	0.979685
-5.950000	0.980197
-6.000000	0.980906
-6.050000	0.981654
-6.100000	0.98252
-6.150000	0.982992
-6.200000	0.983583
-6.250000	0.984291
-6.300000	0.984961
-6.350000	0.985276
-6.400000	0.985787
-6.450000	0.986457
-6.500000	0.986929
-6.550000	0.987559
-6.600000	0.987992
-6.650000	0.988543
-6.700000	0.989016
-6.750000	0.989646
-6.800000	0.989921
-6.850000	0.990512
-6.900000	0.991102
-6.950000	0.991614
-7.000000	0.992047
-7.050000	0.992205
-7.100000	0.992559
-7.150000	0.992835
-7.200000	0.99311
-7.250000	0.993425
-7.300000	0.993701
-7.350000	0.993976
-7.400000	0.994291
-7.450000	0.994488
-7.500000	0.994764
-7.550000	0.994882
-7.600000	0.995236
-7.650000	0.995591
-7.700000	0.995787
-7.750000	0.995945
-7.800000	0.996063
-7.850000	0.996339
-7.900000	0.996654
-7.950000	0.996732
-8.000000	0.996969
-8.050000	0.997047
-8.100000	0.997165
-8.150000	0.997362
-8.200000	0.997677
-8.250000	0.997835
-8.300000	0.997992
-8.350000	0.99815
-8.400000	0.998228
-8.450000	0.998268
-8.500000	0.998346
-8.550000	0.998465
-8.600000	0.998543
-8.700000	0.998661
-8.750000	0.998858
-8.900000	0.998937
-9.000000	0.999016
-9.150000	0.999094
-9.200000	0.999134
-9.350000	0.999252
-9.600000	0.999291
-9.750000	0.999331
-9.800000	0.99937
-9.850000	0.999409
-9.950000	1
&
26.550000	1.96657e-06
24.100000	3.93314e-06
21.650000	5.89971e-06
21.550000	7.86627e-06
21.350000	9.83284e-06
21.150000	1.17994e-05
20.850000	1.3766e-05
20.750000	1.57325e-05
20.500000	1.76991e-05
20.450000	1.96657e-05
20.350000	2.16323e-05
20.250000	2.35988e-05
19.800000	2.55654e-05
19.600000	2.7532e-05
19.300000	2.94985e-05
19.250000	3.14651e-05
18.950000	3.34317e-05
18.850000	3.53982e-05
18.750000	4.12979e-05
18.700000	4.32645e-05
18.550000	4.52311e-05
18.500000	4.91642e-05
18.400000	5.30973e-05
18.350000	5.70305e-05
18.300000	5.89971e-05
18.150000	6.09636e-05
18.050000	6.29302e-05
18.000000	6.48968e-05
17.950000	6.68633e-05
17.900000	7.07965e-05
17.700000	7.86627e-05
17.600000	8.84956e-05
17.500000	9.04621e-05
17.450000	9.43953e-05
17.400000	0.000102262
17.350000	0.000104228
17.300000	0.000108161
17.200000	0.000114061
17.150000	0.00012586
17.100000	0.00013176
17.050000	0.000135693
17.000000	0.000139626
16.950000	0.000145526
16.900000	0.000153392
16.850000	0.000157325
16.800000	0.000159292
16.750000	0.000163225
16.700000	0.000167158
16.650000	0.000171091
16.600000	0.000173058
16.550000	0.000180924
16.500000	0.000184857
16.450000	0.000192724
16.400000	0.000196657
16.350000	0.000198623
16.300000	0.000210423
16.250000	0.000216323
16.200000	0.000222222
16.150000	0.000226155
16.100000	0.000235988
16.050000	0.000241888
16.000000	0.000245821
15.950000	0.000249754
15.900000	0.000255654
15.850000	0.000265487
15.800000	0.000271386
15.750000	0.000279253
15.700000	0.000291052
15.650000	0.000308751
15.600000	0.000324484
15.550000	0.00033235
15.500000	0.000346116
15.450000	0.000359882
15.400000	0.000373648
15.350000	0.000385447
15.300000	0.000397247
15.250000	0.000399213
15.200000	0.000411013
15.150000	0.000434612
15.100000	0.000444444
15.050000	0.00045821
15.000000	0.000462144
14.950000	0.000477876
14.900000	0.000483776
14.850000	0.000505408
14.800000	0.00052704
14.750000	0.000540806
14.700000	0.000550639
14.650000	0.000560472
14.600000	0.000574238
14.550000	0.000588004
14.500000	0.000599803
14.450000	0.000617502
14.400000	0.000627335
14.350000	0.000641101
14.300000	0.0006647
14.250000	0.000684366
14.200000	0.000702065
14.150000	0.000719764
14.100000	0.00073943
14.050000	0.000753196
14.000000	0.000784661
13.950000	0.000806293
13.900000	0.000835792
13.850000	0.000851524
13.800000	0.000867257
13.750000	0.000882989
13.700000	0.000902655
13.650000	0.000930187
13.600000	0.000951819
13.550000	0.000985251
13.500000	0.00101672
13.450000	0.00105015
13.400000	0.00108948
13.350000	0.00113471
13.300000	0.00114454
13.250000	0.00118584
13.200000	0.00122124
13.150000	0.00126057
13.100000	0.00129597
13.050000	0.00134513
13.000000	0.0013766
12.950000	0.0014179
12.900000	0.00145723
12.850000	0.00149656
12.800000	0.00153982
12.750000	0.00157522
12.700000	0.00160865
12.650000	0.00165782
12.600000	0.00171681
12.550000	0.00176401
12.500000	0.00181908
12.450000	0.00186431
12.400000	0.00190954
12.350000	0.00198427
12.300000	0.00203736
12.250000	0.00209243
12.200000	0.00217109
12.150000	0.00225172
12.100000	0.00230285
12.050000	0.00237758
12.000000	0.00241888
11.950000	0.00247394
11.900000	0.00254081
11.850000	0.0026116
11.800000	0.00269223
11.750000	0.00274336
11.700000	0.00283186
11.650000	0.00293609
11.600000	0.00301475
11.550000	0.00310914
11.500000	0.00317994
11.450000	0.0032527
11.400000	0.00335497
11.350000	0.00344543
11.300000	0.00354769
11.250000	0.00363029
11.200000	0.00371681
11.150000	0.00383481
11.100000	0.0039469
11.050000	0.0040708
11.000000	0.00418289
10.950000	0.00429499
10.900000	0.00442281
10.850000	0.00452311
10.800000	0.00464897
10.750000	0.00479056
10.700000	0.00490659
10.650000	0.00501475
10.600000	0.00516028
10.550000	0.00529597
10.500000	0.0054238
10.450000	0.00557915
10.400000	0.00573058
10.350000	0.00584661
10.300000	0.00598623
10.250000	0.00615536
10.200000	0.00632645
10.150000	0.00647394
10.100000	0.0066411
10.050000	0.00683579
10.000000	0.00702065
9.950000	0.00720944
9.900000	0.00741396
9.850000	0.00759489
9.800000	0.00781711
9.750000	0.00805703
9.700000	0.00830678
9.650000	0.00850737
9.600000	0.0087355
9.550000	0.00894395
9.500000	0.00916618
9.450000	0.0093825
9.400000	0.00964798
9.350000	0.00991937
9.300000	0.0101927
9.250000	0.010409
9.200000	0.0107001
9.150000	0.0109282
9.100000	0.0112094
9.050000	0.0115241
9.000000	0.0118191
8.950000	0.0121652
8.900000	0.0124425
8.850000	0.0127552
8.800000	0.0130639
8.750000	0.0134022
8.700000	0.0137522
8.650000	0.0141219
8.600000	0.0144543
8.550000	0.0148358
8.500000	0.0152389
8.450000	0.0156008
8.400000	0.0159862
8.350000	0.0164326
8.300000	0.0168319
8.250000	0.0172252
8.200000	0.0177109
8.150000	0.0181829
8.100000	0.0186313
8.050000	0.0190718
8.000000	0.0195261
7.950000	0.0199862
7.900000	0.0204877
7.850000	0.0209794
7.800000	0.0214317
7.750000	0.0219803
7.700000	0.0224523
7.650000	0.0229518
7.600000	0.0235261
7.550000	0.0241042
7.500000	0.024645
7.450000	0.0252763
7.400000	0.0258899
7.350000	0.0265349
7.300000	0.0271386
7.250000	0.0277365
7.200000	0.0284051
7.150000	0.0290462
7.100000	0.0297089
7.050000	0.0304248
7.000000	0.0311327
6.950000	0.0318584
6.900000	0.0325585
6.850000	0.0333668
6.800000	0.0341298
6.750000	0.0348889
6.700000	0.0356873
6.650000	0.0365192
6.600000	0.0373471
6.550000	0.038179
6.500000	0.0389951
6.450000	0.0398663
6.400000	0.0407847
6.350000	0.0416126
6.300000	0.042586
6.250000	0.0434848
6.200000	0.0445251
6.150000	0.0454926
6.100000	0.0464641
6.050000	0.0474395
6.000000	0.0485526
5.950000	0.04965
5.900000	0.0508024
5.850000	0.0519312
5.800000	0.0530324
5.750000	0.054236
5.700000	0.055353
5.650000	0.0566765
5.600000	0.057941
5.550000	0.0591898
5.500000	0.0605723
5.450000	0.0619036
5.400000	0.0632409
5.350000	0.0646568
5.300000	0.0661691
5.250000	0.0675949
5.200000	0.0690934
5.150000	0.0705605
5.100000	0.0721396
5.050000	0.0736283
5.000000	0.0751662
4.950000	0.0768102
4.900000	0.0785172
4.850000	0.0802321
4.800000	0.0818289
4.750000	0.0836441
4.700000	0.0853707
4.650000	0.0871799
4.600000	0.0889164
4.550000	0.0906273
4.500000	0.0926195
4.450000	0.0945349
4.400000	0.0965192
4.350000	0.0984956
4.300000	0.100496
4.250000	0.102633
4.200000	0.104755
4.150000	0.106973
4.100000	0.109125
4.050000	0.111337
4.000000	0.11364
3.950000	0.115849
3.900000	0.118104
3.850000	0.120464
3.800000	0.122895
3.750000	0.125263
3.700000	0.127719
3.650000	0.130224
3.600000	0.132761
3.550000	0.13531
3.500000	0.137935
3.450000	0.140682
3.400000	0.143394
3.350000	0.146147
3.300000	0.149107
3.250000	0.151945
3.200000	0.154881
3.150000	0.157778
3.100000	0.160745
3.050000	0.163729
3.000000	0.166712
2.950000	0.169915
2.900000	0.173211
2.850000	0.176435
2.800000	0.179626
2.750000	0.18293
2.700000	0.186358
2.650000	0.189742
2.600000	0.193235
2.550000	0.196688
2.500000	0.200256
2.450000	0.203994
2.400000	0.207611
2.350000	0.211355
2.300000	0.215107
2.250000	0.219015
2.200000	0.222857
2.150000	0.226641
2.100000	0.230688
2.050000	0.23485
2.000000	0.238763
1.950000	0.24295
1.900000	0.247088
1.850000	0.251284
1.800000	0.255504
1.750000	0.259972
1.700000	0.264309
1.650000	0.268759
1.600000	0.273249
1.550000	0.277762
1.500000	0.282498
1.450000	0.287324
1.400000	0.29201
1.350000	0.296956
1.300000	0.30191
1.250000	0.306769
1.200000	0.31175
1.150000	0.31682
1.100000	0.321801
1.050000	0.326989
1.000000	0.332114
0.950000	0.337404
0.900000	0.342887
0.850000	0.348295
0.800000	0.353748
0.750000	0.359019
0.700000	0.364621
0.650000	0.370144
0.600000	0.375955
0.550000	0.381575
0.500000	0.387506
0.450000	0.393386
0.400000	0.399062
0.350000	0.404926
0.300000	0.410916
0.250000	0.416753
0.200000	0.422749
0.150000	0.428842
0.100000	0.434997
0.050000	0.441046
0.000000	0.447261
-0.050000	0.45363
-0.100000	0.459799
-0.150000	0.46601
-0.200000	0.472358
-0.250000	0.479038
-0.300000	0.485449
-0.350000	0.492104
-0.400000	0.498665
-0.450000	0.505221
-0.500000	0.511658
-0.550000	0.518395
-0.600000	0.524981
-0.650000	0.531921
-0.700000	0.538816
-0.750000	0.545784
-0.800000	0.552582
-0.850000	0.559563
-0.900000	0.566232
-0.950000	0.573166
-1.000000	0.580167
-1.050000	0.587306
-1.100000	0.594262
-1.150000	0.601253
-1.200000	0.608201
-1.250000	0.615186
-1.300000	0.62191
-1.350000	0.628914
-1.400000	0.635898
-1.450000	0.64293
-1.500000	0.649731
-1.550000	0.656531
-1.600000	0.663247
-1.650000	0.670262
-1.700000	0.677223
-1.750000	0.684041
-1.800000	0.690893
-1.850000	0.697495
-1.900000	0.704008
-1.950000	0.710802
-2.000000	0.717265
-2.050000	0.723831
-2.100000	0.730283
-2.150000	0.73671
-2.200000	0.743156
-2.250000	0.74952
-2.300000	0.755742
-2.350000	0.76189
-2.400000	0.768161
-2.450000	0.774224
-2.500000	0.780212
-2.550000	0.786163
-2.600000	0.791998
-2.650000	0.797593
-2.700000	0.803284
-2.750000	0.808968
-2.800000	0.814427
-2.850000	0.819998
-2.900000	0.825396
-2.950000	0.83048
-3.000000	0.835491
-3.050000	0.840529
-3.100000	0.845558
-3.150000	0.85049
-3.200000	0.855406
-3.250000	0.8601
-3.300000	0.864647
-3.350000	0.869237
-3.400000	0.873758
-3.450000	0.877902
-3.500000	0.882083
-3.550000	0.886045
-3.600000	0.88999
-3.650000	0.893902
-3.700000	0.897599
-3.750000	0.901329
-3.800000	0.905009
-3.850000	0.90849
-3.900000	0.911843
-3.950000	0.915276
-4.000000	0.918564
-4.050000	0.921723
-4.100000	0.924794
-4.150000	0.92777
-4.200000	0.9307
-4.250000	0.933475
-4.300000	0.936126
-4.350000	0.938767
-4.400000	0.941306
-4.450000	0.943764
-4.500000	0.946081
-4.550000	0.948431
-4.600000	0.950641
-4.650000	0.952881
-4.700000	0.954877
-4.750000	0.956875
-4.800000	0.958751
-4.850000	0.960574
-4.900000	0.962311
-4.950000	0.964049
-5.000000	0.965683
-5.050000	0.967274
-5.100000	0.968901
-5.150000	0.970405
-5.200000	0.971878
-5.250000	0.973166
-5.300000	0.97449
-5.350000	0.975703
-5.400000	0.976897
-5.450000	0.977949
-5.500000	0.979011
-5.550000	0.980026
-5.600000	0.981054
-5.650000	0.982024
-5.700000	0.982895
-5.750000	0.98376
-5.800000	0.984608
-5.850000	0.98542
-5.900000	0.986224
-5.950000	0.986897
-6.000000	0.987636
-6.050000	0.988271
-6.100000	0.988877
-6.150000	0.98944
-6.200000	0.989955
-6.250000	0.990494
-6.300000	0.991003
-6.350000	0.991485
-6.400000	0.991953
-6.450000	0.992411
-6.500000	0.992852
-6.550000	0.993231
-6.600000	0.993617
-6.650000	0.993986
-6.700000	0.994336
-6.750000	0.994669
-6.800000	0.994989
-6.850000	0.995345
-6.900000	0.995634
-6.950000	0.995915
-7.000000	0.996124
-7.050000	0.99637
-7.100000	0.996584
-7.150000	0.99685
-7.200000	0.997078
-7.250000	0.997251
-7.300000	0.997453
-7.350000	0.997589
-7.400000	0.997752
-7.450000	0.997882
-7.500000	0.998002
-7.550000	0.998146
-7.600000	0.998269
-7.650000	0.998376
-7.700000	0.998448
-7.750000	0.998562
-7.800000	0.998671
-7.850000	0.998763
-7.900000	0.998863
-7.950000	0.998956
-8.000000	0.99903
-8.050000	0.999119
-8.100000	0.999186
-8.150000	0.999243
-8.200000	0.99928
-8.250000	0.999341
-8.300000	0.999388
-8.350000	0.999453
-8.400000	0.999483
-8.450000	0.999528
-8.500000	0.999563
-8.550000	0.999601
-8.600000	0.999646
-8.650000	0.999677
-8.700000	0.999693
-8.750000	0.999715
-8.800000	0.999736
-8.850000	0.999752
-8.900000	0.999772
-8.950000	0.999782
-9.000000	0.999805
-9.050000	0.999813
-9.100000	0.999825
-9.150000	0.999843
-9.200000	0.999849
-9.250000	0.99986
-9.300000	0.999874
-9.350000	0.999882
-9.400000	0.999898
-9.450000	0.999904
-9.550000	0.999908
-9.600000	0.99991
-9.650000	0.999915
-9.700000	0.999923
-9.750000	0.999929
-9.800000	0.999931
-9.850000	0.999933
-9.900000	0.999943
-9.950000	1
&
63.550000	1.10962e-19
63.500000	1.15247e-19
63.450000	1.19697e-19
63.400000	1.24319e-19
63.350000	1.2912e-19
63.300000	1.34106e-19
63.250000	1.39284e-19
63.200000	1.44662e-19
63.150000	1.50248e-19
63.100000	1.5605e-19
63.050000	1.62075e-19
63.000000	1.68333e-19
62.950000	1.74833e-19
62.900000	1.81584e-19
62.850000	1.88595e-19
62.800000	1.95877e-19
62.750000	2.0344e-19
62.700000	2.11294e-19
62.650000	2.19453e-19
62.600000	2.27926e-19
62.550000	2.36726e-19
62.500000	2.45865e-19
62.450000	2.55358e-19
62.400000	2.65217e-19
62.350000	2.75456e-19
62.300000	2.86091e-19
62.250000	2.97137e-19
62.200000	3.08608e-19
62.150000	3.20523e-19
62.100000	3.32897e-19
62.050000	3.45749e-19
62.000000	3.59097e-19
61.950000	3.7296e-19
61.900000	3.87358e-19
61.850000	4.02312e-19
61.800000	4.17843e-19
61.750000	4.33974e-19
61.700000	4.50727e-19
61.650000	4.68126e-19
61.600000	4.86198e-19
61.550000	5.04966e-19
61.500000	5.24459e-19
61.450000	5.44705e-19
61.400000	5.65731e-19
61.350000	5.87569e-19
61.300000	6.1025e-19
61.250000	6.33807e-19
61.200000	6.58272e-19
61.150000	6.83682e-19
61.100000	7.10072e-19
61.050000	7.3748e-19
61.000000	7.65946e-19
60.950000	7.95511e-19
60.900000	8.26217e-19
60.850000	8.58107e-19
60.800000	8.91229e-19
60.750000	9.25628e-19
60.700000	9.61355e-19
60.650000	9.9846e-19
60.600000	1.037e-18
60.550000	1.07702e-18
60.500000	1.11859e-18
60.450000	1.16176e-18
60.400000	1.2066e-18
60.350000	1.25317e-18
60.300000	1.30154e-18
60.250000	1.35177e-18
60.200000	1.40394e-18
60.150000	1.45812e-18
60.100000	1.51439e-18
60.050000	1.57284e-18
60.000000	1.63354e-18
59.950000	1.69658e-18
59.900000	1.76205e-18
59.850000	1.83005e-18
59.800000	1.90068e-18
59.750000	1.97403e-18
59.700000	2.0502e-18
59.650000	2.12932e-18
59.600000	2.21149e-18
59.550000	2.29683e-18
59.500000	2.38546e-18
59.450000	2.47751e-18
59.400000	2.57312e-18
59.350000	2.67241e-18
59.300000	2.77553e-18
59.250000	2.88263e-18
59.200000	2.99386e-18
59.150000	3.10938e-18
59.100000	3.22936e-18
59.050000	3.35397e-18
59.000000	3.48338e-18
58.950000	3.61779e-18
58.900000	3.75738e-18
58.850000	3.90235e-18
58.800000	4.05292e-18
58.750000	4.2093e-18
58.700000	4.37171e-18
58.650000	4.54038e-18
58.600000	4.71556e-18
58.550000	4.89749e-18
58.500000	5.08645e-18
58.450000	5.28269e-18
58.400000	5.4865e-18
58.350000	5.69817e-18
58.300000	5.918e-18
58.250000	6.14632e-18
58.200000	6.38344e-18
58.150000	6.62971e-18
58.100000	6.88547e-18
58.050000	7.1511e-18
58.000000	7.42697e-18
57.950000	7.71349e-18
57.900000	8.01105e-18
57.850000	8.32009e-18
57.800000	8.64105e-18
57.750000	8.97438e-18
57.700000	9.32057e-18
57.650000	9.68012e-18
57.600000	1.00535e-17
57.550000	1.04413e-17
57.500000	1.08441e-17
57.450000	1.12624e-17
57.400000	1.16968e-17
57.350000	1.2148e-17
57.300000	1.26166e-17
57.250000	1.31032e-17
57.200000	1.36086e-17
57.150000	1.41335e-17
57.100000	1.46787e-17
57.050000	1.52448e-17
57.000000	1.58328e-17
56.950000	1.64435e-17
56.900000	1.70777e-17
56.850000	1.77364e-17
56.800000	1.84204e-17
56.750000	1.91309e-17
56.700000	1.98687e-17
56.650000	2.0635e-17
56.600000	2.14308e-17
56.550000	2.22573e-17
56.500000	2.31157e-17
56.450000	2.40071e-17
56.400000	2.4933e-17
56.350000	2.58945e-17
56.300000	2.68931e-17
56.250000	2.79302e-17
56.200000	2.90073e-17
56.150000	3.01259e-17
56.100000	3.12876e-17
56.050000	3.24942e-17
56.000000	3.37472e-17
55.950000	3.50485e-17
55.900000	3.64e-17
55.850000	3.78036e-17
55.800000	3.92614e-17
55.750000	4.07753e-17
55.700000	4.23475e-17
55.650000	4.39804e-17
55.600000	4.56762e-17
55.550000	4.74374e-17
55.500000	4.92664e-17
55.450000	5.1166e-17
55.400000	5.31388e-17
55.350000	5.51876e-17
55.300000	5.73154e-17
55.250000	5.95253e-17
55.200000	6.18202e-17
55.150000	6.42037e-17
55.100000	6.6679e-17
55.050000	6.92497e-17
55.000000	7.19195e-17
54.950000	7.46922e-17
54.900000	7.75718e-17
54.850000	8.05623e-17
54.800000	8.36681e-17
54.750000	8.68936e-17
54.700000	9.02434e-17
54.650000	9.37222e-17
54.600000	9.73352e-17
54.550000	1.01087e-16
54.500000	1.04984e-16
54.450000	1.09031e-16
54.400000	1.13234e-16
54.350000	1.17599e-16
54.300000	1.22132e-16
54.250000	1.2684e-16
54.200000	1.31729e-16
54.150000	1.36806e-16
54.100000	1.4208e-16
54.050000	1.47556e-16
54.000000	1.53243e-16
53.950000	1.5915e-16
53.900000	1.65284e-16
53.850000	1.71655e-16
53.800000	1.78271e-16
53.750000	1.85142e-16
53.700000	1.92277e-16
53.650000	1.99688e-16
53.600000	2.07384e-16
53.550000	2.15376e-16
53.500000	2.23677e-16
53.450000	2.32297e-16
53.400000	2.41249e-16
53.350000	2.50547e-16
53.300000	2.60202e-16
53.250000	2.70229e-16
53.200000	2.80643e-16
53.150000	2.91458e-16
53.100000	3.0269e-16
53.050000	3.14354e-16
53.000000	3.26467e-16
52.950000	3.39047e-16
52.900000	3.52112e-16
52.850000	3.6568e-16
52.800000	3.79771e-16
52.750000	3.94404e-16
52.700000	4.09601e-16
52.650000	4.25384e-16
52.600000	4.41774e-16
52.550000	4.58796e-16
52.500000	4.76473e-16
52.450000	4.94831e-16
52.400000	5.13896e-16
52.350000	5.33696e-16
52.300000	5.54258e-16
52.250000	5.75612e-16
52.200000	5.97788e-16
52.150000	6.20819e-16
52.100000	6.44736e-16
52.050000	6.69575e-16
52.000000	6.9537e-16
51.950000	7.22159e-16
51.900000	7.49979e-16
51.850000	7.7887e-16
51.800000	8.08874e-16
51.750000	8.40034e-16
51.700000	8.72393e-16
51.650000	9.05999e-16
51.600000	9.40898e-16
51.550000	9.77142e-16
51.500000	1.01478e-15
51.450000	1.05387e-15
51.400000	1.09446e-15
51.350000	1.13662e-15
51.300000	1.1804e-15
51.250000	1.22586e-15
51.200000	1.27308e-15
51.150000	1.32211e-15
51.100000	1.37303e-15
51.050000	1.42592e-15
51.000000	1.48083e-15
50.950000	1.53787e-15
50.900000	1.59709e-15
50.850000	1.6586e-15
50.800000	1.72248e-15
50.750000	1.78881e-15
50.700000	1.8577e-15
50.650000	1.92924e-15
50.600000	2.00354e-15
50.550000	2.08069e-15
50.500000	2.16082e-15
50.450000	2.24403e-15
50.400000	2.33044e-15
50.350000	2.42018e-15
50.300000	2.51337e-15
50.250000	2.61015e-15
50.200000	2.71065e-15
50.150000	2.81503e-15
50.100000	2.92342e-15
50.050000	3.03598e-15
50.000000	3.15287e-15
49.950000	3.27427e-15
49.900000	3.40033e-15
49.850000	3.53125e-15
49.800000	3.66721e-15
49.750000	3.80839e-15
49.700000	3.95502e-15
49.650000	4.10728e-15
49.600000	4.2654e-15
49.550000	4.42961e-15
49.500000	4.60014e-15
49.450000	4.77723e-15
49.400000	4.96114e-15
49.350000	5.15212e-15
49.300000	5.35045e-15
49.250000	5.55641e-15
49.200000	5.7703e-15
49.150000	5.99241e-15
49.100000	6.22308e-15
49.050000	6.46262e-15
49.000000	6.71137e-15
48.950000	6.9697e-15
48.900000	7.23796e-15
48.850000	7.51655e-15
48.800000	7.80585e-15
48.750000	8.10629e-15
48.700000	8.41828e-15
48.650000	8.74227e-15
48.600000	9.07873e-15
48.550000	9.42814e-15
48.500000	9.79098e-15
48.450000	1.01678e-14
48.400000	1.05591e-14
48.350000	1.09654e-14
48.300000	1.13874e-14
48.250000	1.18256e-14
48.200000	1.22807e-14
48.150000	1.27533e-14
48.100000	1.3244e-14
48.050000	1.37536e-14
48.000000	1.42829e-14
47.950000	1.48324e-14
47.900000	1.54032e-14
47.850000	1.59958e-14
47.800000	1.66113e-14
47.750000	1.72504e-14
47.700000	1.79141e-14
47.650000	1.86034e-14
47.600000	1.93191e-14
47.550000	2.00624e-14
47.500000	2.08342e-14
47.450000	2.16358e-14
47.400000	2.24681e-14
47.350000	2.33325e-14
47.300000	2.42301e-14
47.250000	2.51622e-14
47.200000	2.61301e-14
47.150000	2.71353e-14
47.100000	2.81791e-14
47.050000	2.92631e-14
47.000000	3.03887e-14
46.950000	3.15576e-14
46.900000	3.27714e-14
46.850000	3.4032e-14
46.800000	3.53409e-14
46.750000	3.67002e-14
46.700000	3.81118e-14
46.650000	3.95776e-14
46.600000	4.10998e-14
46.550000	4.26804e-14
46.500000	4.43219e-14
46.450000	4.60264e-14
46.400000	4.77965e-14
46.350000	4.96346e-14
46.300000	5.15434e-14
46.250000	5.35255e-14
46.200000	5.55838e-14
46.150000	5.77212e-14
46.100000	5.99408e-14
46.050000	6.22457e-14
46.000000	6.46391e-14
45.950000	6.71246e-14
45.900000	6.97055e-14
45.850000	7.23857e-14
45.800000	7.51689e-14
45.750000	7.8059e-14
45.700000	8.10601e-14
45.650000	8.41767e-14
45.600000	8.74129e-14
45.550000	9.07735e-14
45.500000	9.42633e-14
45.450000	9.78871e-14
45.400000	1.0165e-13
45.350000	1.05558e-13
45.300000	1.09616e-13
45.250000	1.13829e-13
45.200000	1.18205e-13
45.150000	1.22749e-13
45.100000	1.27467e-13
45.050000	1.32367e-13
45.000000	1.37454e-13
44.950000	1.42738e-13
44.900000	1.48224e-13
44.850000	1.53921e-13
44.800000	1.59837e-13
44.750000	1.6598e-13
44.700000	1.72359e-13
44.650000	1.78983e-13
44.600000	1.85861e-13
44.550000	1.93004e-13
44.500000	2.00421e-13
44.450000	2.08123e-13
44.400000	2.1612e-13
44.350000	2.24425e-13
44.300000	2.33049e-13
44.250000	2.42004e-13
44.200000	2.51303e-13
44.150000	2.60959e-13
44.100000	2.70985e-13
44.050000	2.81397e-13
44.000000	2.92209e-13
43.950000	3.03436e-13
43.900000	3.15094e-13
43.850000	3.27199e-13
43.800000	3.39769e-13
43.750000	3.52822e-13
43.700000	3.66376e-13
43.650000	3.80451e-13
43.600000	3.95066e-13
43.550000	4.10242e-13
43.500000	4.26e-13
43.450000	4.42364e-13
43.400000	4.59356e-13
43.350000	4.77e-13
43.300000	4.95321e-13
43.250000	5.14346e-13
43.200000	5.34101e-13
43.150000	5.54614e-13
43.100000	5.75914e-13
43.050000	5.98033e-13
43.000000	6.21e-13
42.950000	6.44848e-13
42.900000	6.69612e-13
42.850000	6.95326e-13
42.800000	7.22027e-13
42.750000	7.49753e-13
42.700000	7.78543e-13
42.650000	8.08438e-13
42.600000	8.3948e-13
42.550000	8.71713e-13
42.500000	9.05182e-13
42.450000	9.39937e-13
42.400000	9.76024e-13
42.350000	1.0135e-12
42.300000	1.05241e-12
42.250000	1.09281e-12
42.200000	1.13476e-12
42.150000	1.17832e-12
42.100000	1.22356e-12
42.050000	1.27053e-12
42.000000	1.3193e-12
41.950000	1.36994e-12
41.900000	1.42252e-12
41.850000	1.47713e-12
41.800000	1.53382e-12
41.750000	1.59269e-12
41.700000	1.65382e-12
41.650000	1.71729e-12
41.600000	1.7832e-12
41.550000	1.85164e-12
41.500000	1.9227e-12
41.450000	1.99648e-12
41.400000	2.0731e-12
41.350000	2.15265e-12
41.300000	2.23525e-12
41.250000	2.32102e-12
41.200000	2.41008e-12
41.150000	2.50256e-12
41.100000	2.59858e-12
41.050000	2.69828e-12
41.000000	2.8018e-12
40.950000	2.9093e-12
40.900000	3.02091e-12
40.850000	3.13681e-12
40.800000	3.25714e-12
40.750000	3.38209e-12
40.700000	3.51183e-12
40.650000	3.64655e-12
40.600000	3.78643e-12
40.550000	3.93166e-12
40.500000	4.08247e-12
40.450000	4.23906e-12
40.400000	4.40164e-12
40.350000	4.57046e-12
40.300000	4.74575e-12
40.250000	4.92776e-12
40.200000	5.11674e-12
40.150000	5.31296e-12
40.100000	5.5167e-12
40.050000	5.72825e-12
40.000000	5.94791e-12
39.950000	6.17598e-12
39.900000	6.41279e-12
39.850000	6.65868e-12
39.800000	6.91398e-12
39.750000	7.17907e-12
39.700000	7.45431e-12
39.650000	7.7401e-12
39.600000	8.03683e-12
39.550000	8.34493e-12
39.500000	8.66484e-12
39.450000	8.99699e-12
39.400000	9.34187e-12
39.350000	9.69996e-12
39.300000	1.00718e-11
39.250000	1.04578e-11
39.200000	1.08586e-11
39.150000	1.12748e-11
39.100000	1.17069e-11
39.050000	1.21556e-11
39.000000	1.26214e-11
38.950000	1.31051e-11
38.900000	1.36073e-11
38.850000	1.41288e-11
38.800000	1.46702e-11
38.750000	1.52323e-11
38.700000	1.58159e-11
38.650000	1.64219e-11
38.600000	1.70511e-11
38.550000	1.77044e-11
38.500000	1.83827e-11
38.450000	1.90869e-11
38.400000	1.98181e-11
38.350000	2.05773e-11
38.300000	2.13656e-11
38.250000	2.2184e-11
38.200000	2.30338e-11
38.150000	2.3916e-11
38.100000	2.4832e-11
38.050000	2.57831e-11
38.000000	2.67706e-11
37.950000	2.77959e-11
37.900000	2.88603e-11
37.850000	2.99656e-11
37.800000	3.11131e-11
37.750000	3.23045e-11
37.700000	3.35415e-11
37.650000	3.48258e-11
37.600000	3.61592e-11
37.550000	3.75437e-11
37.500000	3.89811e-11
37.450000	4.04735e-11
37.400000	4.20229e-11
37.350000	4.36317e-11
37.300000	4.53019e-11
37.250000	4.70361e-11
37.200000	4.88366e-11
37.150000	5.07059e-11
37.100000	5.26467e-11
37.050000	5.46617e-11
37.000000	5.67537e-11
36.950000	5.89258e-11
36.900000	6.11809e-11
36.850000	6.35222e-11
36.800000	6.5953e-11
36.750000	6.84768e-11
36.700000	7.1097e-11
36.650000	7.38174e-11
36.600000	7.66417e-11
36.550000	7.95741e-11
36.500000	8.26185e-11
36.450000	8.57792e-11
36.400000	8.90608e-11
36.350000	9.24678e-11
36.300000	9.60049e-11
36.250000	9.96773e-11
36.200000	1.0349e-10
36.150000	1.07448e-10
36.100000	1.11558e-10
36.050000	1.15824e-10
36.000000	1.20254e-10
35.950000	1.24853e-10
35.900000	1.29627e-10
35.850000	1.34584e-10
35.800000	1.3973e-10
35.750000	1.45073e-10
35.700000	1.5062e-10
35.650000	1.56379e-10
35.600000	1.62358e-10
35.550000	1.68564e-10
35.500000	1.75008e-10
35.450000	1.81699e-10
35.400000	1.88644e-10
35.350000	1.95855e-10
35.300000	2.03341e-10
35.250000	2.11113e-10
35.200000	2.19181e-10
35.150000	2.27558e-10
35.100000	2.36254e-10
35.050000	2.45282e-10
35.000000	2.54655e-10
34.950000	2.64386e-10
34.900000	2.74488e-10
34.850000	2.84975e-10
34.800000	2.95863e-10
34.750000	3.07166e-10
34.700000	3.18901e-10
34.650000	3.31083e-10
34.600000	3.4373e-10
34.550000	3.5686e-10
34.500000	3.70491e-10
34.450000	3.84641e-10
34.400000	3.99331e-10
34.350000	4.14582e-10
34.300000	4.30415e-10
34.250000	4.46851e-10
34.200000	4.63914e-10
34.150000	4.81628e-10
34.100000	5.00017e-10
34.050000	5.19108e-10
34.000000	5.38926e-10
33.950000	5.595e-10
33.900000	5.80859e-10
33.850000	6.03032e-10
33.800000	6.2605e-10
33.750000	6.49946e-10
33.700000	6.74752e-10
33.650000	7.00504e-10
33.600000	7.27238e-10
33.550000	7.5499e-10
33.500000	7.838e-10
33.450000	8.13708e-10
33.400000	8.44756e-10
33.350000	8.76986e-10
33.300000	9.10445e-10
33.250000	9.45178e-10
33.200000	9.81235e-10
33.150000	1.01867e-09
33.100000	1.05752e-09
33.050000	1.09786e-09
33.000000	1.13973e-09
32.950000	1.1832e-09
32.900000	1.22832e-09
32.850000	1.27516e-09
32.800000	1.32378e-09
32.750000	1.37426e-09
32.700000	1.42666e-09
32.650000	1.48105e-09
32.600000	1.53751e-09
32.550000	1.59612e-09
32.500000	1.65697e-09
32.450000	1.72013e-09
32.400000	1.78569e-09
32.350000	1.85375e-09
32.300000	1.9244e-09
32.250000	1.99773e-09
32.200000	2.07386e-09
32.150000	2.15288e-09
32.100000	2.23491e-09
32.050000	2.32006e-09
32.000000	2.40845e-09
31.950000	2.5002e-09
31.900000	2.59544e-09
31.850000	2.6943e-09
31.800000	2.79693e-09
31.750000	2.90345e-09
31.700000	3.01403e-09
31.650000	3.12881e-09
31.600000	3.24795e-09
31.550000	3.37162e-09
31.500000	3.5e-09
31.450000	3.63325e-09
31.400000	3.77157e-09
31.350000	3.91514e-09
31.300000	4.06418e-09
31.250000	4.21887e-09
31.200000	4.37944e-09
31.150000	4.54611e-09
31.100000	4.71912e-09
31.050000	4.8987e-09
31.000000	5.0851e-09
30.950000	5.27857e-09
30.900000	5.4794e-09
30.850000	5.68785e-09
30.800000	5.90422e-09
30.750000	6.12881e-09
30.700000	6.36192e-09
30.650000	6.60388e-09
30.600000	6.85503e-09
30.550000	7.11571e-09
30.500000	7.38628e-09
30.450000	7.66713e-09
30.400000	7.95863e-09
30.350000	8.26119e-09
30.300000	8.57523e-09
30.250000	8.90119e-09
30.200000	9.23952e-09
30.150000	9.59067e-09
30.100000	9.95515e-09
30.050000	1.03335e-08
30.000000	1.07261e-08
29.950000	1.11336e-08
29.900000	1.15566e-08
29.850000	1.19957e-08
29.800000	1.24513e-08
29.750000	1.29243e-08
29.700000	1.34151e-08
29.650000	1.39246e-08
29.600000	1.44534e-08
29.550000	1.50022e-08
29.500000	1.55718e-08
29.450000	1.6163e-08
29.400000	1.67766e-08
29.350000	1.74135e-08
29.300000	1.80744e-08
29.250000	1.87604e-08
29.200000	1.94724e-08
29.150000	2.02113e-08
29.100000	2.09782e-08
29.050000	2.17742e-08
29.000000	2.26002e-08
28.950000	2.34576e-08
28.900000	2.43474e-08
28.850000	2.52708e-08
28.800000	2.62292e-08
28.750000	2.72239e-08
28.700000	2.82562e-08
28.650000	2.93275e-08
28.600000	3.04394e-08
28.550000	3.15933e-08
28.500000	3.27908e-08
28.450000	3.40336e-08
28.400000	3.53235e-08
28.350000	3.6662e-08
28.300000	3.80512e-08
28.250000	3.94929e-08
28.200000	4.09891e-08
28.150000	4.25418e-08
28.100000	4.41531e-08
28.050000	4.58253e-08
28.000000	4.75608e-08
27.950000	4.93617e-08
27.900000	5.12307e-08
27.850000	5.31702e-08
27.800000	5.5183e-08
27.750000	5.72717e-08
27.700000	5.94393e-08
27.650000	6.16887e-08
27.600000	6.4023e-08
27.550000	6.64454e-08
27.500000	6.89592e-08
27.450000	7.15678e-08
27.400000	7.42748e-08
27.350000	7.70839e-08
27.300000	7.99989e-08
27.250000	8.30239e-08
27.200000	8.61629e-08
27.150000	8.94202e-08
27.100000	9.28003e-08
27.050000	9.63078e-08
27.000000	9.99474e-08
26.950000	1.03724e-07
26.900000	1.07643e-07
26.850000	1.1171e-07
26.800000	1.1593e-07
26.750000	1.20308e-07
26.700000	1.24852e-07
26.650000	1.29566e-07
26.600000	1.34458e-07
26.550000	1.39535e-07
26.500000	1.44802e-07
26.450000	1.50267e-07
26.400000	1.55938e-07
26.350000	1.61822e-07
26.300000	1.67928e-07
26.250000	1.74263e-07
26.200000	1.80836e-07
26.150000	1.87656e-07
26.100000	1.94733e-07
26.050000	2.02075e-07
26.000000	2.09694e-07
25.950000	2.17598e-07
25.900000	2.258e-07
25.850000	2.34309e-07
25.800000	2.43138e-07
25.750000	2.52298e-07
25.700000	2.61803e-07
25.650000	2.71663e-07
25.600000	2.81894e-07
25.550000	2.92509e-07
25.500000	3.03522e-07
25.450000	3.14948e-07
25.400000	3.26802e-07
25.350000	3.391e-07
25.300000	3.5186e-07
25.250000	3.65098e-07
25.200000	3.78831e-07
25.150000	3.9308e-07
25.100000	4.07861e-07
25.050000	4.23197e-07
25.000000	4.39106e-07
24.950000	4.55611e-07
24.900000	4.72734e-07
24.850000	4.90498e-07
24.800000	5.08926e-07
24.750000	5.28043e-07
24.700000	5.47875e-07
24.650000	5.68448e-07
24.600000	5.89791e-07
24.550000	6.11931e-07
24.500000	6.34899e-07
24.450000	6.58724e-07
24.400000	6.83439e-07
24.350000	7.09077e-07
24.300000	7.35673e-07
24.250000	7.6326e-07
24.200000	7.91878e-07
24.150000	8.21562e-07
24.100000	8.52354e-07
24.050000	8.84294e-07
24.000000	9.17425e-07
23.950000	9.51791e-07
23.900000	9.87437e-07
23.850000	1.02441e-06
23.800000	1.06276e-06
23.750000	1.10254e-06
23.700000	1.1438e-06
23.650000	1.1866e-06
23.600000	1.23098e-06
23.550000	1.27702e-06
23.500000	1.32477e-06
23.450000	1.3743e-06
23.400000	1.42567e-06
23.350000	1.47894e-06
23.300000	1.53419e-06
23.250000	1.5915e-06
23.200000	1.65093e-06
23.150000	1.71257e-06
23.100000	1.7765e-06
23.050000	1.8428e-06
23.000000	1.91155e-06
22.950000	1.98286e-06
22.900000	2.0568e-06
22.850000	2.13349e-06
22.800000	2.21302e-06
22.750000	2.29549e-06
22.700000	2.38101e-06
22.650000	2.4697e-06
22.600000	2.56167e-06
22.550000	2.65703e-06
22.500000	2.75593e-06
22.450000	2.85848e-06
22.400000	2.96481e-06
22.350000	3.07507e-06
22.300000	3.1894e-06
22.250000	3.30795e-06
22.200000	3.43088e-06
22.150000	3.55833e-06
22.100000	3.69049e-06
22.050000	3.82751e-06
22.000000	3.96957e-06
21.950000	4.11687e-06
21.900000	4.26959e-06
21.850000	4.42793e-06
21.800000	4.59208e-06
21.750000	4.76227e-06
21.700000	4.93872e-06
21.650000	5.12164e-06
21.600000	5.31128e-06
21.550000	5.50787e-06
21.500000	5.71167e-06
21.450000	5.92295e-06
21.400000	6.14197e-06
21.350000	6.369e-06
21.300000	6.60435e-06
21.250000	6.84831e-06
21.200000	7.10119e-06
21.150000	7.36331e-06
21.100000	7.63501e-06
21.050000	7.91663e-06
21.000000	8.20852e-06
20.950000	8.51106e-06
20.900000	8.82464e-06
20.850000	9.14963e-06
20.800000	9.48646e-06
20.750000	9.83555e-06
20.700000	1.01973e-05
20.650000	1.05723e-05
20.600000	1.09608e-05
20.550000	1.13635e-05
20.500000	1.17808e-05
20.450000	1.22132e-05
20.400000	1.26613e-05
20.350000	1.31256e-05
20.300000	1.36067e-05
20.250000	1.41052e-05
20.200000	1.46217e-05
20.150000	1.51568e-05
20.100000	1.57113e-05
20.050000	1.62858e-05
20.000000	1.6881e-05
19.950000	1.74976e-05
19.900000	1.81364e-05
19.850000	1.87981e-05
19.800000	1.94836e-05
19.750000	2.01937e-05
19.700000	2.09293e-05
19.650000	2.16913e-05
19.600000	2.24805e-05
19.550000	2.32979e-05
19.500000	2.41446e-05
19.450000	2.50214e-05
19.400000	2.59296e-05
19.350000	2.687e-05
19.300000	2.7844e-05
19.250000	2.88526e-05
19.200000	2.9897e-05
19.150000	3.09784e-05
19.100000	3.20982e-05
19.050000	3.32576e-05
19.000000	3.4458e-05
18.950000	3.57008e-05
18.900000	3.69874e-05
18.850000	3.83194e-05
18.800000	3.96982e-05
18.750000	4.11254e-05
18.700000	4.26027e-05
18.650000	4.41318e-05
18.600000	4.57144e-05
18.550000	4.73522e-05
18.500000	4.90472e-05
18.450000	5.08012e-05
18.400000	5.26162e-05
18.350000	5.44942e-05
18.300000	5.64373e-05
18.250000	5.84476e-05
18.200000	6.05273e-05
18.150000	6.26787e-05
18.100000	6.49041e-05
18.050000	6.72058e-05
18.000000	6.95865e-05
17.950000	7.20485e-05
17.900000	7.45946e-05
17.850000	7.72272e-05
17.800000	7.99493e-05
17.750000	8.27636e-05
17.700000	8.5673e-05
17.650000	8.86804e-05
17.600000	9.17889e-05
17.550000	9.50015e-05
17.500000	9.83215e-05
17.450000	0.000101752
17.400000	0.000105297
17.350000	0.000108959
17.300000	0.000112741
17.250000	0.000116648
17.200000	0.000120683
17.150000	0.00012485
17.100000	0.000129151
17.050000	0.000133592
17.000000	0.000138176
16.950000	0.000142907
16.900000	0.000147789
16.850000	0.000152825
16.800000	0.000158021
16.750000	0.000163379
16.700000	0.000168904
16.650000	0.000174601
16.600000	0.000180472
16.550000	0.000186523
16.500000	0.000192757
16.450000	0.000199178
16.400000	0.00020579
16.350000	0.000212597
16.300000	0.000219603
16.250000	0.000226811
16.200000	0.000234224
16.150000	0.000241846
16.100000	0.00024968
16.050000	0.000257727
16.000000	0.00026599
15.950000	0.000274471
15.900000	0.000283171
15.850000	0.00029209
15.800000	0.000301228
15.750000	0.000310584
15.700000	0.000320156
15.650000	0.000329941
15.600000	0.000339933
15.550000	0.000350125
15.500000	0.00036051
15.450000	0.000371077
15.400000	0.00038181
15.350000	0.000392693
15.300000	0.000403702
15.250000	0.00041481
15.200000	0.000425981
15.150000	0.00043717
15.100000	0.000448318
15.050000	0.000459346
15.000000	0.00047015
14.950000	0.000480576
14.900000	0.000490387
14.850000	0.000499141
&
```
