## Supplementary material for "All-at-once RNA folding with 3D motif prediction framed by evolutionary information": RF00081_ArcZ.cacofold.cov

```
#
# Method Target_E-val [cov_min,cov_max] [FP | TP True Found | Sen PPV F] 
# GTp    0.05           [-3.51,10.74]    [0 | 2 25 2 | 8.00 100.00 14.81] 
#
# in_CaCoFold in_given  left_pos      right_pos  score            E-value       pvalue       substitutions    power
#------------------------------------------------------------------------------------------------------------------------
*	 	        23	        32	10.74228	0.00985774	1.71052e-06	6		0.16
*	~	        31	        48	10.45296	0.0193113	3.35091e-06	4		0.07
```
