## Supplementary material for "All-at-once RNA folding with 3D motif prediction framed by evolutionary information": RF00081_ArcZ.cacofold.helixcov

```
# RMs = 5 L = 115

# RM_HELIX NESTED 23-24 31-32, nbp = 2 nbp_cov = 1
# pvals: 1.71052e-06,0.943861
# aggregated NONE
NESTED  :::::::::::::::::::::<<_____>>::::::::::::::::::::::::::::::::::::::::::::::::::::::::::::::::::::::::::::::
        :::::::::::::::::::::<_______>::::::::::::::::::::::::::::::::::::::::::::::::::::::::::::::::::::::::::::::

# RM_HELIX NESTED 2-10 53-64, nbp = 9 nbp_cov = 0
# pvals: 0.0489235,0.645623,0.918403,0.645623,0.645623,0.659177,0.865639,0.968686,0.0653375
# aggregated NONE
NESTED  :<<<<<<<<<_______________________________________>>>>>>>>>::::::::::::::::::::::::::::::::::::::::::::::::::
        ::::::::::::::::::::::::::::::::::::::::::::::::::::::::::::::::::::::::::::::::::::::::::::::::::::::::::::

# RM_HELIX NESTED 79-88 97-104, nbp = 8 nbp_cov = 0
# pvals: 0.645623,0.645623,0.645623,0.645623,0.645623,0.645623,0.645623,0.645623
# aggregated NONE
NESTED  ::::::::::::::::::::::::::::::::::::::::::::::::::::::::::::::::::::::::<<<<<--<<<_______>>>>>>>>:::::::::::
        ::::::::::::::::::::::::::::::::::::::::::::::::::::::::::::::::::::::::::::::::::::::::::::::::::::::::::::

# RM_HELIX NESTED 75-76 107-108, nbp = 2 nbp_cov = 0
# pvals: 0.645623,0.645623
# aggregated NONE
NESTED  ::::::::::::::::::::::::::::::::::::::::::::::::::::::::::::::::::::<<_____________________________>>:::::::
        ::::::::::::::::::::::::::::::::::::::::::::::::::::::::::::::::::::::::::::::::::::::::::::::::::::::::::::

# RM_HELIX TRIPLET 31-34 45-48, nbp = 4 nbp_cov = 1
# pvals: 3.35091e-06,0.849586,0.0842402,0.997021
# aggregated NONE
TRIPLET ::::::::::::::::::::::::::::<<<<_________>>>>:::::::::::::::::::::::::::::::::::::::::::::::::::::::::::::::
        ::::::::::::::::::::::::::::<_______________>:::::::::::::::::::::::::::::::::::::::::::::::::::::::::::::::
```
