## Supplementary material for "All-at-once RNA folding with 3D motif prediction framed by evolutionary information": RF00081_ArcZ.cacofold.power

```
# Power analysis of CaCoFold structure 
#
# Powertype = SINGLE SUBSTITUTIONS
# covary  left_pos      right_pos    substitutions      power
#----------------------------------------------------------------
          2		64		3		0.02
          3		63		1		0.00
          4		62		3		0.02
          5		61		2		0.00
          6		60		2		0.00
          7		59		2		0.00
          8		55		2		0.00
          9		54		3		0.02
          10		53		6		0.16
     *    23		32		6		0.16
          24		31		3		0.02
     *    31		48		4		0.07
          32		47		4		0.07
          33		46		4		0.07
          34		45		6		0.16
          75		108		0		0.00
          76		107		0		0.00
          79		104		0		0.00
          80		103		0		0.00
          81		102		0		0.00
          82		101		0		0.00
          83		100		0		0.00
          86		99		0		0.00
          87		98		0		0.00
          88		97		0		0.00
#
# BPAIRS 25
# avg substitutions per BP  2.0
# BPAIRS expected to covary 0.7 +/- 0.8
# BPAIRS observed to covary 2
#
```
