## Supplementary material for "All-at-once RNA folding with 3D motif prediction framed by evolutionary information": RF00081_ArcZ.cov

```
#
# Method Target_E-val [cov_min,cov_max] [FP | TP True Found | Sen PPV F] 
# GTp    0.05           [-3.51,10.74]    [2 | 0 15 2 | 0.00 0.00 0.00] 
#
# #tests = 15 (base pairs) 5763 (others)
# in_given  left_pos       right_pos        score      E-value          pvalue      substitutions      power
#----------------------------------------------------------------------------------------------------------------
 	        23	        32	10.74228	0.00985774	1.71052e-06	6		0.16
~	        31	        48	10.45296	0.0193113	3.35091e-06	4		0.07
```
