## Supplementary material for "All-at-once RNA folding with 3D motif prediction framed by evolutionary information": RF00081_ArcZ.helixcov

```
# RMs = 3 L = 115

# RM_HELIX NESTED 21-28 59-66, nbp = 8 nbp_cov = 0
# pvals: 0.0743726,0.0547179,0.949893,0.88655,0.102497,0.645623,0.645623,0.652771
# aggregated NONE
NESTED  :::::::::::::::::::<<<<<<<<_________________________>>>>>>>>::::::::::::::::::::::::::::::::::::::::::::::::
        ::::::::::::::::::::::::::::::::::::::::::::::::::::::::::::::::::::::::::::::::::::::::::::::::::::::::::::

# RM_HELIX NESTED 86-89 98-101, nbp = 4 nbp_cov = 0
# pvals: 0.645623,0.645623,0.645623,0.645623
# aggregated NONE
NESTED  :::::::::::::::::::::::::::::::::::::::::::::::::::::::::::::::::::::::::::::::<<<<_______>>>>::::::::::::::
        ::::::::::::::::::::::::::::::::::::::::::::::::::::::::::::::::::::::::::::::::::::::::::::::::::::::::::::

# RM_HELIX NESTED 79-81 102-104, nbp = 3 nbp_cov = 0
# pvals: 0.645623,0.645623,0.645623
# aggregated NONE
NESTED  ::::::::::::::::::::::::::::::::::::::::::::::::::::::::::::::::::::::::<<<___________________>>>:::::::::::
        ::::::::::::::::::::::::::::::::::::::::::::::::::::::::::::::::::::::::::::::::::::::::::::::::::::::::::::
```
