## Supplementary material for "All-at-once RNA folding with 3D motif prediction framed by evolutionary information": RF00081_ArcZ.sorted.cacofold.cov

```
# The predicted CaCoFold structure
# BPAIRS observed to covary 2
#
#
# Method Target_E-val [cov_min,cov_max] [FP | TP True Found | Sen PPV F] 
# GTp    0.05         [-3.51,10.74]     [0 | 2 25 2 | 8.00 100.00 14.81] 
#
# in_fold in_given   left_pos       right_pos      score           E-value    pvalue       substitutions      power
#-----------------------------------------------------------------------------------------------------------------------
*	 	        23	        32	10.74228	0.00985774	1.71052e-06	6		0.16
*	~	        31	        48	10.45296	0.0193113	3.35091e-06	4		0.07
```
