## Supplementary material for "All-at-once RNA folding with 3D motif prediction framed by evolutionary information": RF00081_ArcZ.surv

```
2.216331	0.0666667
1.434004	0.133333
0.561409	0.2
-0.010291	0.8
-0.070470	0.866667
-0.943065	0.933333
-1.394407	1
&
10.731655	0.000173521
10.430761	0.000347041
8.715660	0.000520562
8.264318	0.000694083
7.181096	0.000867604
6.368680	0.00104112
5.796980	0.00138817
5.706711	0.00173521
5.526174	0.00225577
5.496085	0.00399098
5.465995	0.00451154
5.435906	0.0050321
5.405817	0.00520562
5.345638	0.00572618
5.165101	0.00676731
5.074832	0.00728787
5.044743	0.00746139
5.014653	0.00815547
4.924385	0.008329
4.773937	0.00867604
4.743848	0.00884956
4.683669	0.00971716
4.653579	0.0104112
4.503132	0.0114524
4.473042	0.0124935
4.442953	0.012667
4.412863	0.0140552
4.352685	0.0145757
4.322595	0.0159639
4.292506	0.017005
4.232327	0.0180462
4.202237	0.0187402
4.172148	0.0189138
4.142058	0.0204754
4.111969	0.020996
4.081879	0.0222107
4.051790	0.0223842
3.991611	0.0232518
3.961521	0.0237723
3.931432	0.0246399
3.901342	0.0248135
3.811074	0.024987
3.690716	0.0255075
3.660626	0.0256811
3.630537	0.0258546
3.510179	0.0263752
3.480089	0.0268957
3.389821	0.0270692
3.209284	0.0272428
3.179195	0.0277633
3.149105	0.0279368
3.119016	0.0281104
3.088926	0.0288044
2.998658	0.0294985
2.968568	0.0298456
2.908389	0.0300191
2.878300	0.0314073
2.788031	0.0315808
2.757942	0.0322749
2.727852	0.0326219
2.697763	0.0331425
2.667673	0.0334895
2.637584	0.0338365
2.607494	0.0340101
2.577405	0.0348777
2.547315	0.0366129
2.517226	0.037307
2.457047	0.0374805
2.426957	0.0378275
2.396868	0.038001
2.336689	0.0388686
2.306600	0.0395627
2.276510	0.0400833
2.216331	0.0404303
2.186242	0.0406039
2.156152	0.0407774
2.126063	0.041992
2.095973	0.0423391
2.065884	0.0428596
1.975615	0.0433802
1.945526	0.0435537
1.885347	0.0437272
1.855257	0.0440743
1.825168	0.0447683
1.795078	0.0454624
1.764989	0.04633
1.734899	0.0473712
1.704810	0.0475447
1.674720	0.0478917
1.644631	0.0484123
1.614541	0.0487593
1.584452	0.050321
1.554362	0.0504945
1.524273	0.0518827
1.494183	0.0534444
1.464094	0.0548326
1.434004	0.0562207
1.373825	0.0576089
1.343736	0.0577824
1.313647	0.0591706
1.283557	0.0596911
1.253468	0.0610793
1.223378	0.062988
1.193289	0.0640292
1.133110	0.0657644
1.103020	0.0662849
1.072931	0.066979
1.042841	0.0685407
1.012752	0.0688877
0.982662	0.0697553
0.952573	0.0716641
0.922483	0.0730522
0.892394	0.0737463
0.862304	0.0746139
0.832215	0.0754815
0.802125	0.0766962
0.772036	0.0777373
0.741946	0.0789519
0.711857	0.0799931
0.681767	0.0808607
0.651678	0.0822488
0.621588	0.0829429
0.591499	0.083984
0.561409	0.0848516
0.531320	0.0853722
0.471141	0.0867604
0.441051	0.087975
0.410962	0.0886691
0.380872	0.0893632
0.350783	0.0900573
0.320693	0.0902308
0.290604	0.0909249
0.260515	0.0942218
0.230425	0.0975187
0.200336	0.0989068
0.170246	0.101163
0.140157	0.103245
0.110067	0.105327
0.079978	0.108277
0.049888	0.109145
0.019799	0.111053
-0.010291	0.763838
-0.040380	0.7654
-0.070470	0.773208
-0.100559	0.777893
-0.130649	0.781537
-0.160738	0.78362
-0.190828	0.784487
-0.220917	0.788131
-0.251007	0.789866
-0.281096	0.790734
-0.311186	0.795419
-0.341275	0.798369
-0.371365	0.802013
-0.401454	0.806004
-0.431544	0.811383
-0.461633	0.814333
-0.491723	0.821274
-0.521812	0.827
-0.551902	0.82995
-0.581991	0.835502
-0.612081	0.847128
-0.642170	0.85164
-0.672260	0.85806
-0.702349	0.860316
-0.732439	0.863613
-0.762528	0.87628
-0.792617	0.880444
-0.822707	0.884088
-0.852796	0.893285
-0.882886	0.897102
-0.912975	0.90092
-0.943065	0.906646
-0.973154	0.909769
-1.003244	0.91081
-1.033333	0.914628
-1.063423	0.919313
-1.093512	0.921395
-1.123602	0.924518
-1.153691	0.926254
-1.183781	0.929724
-1.213870	0.934583
-1.243960	0.935624
-1.274049	0.940482
-1.304139	0.944473
-1.334228	0.946729
-1.364318	0.949853
-1.394407	0.952108
-1.424497	0.955058
-1.454586	0.956446
-1.484676	0.958702
-1.514765	0.963214
-1.544855	0.966684
-1.574944	0.971543
-1.605034	0.973278
-1.635123	0.975534
-1.665213	0.977269
-1.695302	0.978136
-1.725392	0.980392
-1.755481	0.982301
-1.785570	0.984036
-1.815660	0.984904
-1.845749	0.985598
-1.875839	0.988201
-1.905928	0.988374
-1.966107	0.988548
-1.996197	0.989068
-2.056376	0.989415
-2.086465	0.989762
-2.116555	0.99063
-2.146644	0.990803
-2.206823	0.99115
-2.236913	0.991497
-2.267002	0.991671
-2.297092	0.991845
-2.327181	0.992192
-2.387360	0.992539
-2.417450	0.992886
-2.507718	0.993059
-2.537808	0.993753
-2.628076	0.994621
-2.658166	0.994794
-2.688255	0.995315
-2.718345	0.995662
-2.748434	0.995836
-2.778524	0.996183
-2.808613	0.996703
-2.868792	0.99705
-2.898881	0.997397
-2.928971	0.997918
-2.959060	0.998091
-3.019239	0.998265
-3.049329	0.998785
-3.169687	0.998959
-3.199776	0.999306
-3.320134	0.999479
-3.410403	0.999653
-3.530761	1
&
11.213087	8.65351e-07
11.182998	1.7307e-06
10.972371	2.59605e-06
10.821924	3.46141e-06
10.701566	4.32676e-06
10.611297	6.05746e-06
10.551119	6.92281e-06
10.129866	8.65351e-06
10.069687	9.51886e-06
9.919239	1.03842e-05
9.859060	1.12496e-05
9.828971	1.21149e-05
9.678523	1.55763e-05
9.648434	1.90377e-05
9.588255	2.42298e-05
9.528076	2.68259e-05
9.497987	2.94219e-05
9.467897	3.11526e-05
9.437808	3.28834e-05
9.407718	3.46141e-05
9.377629	3.54794e-05
9.347539	3.98062e-05
9.317450	4.49983e-05
9.287360	4.75943e-05
9.257271	5.01904e-05
9.227181	5.27864e-05
9.197092	5.62478e-05
9.167002	5.79785e-05
9.136913	6.66321e-05
9.106823	7.18242e-05
9.076734	7.78816e-05
9.046644	8.1343e-05
9.016555	8.39391e-05
8.956376	9.17272e-05
8.926286	9.69193e-05
8.896197	9.86501e-05
8.866107	0.000104708
8.836018	0.000114226
8.805928	0.000121149
8.775839	0.00012288
8.745749	0.000136726
8.715660	0.000146244
8.685570	0.000157494
8.655481	0.000169609
8.625391	0.000179128
8.595302	0.000189512
8.565212	0.000200762
8.535123	0.00020855
8.505034	0.000231049
8.474944	0.00024576
8.444855	0.000252683
8.414765	0.000265663
8.384676	0.000270855
8.354586	0.000285566
8.324497	0.000299412
8.294407	0.000319315
8.264318	0.000332295
8.234228	0.000348737
8.204139	0.00036864
8.174049	0.000387677
8.143960	0.000404119
8.113870	0.000425753
8.083781	0.000443925
8.053691	0.000472482
8.023602	0.00049325
7.993512	0.000511423
7.963423	0.000525268
7.933333	0.000544306
7.903244	0.000563344
7.873154	0.000577189
7.843065	0.000594496
7.812975	0.000606611
7.782886	0.000628245
7.752796	0.000642956
7.722707	0.000665455
7.692617	0.00069055
7.662528	0.000713915
7.632438	0.000736414
7.602349	0.000757182
7.572259	0.000768432
7.542170	0.000796123
7.512080	0.000821218
7.481991	0.000841121
7.451902	0.000857563
7.421812	0.00088612
7.391723	0.000908619
7.361633	0.00094929
7.331544	0.000982174
7.301454	0.00101073
7.271365	0.00103583
7.241275	0.0010765
7.211186	0.00111457
7.181096	0.00116736
7.151007	0.00119332
7.120917	0.00122707
7.090828	0.00126082
7.060738	0.00128332
7.030649	0.00131793
7.000559	0.0013387
6.970470	0.00137591
6.940380	0.00140447
6.910291	0.00143216
6.880201	0.00146158
6.850112	0.00149879
6.820022	0.00153167
6.789933	0.00157407
6.759843	0.00161648
6.729754	0.00164849
6.699664	0.00169782
6.669575	0.00173849
6.639485	0.00177137
6.609396	0.00180599
6.579306	0.00183628
6.549217	0.00187695
6.519127	0.00192368
6.489038	0.00195396
6.458949	0.00199117
6.428859	0.00203098
6.398770	0.00206819
6.368680	0.00210194
6.338591	0.00214607
6.308501	0.00218242
6.278412	0.00222655
6.248322	0.00226636
6.218233	0.00230097
6.188143	0.00233212
6.158054	0.00236414
6.127964	0.00241866
6.097875	0.00245241
6.067785	0.00250433
6.037696	0.00255279
6.007606	0.00259432
5.977517	0.00263759
5.947427	0.00270682
5.917338	0.00276739
5.887248	0.00287556
5.857159	0.00298979
5.827069	0.00310488
5.796980	0.0032667
5.766890	0.00347612
5.736801	0.00373918
5.706711	0.00403686
5.676622	0.00427397
5.646532	0.00456127
5.616443	0.00494375
5.586353	0.00529249
5.556264	0.00565074
5.526174	0.00624957
5.496085	0.00672897
5.465995	0.00724732
5.435906	0.00787124
5.405817	0.00846227
5.375727	0.00888716
5.345638	0.00932503
5.315548	0.00976376
5.285459	0.0101584
5.255369	0.0104448
5.225280	0.0107615
5.195190	0.0111146
5.165101	0.0115974
5.135011	0.0120076
5.104922	0.0124515
5.074832	0.0129803
5.044743	0.0134398
5.014653	0.0138075
4.984564	0.0142653
4.954474	0.0146608
4.924385	0.0149862
4.894295	0.015302
4.864206	0.0156421
4.834116	0.0159441
4.804027	0.0162703
4.773937	0.0166649
4.743848	0.0170535
4.713758	0.0174749
4.683669	0.0179422
4.653579	0.0184277
4.623490	0.0188915
4.593400	0.0194531
4.563311	0.0201385
4.533221	0.0207416
4.503132	0.0213482
4.473042	0.0219332
4.442953	0.0225242
4.412863	0.0231421
4.382774	0.0236604
4.352685	0.0241866
4.322595	0.0247906
4.292506	0.0253037
4.262416	0.0258939
4.232327	0.0263924
4.202237	0.0269496
4.172148	0.0274377
4.142058	0.0278894
4.111969	0.0284225
4.081879	0.0289304
4.051790	0.0294185
4.021700	0.0299792
3.991611	0.0304759
3.961521	0.0308887
3.931432	0.0313465
3.901342	0.0318328
3.871253	0.0322568
3.841163	0.0326566
3.811074	0.0331049
3.780984	0.0335332
3.750895	0.0339296
3.720805	0.0343008
3.690716	0.0346928
3.660626	0.0350476
3.630537	0.0354206
3.600447	0.0357771
3.570358	0.0362288
3.540268	0.0365819
3.510179	0.0369695
3.480089	0.0373693
3.450000	0.0377181
3.419910	0.0380633
3.389821	0.0383904
3.359732	0.0387253
3.329642	0.0390611
3.299553	0.0394003
3.269463	0.0397075
3.239374	0.0400216
3.209284	0.0403323
3.179195	0.0406274
3.149105	0.0409043
3.119016	0.041285
3.088926	0.0416277
3.058837	0.0419695
3.028747	0.0423157
2.998658	0.0426454
2.968568	0.0430504
2.938479	0.0434372
2.908389	0.0438223
2.878300	0.0442039
2.848210	0.0445855
2.818121	0.045026
2.788031	0.0454275
2.757942	0.045855
2.727852	0.0462738
2.697763	0.0467047
2.667673	0.0471686
2.637584	0.0475961
2.607494	0.0480469
2.577405	0.048451
2.547315	0.0489235
2.517226	0.0493787
2.487136	0.0499126
2.457047	0.0503435
2.426957	0.0507953
2.396868	0.0513049
2.366778	0.0518484
2.336689	0.052339
2.306600	0.0528583
2.276510	0.0534969
2.246421	0.0541052
2.216331	0.0547179
2.186242	0.055251
2.156152	0.0557909
2.126063	0.0564261
2.095973	0.0571841
2.065884	0.0578055
2.035794	0.0584502
2.005705	0.0590325
1.975615	0.0596452
1.945526	0.0602691
1.915436	0.0609129
1.885347	0.0615715
1.855257	0.0622966
1.825168	0.0630348
1.795078	0.0638811
1.764989	0.0645786
1.734899	0.0653375
1.704810	0.0661198
1.674720	0.0671253
1.644631	0.0681161
1.614541	0.0689849
1.584452	0.0697395
1.554362	0.0705253
1.524273	0.0714373
1.494183	0.0725277
1.464094	0.0734251
1.434004	0.0743726
1.403915	0.0752613
1.373825	0.0761102
1.343736	0.0770492
1.313647	0.0778877
1.283557	0.0787703
1.253468	0.0795916
1.223378	0.0804033
1.193289	0.0813067
1.163199	0.0822655
1.133110	0.08322
1.103020	0.0842402
1.072931	0.0851229
1.042841	0.086073
1.012752	0.0870085
0.982662	0.0880227
0.952573	0.0889772
0.922483	0.0898927
0.892394	0.0908974
0.862304	0.0918458
0.832215	0.0928262
0.802125	0.0938569
0.772036	0.0949039
0.741946	0.0959605
0.711857	0.0970881
0.681767	0.0981594
0.651678	0.099274
0.621588	0.100395
0.591499	0.101412
0.561409	0.102497
0.531320	0.103609
0.501230	0.104731
0.471141	0.105905
0.441051	0.107057
0.410962	0.108198
0.380872	0.109455
0.350783	0.110725
0.320693	0.112147
0.290604	0.113674
0.260515	0.115094
0.230425	0.116546
0.200336	0.118003
0.170246	0.119524
0.140157	0.121125
0.110067	0.12277
0.079978	0.124465
0.049888	0.126253
0.019799	0.128058
-0.010291	0.645623
-0.040380	0.648377
-0.070470	0.652771
-0.100559	0.659177
-0.130649	0.666214
-0.160738	0.673274
-0.190828	0.679525
-0.220917	0.685354
-0.251007	0.691051
-0.281096	0.697157
-0.311186	0.703454
-0.341275	0.710285
-0.371365	0.717762
-0.401454	0.725921
-0.431544	0.734871
-0.461633	0.744213
-0.491723	0.7536
-0.521812	0.763638
-0.551902	0.773566
-0.581991	0.78323
-0.612081	0.793192
-0.642170	0.803651
-0.672260	0.813493
-0.702349	0.823236
-0.732439	0.832503
-0.762528	0.841219
-0.792617	0.849586
-0.822707	0.857985
-0.852796	0.865639
-0.882886	0.873414
-0.912975	0.880479
-0.943065	0.88655
-0.973154	0.892555
-1.003244	0.898255
-1.033333	0.90352
-1.063423	0.908507
-1.093512	0.913496
-1.123602	0.918403
-1.153691	0.922817
-1.183781	0.926693
-1.213870	0.930533
-1.243960	0.934174
-1.274049	0.937555
-1.304139	0.940624
-1.334228	0.943861
-1.364318	0.947024
-1.394407	0.949893
-1.424497	0.952596
-1.454586	0.955228
-1.484676	0.957831
-1.514765	0.960279
-1.544855	0.962649
-1.574944	0.964638
-1.605034	0.966679
-1.635123	0.968686
-1.665213	0.970643
-1.695302	0.972249
-1.725392	0.973794
-1.755481	0.975168
-1.785570	0.976494
-1.815660	0.977906
-1.845749	0.979117
-1.875839	0.980273
-1.905928	0.981304
-1.936018	0.982282
-1.966107	0.98323
-1.996197	0.98416
-2.026286	0.98507
-2.056376	0.985878
-2.086465	0.986719
-2.116555	0.987488
-2.146644	0.988217
-2.176734	0.988985
-2.206823	0.989612
-2.236913	0.990286
-2.267002	0.990869
-2.297092	0.991456
-2.327181	0.99196
-2.357271	0.992476
-2.387360	0.992988
-2.417450	0.993467
-2.447539	0.993913
-2.477629	0.994329
-2.507718	0.994745
-2.537808	0.995106
-2.567897	0.995415
-2.597987	0.995734
-2.628076	0.996014
-2.658166	0.99632
-2.688255	0.996562
-2.718345	0.996787
-2.748434	0.997021
-2.778524	0.997222
-2.808613	0.997398
-2.838702	0.997582
-2.868792	0.997755
-2.898881	0.997908
-2.928971	0.998068
-2.959060	0.998203
-2.989150	0.998334
-3.019239	0.998468
-3.049329	0.99859
-3.079418	0.998691
-3.109508	0.998765
-3.139597	0.998859
-3.169687	0.998931
-3.199776	0.999013
-3.229866	0.999071
-3.259955	0.999132
-3.290045	0.99919
-3.320134	0.999249
-3.350224	0.999283
-3.380313	0.999348
-3.410403	0.999392
-3.440492	0.999441
-3.470582	0.999485
-3.500671	0.999521
-3.530761	0.999564
-3.560850	0.999604
-3.590940	0.999636
-3.621029	0.999665
-3.651119	0.999701
-3.681208	0.999734
-3.711298	0.99976
-3.741387	0.999767
-3.771477	0.999782
-3.801566	0.999798
-3.831655	0.999816
-3.861745	0.999834
-3.891834	0.999843
-3.921924	0.999859
-3.952013	0.999875
-3.982103	0.999881
-4.012192	0.999892
-4.042282	0.999908
-4.072371	0.999917
-4.102461	0.999926
-4.132550	0.999929
-4.162640	0.999935
-4.192729	0.999945
-4.222819	0.999954
-4.252908	0.999958
-4.282998	0.999963
-4.313087	0.999966
-4.343177	0.999974
-4.373266	0.999976
-4.403356	0.999978
-4.433445	0.999979
-4.463535	0.999984
-4.493624	0.999984
-4.583893	0.999985
-4.613982	0.99999
-4.644072	0.999991
-4.674161	0.999993
-4.734340	0.999994
-4.764430	0.999995
-4.854698	0.999996
-4.914877	0.999997
-4.944966	0.999997
-4.975056	0.999998
-5.155593	0.999999
-5.245861	1
&
32.696980	1.15673e-28
32.666890	1.24143e-28
32.636801	1.33233e-28
32.606711	1.42988e-28
32.576622	1.53458e-28
32.546532	1.64694e-28
32.516443	1.76752e-28
32.486353	1.89694e-28
32.456264	2.03583e-28
32.426174	2.18488e-28
32.396085	2.34485e-28
32.365995	2.51653e-28
32.335906	2.70078e-28
32.305816	2.89851e-28
32.275727	3.11072e-28
32.245637	3.33847e-28
32.215548	3.58289e-28
32.185459	3.8452e-28
32.155369	4.12671e-28
32.125280	4.42882e-28
32.095190	4.75306e-28
32.065101	5.10103e-28
32.035011	5.47446e-28
32.004922	5.87524e-28
31.974832	6.30535e-28
31.944743	6.76694e-28
31.914653	7.26232e-28
31.884564	7.79396e-28
31.854474	8.36451e-28
31.824385	8.97683e-28
31.794295	9.63396e-28
31.764206	1.03392e-27
31.734116	1.1096e-27
31.704027	1.19083e-27
31.673937	1.278e-27
31.643848	1.37155e-27
31.613758	1.47195e-27
31.583669	1.57969e-27
31.553579	1.69532e-27
31.523490	1.81941e-27
31.493400	1.95259e-27
31.463311	2.09551e-27
31.433221	2.24889e-27
31.403132	2.4135e-27
31.373042	2.59015e-27
31.342953	2.77973e-27
31.312863	2.98319e-27
31.282774	3.20154e-27
31.252684	3.43586e-27
31.222595	3.68734e-27
31.192505	3.95721e-27
31.162416	4.24684e-27
31.132327	4.55766e-27
31.102237	4.89122e-27
31.072148	5.2492e-27
31.042058	5.63337e-27
31.011969	6.04565e-27
30.981879	6.48811e-27
30.951790	6.96294e-27
30.921700	7.47251e-27
30.891611	8.01937e-27
30.861521	8.60625e-27
30.831432	9.23607e-27
30.801342	9.91197e-27
30.771253	1.06373e-26
30.741163	1.14158e-26
30.711074	1.22512e-26
30.680984	1.31477e-26
30.650895	1.41098e-26
30.620805	1.51423e-26
30.590716	1.62504e-26
30.560626	1.74395e-26
30.530537	1.87156e-26
30.500447	2.00851e-26
30.470358	2.15548e-26
30.440268	2.3132e-26
30.410179	2.48246e-26
30.380089	2.66411e-26
30.350000	2.85904e-26
30.319910	3.06823e-26
30.289821	3.29273e-26
30.259731	3.53366e-26
30.229642	3.7922e-26
30.199552	4.06967e-26
30.169463	4.36743e-26
30.139373	4.68697e-26
30.109284	5.02989e-26
30.079195	5.39789e-26
30.049105	5.79282e-26
30.019016	6.21663e-26
29.988926	6.67145e-26
29.958837	7.15954e-26
29.928747	7.68333e-26
29.898658	8.24543e-26
29.868568	8.84865e-26
29.838479	9.496e-26
29.808389	1.01907e-25
29.778300	1.09362e-25
29.748210	1.17362e-25
29.718121	1.25948e-25
29.688031	1.35162e-25
29.657942	1.45049e-25
29.627852	1.5566e-25
29.597763	1.67046e-25
29.567673	1.79266e-25
29.537584	1.92379e-25
29.507494	2.06451e-25
29.477405	2.21553e-25
29.447315	2.37759e-25
29.417226	2.5515e-25
29.387136	2.73813e-25
29.357047	2.93841e-25
29.326957	3.15334e-25
29.296868	3.38399e-25
29.266778	3.6315e-25
29.236689	3.89712e-25
29.206599	4.18216e-25
29.176510	4.48804e-25
29.146420	4.81629e-25
29.116331	5.16855e-25
29.086242	5.54656e-25
29.056152	5.95222e-25
29.026063	6.38754e-25
28.995973	6.85469e-25
28.965884	7.35601e-25
28.935794	7.89398e-25
28.905705	8.47129e-25
28.875615	9.09081e-25
28.845526	9.75563e-25
28.815436	1.04691e-24
28.785347	1.12347e-24
28.755257	1.20562e-24
28.725168	1.29379e-24
28.695078	1.3884e-24
28.664989	1.48992e-24
28.634899	1.59888e-24
28.604810	1.71579e-24
28.574720	1.84126e-24
28.544631	1.97589e-24
28.514541	2.12037e-24
28.484452	2.27542e-24
28.454362	2.4418e-24
28.424273	2.62034e-24
28.394183	2.81193e-24
28.364094	3.01753e-24
28.334004	3.23816e-24
28.303915	3.47492e-24
28.273825	3.72899e-24
28.243736	4.00163e-24
28.213646	4.2942e-24
28.183557	4.60816e-24
28.153467	4.94506e-24
28.123378	5.3066e-24
28.093288	5.69456e-24
28.063199	6.11088e-24
28.033110	6.55763e-24
28.003020	7.03703e-24
27.972931	7.55148e-24
27.942841	8.10353e-24
27.912752	8.69593e-24
27.882662	9.33162e-24
27.852573	1.00138e-23
27.822483	1.07458e-23
27.792394	1.15313e-23
27.762304	1.23742e-23
27.732215	1.32788e-23
27.702125	1.42494e-23
27.672036	1.5291e-23
27.641946	1.64087e-23
27.611857	1.76081e-23
27.581767	1.88951e-23
27.551678	2.02762e-23
27.521588	2.17582e-23
27.491499	2.33486e-23
27.461409	2.50551e-23
27.431320	2.68863e-23
27.401230	2.88514e-23
27.371141	3.09601e-23
27.341051	3.32228e-23
27.310962	3.56509e-23
27.280872	3.82564e-23
27.250783	4.10523e-23
27.220693	4.40524e-23
27.190604	4.72718e-23
27.160514	5.07265e-23
27.130425	5.44335e-23
27.100335	5.84114e-23
27.070246	6.26799e-23
27.040157	6.72603e-23
27.010067	7.21753e-23
26.979978	7.74494e-23
26.949888	8.31089e-23
26.919799	8.91818e-23
26.889709	9.56984e-23
26.859620	1.02691e-22
26.829530	1.10195e-22
26.799441	1.18246e-22
26.769351	1.26886e-22
26.739262	1.36157e-22
26.709172	1.46105e-22
26.679083	1.5678e-22
26.648993	1.68235e-22
26.618904	1.80527e-22
26.588814	1.93716e-22
26.558725	2.07869e-22
26.528635	2.23055e-22
26.498546	2.39351e-22
26.468456	2.56837e-22
26.438367	2.75601e-22
26.408277	2.95734e-22
26.378188	3.17339e-22
26.348098	3.40521e-22
26.318009	3.65396e-22
26.287919	3.92088e-22
26.257830	4.2073e-22
26.227740	4.51463e-22
26.197651	4.84441e-22
26.167561	5.19827e-22
26.137472	5.57798e-22
26.107382	5.98541e-22
26.077293	6.4226e-22
26.047203	6.89171e-22
26.017114	7.39508e-22
25.987025	7.9352e-22
25.956935	8.51477e-22
25.926846	9.13666e-22
25.896756	9.80396e-22
25.866667	1.052e-21
25.836577	1.12883e-21
25.806488	1.21127e-21
25.776398	1.29973e-21
25.746309	1.39465e-21
25.716219	1.4965e-21
25.686130	1.60578e-21
25.656040	1.72305e-21
25.625951	1.84887e-21
25.595861	1.98388e-21
25.565772	2.12875e-21
25.535682	2.2842e-21
25.505593	2.45099e-21
25.475503	2.62996e-21
25.445414	2.82199e-21
25.415324	3.02805e-21
25.385235	3.24914e-21
25.355145	3.48638e-21
25.325056	3.74093e-21
25.294966	4.01406e-21
25.264877	4.30713e-21
25.234787	4.62159e-21
25.204698	4.95901e-21
25.174608	5.32105e-21
25.144519	5.70952e-21
25.114429	6.12634e-21
25.084340	6.57358e-21
25.054250	7.05347e-21
25.024161	7.56838e-21
24.994071	8.12086e-21
24.963982	8.71367e-21
24.933893	9.34975e-21
24.903803	1.00322e-20
24.873714	1.07645e-20
24.843624	1.15503e-20
24.813535	1.23934e-20
24.783445	1.3298e-20
24.753356	1.42686e-20
24.723266	1.531e-20
24.693177	1.64274e-20
24.663087	1.76264e-20
24.632998	1.89129e-20
24.602908	2.02932e-20
24.572819	2.17742e-20
24.542729	2.33633e-20
24.512640	2.50683e-20
24.482550	2.68977e-20
24.452461	2.88606e-20
24.422371	3.09668e-20
24.392282	3.32265e-20
24.362192	3.56511e-20
24.332103	3.82526e-20
24.302013	4.10439e-20
24.271924	4.40388e-20
24.241834	4.72522e-20
24.211745	5.07e-20
24.181655	5.43993e-20
24.151566	5.83684e-20
24.121476	6.2627e-20
24.091387	6.71963e-20
24.061297	7.20988e-20
24.031208	7.7359e-20
24.001118	8.30028e-20
23.971029	8.90582e-20
23.940940	9.55552e-20
23.910850	1.02526e-19
23.880761	1.10005e-19
23.850671	1.1803e-19
23.820582	1.2664e-19
23.790492	1.35878e-19
23.760403	1.4579e-19
23.730313	1.56424e-19
23.700224	1.67834e-19
23.670134	1.80075e-19
23.640045	1.9321e-19
23.609955	2.07302e-19
23.579866	2.22422e-19
23.549776	2.38644e-19
23.519687	2.56049e-19
23.489597	2.74723e-19
23.459508	2.94758e-19
23.429418	3.16254e-19
23.399329	3.39318e-19
23.369239	3.64063e-19
23.339150	3.90611e-19
23.309060	4.19095e-19
23.278971	4.49656e-19
23.248881	4.82444e-19
23.218792	5.17623e-19
23.188702	5.55366e-19
23.158613	5.9586e-19
23.128523	6.39306e-19
23.098434	6.85918e-19
23.068344	7.35928e-19
23.038255	7.89583e-19
23.008165	8.47149e-19
22.978076	9.0891e-19
22.947986	9.75173e-19
22.917897	1.04626e-18
22.887808	1.12254e-18
22.857718	1.20437e-18
22.827629	1.29216e-18
22.797539	1.38635e-18
22.767450	1.48741e-18
22.737360	1.59583e-18
22.707271	1.71215e-18
22.677181	1.83695e-18
22.647092	1.97084e-18
22.617002	2.11448e-18
22.586913	2.26859e-18
22.556823	2.43393e-18
22.526734	2.61132e-18
22.496644	2.80162e-18
22.466555	3.0058e-18
22.436465	3.22484e-18
22.406376	3.45985e-18
22.376286	3.71197e-18
22.346197	3.98246e-18
22.316107	4.27266e-18
22.286018	4.58399e-18
22.255928	4.918e-18
22.225839	5.27634e-18
22.195749	5.66078e-18
22.165660	6.07322e-18
22.135570	6.5157e-18
22.105481	6.9904e-18
22.075391	7.49968e-18
22.045302	8.04604e-18
22.015212	8.6322e-18
21.985123	9.26104e-18
21.955033	9.93567e-18
21.924944	1.06594e-17
21.894855	1.14359e-17
21.864765	1.22689e-17
21.834676	1.31626e-17
21.804586	1.41213e-17
21.774497	1.51498e-17
21.744407	1.62532e-17
21.714318	1.7437e-17
21.684228	1.87069e-17
21.654139	2.00693e-17
21.624049	2.15308e-17
21.593960	2.30988e-17
21.563870	2.47809e-17
21.533781	2.65854e-17
21.503691	2.85213e-17
21.473602	3.05982e-17
21.443512	3.28261e-17
21.413423	3.52163e-17
21.383333	3.77804e-17
21.353244	4.05311e-17
21.323154	4.3482e-17
21.293065	4.66477e-17
21.262975	5.00437e-17
21.232886	5.36869e-17
21.202796	5.75952e-17
21.172707	6.17879e-17
21.142617	6.62857e-17
21.112528	7.11108e-17
21.082438	7.62869e-17
21.052349	8.18397e-17
21.022259	8.77964e-17
20.992170	9.41865e-17
20.962080	1.01042e-16
20.931991	1.08395e-16
20.901901	1.16284e-16
20.871812	1.24747e-16
20.841723	1.33825e-16
20.811633	1.43563e-16
20.781544	1.5401e-16
20.751454	1.65217e-16
20.721365	1.77239e-16
20.691275	1.90135e-16
20.661186	2.03969e-16
20.631096	2.18809e-16
20.601007	2.34729e-16
20.570917	2.51806e-16
20.540828	2.70125e-16
20.510738	2.89777e-16
20.480649	3.10857e-16
20.450559	3.3347e-16
20.420470	3.57727e-16
20.390380	3.83748e-16
20.360291	4.1166e-16
20.330201	4.41602e-16
20.300112	4.73721e-16
20.270022	5.08175e-16
20.239933	5.45133e-16
20.209843	5.84778e-16
20.179754	6.27305e-16
20.149664	6.72923e-16
20.119575	7.21857e-16
20.089485	7.74347e-16
20.059396	8.30653e-16
20.029306	8.9105e-16
19.999217	9.55837e-16
19.969127	1.02533e-15
19.939038	1.09988e-15
19.908948	1.17984e-15
19.878859	1.26561e-15
19.848769	1.35762e-15
19.818680	1.45631e-15
19.788591	1.56217e-15
19.758501	1.67572e-15
19.728412	1.79752e-15
19.698322	1.92817e-15
19.668233	2.06831e-15
19.638143	2.21863e-15
19.608054	2.37987e-15
19.577964	2.55282e-15
19.547875	2.73833e-15
19.517785	2.93732e-15
19.487696	3.15076e-15
19.457606	3.3797e-15
19.427517	3.62527e-15
19.397427	3.88867e-15
19.367338	4.1712e-15
19.337248	4.47424e-15
19.307159	4.79929e-15
19.277069	5.14794e-15
19.246980	5.5219e-15
19.216890	5.92301e-15
19.186801	6.35324e-15
19.156711	6.81471e-15
19.126622	7.30967e-15
19.096532	7.84057e-15
19.066443	8.41e-15
19.036353	9.02076e-15
19.006264	9.67585e-15
18.976174	1.03785e-14
18.946085	1.11321e-14
18.915995	1.19404e-14
18.885906	1.28074e-14
18.855816	1.37373e-14
18.825727	1.47347e-14
18.795638	1.58044e-14
18.765548	1.69517e-14
18.735459	1.81823e-14
18.705369	1.95022e-14
18.675280	2.09178e-14
18.645190	2.24361e-14
18.615101	2.40645e-14
18.585011	2.58111e-14
18.554922	2.76843e-14
18.524832	2.96934e-14
18.494743	3.18482e-14
18.464653	3.41593e-14
18.434564	3.6638e-14
18.404474	3.92964e-14
18.374385	4.21476e-14
18.344295	4.52055e-14
18.314206	4.84851e-14
18.284116	5.20025e-14
18.254027	5.57749e-14
18.223937	5.98208e-14
18.193848	6.416e-14
18.163758	6.88137e-14
18.133669	7.38047e-14
18.103579	7.91574e-14
18.073490	8.48981e-14
18.043400	9.10548e-14
18.013311	9.76577e-14
17.983221	1.04739e-13
17.953132	1.12333e-13
17.923042	1.20478e-13
17.892953	1.29213e-13
17.862863	1.38581e-13
17.832774	1.48627e-13
17.802684	1.59401e-13
17.772595	1.70956e-13
17.742506	1.83347e-13
17.712416	1.96636e-13
17.682327	2.10887e-13
17.652237	2.26171e-13
17.622148	2.42561e-13
17.592058	2.60138e-13
17.561969	2.78988e-13
17.531879	2.99202e-13
17.501790	3.20881e-13
17.471700	3.44128e-13
17.441611	3.69059e-13
17.411521	3.95794e-13
17.381432	4.24464e-13
17.351342	4.5521e-13
17.321253	4.88181e-13
17.291163	5.23537e-13
17.261074	5.61453e-13
17.230984	6.02112e-13
17.200895	6.45713e-13
17.170805	6.92469e-13
17.140716	7.42607e-13
17.110626	7.96373e-13
17.080537	8.54028e-13
17.050447	9.15853e-13
17.020358	9.82151e-13
16.990268	1.05324e-12
16.960179	1.12948e-12
16.930089	1.21122e-12
16.900000	1.29888e-12
16.869910	1.39288e-12
16.839821	1.49367e-12
16.809731	1.60175e-12
16.779642	1.71764e-12
16.749553	1.84191e-12
16.719463	1.97516e-12
16.689374	2.11805e-12
16.659284	2.27126e-12
16.629195	2.43554e-12
16.599105	2.61169e-12
16.569016	2.80058e-12
16.538926	3.00311e-12
16.508837	3.22027e-12
16.478747	3.45312e-12
16.448658	3.70279e-12
16.418568	3.97049e-12
16.388479	4.25753e-12
16.358389	4.5653e-12
16.328300	4.89529e-12
16.298210	5.24911e-12
16.268121	5.62848e-12
16.238031	6.03525e-12
16.207942	6.47137e-12
16.177852	6.93898e-12
16.147763	7.44034e-12
16.117673	7.97789e-12
16.087584	8.55423e-12
16.057494	9.17217e-12
16.027405	9.83469e-12
15.997315	1.0545e-11
15.967226	1.13066e-11
15.937136	1.21231e-11
15.907047	1.29985e-11
15.876957	1.39371e-11
15.846868	1.49433e-11
15.816778	1.60222e-11
15.786689	1.71788e-11
15.756599	1.84188e-11
15.726510	1.97482e-11
15.696421	2.11734e-11
15.666331	2.27014e-11
15.636242	2.43396e-11
15.606152	2.60958e-11
15.576063	2.79785e-11
15.545973	2.9997e-11
15.515884	3.21608e-11
15.485794	3.44806e-11
15.455705	3.69675e-11
15.425615	3.96335e-11
15.395526	4.24915e-11
15.365436	4.55554e-11
15.335347	4.88399e-11
15.305257	5.23609e-11
15.275168	5.61354e-11
15.245078	6.01817e-11
15.214989	6.45192e-11
15.184899	6.91689e-11
15.154810	7.41533e-11
15.124720	7.94963e-11
15.094631	8.52238e-11
15.064541	9.13634e-11
15.034452	9.79447e-11
15.004362	1.04999e-10
14.974273	1.12561e-10
14.944183	1.20667e-10
14.914094	1.29356e-10
14.884004	1.3867e-10
14.853915	1.48653e-10
14.823825	1.59354e-10
14.793736	1.70823e-10
14.763646	1.83118e-10
14.733557	1.96295e-10
14.703467	2.1042e-10
14.673378	2.25559e-10
14.643289	2.41786e-10
14.613199	2.59179e-10
14.583110	2.7782e-10
14.553020	2.978e-10
14.522931	3.19215e-10
14.492841	3.42167e-10
14.462752	3.66767e-10
14.432662	3.93132e-10
14.402573	4.2139e-10
14.372483	4.51675e-10
14.342394	4.84133e-10
14.312304	5.1892e-10
14.282215	5.56202e-10
14.252125	5.96157e-10
14.222036	6.38978e-10
14.191946	6.84869e-10
14.161857	7.3405e-10
14.131767	7.86756e-10
14.101678	8.43239e-10
14.071588	9.03771e-10
14.041499	9.68639e-10
14.011409	1.03815e-09
13.981320	1.11265e-09
13.951230	1.19248e-09
13.921141	1.27803e-09
13.891051	1.3697e-09
13.860962	1.46793e-09
13.830872	1.57319e-09
13.800783	1.68599e-09
13.770693	1.80686e-09
13.740604	1.93638e-09
13.710514	2.07516e-09
13.680425	2.22387e-09
13.650336	2.38321e-09
13.620246	2.55394e-09
13.590157	2.73687e-09
13.560067	2.93289e-09
13.529978	3.14291e-09
13.499888	3.36793e-09
13.469799	3.60903e-09
13.439709	3.86735e-09
13.409620	4.14411e-09
13.379530	4.44064e-09
13.349441	4.75833e-09
13.319351	5.0987e-09
13.289262	5.46335e-09
13.259172	5.85403e-09
13.229083	6.27257e-09
13.198993	6.72095e-09
13.168904	7.20131e-09
13.138814	7.71592e-09
13.108725	8.2672e-09
13.078635	8.85777e-09
13.048546	9.49042e-09
13.018456	1.01681e-08
12.988367	1.08941e-08
12.958277	1.16718e-08
12.928188	1.25048e-08
12.898098	1.33971e-08
12.868009	1.43529e-08
12.837919	1.53767e-08
12.807830	1.64734e-08
12.777740	1.7648e-08
12.747651	1.89061e-08
12.717561	2.02536e-08
12.687472	2.16969e-08
12.657382	2.32427e-08
12.627293	2.48983e-08
12.597204	2.66715e-08
12.567114	2.85705e-08
12.537025	3.06043e-08
12.506935	3.27825e-08
12.476846	3.51151e-08
12.446756	3.76132e-08
12.416667	4.02883e-08
12.386577	4.31531e-08
12.356488	4.62209e-08
12.326398	4.9506e-08
12.296309	5.30238e-08
12.266219	5.67906e-08
12.236130	6.0824e-08
12.206040	6.51428e-08
12.175951	6.97672e-08
12.145861	7.47185e-08
12.115772	8.00199e-08
12.085682	8.56959e-08
12.055593	9.1773e-08
12.025503	9.82792e-08
11.995414	1.05245e-07
11.965324	1.12702e-07
11.935235	1.20686e-07
11.905145	1.29232e-07
11.875056	1.38381e-07
11.844966	1.48175e-07
11.814877	1.5866e-07
11.784787	1.69882e-07
11.754698	1.81895e-07
11.724608	1.94753e-07
11.694519	2.08516e-07
11.664429	2.23247e-07
11.634340	2.39014e-07
11.604251	2.55888e-07
11.574161	2.73948e-07
11.544072	2.93276e-07
11.513982	3.1396e-07
11.483893	3.36095e-07
11.453803	3.59783e-07
11.423714	3.85131e-07
11.393624	4.12255e-07
11.363535	4.41279e-07
11.333445	4.72334e-07
11.303356	5.05562e-07
11.273266	5.41114e-07
11.243177	5.79151e-07
11.213087	6.19845e-07
11.182998	6.6338e-07
11.152908	7.09954e-07
11.122819	7.59777e-07
11.092729	8.13073e-07
11.062640	8.70082e-07
11.032550	9.31061e-07
11.002461	9.96284e-07
10.972371	1.06604e-06
10.942282	1.14065e-06
10.912192	1.22045e-06
10.882103	1.30578e-06
10.852013	1.39703e-06
10.821924	1.49461e-06
10.791834	1.59896e-06
10.761745	1.71052e-06
10.731655	1.82981e-06
10.701566	1.95735e-06
10.671476	2.0937e-06
10.641387	2.23946e-06
10.611297	2.39528e-06
10.581208	2.56185e-06
10.551119	2.73988e-06
10.521029	2.93018e-06
10.490940	3.13355e-06
10.460850	3.35091e-06
10.430761	3.58318e-06
10.400671	3.83139e-06
10.370582	4.09661e-06
10.340492	4.37999e-06
10.310403	4.68275e-06
10.280313	5.00619e-06
10.250224	5.35171e-06
10.220134	5.7208e-06
10.190045	6.11502e-06
10.159955	6.53607e-06
10.129866	6.98573e-06
10.099776	7.46592e-06
10.069687	7.97866e-06
10.039597	8.52612e-06
10.009508	9.1106e-06
9.979418	9.73456e-06
9.949329	1.04006e-05
9.919239	1.11115e-05
9.889150	1.18702e-05
9.859060	1.26799e-05
9.828971	1.35438e-05
9.798881	1.44656e-05
9.768792	1.5449e-05
9.738702	1.6498e-05
9.708613	1.76168e-05
9.678523	1.88101e-05
9.648434	2.00825e-05
9.618344	2.14391e-05
9.588255	2.28854e-05
9.558165	2.44271e-05
9.528076	2.60702e-05
9.497987	2.78211e-05
9.467897	2.96867e-05
9.437808	3.16742e-05
9.407718	3.37911e-05
9.377629	3.60456e-05
9.347539	3.84461e-05
9.317450	4.10017e-05
9.287360	4.37218e-05
9.257271	4.66166e-05
9.227181	4.96964e-05
9.197092	5.29725e-05
9.167002	5.64565e-05
9.136913	6.01609e-05
9.106823	6.40985e-05
9.076734	6.82828e-05
9.046644	7.27282e-05
9.016555	7.74495e-05
8.986465	8.24622e-05
8.956376	8.77827e-05
8.926286	9.34277e-05
8.896197	9.9415e-05
8.866107	0.000105763
8.836018	0.00011249
8.805928	0.000119615
8.775839	0.000127159
8.745749	0.000135143
8.715660	0.000143586
8.685570	0.00015251
8.655481	0.000161937
8.625391	0.000171887
8.595302	0.000182381
8.565212	0.00019344
8.535123	0.000205083
8.505034	0.000217329
8.474944	0.000230193
8.444855	0.00024369
8.414765	0.000257829
8.384676	0.000272619
8.354586	0.000288058
8.324497	0.000304142
8.294407	0.000320854
8.264318	0.000338167
8.234228	0.000356039
8.204139	0.000374407
8.174049	0.000393181
8.143960	0.000412235
8.113870	0.000431391
8.083781	0.000450394
8.053691	0.000468871
8.023602	0.000486234
7.993512	0.000501431
&
```
