## Supplementary material for "All-at-once RNA folding with 3D motif prediction framed by evolutionary information": RF00082_SraG.cacofold.helixcov

```
# RMs = 4 L = 189

# RM_HELIX NESTED 17-41 49-74, nbp = 22 nbp_cov = 0
# pvals: 0.550093,0.550093,0.550093,0.550093,0.550093,0.550093,0.550093,0.550093,0.550093,0.550093,0.550093,0.550093,0.550093,0.872807,0.646331,0.550093,0.784369,0.550093,0.990506,0.784369,0.115871,0.946388
# aggregated NONE
NESTED  ::::::::::::::::<<<<-<<<<<<<-<<<<-<<<<<<<_______>>>>>>>->>>>->>>>>>>->>>>::::::::::::::::::::::::::::::::::::::::::::::::::::::::::::::::::::::::::::::::::::::::::::::::::::::::::::::
        :::::::::::::::::::::::::::::::::::::::::::::::::::::::::::::::::::::::::::::::::::::::::::::::::::::::::::::::::::::::::::::::::::::::::::::::::::::::::::::::::::::::::::::::::::::::

# RM_HELIX NESTED 102-110 137-144, nbp = 8 nbp_cov = 0
# pvals: 0.128701,0.550093,0.987207,0.619198,0.872807,0.723386,0.83364,0.115871
# aggregated NONE
NESTED  ::::::::::::::::::::::::::::::::::::::::::::::::::::::::::::::::::::::::::::::::::::::::::::::::::::<<<<<<<<_______________________>>>>>>>>::::::::::::::::::::::::::::::::::::::::::::
        :::::::::::::::::::::::::::::::::::::::::::::::::::::::::::::::::::::::::::::::::::::::::::::::::::::::::::::::::::::::::::::::::::::::::::::::::::::::::::::::::::::::::::::::::::::::

# RM_HELIX NESTED 88-93 151-156, nbp = 6 nbp_cov = 0
# pvals: 0.847553,0.0364529,0.550093,0.550093,0.550093,0.550093
# aggregated NONE
NESTED  ::::::::::::::::::::::::::::::::::::::::::::::::::::::::::::::::::::::::::::::::::::::<<<<<<_____________________________________________________>>>>>>::::::::::::::::::::::::::::::::
        :::::::::::::::::::::::::::::::::::::::::::::::::::::::::::::::::::::::::::::::::::::::::::::::::::::::::::::::::::::::::::::::::::::::::::::::::::::::::::::::::::::::::::::::::::::::

# RM_HELIX NESTED 162-172 179-189, nbp = 11 nbp_cov = 0
# pvals: 0.646331,0.140521,0.550093,0.550093,0.550093,0.550093,0.550093,0.550093,0.550093,0.550093,0.550093
# aggregated NONE
NESTED  ::::::::::::::::::::::::::::::::::::::::::::::::::::::::::::::::::::::::::::::::::::::::::::::::::::::::::::::::::::::::::::::::::::::::::::::::::::::::::::<<<<<<<<<<<_____>>>>>>>>>>>
        :::::::::::::::::::::::::::::::::::::::::::::::::::::::::::::::::::::::::::::::::::::::::::::::::::::::::::::::::::::::::::::::::::::::::::::::::::::::::::::::::::::::::::::::::::::::
```
