## Supplementary material for "All-at-once RNA folding with 3D motif prediction framed by evolutionary information": RF00082_SraG.cacofold.power

```
# Power analysis of CaCoFold structure
#
# Powertype = SINGLE SUBSTITUTIONS
# covary left_pos right_pos substitutions power
#----------------------------------------------------------------
17		74		0		0.00
18		73		1		0.00
19		72		0		0.00
20		71		0		0.00
22		69		0		0.00
23		68		0		0.00
24		67		0		0.00
25		66		0		0.00
26		65		1		0.00
27		64		0		0.00
28		63		0		0.00
30		61		0		0.00
31		60		1		0.00
32		59		4		0.07
33		58		2		0.00
35		56		2		0.00
36		55		2		0.00
37		54		0		0.00
38		52		5		0.11
39		51		1		0.00
40		50		3		0.02
41		49		4		0.07
88		156		2		0.00
89		155		4		0.07
90		154		1		0.00
91		153		0		0.00
92		152		2		0.00
93		151		1		0.00
102		144		2		0.00
104		143		1		0.00
105		142		5		0.11
106		141		2		0.00
107		140		3		0.02
108		139		4		0.07
109		138		6		0.16
110		137		2		0.00
162		189		4		0.07
163		188		3		0.02
164		187		1		0.00
165		186		0		0.00
166		185		2		0.00
167		184		1		0.00
168		183		0		0.00
169		182		0		0.00
170		181		2		0.00
171		180		0		0.00
172		179		2		0.00
#
# BPAIRS 47
# avg substitutions per BP 1.6
# BPAIRS expected to covary 0.8 +/- 0.8
# BPAIRS observed to covary 0
#
```
