## Supplementary material for "All-at-once RNA folding with 3D motif prediction framed by evolutionary information": RF00082_SraG.surv

```
3.130701	0.0357143
0.487227	0.0714286
-0.011133	0.857143
-0.097805	0.928571
-0.119472	0.964286
-0.184476	1
&
7.074245	6.01504e-05
6.922570	0.000120301
6.879235	0.000180451
6.705892	0.000240602
6.554217	0.000300752
6.532550	0.000360902
6.250868	0.000421053
6.120861	0.000481203
6.077525	0.000541353
5.817511	0.000601504
5.709172	0.000661654
5.470826	0.000721805
5.362487	0.000781955
5.340819	0.000842105
5.189144	0.000902256
5.167477	0.000962406
4.755788	0.00102256
4.690785	0.00108271
4.647449	0.00114286
4.409103	0.00126316
4.322432	0.00138346
4.300764	0.00144361
4.257428	0.00156391
4.214092	0.00168421
4.127421	0.00174436
4.084085	0.00180451
4.040750	0.00186466
4.019082	0.00192481
3.889075	0.00198496
3.845739	0.00204511
3.802404	0.00210526
3.759068	0.00216541
3.737400	0.00228571
3.607393	0.00234586
3.585726	0.00240602
3.564058	0.00246617
3.542390	0.00252632
3.520722	0.00264662
3.455719	0.00270677
3.325712	0.00276692
3.217373	0.00282707
3.195705	0.00288722
3.174037	0.00294737
3.152369	0.00300752
3.109033	0.00306767
3.087366	0.00324812
3.065698	0.00330827
3.022362	0.00336842
3.000694	0.00342857
2.979026	0.00354887
2.914023	0.00360902
2.892355	0.00372932
2.870687	0.00396992
2.849020	0.00415038
2.827352	0.00421053
2.784016	0.00427068
2.762348	0.00445113
2.740680	0.00451128
2.719013	0.00463158
2.697345	0.00469173
2.675677	0.00475188
2.654009	0.00481203
2.632341	0.00493233
2.610673	0.00499248
2.589006	0.00505263
2.567338	0.00517293
2.545670	0.00523308
2.502334	0.00535338
2.480667	0.00565414
2.458999	0.00571429
2.437331	0.00577444
2.415663	0.00589474
2.393995	0.00607519
2.372327	0.00631579
2.350660	0.00649624
2.328992	0.00661654
2.285656	0.00673684
2.263988	0.00685714
2.242320	0.00709774
2.198985	0.0072782
2.155649	0.00745865
2.133981	0.0076391
2.112314	0.00769925
2.090646	0.00781955
2.068978	0.0078797
2.047310	0.00806015
2.025642	0.0082406
1.982307	0.00854135
1.960639	0.00878195
1.938971	0.00884211
1.917303	0.00890226
1.895635	0.00908271
1.873967	0.00938346
1.852300	0.00962406
1.830632	0.00980451
1.808964	0.0101654
1.787296	0.0104662
1.765628	0.0106466
1.743961	0.0108872
1.722293	0.011188
1.700625	0.0112481
1.678957	0.0113684
1.657289	0.0117895
1.635621	0.0119098
1.613954	0.0122105
1.592286	0.0124511
1.570618	0.0126917
1.548950	0.0131128
1.527282	0.0135338
1.505614	0.0137744
1.483947	0.0141353
1.462279	0.0146165
1.440611	0.0152782
1.418943	0.0155188
1.397275	0.0161203
1.375608	0.0164211
1.353940	0.0169023
1.332272	0.0171429
1.310604	0.0175038
1.288936	0.017985
1.267268	0.0185865
1.245601	0.0189474
1.223933	0.0193083
1.202265	0.0198496
1.180597	0.0205714
1.158929	0.0209323
1.137261	0.0215338
1.115594	0.0221955
1.093926	0.022797
1.072258	0.0233985
1.050590	0.0236992
1.028922	0.0242406
1.007254	0.0246617
0.985587	0.0254436
0.963919	0.0260451
0.942251	0.0267068
0.920583	0.0278496
0.898915	0.0285714
0.877248	0.0298947
0.855580	0.0304361
0.833912	0.0310977
0.812244	0.0321805
0.790576	0.0335038
0.768908	0.0342256
0.747241	0.0350075
0.725573	0.0359699
0.703905	0.0367519
0.682237	0.0372932
0.660569	0.0384361
0.638901	0.0395188
0.617234	0.0401805
0.595566	0.0410226
0.573898	0.0420451
0.552230	0.0430075
0.530562	0.0439098
0.508895	0.0449323
0.487227	0.046015
0.465559	0.047218
0.443891	0.0476992
0.422223	0.048782
0.400555	0.0501654
0.378888	0.0515489
0.357220	0.0533534
0.335552	0.0546767
0.313884	0.0563609
0.292216	0.0582256
0.270548	0.0602105
0.248881	0.0621955
0.227213	0.065203
0.205545	0.0674887
0.183877	0.070015
0.162209	0.0720602
0.140542	0.0743459
0.118874	0.0779549
0.097206	0.0804211
0.075538	0.083609
0.053870	0.0870376
0.032202	0.0908872
0.010535	0.0983459
-0.011133	0.765053
-0.032801	0.770647
-0.054469	0.779429
-0.076137	0.791278
-0.097805	0.80409
-0.119472	0.815459
-0.141140	0.828632
-0.162808	0.841444
-0.184476	0.853654
-0.206144	0.86406
-0.227811	0.873023
-0.249479	0.883128
-0.271147	0.892571
-0.292815	0.901353
-0.314483	0.909474
-0.336151	0.916752
-0.357818	0.923188
-0.379486	0.929504
-0.401154	0.934496
-0.422822	0.93991
-0.444490	0.944782
-0.466158	0.949774
-0.487825	0.953323
-0.509493	0.95603
-0.531161	0.959098
-0.552829	0.961865
-0.574497	0.964932
-0.596164	0.96806
-0.617832	0.970947
-0.639500	0.972992
-0.661168	0.974917
-0.682836	0.976602
-0.704504	0.978406
-0.726171	0.97985
-0.747839	0.982015
-0.769507	0.983699
-0.791175	0.985323
-0.812843	0.986827
-0.834511	0.987729
-0.856178	0.988692
-0.877846	0.989774
-0.899514	0.990917
-0.921182	0.99194
-0.942850	0.992962
-0.964517	0.993865
-0.986185	0.994406
-1.007853	0.994887
-1.029521	0.995549
-1.051189	0.996211
-1.072857	0.996752
-1.094524	0.996872
-1.116192	0.997233
-1.137860	0.997594
-1.159528	0.997774
-1.181196	0.997835
-1.202864	0.997895
-1.224531	0.998195
-1.246199	0.998376
-1.267867	0.998677
-1.289535	0.998797
-1.311203	0.998857
-1.332870	0.998977
-1.354538	0.999158
-1.376206	0.999338
-1.397874	0.999579
-1.462877	0.999639
-1.527881	0.999699
-1.549549	0.999759
-1.571217	0.99982
-1.592884	0.99988
-1.679556	0.99994
-1.701223	1
&
8.764335	3.00246e-06
8.374315	6.00492e-06
8.352647	9.00739e-06
8.244308	1.20098e-05
8.222640	1.50123e-05
8.157636	1.80148e-05
8.114301	2.40197e-05
7.962626	3.00246e-05
7.875955	3.30271e-05
7.854287	3.60295e-05
7.767616	4.20345e-05
7.702612	4.80394e-05
7.680944	5.10419e-05
7.637609	5.40443e-05
7.615941	5.70468e-05
7.572605	6.00492e-05
7.550937	6.30517e-05
7.529269	6.60542e-05
7.485934	7.20591e-05
7.464266	7.50616e-05
7.420930	8.10665e-05
7.377595	8.40689e-05
7.355927	9.00739e-05
7.312591	9.30763e-05
7.225920	9.90812e-05
7.182584	0.000108089
7.160916	0.000123101
7.117581	0.000126103
7.095913	0.000135111
7.074245	0.000144118
7.052577	0.000153126
7.030910	0.000162133
7.009242	0.000168138
6.987574	0.000180148
6.965906	0.00018315
6.922570	0.000186153
6.900903	0.000192158
6.879235	0.000204167
6.857567	0.000213175
6.835899	0.000216177
6.814231	0.000228187
6.792563	0.000237194
6.770896	0.000252207
6.749228	0.000273224
6.727560	0.000285234
6.705892	0.000288236
6.662557	0.000303249
6.640889	0.000306251
6.619221	0.000312256
6.597553	0.000327268
6.575885	0.000330271
6.554217	0.000339278
6.532550	0.000342281
6.489214	0.000360295
6.445878	0.000369303
6.424210	0.000384315
6.402543	0.000396325
6.380875	0.00040233
6.315871	0.000408335
6.294204	0.00041434
6.272536	0.000420345
6.250868	0.00042635
6.229200	0.000435357
6.207532	0.000444364
6.185864	0.000459377
6.164197	0.000462379
6.142529	0.000465382
6.120861	0.000480394
6.099193	0.000483396
6.077525	0.000489401
6.055857	0.000504414
6.034190	0.000510419
6.012522	0.000528433
5.990854	0.000543446
5.969186	0.000558458
5.947518	0.000570468
5.925851	0.000576473
5.904183	0.000588483
5.882515	0.00059749
5.860847	0.000603495
5.839179	0.000627515
5.817511	0.000633519
5.795844	0.000651534
5.774176	0.000660542
5.752508	0.000666547
5.730840	0.000684561
5.709172	0.000690566
5.687504	0.000693569
5.665837	0.000702576
5.644169	0.000711583
5.622501	0.000726596
5.600833	0.000732601
5.579165	0.000750616
5.557497	0.000759623
5.535830	0.00076863
5.514162	0.000783643
5.492494	0.00079265
5.470826	0.000807662
5.449158	0.000810665
5.427491	0.00081667
5.405823	0.000831682
5.384155	0.000840689
5.362487	0.000843692
5.340819	0.000852699
5.319151	0.000858704
5.297484	0.000867712
5.275816	0.000873716
5.254148	0.000876719
5.232480	0.000882724
5.210812	0.000894734
5.189144	0.000900739
5.167477	0.000912748
5.145809	0.000930763
5.124141	0.000945776
5.102473	0.000948778
5.080805	0.000957785
5.059138	0.000966793
5.037470	0.000978803
5.015802	0.00100282
4.994134	0.00100883
4.972466	0.00102384
4.950798	0.00105386
4.929131	0.00106888
4.907463	0.00108989
4.885795	0.00110791
4.864127	0.00111992
4.842459	0.00113493
4.820791	0.00115895
4.799124	0.00117096
4.777456	0.00120699
4.755788	0.00123101
4.734120	0.00125803
4.712452	0.00128505
4.690785	0.00131508
4.669117	0.0013451
4.647449	0.00137513
4.625781	0.00140215
4.604113	0.00143217
4.582445	0.0014592
4.560778	0.00147721
4.539110	0.00150123
4.517442	0.00152825
4.495774	0.00156729
4.474106	0.00160632
4.452438	0.00165436
4.430771	0.00168438
4.409103	0.00169939
4.387435	0.00171441
4.365767	0.00173542
4.344099	0.00175644
4.322432	0.00178046
4.300764	0.00182249
4.279096	0.00187053
4.257428	0.00189155
4.235760	0.00191257
4.214092	0.00193359
4.192425	0.00196361
4.170757	0.00199964
4.149089	0.00204167
4.127421	0.00206569
4.105753	0.00210172
4.084085	0.00212274
4.062418	0.00218279
4.040750	0.00221882
4.019082	0.00225785
3.997414	0.0023119
3.975746	0.00237194
3.954079	0.00241998
3.932411	0.00248003
3.910743	0.00252207
3.889075	0.00257011
3.867407	0.00261514
3.845739	0.00265718
3.824072	0.0026812
3.802404	0.00273524
3.780736	0.0028043
3.759068	0.00287636
3.737400	0.00293941
3.715732	0.00300246
3.694065	0.00308353
3.672397	0.00316459
3.650729	0.00326368
3.629061	0.00335675
3.607393	0.00346184
3.585726	0.00352189
3.564058	0.00360896
3.542390	0.00370204
3.520722	0.00384615
3.499054	0.00396325
3.477386	0.00405933
3.455719	0.00419744
3.434051	0.00427551
3.412383	0.00435357
3.390715	0.00448268
3.369047	0.00465081
3.347379	0.00476791
3.325712	0.00490002
3.304044	0.00504714
3.282376	0.00518225
3.260708	0.00532036
3.239040	0.00547649
3.217373	0.00563262
3.195705	0.00579475
3.174037	0.00593286
3.152369	0.00604696
3.130701	0.00621209
3.109033	0.00636522
3.087366	0.00652135
3.065698	0.00668348
3.044030	0.00687264
3.022362	0.00713085
3.000694	0.00726296
2.979026	0.0074371
2.957359	0.0075572
2.935691	0.00771633
2.914023	0.00788146
2.892355	0.00801657
2.870687	0.0081667
2.849020	0.00830181
2.827352	0.0084129
2.805684	0.00855401
2.784016	0.00871014
2.762348	0.00891731
2.740680	0.00906143
2.719013	0.00921756
2.697345	0.00941272
2.675677	0.00958086
2.654009	0.00974899
2.632341	0.00992614
2.610673	0.0101453
2.589006	0.0102834
2.567338	0.0104696
2.545670	0.0106497
2.524002	0.0108359
2.502334	0.010974
2.480667	0.0111121
2.458999	0.0112682
2.437331	0.0113553
2.415663	0.0115114
2.393995	0.0116586
2.372327	0.0118297
2.350660	0.0119768
2.328992	0.0120969
2.307324	0.0122711
2.285656	0.0124122
2.263988	0.0126254
2.242320	0.0127695
2.220653	0.0129917
2.198985	0.0131508
2.177317	0.0132919
2.155649	0.013475
2.133981	0.0136702
2.112314	0.0138564
2.090646	0.0140185
2.068978	0.0143097
2.047310	0.0145439
2.025642	0.0148862
2.003974	0.0152045
1.982307	0.0154717
1.960639	0.0157389
1.938971	0.0160181
1.917303	0.0163484
1.895635	0.0167537
1.873967	0.0172131
1.852300	0.0176875
1.830632	0.0181859
1.808964	0.0186183
1.787296	0.0192007
1.765628	0.0199514
1.743961	0.020762
1.722293	0.0214436
1.700625	0.0223713
1.678957	0.023113
1.657289	0.0239146
1.635621	0.0246892
1.613954	0.0253738
1.592286	0.0260524
1.570618	0.0267369
1.548950	0.0274785
1.527282	0.0282412
1.505614	0.0288747
1.483947	0.0293851
1.462279	0.0299345
1.440611	0.030508
1.418943	0.0310815
1.397275	0.031763
1.375608	0.0323065
1.353940	0.032976
1.332272	0.0335825
1.310604	0.0342641
1.288936	0.0349967
1.267268	0.0357443
1.245601	0.0364529
1.223933	0.0372395
1.202265	0.0380352
1.180597	0.0388338
1.158929	0.0396295
1.137261	0.0404041
1.115594	0.0413079
1.093926	0.0421816
1.072258	0.0431124
1.050590	0.0441272
1.028922	0.045121
1.007254	0.0460788
0.985587	0.0471086
0.963919	0.0480784
0.942251	0.0489101
0.920583	0.0498199
0.898915	0.0509578
0.877248	0.0519786
0.855580	0.0530775
0.833912	0.0542725
0.812244	0.0552693
0.790576	0.0564103
0.768908	0.0576142
0.747241	0.0588423
0.725573	0.0600943
0.703905	0.0612742
0.682237	0.0624572
0.660569	0.0636192
0.638901	0.0648742
0.617234	0.0662253
0.595566	0.0674503
0.573898	0.0686993
0.552230	0.0700204
0.530562	0.0713565
0.508895	0.0728007
0.487227	0.0742989
0.465559	0.0761394
0.443891	0.0777037
0.422223	0.0795502
0.400555	0.0815259
0.378888	0.0836366
0.357220	0.0856632
0.335552	0.087816
0.313884	0.0903471
0.292216	0.0928511
0.270548	0.0954963
0.248881	0.0983486
0.227213	0.101534
0.205545	0.105017
0.183877	0.108605
0.162209	0.112091
0.140542	0.115871
0.118874	0.119759
0.097206	0.123891
0.075538	0.128701
0.053870	0.13409
0.032202	0.140521
0.010535	0.14794
-0.011133	0.550093
-0.032801	0.567393
-0.054469	0.592626
-0.076137	0.619198
-0.097805	0.646331
-0.119472	0.672885
-0.141140	0.699057
-0.162808	0.723386
-0.184476	0.745556
-0.206144	0.765466
-0.227811	0.784369
-0.249479	0.801432
-0.271147	0.818264
-0.292815	0.83364
-0.314483	0.847553
-0.336151	0.860641
-0.357818	0.872807
-0.379486	0.884156
-0.401154	0.89468
-0.422822	0.90448
-0.444490	0.913328
-0.466158	0.921534
-0.487825	0.928917
-0.509493	0.935132
-0.531161	0.940758
-0.552829	0.946388
-0.574497	0.951354
-0.596164	0.956032
-0.617832	0.959881
-0.639500	0.963841
-0.661168	0.967096
-0.682836	0.970068
-0.704504	0.972792
-0.726171	0.975248
-0.747839	0.977731
-0.769507	0.979595
-0.791175	0.981259
-0.812843	0.983027
-0.834511	0.984603
-0.856178	0.986006
-0.877846	0.987207
-0.899514	0.988296
-0.921182	0.989479
-0.942850	0.990506
-0.964517	0.991419
-0.986185	0.992212
-1.007853	0.993034
-1.029521	0.993614
-1.051189	0.994247
-1.072857	0.994782
-1.094524	0.995295
-1.116192	0.995779
-1.137860	0.996268
-1.159528	0.996709
-1.181196	0.99707
-1.202864	0.997385
-1.224531	0.9977
-1.246199	0.99794
-1.267867	0.998175
-1.289535	0.998409
-1.311203	0.998676
-1.332870	0.998865
-1.354538	0.999006
-1.376206	0.999108
-1.397874	0.999234
-1.419542	0.999357
-1.441210	0.99943
-1.462877	0.999514
-1.484545	0.999616
-1.506213	0.999649
-1.527881	0.9997
-1.549549	0.999736
-1.571217	0.999769
-1.592884	0.999805
-1.614552	0.999832
-1.636220	0.999859
-1.657888	0.999874
-1.679556	0.999886
-1.701223	0.99991
-1.722891	0.999925
-1.744559	0.999934
-1.766227	0.999946
-1.787895	0.999955
-1.809563	0.999961
-1.874566	0.999979
-1.896234	0.999985
-1.917902	0.999988
-1.939570	0.999994
-2.091244	0.999997
-2.156248	1
&
27.723681	1.23778e-23
27.702013	1.29813e-23
27.680346	1.36143e-23
27.658678	1.42781e-23
27.637010	1.49742e-23
27.615342	1.57043e-23
27.593674	1.647e-23
27.572006	1.7273e-23
27.550339	1.81151e-23
27.528671	1.89982e-23
27.507003	1.99244e-23
27.485335	2.08957e-23
27.463667	2.19144e-23
27.442000	2.29827e-23
27.420332	2.41031e-23
27.398664	2.5278e-23
27.376996	2.65102e-23
27.355328	2.78025e-23
27.333660	2.91577e-23
27.311993	3.0579e-23
27.290325	3.20695e-23
27.268657	3.36326e-23
27.246989	3.52719e-23
27.225321	3.69911e-23
27.203653	3.8794e-23
27.181986	4.06848e-23
27.160318	4.26676e-23
27.138650	4.47471e-23
27.116982	4.69279e-23
27.095314	4.92149e-23
27.073647	5.16134e-23
27.051979	5.41287e-23
27.030311	5.67665e-23
27.008643	5.95328e-23
26.986975	6.24338e-23
26.965307	6.54762e-23
26.943640	6.86668e-23
26.921972	7.20128e-23
26.900304	7.55217e-23
26.878636	7.92016e-23
26.856968	8.30607e-23
26.835300	8.71078e-23
26.813633	9.13519e-23
26.791965	9.58028e-23
26.770297	1.0047e-22
26.748629	1.05365e-22
26.726961	1.10499e-22
26.705294	1.15882e-22
26.683626	1.21528e-22
26.661958	1.27448e-22
26.640290	1.33657e-22
26.618622	1.40168e-22
26.596954	1.46996e-22
26.575287	1.54157e-22
26.553619	1.61666e-22
26.531951	1.69541e-22
26.510283	1.77799e-22
26.488615	1.8646e-22
26.466947	1.95542e-22
26.445280	2.05066e-22
26.423612	2.15055e-22
26.401944	2.25529e-22
26.380276	2.36513e-22
26.358608	2.48032e-22
26.336941	2.60112e-22
26.315273	2.7278e-22
26.293605	2.86065e-22
26.271937	2.99996e-22
26.250269	3.14605e-22
26.228601	3.29926e-22
26.206934	3.45992e-22
26.185266	3.62841e-22
26.163598	3.80509e-22
26.141930	3.99038e-22
26.120262	4.18468e-22
26.098594	4.38844e-22
26.076927	4.60212e-22
26.055259	4.8262e-22
26.033591	5.06118e-22
26.011923	5.3076e-22
25.990255	5.56602e-22
25.968588	5.837e-22
25.946920	6.12118e-22
25.925252	6.41919e-22
25.903584	6.73169e-22
25.881916	7.05941e-22
25.860248	7.40307e-22
25.838581	7.76345e-22
25.816913	8.14137e-22
25.795245	8.53767e-22
25.773577	8.95327e-22
25.751909	9.38908e-22
25.730241	9.84609e-22
25.708574	1.03253e-21
25.686906	1.08279e-21
25.665238	1.13549e-21
25.643570	1.19076e-21
25.621902	1.24871e-21
25.600235	1.30949e-21
25.578567	1.37322e-21
25.556899	1.44005e-21
25.535231	1.51013e-21
25.513563	1.58362e-21
25.491895	1.66068e-21
25.470228	1.7415e-21
25.448560	1.82624e-21
25.426892	1.91511e-21
25.405224	2.0083e-21
25.383556	2.10602e-21
25.361888	2.20849e-21
25.340221	2.31595e-21
25.318553	2.42863e-21
25.296885	2.5468e-21
25.275217	2.67071e-21
25.253549	2.80064e-21
25.231882	2.9369e-21
25.210214	3.07978e-21
25.188546	3.22961e-21
25.166878	3.38672e-21
25.145210	3.55148e-21
25.123542	3.72424e-21
25.101875	3.90541e-21
25.080207	4.09538e-21
25.058539	4.29459e-21
25.036871	4.50349e-21
25.015203	4.72254e-21
24.993535	4.95224e-21
24.971868	5.19311e-21
24.950200	5.44569e-21
24.928532	5.71054e-21
24.906864	5.98828e-21
24.885196	6.27951e-21
24.863529	6.5849e-21
24.841861	6.90514e-21
24.820193	7.24094e-21
24.798525	7.59306e-21
24.776857	7.9623e-21
24.755189	8.34948e-21
24.733522	8.75549e-21
24.711854	9.18122e-21
24.690186	9.62765e-21
24.668518	1.00958e-20
24.646850	1.05866e-20
24.625182	1.11014e-20
24.603515	1.16411e-20
24.581847	1.22071e-20
24.560179	1.28006e-20
24.538511	1.34229e-20
24.516843	1.40754e-20
24.495176	1.47597e-20
24.473508	1.54772e-20
24.451840	1.62296e-20
24.430172	1.70185e-20
24.408504	1.78457e-20
24.386836	1.87132e-20
24.365169	1.96228e-20
24.343501	2.05765e-20
24.321833	2.15766e-20
24.300165	2.26253e-20
24.278497	2.3725e-20
24.256829	2.4878e-20
24.235162	2.60871e-20
24.213494	2.73549e-20
24.191826	2.86843e-20
24.170158	3.00782e-20
24.148490	3.15399e-20
24.126823	3.30725e-20
24.105155	3.46796e-20
24.083487	3.63647e-20
24.061819	3.81317e-20
24.040151	3.99844e-20
24.018483	4.19272e-20
23.996816	4.39643e-20
23.975148	4.61003e-20
23.953480	4.83401e-20
23.931812	5.06886e-20
23.910144	5.31511e-20
23.888476	5.57332e-20
23.866809	5.84407e-20
23.845141	6.12796e-20
23.823473	6.42563e-20
23.801805	6.73776e-20
23.780137	7.06505e-20
23.758469	7.40822e-20
23.736802	7.76805e-20
23.715134	8.14534e-20
23.693466	8.54096e-20
23.671798	8.95577e-20
23.650130	9.39073e-20
23.628463	9.84679e-20
23.606795	1.0325e-19
23.585127	1.08264e-19
23.563459	1.13522e-19
23.541791	1.19034e-19
23.520123	1.24814e-19
23.498456	1.30875e-19
23.476788	1.3723e-19
23.455120	1.43893e-19
23.433452	1.5088e-19
23.411784	1.58205e-19
23.390116	1.65887e-19
23.368449	1.7394e-19
23.346781	1.82385e-19
23.325113	1.91239e-19
23.303445	2.00523e-19
23.281777	2.10258e-19
23.260110	2.20464e-19
23.238442	2.31166e-19
23.216774	2.42387e-19
23.195106	2.54152e-19
23.173438	2.66489e-19
23.151770	2.79423e-19
23.130103	2.92985e-19
23.108435	3.07205e-19
23.086767	3.22114e-19
23.065099	3.37747e-19
23.043431	3.54138e-19
23.021763	3.71324e-19
23.000096	3.89344e-19
22.978428	4.08237e-19
22.956760	4.28047e-19
22.935092	4.48817e-19
22.913424	4.70594e-19
22.891757	4.93428e-19
22.870089	5.17369e-19
22.848421	5.4247e-19
22.826753	5.68789e-19
22.805085	5.96384e-19
22.783417	6.25317e-19
22.761750	6.55653e-19
22.740082	6.87459e-19
22.718414	7.20808e-19
22.696746	7.55773e-19
22.675078	7.92433e-19
22.653410	8.3087e-19
22.631743	8.71171e-19
22.610075	9.13425e-19
22.588407	9.57727e-19
22.566739	1.00418e-18
22.545071	1.05288e-18
22.523404	1.10394e-18
22.501736	1.15747e-18
22.480068	1.21361e-18
22.458400	1.27246e-18
22.436732	1.33416e-18
22.415064	1.39885e-18
22.393397	1.46668e-18
22.371729	1.53779e-18
22.350061	1.61235e-18
22.328393	1.69053e-18
22.306725	1.77249e-18
22.285057	1.85842e-18
22.263390	1.94852e-18
22.241722	2.04298e-18
22.220054	2.14201e-18
22.198386	2.24585e-18
22.176718	2.35471e-18
22.155051	2.46885e-18
22.133383	2.58851e-18
22.111715	2.71398e-18
22.090047	2.84552e-18
22.068379	2.98343e-18
22.046711	3.12802e-18
22.025044	3.27961e-18
22.003376	3.43854e-18
21.981708	3.60518e-18
21.960040	3.77988e-18
21.938372	3.96304e-18
21.916704	4.15507e-18
21.895037	4.3564e-18
21.873369	4.56747e-18
21.851701	4.78877e-18
21.830033	5.02078e-18
21.808365	5.26403e-18
21.786698	5.51905e-18
21.765030	5.78641e-18
21.743362	6.06672e-18
21.721694	6.3606e-18
21.700026	6.66871e-18
21.678358	6.99173e-18
21.656691	7.33038e-18
21.635023	7.68543e-18
21.613355	8.05766e-18
21.591687	8.44791e-18
21.570019	8.85704e-18
21.548351	9.28598e-18
21.526684	9.73567e-18
21.505016	1.02071e-17
21.483348	1.07014e-17
21.461680	1.12196e-17
21.440012	1.17628e-17
21.418345	1.23324e-17
21.396677	1.29295e-17
21.375009	1.35554e-17
21.353341	1.42117e-17
21.331673	1.48997e-17
21.310005	1.5621e-17
21.288338	1.63772e-17
21.266670	1.717e-17
21.245002	1.80011e-17
21.223334	1.88725e-17
21.201666	1.97859e-17
21.179998	2.07436e-17
21.158331	2.17475e-17
21.136663	2.28e-17
21.114995	2.39035e-17
21.093327	2.50602e-17
21.071659	2.6273e-17
21.049992	2.75443e-17
21.028324	2.88771e-17
21.006656	3.02744e-17
20.984988	3.17392e-17
20.963320	3.32749e-17
20.941652	3.48848e-17
20.919985	3.65725e-17
20.898317	3.83418e-17
20.876649	4.01966e-17
20.854981	4.21411e-17
20.833313	4.41796e-17
20.811645	4.63166e-17
20.789978	4.85569e-17
20.768310	5.09055e-17
20.746642	5.33676e-17
20.724974	5.59486e-17
20.703306	5.86544e-17
20.681639	6.1491e-17
20.659971	6.44646e-17
20.638303	6.75819e-17
20.616635	7.08498e-17
20.594967	7.42756e-17
20.573299	7.78669e-17
20.551632	8.16317e-17
20.529964	8.55784e-17
20.508296	8.97158e-17
20.486628	9.4053e-17
20.464960	9.85997e-17
20.443292	1.03366e-16
20.421625	1.08363e-16
20.399957	1.136e-16
20.378289	1.19091e-16
20.356621	1.24847e-16
20.334953	1.30881e-16
20.313286	1.37206e-16
20.291618	1.43837e-16
20.269950	1.50788e-16
20.248282	1.58075e-16
20.226614	1.65713e-16
20.204946	1.7372e-16
20.183279	1.82114e-16
20.161611	1.90913e-16
20.139943	2.00137e-16
20.118275	2.09806e-16
20.096607	2.19941e-16
20.074939	2.30566e-16
20.053272	2.41704e-16
20.031604	2.53379e-16
20.009936	2.65617e-16
19.988268	2.78447e-16
19.966600	2.91895e-16
19.944933	3.05992e-16
19.923265	3.2077e-16
19.901597	3.36261e-16
19.879929	3.52499e-16
19.858261	3.6952e-16
19.836593	3.87362e-16
19.814926	4.06066e-16
19.793258	4.25671e-16
19.771590	4.46223e-16
19.749922	4.67765e-16
19.728254	4.90347e-16
19.706586	5.14018e-16
19.684919	5.3883e-16
19.663251	5.64839e-16
19.641583	5.92102e-16
19.619915	6.2068e-16
19.598247	6.50636e-16
19.576580	6.82037e-16
19.554912	7.14951e-16
19.533244	7.49452e-16
19.511576	7.85617e-16
19.489908	8.23525e-16
19.468240	8.63261e-16
19.446573	9.04911e-16
19.424905	9.4857e-16
19.403237	9.94333e-16
19.381569	1.0423e-15
19.359901	1.09258e-15
19.338233	1.14529e-15
19.316566	1.20053e-15
19.294898	1.25843e-15
19.273230	1.31913e-15
19.251562	1.38275e-15
19.229894	1.44943e-15
19.208226	1.51933e-15
19.186559	1.5926e-15
19.164891	1.66939e-15
19.143223	1.74989e-15
19.121555	1.83426e-15
19.099887	1.9227e-15
19.078220	2.01539e-15
19.056552	2.11255e-15
19.034884	2.21439e-15
19.013216	2.32113e-15
18.991548	2.43301e-15
18.969880	2.55028e-15
18.948213	2.6732e-15
18.926545	2.80204e-15
18.904877	2.93707e-15
18.883209	3.07861e-15
18.861541	3.22697e-15
18.839873	3.38246e-15
18.818206	3.54544e-15
18.796538	3.71626e-15
18.774870	3.89531e-15
18.753202	4.08297e-15
18.731534	4.27966e-15
18.709867	4.48582e-15
18.688199	4.7019e-15
18.666531	4.92837e-15
18.644863	5.16574e-15
18.623195	5.41454e-15
18.601527	5.6753e-15
18.579860	5.9486e-15
18.558192	6.23506e-15
18.536524	6.53529e-15
18.514856	6.84996e-15
18.493188	7.17977e-15
18.471520	7.52544e-15
18.449853	7.88773e-15
18.428185	8.26744e-15
18.406517	8.66542e-15
18.384849	9.08252e-15
18.363181	9.51969e-15
18.341514	9.97787e-15
18.319846	1.04581e-14
18.298178	1.09614e-14
18.276510	1.14889e-14
18.254842	1.20417e-14
18.233174	1.26211e-14
18.211507	1.32284e-14
18.189839	1.38648e-14
18.168171	1.45318e-14
18.146503	1.52309e-14
18.124835	1.59636e-14
18.103167	1.67315e-14
18.081500	1.75362e-14
18.059832	1.83797e-14
18.038164	1.92636e-14
18.016496	2.019e-14
17.994828	2.11609e-14
17.973161	2.21784e-14
17.951493	2.32448e-14
17.929825	2.43625e-14
17.908157	2.55338e-14
17.886489	2.67613e-14
17.864821	2.80478e-14
17.843154	2.9396e-14
17.821486	3.0809e-14
17.799818	3.22898e-14
17.778150	3.38417e-14
17.756482	3.5468e-14
17.734814	3.71725e-14
17.713147	3.89587e-14
17.691479	4.08307e-14
17.669811	4.27925e-14
17.648143	4.48484e-14
17.626475	4.7003e-14
17.604808	4.9261e-14
17.583140	5.16273e-14
17.561472	5.41071e-14
17.539804	5.67059e-14
17.518136	5.94293e-14
17.496468	6.22833e-14
17.474801	6.52743e-14
17.453133	6.84087e-14
17.431465	7.16934e-14
17.409797	7.51356e-14
17.388129	7.87428e-14
17.366461	8.2523e-14
17.344794	8.64844e-14
17.323126	9.06357e-14
17.301458	9.49861e-14
17.279790	9.95449e-14
17.258122	1.04322e-13
17.236455	1.09329e-13
17.214787	1.14575e-13
17.193119	1.20072e-13
17.171451	1.25833e-13
17.149783	1.31871e-13
17.128115	1.38197e-13
17.106448	1.44826e-13
17.084780	1.51773e-13
17.063112	1.59053e-13
17.041444	1.66681e-13
17.019776	1.74675e-13
16.998108	1.83051e-13
16.976441	1.91829e-13
16.954773	2.01027e-13
16.933105	2.10665e-13
16.911437	2.20765e-13
16.889769	2.31348e-13
16.868102	2.42438e-13
16.846434	2.54059e-13
16.824766	2.66236e-13
16.803098	2.78995e-13
16.781430	2.92366e-13
16.759762	3.06376e-13
16.738095	3.21056e-13
16.716427	3.36439e-13
16.694759	3.52557e-13
16.673091	3.69447e-13
16.651423	3.87145e-13
16.629755	4.05689e-13
16.608088	4.2512e-13
16.586420	4.4548e-13
16.564752	4.66814e-13
16.543084	4.89167e-13
16.521416	5.1259e-13
16.499749	5.37132e-13
16.478081	5.62848e-13
16.456413	5.89793e-13
16.434745	6.18025e-13
16.413077	6.47607e-13
16.391409	6.78603e-13
16.369742	7.11079e-13
16.348074	7.45108e-13
16.326406	7.80762e-13
16.304738	8.18119e-13
16.283070	8.57261e-13
16.261402	8.98273e-13
16.239735	9.41243e-13
16.218067	9.86266e-13
16.196399	1.03344e-12
16.174731	1.08286e-12
16.153063	1.13465e-12
16.131396	1.18891e-12
16.109728	1.24575e-12
16.088060	1.30531e-12
16.066392	1.36772e-12
16.044724	1.4331e-12
16.023056	1.5016e-12
16.001389	1.57337e-12
15.979721	1.64857e-12
15.958053	1.72735e-12
15.936385	1.80989e-12
15.914717	1.89637e-12
15.893049	1.98697e-12
15.871382	2.08189e-12
15.849714	2.18134e-12
15.828046	2.28553e-12
15.806378	2.39469e-12
15.784710	2.50906e-12
15.763043	2.62887e-12
15.741375	2.7544e-12
15.719707	2.88591e-12
15.698039	3.02369e-12
15.676371	3.16803e-12
15.654703	3.31925e-12
15.633036	3.47768e-12
15.611368	3.64365e-12
15.589700	3.81753e-12
15.568032	3.99969e-12
15.546364	4.19053e-12
15.524696	4.39045e-12
15.503029	4.5999e-12
15.481361	4.81932e-12
15.459693	5.04918e-12
15.438025	5.28998e-12
15.416357	5.54225e-12
15.394690	5.80652e-12
15.373022	6.08337e-12
15.351354	6.3734e-12
15.329686	6.67722e-12
15.308018	6.9955e-12
15.286350	7.32892e-12
15.264683	7.6782e-12
15.243015	8.04409e-12
15.221347	8.42738e-12
15.199679	8.82889e-12
15.178011	9.2495e-12
15.156343	9.6901e-12
15.134676	1.01517e-11
15.113008	1.06351e-11
15.091340	1.11416e-11
15.069672	1.16721e-11
15.048004	1.22279e-11
15.026337	1.281e-11
15.004669	1.34198e-11
14.983001	1.40586e-11
14.961333	1.47277e-11
14.939665	1.54286e-11
14.917997	1.61627e-11
14.896330	1.69318e-11
14.874662	1.77373e-11
14.852994	1.85811e-11
14.831326	1.94649e-11
14.809658	2.03907e-11
14.787990	2.13604e-11
14.766323	2.23761e-11
14.744655	2.344e-11
14.722987	2.45544e-11
14.701319	2.57216e-11
14.679651	2.69442e-11
14.657983	2.82247e-11
14.636316	2.9566e-11
14.614648	3.09709e-11
14.592980	3.24424e-11
14.571312	3.39836e-11
14.549644	3.55979e-11
14.527977	3.72886e-11
14.506309	3.90595e-11
14.484641	4.09143e-11
14.462973	4.28569e-11
14.441305	4.48916e-11
14.419637	4.70226e-11
14.397970	4.92545e-11
14.376302	5.15921e-11
14.354634	5.40404e-11
14.332966	5.66046e-11
14.311298	5.92901e-11
14.289630	6.21027e-11
14.267963	6.50484e-11
14.246295	6.81335e-11
14.224627	7.13645e-11
14.202959	7.47483e-11
14.181291	7.82922e-11
14.159624	8.20037e-11
14.137956	8.58906e-11
14.116288	8.99613e-11
14.094620	9.42245e-11
14.072952	9.86891e-11
14.051284	1.03365e-10
14.029617	1.08261e-10
14.007949	1.13389e-10
13.986281	1.18759e-10
13.964613	1.24383e-10
13.942945	1.30272e-10
13.921277	1.36439e-10
13.899610	1.42898e-10
13.877942	1.49661e-10
13.856274	1.56744e-10
13.834606	1.64161e-10
13.812938	1.71927e-10
13.791271	1.80061e-10
13.769603	1.88578e-10
13.747935	1.97496e-10
13.726267	2.06835e-10
13.704599	2.16615e-10
13.682931	2.26855e-10
13.661264	2.37578e-10
13.639596	2.48807e-10
13.617928	2.60565e-10
13.596260	2.72876e-10
13.574592	2.85768e-10
13.552924	2.99267e-10
13.531257	3.13401e-10
13.509589	3.28201e-10
13.487921	3.43698e-10
13.466253	3.59924e-10
13.444585	3.76914e-10
13.422918	3.94704e-10
13.401250	4.1333e-10
13.379582	4.32833e-10
13.357914	4.53253e-10
13.336246	4.74633e-10
13.314578	4.97018e-10
13.292911	5.20456e-10
13.271243	5.44995e-10
13.249575	5.70688e-10
13.227907	5.97588e-10
13.206239	6.25751e-10
13.184571	6.55238e-10
13.162904	6.86109e-10
13.141236	7.1843e-10
13.119568	7.52268e-10
13.097900	7.87695e-10
13.076232	8.24784e-10
13.054565	8.63613e-10
13.032897	9.04265e-10
13.011229	9.46823e-10
12.989561	9.91376e-10
12.967893	1.03802e-09
12.946225	1.08685e-09
12.924558	1.13797e-09
12.902890	1.19148e-09
12.881222	1.2475e-09
12.859554	1.30615e-09
12.837886	1.36754e-09
12.816218	1.43181e-09
12.794551	1.49908e-09
12.772883	1.56951e-09
12.751215	1.64323e-09
12.729547	1.7204e-09
12.707879	1.80118e-09
12.686212	1.88574e-09
12.664544	1.97426e-09
12.642876	2.06691e-09
12.621208	2.16389e-09
12.599540	2.26541e-09
12.577872	2.37167e-09
12.556205	2.48289e-09
12.534537	2.59931e-09
12.512869	2.72117e-09
12.491201	2.84871e-09
12.469533	2.98221e-09
12.447865	3.12194e-09
12.426198	3.26819e-09
12.404530	3.42126e-09
12.382862	3.58147e-09
12.361194	3.74915e-09
12.339526	3.92465e-09
12.317859	4.10833e-09
12.296191	4.30056e-09
12.274523	4.50176e-09
12.252855	4.71232e-09
12.231187	4.93269e-09
12.209519	5.16331e-09
12.187852	5.40468e-09
12.166184	5.65727e-09
12.144516	5.92161e-09
12.122848	6.19825e-09
12.101180	6.48776e-09
12.079512	6.79072e-09
12.057845	7.10777e-09
12.036177	7.43954e-09
12.014509	7.78673e-09
11.992841	8.15005e-09
11.971173	8.53023e-09
11.949506	8.92807e-09
11.927838	9.34436e-09
11.906170	9.77998e-09
11.884502	1.02358e-08
11.862834	1.07128e-08
11.841166	1.12118e-08
11.819499	1.1734e-08
11.797831	1.22804e-08
11.776163	1.28521e-08
11.754495	1.34503e-08
11.732827	1.40762e-08
11.711159	1.47311e-08
11.689492	1.54162e-08
11.667824	1.61331e-08
11.646156	1.68831e-08
11.624488	1.76678e-08
11.602820	1.84888e-08
11.581153	1.93477e-08
11.559485	2.02463e-08
11.537817	2.11863e-08
11.516149	2.21698e-08
11.494481	2.31987e-08
11.472813	2.42751e-08
11.451146	2.54011e-08
11.429478	2.6579e-08
11.407810	2.78112e-08
11.386142	2.91003e-08
11.364474	3.04487e-08
11.342806	3.18592e-08
11.321139	3.33347e-08
11.299471	3.4878e-08
11.277803	3.64925e-08
11.256135	3.81811e-08
11.234467	3.99474e-08
11.212800	4.17949e-08
11.191132	4.37274e-08
11.169464	4.57485e-08
11.147796	4.78626e-08
11.126128	5.00736e-08
11.104460	5.23861e-08
11.082793	5.48048e-08
11.061125	5.73343e-08
11.039457	5.99798e-08
11.017789	6.27465e-08
10.996121	6.564e-08
10.974453	6.8666e-08
10.952786	7.18305e-08
10.931118	7.51399e-08
10.909450	7.86006e-08
10.887782	8.22195e-08
10.866114	8.60039e-08
10.844447	8.99612e-08
10.822779	9.40993e-08
10.801111	9.84262e-08
10.779443	1.02951e-07
10.757775	1.07682e-07
10.736107	1.12628e-07
10.714440	1.178e-07
10.692772	1.23208e-07
10.671104	1.28862e-07
10.649436	1.34774e-07
10.627768	1.40954e-07
10.606100	1.47416e-07
10.584433	1.54171e-07
10.562765	1.61234e-07
10.541097	1.68617e-07
10.519429	1.76335e-07
10.497761	1.84404e-07
10.476094	1.92839e-07
10.454426	2.01657e-07
10.432758	2.10874e-07
10.411090	2.20509e-07
10.389422	2.3058e-07
10.367754	2.41107e-07
10.346087	2.5211e-07
10.324419	2.63611e-07
10.302751	2.75631e-07
10.281083	2.88195e-07
10.259415	3.01326e-07
10.237747	3.15049e-07
10.216080	3.29392e-07
10.194412	3.44381e-07
10.172744	3.60045e-07
10.151076	3.76415e-07
10.129408	3.93522e-07
10.107740	4.11398e-07
10.086073	4.30079e-07
10.064405	4.49598e-07
10.042737	4.69994e-07
10.021069	4.91306e-07
9.999401	5.13574e-07
9.977734	5.3684e-07
9.956066	5.61149e-07
9.934398	5.86547e-07
9.912730	6.13081e-07
9.891062	6.40802e-07
9.869394	6.69762e-07
9.847727	7.00016e-07
9.826059	7.31621e-07
9.804391	7.64636e-07
9.782723	7.99123e-07
9.761055	8.35147e-07
9.739387	8.72775e-07
9.717720	9.12077e-07
9.696052	9.53127e-07
9.674384	9.96002e-07
9.652716	1.04078e-06
9.631048	1.08755e-06
9.609381	1.13639e-06
9.587713	1.18739e-06
9.566045	1.24065e-06
9.544377	1.29627e-06
9.522709	1.35435e-06
9.501041	1.415e-06
9.479374	1.47832e-06
9.457706	1.54444e-06
9.436038	1.61347e-06
9.414370	1.68554e-06
9.392702	1.76078e-06
9.371034	1.83933e-06
9.349367	1.92134e-06
9.327699	2.00694e-06
9.306031	2.0963e-06
9.284363	2.18957e-06
9.262695	2.28693e-06
9.241028	2.38855e-06
9.219360	2.49461e-06
9.197692	2.6053e-06
9.176024	2.72082e-06
9.154356	2.84137e-06
9.132688	2.96718e-06
9.111021	3.09846e-06
9.089353	3.23544e-06
9.067685	3.37837e-06
9.046017	3.5275e-06
9.024349	3.68309e-06
9.002681	3.84541e-06
8.981014	4.01475e-06
8.959346	4.19141e-06
8.937678	4.37569e-06
8.916010	4.56791e-06
8.894342	4.7684e-06
8.872675	4.97751e-06
8.851007	5.1956e-06
8.829339	5.42305e-06
8.807671	5.66024e-06
8.786003	5.90758e-06
8.764335	6.16549e-06
8.742668	6.4344e-06
8.721000	6.71478e-06
8.699332	7.0071e-06
8.677664	7.31184e-06
8.655996	7.62952e-06
8.634328	7.96066e-06
8.612661	8.30583e-06
8.590993	8.66559e-06
8.569325	9.04053e-06
8.547657	9.43127e-06
8.525989	9.83846e-06
8.504322	1.02628e-05
8.482654	1.07049e-05
8.460986	1.11655e-05
8.439318	1.16454e-05
8.417650	1.21453e-05
8.395982	1.2666e-05
8.374315	1.32084e-05
8.352647	1.37733e-05
8.330979	1.43617e-05
8.309311	1.49744e-05
8.287643	1.56124e-05
8.265975	1.62767e-05
8.244308	1.69683e-05
8.222640	1.76883e-05
8.200972	1.84378e-05
8.179304	1.9218e-05
8.157636	2.003e-05
8.135969	2.0875e-05
8.114301	2.17544e-05
8.092633	2.26693e-05
8.070965	2.36213e-05
8.049297	2.46117e-05
8.027629	2.56419e-05
8.005962	2.67134e-05
7.984294	2.78279e-05
7.962626	2.89868e-05
7.940958	3.01919e-05
7.919290	3.14448e-05
7.897622	3.27472e-05
7.875955	3.41011e-05
7.854287	3.55083e-05
7.832619	3.69707e-05
7.810951	3.84902e-05
7.789283	4.0069e-05
7.767616	4.17091e-05
7.745948	4.34127e-05
7.724280	4.51821e-05
7.702612	4.70194e-05
7.680944	4.8927e-05
7.659276	5.09074e-05
7.637609	5.29631e-05
7.615941	5.50965e-05
7.594273	5.73103e-05
7.572605	5.96071e-05
7.550937	6.19897e-05
7.529269	6.44608e-05
7.507602	6.70233e-05
7.485934	6.96801e-05
7.464266	7.24342e-05
7.442598	7.52885e-05
7.420930	7.82462e-05
7.399263	8.13104e-05
7.377595	8.44842e-05
7.355927	8.7771e-05
7.334259	9.11738e-05
7.312591	9.46961e-05
7.290923	9.83412e-05
7.269256	0.000102112
7.247588	0.000106013
7.225920	0.000110047
7.204252	0.000114217
7.182584	0.000118526
7.160916	0.000122979
7.139249	0.000127578
7.117581	0.000132327
7.095913	0.000137229
7.074245	0.000142287
7.052577	0.000147504
7.030910	0.000152884
7.009242	0.000158429
6.987574	0.000164142
6.965906	0.000170026
6.944238	0.000176082
6.922570	0.000182315
6.900903	0.000188724
6.879235	0.000195312
6.857567	0.000202081
6.835899	0.00020903
6.814231	0.000216162
6.792563	0.000223476
6.770896	0.000230972
6.749228	0.000238648
6.727560	0.000246504
6.705892	0.000254537
6.684224	0.000262744
6.662557	0.000271122
6.640889	0.000279666
6.619221	0.00028837
6.597553	0.000297227
6.575885	0.00030623
6.554217	0.000315369
6.532550	0.000324633
6.510882	0.000334009
6.489214	0.000343484
6.467546	0.000353041
6.445878	0.000362661
6.424210	0.000372324
6.402543	0.000382006
6.380875	0.000391681
6.359207	0.000401319
6.337539	0.000410886
6.315871	0.000420346
6.294204	0.000429657
6.272536	0.000438772
6.250868	0.000447638
6.229200	0.000456198
6.207532	0.000464384
6.185864	0.000472122
6.164197	0.000479329
6.142529	0.000485906
6.120861	0.000491743
6.099193	0.000496707
6.077525	0.000500637
6.055857	0.000503322
&
```
