## Supplementary material for "All-at-once RNA folding with 3D motif prediction framed by evolutionary information": RF00083_GlmZ_SraJ.cacofold.power

```
# Power analysis of CaCoFold structure
#
# Powertype = SINGLE SUBSTITUTIONS
# covary left_pos right_pos substitutions power
#----------------------------------------------------------------
9		73		0		0.00
10		72		0		0.00
11		71		0		0.00
12		70		0		0.00
13		69		15		0.47
14		68		6		0.16
15		67		2		0.00
21		60		2		0.00
22		59		0		0.00
23		58		0		0.00
24		57		0		0.00
25		56		0		0.00
26		47		9		0.28
27		46		3		0.02
28		45		11		0.35
29		44		0		0.00
30		43		2		0.00
31		42		6		0.16
32		41		3		0.02
33		40		8		0.24
76		201		0		0.00
78		200		0		0.00
79		199		0		0.00
91		178		15		0.47
92		177		5		0.11
93		176		0		0.00
94		175		3		0.02
95		174		0		0.00
96		173		0		0.00
97		172		13		0.42
98		171		0		0.00
101		158		5		0.11
102		157		0		0.00
103		156		8		0.24
104		155		0		0.00
105		154		0		0.00
108		150		10		0.32
109		149		4		0.07
110		148		6		0.16
114		144		0		0.00
115		143		0		0.00
116		142		0		0.00
117		141		0		0.00
118		140		3		0.02
119		130		9		0.28
120		129		5		0.11
213		245		7		0.20
214		244		9		0.28
215		243		0		0.00
216		242		0		0.00
217		241		6		0.16
218		240		0		0.00
219		239		12		0.39
220		238		1		0.00
221		237		4		0.07
222		236		1		0.00
223		235		10		0.32
224		234		15		0.47
#
# BPAIRS 58
# avg substitutions per BP 3.8
# BPAIRS expected to covary 5.9 +/- 2.0
# BPAIRS observed to covary 0
#
```
