## Supplementary material for "All-at-once RNA folding with 3D motif prediction framed by evolutionary information": RF00083_GlmZ_SraJ.power

```
# Power analysis of given structure
#
# Powertype = SINGLE SUBSTITUTIONS
# covary left_pos right_pos substitutions power
#----------------------------------------------------------------
1		82		0		0.00
2		81		0		0.00
6		78		0		0.00
7		76		0		0.00
8		75		0		0.00
9		73		0		0.00
10		72		0		0.00
11		71		0		0.00
12		70		0		0.00
13		69		15		0.47
14		68		6		0.16
15		67		2		0.00
21		60		2		0.00
22		59		0		0.00
23		58		0		0.00
24		57		0		0.00
25		56		0		0.00
29		53		0		0.00
30		52		1		0.00
92		177		5		0.11
93		176		0		0.00
94		175		3		0.02
95		174		0		0.00
96		173		0		0.00
97		172		13		0.42
98		171		0		0.00
102		157		0		0.00
103		156		8		0.24
104		155		0		0.00
105		154		0		0.00
114		144		0		0.00
115		143		0		0.00
116		142		0		0.00
117		141		0		0.00
161		169		0		0.00
162		168		0		0.00
188		198		1		0.00
189		197		0		0.00
190		196		0		0.00
214		244		9		0.28
215		243		0		0.00
216		242		0		0.00
217		241		6		0.16
218		240		0		0.00
219		239		12		0.39
220		238		1		0.00
221		237		4		0.07
222		236		1		0.00
223		235		10		0.32
224		234		15		0.47
#
# BPAIRS 50
# avg substitutions per BP 2.3
# BPAIRS expected to covary 3.1 +/- 1.4
# BPAIRS observed to covary 0
#
```
