## Supplementary material for "All-at-once RNA folding with 3D motif prediction framed by evolutionary information": RF00083_GlmZ_SraJ.surv

```
1.700000	0.02
1.250000	0.04
1.100000	0.06
0.900000	0.08
0.000000	0.1
-0.050000	0.9
-0.150000	0.92
-0.500000	0.94
-0.800000	0.96
-1.250000	0.98
-2.900000	1
&
12.950000	3.73888e-05
11.250000	7.47775e-05
10.450000	0.000112166
9.550000	0.000149555
9.500000	0.000261721
9.350000	0.00029911
9.250000	0.000336499
8.900000	0.000373888
8.800000	0.000448665
8.600000	0.000523443
8.500000	0.000560832
8.450000	0.000635609
8.300000	0.000710387
8.100000	0.000747775
7.850000	0.000934719
7.750000	0.000972108
7.700000	0.00108427
7.650000	0.00112166
7.550000	0.00115905
7.500000	0.00119644
7.400000	0.00127122
7.300000	0.00130861
7.250000	0.00138338
7.200000	0.00149555
7.150000	0.00157033
7.100000	0.00164511
7.000000	0.00168249
6.900000	0.00171988
6.850000	0.00175727
6.800000	0.00186944
6.750000	0.00190683
6.650000	0.00205638
6.600000	0.00216855
6.550000	0.00228071
6.500000	0.00235549
6.450000	0.00239288
6.400000	0.00246766
6.350000	0.00254244
6.300000	0.00269199
6.250000	0.00276677
6.200000	0.00291632
6.150000	0.00295371
6.050000	0.00306588
6.000000	0.00329021
5.950000	0.00340238
5.900000	0.00347716
5.850000	0.00362671
5.800000	0.00373888
5.750000	0.00377627
5.700000	0.00381365
5.650000	0.00407538
5.600000	0.00422493
5.550000	0.00429971
5.500000	0.00482315
5.450000	0.00515965
5.400000	0.00530921
5.350000	0.00542137
5.300000	0.00568309
5.250000	0.00579526
5.200000	0.00601959
5.150000	0.00616915
5.100000	0.00635609
5.050000	0.00654303
5.000000	0.00661781
4.950000	0.00680476
4.900000	0.00687953
4.850000	0.00717864
4.800000	0.00721603
4.750000	0.00770209
4.700000	0.00785164
4.650000	0.00807597
4.600000	0.0083377
4.550000	0.00841247
4.500000	0.00856203
4.450000	0.00863681
4.400000	0.00874897
4.350000	0.00908547
4.300000	0.00942197
4.250000	0.010095
4.200000	0.0102445
4.150000	0.0106558
4.100000	0.0111045
4.050000	0.011441
4.000000	0.0117401
3.950000	0.0120392
3.900000	0.0124131
3.850000	0.0126
3.800000	0.0131982
3.750000	0.0136469
3.700000	0.0140956
3.650000	0.0146564
3.600000	0.0149929
3.550000	0.0153294
3.500000	0.0158154
3.450000	0.0163389
3.400000	0.0167128
3.350000	0.0170119
3.300000	0.0176101
3.250000	0.0180214
3.200000	0.0185822
3.150000	0.0190683
3.100000	0.019816
3.050000	0.0202647
3.000000	0.0209003
2.950000	0.0215359
2.900000	0.0221342
2.850000	0.022508
2.800000	0.023181
2.750000	0.0236671
2.700000	0.0244523
2.650000	0.0248261
2.600000	0.0252748
2.550000	0.02606
2.500000	0.0268077
2.450000	0.0276303
2.400000	0.0284155
2.350000	0.028752
2.300000	0.029425
2.250000	0.0301727
2.200000	0.0309579
2.150000	0.0318552
2.100000	0.0325282
2.050000	0.0334629
2.000000	0.0342855
1.950000	0.0352202
1.900000	0.0368653
1.850000	0.0379122
1.800000	0.0391834
1.750000	0.0402303
1.700000	0.0413894
1.650000	0.0427354
1.600000	0.0435205
1.550000	0.0449413
1.500000	0.0465116
1.450000	0.0480446
1.400000	0.0493158
1.350000	0.0508113
1.300000	0.0526434
1.250000	0.0545128
1.200000	0.0560832
1.150000	0.0576535
1.100000	0.0598968
1.050000	0.0616541
1.000000	0.0630375
0.950000	0.065393
0.900000	0.0672624
0.850000	0.0694683
0.800000	0.0718986
0.750000	0.0741419
0.700000	0.0769461
0.650000	0.079339
0.600000	0.0814701
0.550000	0.0846108
0.500000	0.0870784
0.450000	0.0935467
0.400000	0.0966126
0.350000	0.0996785
0.300000	0.102894
0.250000	0.106259
0.200000	0.109213
0.150000	0.112765
0.100000	0.116466
0.050000	0.127645
0.000000	0.241718
-0.050000	0.809841
-0.100000	0.825768
-0.150000	0.833508
-0.200000	0.840313
-0.250000	0.846183
-0.300000	0.851567
-0.350000	0.856913
-0.400000	0.862484
-0.450000	0.86798
-0.500000	0.873738
-0.550000	0.879384
-0.600000	0.88488
-0.650000	0.8909
-0.700000	0.896246
-0.750000	0.901705
-0.800000	0.905892
-0.850000	0.910117
-0.900000	0.913669
-0.950000	0.91752
-1.000000	0.921446
-1.050000	0.925185
-1.100000	0.929223
-1.150000	0.932326
-1.200000	0.935579
-1.250000	0.939542
-1.300000	0.943169
-1.350000	0.947244
-1.400000	0.950422
-1.450000	0.9539
-1.500000	0.956666
-1.550000	0.959658
-1.600000	0.962312
-1.650000	0.964929
-1.700000	0.96706
-1.750000	0.96893
-1.800000	0.970538
-1.850000	0.972482
-1.900000	0.974164
-1.950000	0.975735
-2.000000	0.977305
-2.050000	0.978801
-2.100000	0.979735
-2.150000	0.980857
-2.200000	0.982166
-2.250000	0.983138
-2.300000	0.983885
-2.350000	0.985082
-2.400000	0.985942
-2.450000	0.986914
-2.500000	0.987736
-2.550000	0.988335
-2.600000	0.98897
-2.650000	0.989569
-2.700000	0.990316
-2.750000	0.990989
-2.800000	0.99155
-2.850000	0.992298
-2.900000	0.992784
-2.950000	0.993382
-3.000000	0.993719
-3.050000	0.994205
-3.100000	0.994541
-3.150000	0.995177
-3.200000	0.995588
-3.250000	0.995738
-3.300000	0.995887
-3.350000	0.996112
-3.400000	0.996448
-3.450000	0.996598
-3.500000	0.99671
-3.550000	0.996934
-3.600000	0.997084
-3.650000	0.997196
-3.700000	0.997495
-3.750000	0.99757
-3.800000	0.997757
-3.850000	0.997906
-3.950000	0.997981
-4.000000	0.998018
-4.050000	0.998205
-4.100000	0.998355
-4.150000	0.99843
-4.200000	0.998467
-4.250000	0.998504
-4.300000	0.998654
-4.350000	0.998804
-4.400000	0.998841
-4.450000	0.998953
-4.550000	0.999065
-4.650000	0.999103
-4.700000	0.999215
-4.750000	0.999327
-4.900000	0.999402
-4.950000	0.999439
-5.000000	0.999477
-5.050000	0.999514
-5.100000	0.999551
-5.150000	0.999589
-5.300000	0.999626
-5.350000	0.999664
-5.500000	0.999701
-5.550000	0.999813
-5.600000	0.99985
-5.700000	0.999888
-5.800000	0.999925
-5.850000	0.999963
-5.900000	1
&
22.550000	1.86595e-06
22.000000	3.7319e-06
21.250000	5.59785e-06
21.000000	7.4638e-06
20.950000	9.32975e-06
20.100000	1.11957e-05
20.050000	1.30617e-05
20.000000	1.49276e-05
19.800000	1.67936e-05
19.750000	1.86595e-05
19.700000	2.05255e-05
19.550000	2.23914e-05
19.350000	2.42574e-05
19.250000	2.61233e-05
19.150000	2.79893e-05
19.050000	2.98552e-05
18.950000	3.35871e-05
18.600000	3.7319e-05
18.550000	3.9185e-05
18.500000	4.10509e-05
18.400000	4.29169e-05
18.350000	4.47828e-05
18.300000	4.66488e-05
18.150000	5.03807e-05
18.100000	5.22466e-05
18.050000	5.41126e-05
18.000000	5.78445e-05
17.950000	6.34423e-05
17.700000	6.71742e-05
17.650000	7.09061e-05
17.600000	7.27721e-05
17.550000	8.21018e-05
17.500000	8.76997e-05
17.450000	9.32975e-05
17.400000	9.88954e-05
17.350000	0.000104493
17.300000	0.000110091
17.250000	0.000113823
17.200000	0.000115689
17.150000	0.000123153
17.100000	0.000126885
17.050000	0.000132482
17.000000	0.000136214
16.900000	0.000139946
16.850000	0.000141812
16.800000	0.00014741
16.750000	0.000151142
16.700000	0.00015674
16.650000	0.000160472
16.600000	0.000162338
16.550000	0.000167936
16.500000	0.000173533
16.450000	0.000182863
16.400000	0.000190327
16.350000	0.000199657
16.300000	0.000203389
16.250000	0.000210852
16.200000	0.000214584
16.150000	0.000220182
16.100000	0.000233244
16.050000	0.000246305
16.000000	0.000248171
15.950000	0.000264965
15.900000	0.000270563
15.850000	0.000283624
15.800000	0.00028549
15.750000	0.000289222
15.700000	0.000296686
15.650000	0.000306016
15.600000	0.000315346
15.550000	0.000324675
15.500000	0.000328407
15.450000	0.000332139
15.400000	0.000339603
15.350000	0.000347067
15.300000	0.000348933
15.250000	0.000356396
15.200000	0.000369458
15.150000	0.000376922
15.100000	0.000393715
15.050000	0.000408643
15.000000	0.000423571
14.950000	0.000440364
14.900000	0.000453426
14.850000	0.000473951
14.800000	0.000483281
14.750000	0.000513136
14.700000	0.000528064
14.650000	0.000552321
14.600000	0.000569115
14.550000	0.000585908
14.500000	0.000604568
14.450000	0.000617629
14.400000	0.000628825
14.350000	0.000647485
14.300000	0.00066801
14.250000	0.000694133
14.200000	0.000703463
14.150000	0.000725855
14.100000	0.000750112
14.050000	0.000772503
14.000000	0.000791163
13.950000	0.000813554
13.900000	0.000837812
13.850000	0.000860203
13.800000	0.000888192
13.750000	0.000916182
13.700000	0.000953501
13.650000	0.000983356
13.600000	0.00100202
13.550000	0.00104307
13.500000	0.00107852
13.450000	0.00110464
13.400000	0.0011401
13.350000	0.00118301
13.300000	0.00120914
13.250000	0.00123899
13.200000	0.00127444
13.150000	0.00130243
13.100000	0.00133229
13.050000	0.00137521
13.000000	0.0013976
12.950000	0.00143305
12.900000	0.00146477
12.850000	0.00149836
12.800000	0.00155247
12.750000	0.00159725
12.700000	0.00164204
12.650000	0.00165323
12.600000	0.00169242
12.550000	0.0017316
12.500000	0.00177079
12.450000	0.00181184
12.400000	0.00186408
12.350000	0.00190514
12.300000	0.00194619
12.250000	0.00198164
12.200000	0.00201523
12.150000	0.00206747
12.100000	0.00212345
12.050000	0.00215704
12.000000	0.00220369
11.950000	0.00226713
11.900000	0.00231378
11.850000	0.00236602
11.800000	0.00239775
11.750000	0.00244626
11.700000	0.00250784
11.650000	0.00258434
11.600000	0.00264592
11.550000	0.00269443
11.500000	0.00274108
11.450000	0.00279893
11.400000	0.00287543
11.350000	0.00293327
11.300000	0.00298365
11.250000	0.00305829
11.200000	0.0031348
11.150000	0.0032001
11.100000	0.00326914
11.050000	0.00333818
11.000000	0.00342962
10.950000	0.00352478
10.900000	0.00360875
10.850000	0.00368152
10.800000	0.00375802
10.750000	0.00383639
10.700000	0.00391663
10.650000	0.00401366
10.600000	0.00410322
10.550000	0.00418906
10.500000	0.00427489
10.450000	0.00434766
10.400000	0.00445775
10.350000	0.00456971
10.300000	0.00467794
10.250000	0.0047619
10.200000	0.004872
10.150000	0.00497462
10.100000	0.00507912
10.050000	0.0052004
10.000000	0.00531796
9.950000	0.00542805
9.900000	0.00553441
9.850000	0.00566502
9.800000	0.00579564
9.750000	0.00592999
9.700000	0.00608486
9.650000	0.00622481
9.600000	0.00633863
9.550000	0.00646552
9.500000	0.00657188
9.450000	0.00671369
9.400000	0.00684057
9.350000	0.00697492
9.300000	0.00713726
9.250000	0.00727534
9.200000	0.00742648
9.150000	0.00757389
9.100000	0.00771011
9.050000	0.00785565
9.000000	0.00801052
8.950000	0.00818779
8.900000	0.00835199
8.850000	0.00852739
8.800000	0.00870652
8.750000	0.0088614
8.700000	0.00905359
8.650000	0.00921406
8.600000	0.00939692
8.550000	0.0095574
8.500000	0.00971973
8.450000	0.009897
8.400000	0.0101041
8.350000	0.0102833
8.300000	0.0104792
8.250000	0.0107031
8.200000	0.0108916
8.150000	0.0110931
8.100000	0.0113319
8.050000	0.0115278
8.000000	0.0117629
7.950000	0.0119925
7.900000	0.0122201
7.850000	0.0124534
7.800000	0.0126941
7.750000	0.0129609
7.700000	0.0132333
7.650000	0.0134796
7.600000	0.0137558
7.550000	0.0140413
7.500000	0.0143958
7.450000	0.0147279
7.400000	0.0150508
7.350000	0.0153568
7.300000	0.0157262
7.250000	0.0161013
7.200000	0.0164745
7.150000	0.0168999
7.100000	0.0172712
7.050000	0.0176985
7.000000	0.0181445
6.950000	0.0185998
6.900000	0.0190644
6.850000	0.019516
6.800000	0.0199881
6.750000	0.0205534
6.700000	0.0210554
6.650000	0.0215928
6.600000	0.0221544
6.550000	0.0227422
6.500000	0.0232983
6.450000	0.0239308
6.400000	0.0245652
6.350000	0.0252183
6.300000	0.0258546
6.250000	0.026504
6.200000	0.0271085
6.150000	0.0278027
6.100000	0.0284651
6.050000	0.0291182
6.000000	0.029844
5.950000	0.0305307
5.900000	0.0312341
5.850000	0.0319301
5.800000	0.0326075
5.750000	0.0332923
5.700000	0.0340275
5.650000	0.0347477
5.600000	0.0354381
5.550000	0.0362088
5.500000	0.0368824
5.450000	0.037681
5.400000	0.0384348
5.350000	0.0390991
5.300000	0.0398231
5.250000	0.0406161
5.200000	0.0413812
5.150000	0.0420772
5.100000	0.0428105
5.050000	0.0435457
5.000000	0.0442566
4.950000	0.0449899
4.900000	0.0457475
4.850000	0.0464379
4.800000	0.0472347
4.750000	0.0481079
4.700000	0.0489271
4.650000	0.0496865
4.600000	0.0505486
4.550000	0.0514256
4.500000	0.0522727
4.450000	0.0531161
4.400000	0.0540006
4.350000	0.0549242
4.300000	0.0558404
4.250000	0.0568406
4.200000	0.0577829
4.150000	0.0587961
4.100000	0.0597794
4.050000	0.0607572
4.000000	0.0617723
3.950000	0.0628359
3.900000	0.0640469
3.850000	0.0652597
3.800000	0.0664073
3.750000	0.0675698
3.700000	0.0687379
3.650000	0.0699787
3.600000	0.071227
3.550000	0.0725705
3.500000	0.0739457
3.450000	0.0752444
3.400000	0.0766159
3.350000	0.0780135
3.300000	0.0795324
3.250000	0.0810681
3.200000	0.0826467
3.150000	0.0842514
3.100000	0.085815
3.050000	0.0873657
3.000000	0.089073
2.950000	0.0906945
2.900000	0.0924317
2.850000	0.0939954
2.800000	0.0956299
2.750000	0.0973392
2.700000	0.0990409
2.650000	0.100763
2.600000	0.102571
2.550000	0.104447
2.500000	0.106352
2.450000	0.108262
2.400000	0.110274
2.350000	0.11233
2.300000	0.114489
2.250000	0.116599
2.200000	0.118753
2.150000	0.12099
2.100000	0.123168
2.050000	0.125564
2.000000	0.12795
1.950000	0.130338
1.900000	0.132872
1.850000	0.135386
1.800000	0.138097
1.750000	0.140683
1.700000	0.143527
1.650000	0.146628
1.600000	0.149683
1.550000	0.152887
1.500000	0.156008
1.450000	0.159106
1.400000	0.16247
1.350000	0.165743
1.300000	0.169313
1.250000	0.172927
1.200000	0.176422
1.150000	0.180118
1.100000	0.18385
1.050000	0.187797
1.000000	0.191795
0.950000	0.195817
0.900000	0.199942
0.850000	0.204137
0.800000	0.208419
0.750000	0.21294
0.700000	0.217238
0.650000	0.221811
0.600000	0.226409
0.550000	0.23109
0.500000	0.235793
0.450000	0.240799
0.400000	0.246063
0.350000	0.251446
0.300000	0.256926
0.250000	0.262461
0.200000	0.268348
0.150000	0.274672
0.100000	0.281313
0.050000	0.288399
0.000000	0.307195
-0.050000	0.364931
-0.100000	0.397526
-0.150000	0.425884
-0.200000	0.449216
-0.250000	0.468592
-0.300000	0.48644
-0.350000	0.503557
-0.400000	0.520977
-0.450000	0.538657
-0.500000	0.555658
-0.550000	0.572862
-0.600000	0.58973
-0.650000	0.606266
-0.700000	0.622442
-0.750000	0.638664
-0.800000	0.654368
-0.850000	0.669915
-0.900000	0.685024
-0.950000	0.699847
-1.000000	0.713864
-1.050000	0.727413
-1.100000	0.740392
-1.150000	0.752812
-1.200000	0.764719
-1.250000	0.776047
-1.300000	0.786742
-1.350000	0.796903
-1.400000	0.806488
-1.450000	0.815902
-1.500000	0.824617
-1.550000	0.833124
-1.600000	0.841064
-1.650000	0.848688
-1.700000	0.856018
-1.750000	0.862847
-1.800000	0.869473
-1.850000	0.875828
-1.900000	0.88205
-1.950000	0.887909
-2.000000	0.893368
-2.050000	0.898627
-2.100000	0.903566
-2.150000	0.908345
-2.200000	0.913006
-2.250000	0.917484
-2.300000	0.921695
-2.350000	0.925743
-2.400000	0.929663
-2.450000	0.933247
-2.500000	0.936662
-2.550000	0.939941
-2.600000	0.94301
-2.650000	0.946007
-2.700000	0.948953
-2.750000	0.951728
-2.800000	0.954325
-2.850000	0.956807
-2.900000	0.959227
-2.950000	0.961492
-3.000000	0.963593
-3.050000	0.965622
-3.100000	0.967559
-3.150000	0.969387
-3.200000	0.971083
-3.250000	0.972718
-3.300000	0.974373
-3.350000	0.975821
-3.400000	0.977349
-3.450000	0.978754
-3.500000	0.980113
-3.550000	0.981309
-3.600000	0.982486
-3.650000	0.983593
-3.700000	0.984574
-3.750000	0.985558
-3.800000	0.986436
-3.850000	0.987287
-3.900000	0.988166
-3.950000	0.988892
-4.000000	0.989614
-4.050000	0.990247
-4.100000	0.990846
-4.150000	0.991461
-4.200000	0.991952
-4.250000	0.992456
-4.300000	0.992969
-4.350000	0.993419
-4.400000	0.993842
-4.450000	0.994298
-4.500000	0.994678
-4.550000	0.995025
-4.600000	0.995337
-4.650000	0.995643
-4.700000	0.995951
-4.750000	0.996221
-4.800000	0.996492
-4.850000	0.996766
-4.900000	0.997009
-4.950000	0.997182
-5.000000	0.997371
-5.050000	0.997572
-5.100000	0.997733
-5.150000	0.99788
-5.200000	0.998048
-5.250000	0.998207
-5.300000	0.998349
-5.350000	0.998468
-5.400000	0.998587
-5.450000	0.998724
-5.500000	0.9988
-5.550000	0.998866
-5.600000	0.998948
-5.650000	0.999032
-5.700000	0.999108
-5.750000	0.999177
-5.800000	0.999235
-5.850000	0.999291
-5.900000	0.999345
-5.950000	0.999386
-6.000000	0.999433
-6.050000	0.999461
-6.100000	0.999506
-6.150000	0.999552
-6.200000	0.999608
-6.250000	0.999623
-6.300000	0.999653
-6.350000	0.999673
-6.400000	0.999696
-6.450000	0.999722
-6.500000	0.999748
-6.550000	0.999778
-6.600000	0.999797
-6.650000	0.99981
-6.700000	0.999832
-6.750000	0.99984
-6.800000	0.999853
-6.850000	0.999858
-6.900000	0.999871
-6.950000	0.999886
-7.000000	0.999894
-7.050000	0.999897
-7.100000	0.999901
-7.150000	0.99991
-7.200000	0.999922
-7.250000	0.999925
-7.300000	0.999935
-7.350000	0.999942
-7.400000	0.99995
-7.450000	0.999953
-7.550000	0.999959
-7.600000	0.999965
-7.650000	0.999972
-7.700000	0.999976
-7.750000	0.999978
-7.800000	0.999987
-7.900000	0.999989
-8.000000	0.999991
-8.050000	0.999993
-8.600000	0.999996
-8.700000	0.999998
-8.850000	1
&
55.550000	4.25223e-17
55.500000	4.41585e-17
55.450000	4.58577e-17
55.400000	4.76222e-17
55.350000	4.94545e-17
55.300000	5.13574e-17
55.250000	5.33335e-17
55.200000	5.53855e-17
55.150000	5.75165e-17
55.100000	5.97295e-17
55.050000	6.20276e-17
55.000000	6.44141e-17
54.950000	6.68924e-17
54.900000	6.9466e-17
54.850000	7.21386e-17
54.800000	7.4914e-17
54.750000	7.77962e-17
54.700000	8.07892e-17
54.650000	8.38973e-17
54.600000	8.7125e-17
54.550000	9.04768e-17
54.500000	9.39575e-17
54.450000	9.75721e-17
54.400000	1.01326e-16
54.350000	1.05224e-16
54.300000	1.09272e-16
54.250000	1.13475e-16
54.200000	1.1784e-16
54.150000	1.22373e-16
54.100000	1.27081e-16
54.050000	1.31969e-16
54.000000	1.37046e-16
53.950000	1.42318e-16
53.900000	1.47792e-16
53.850000	1.53477e-16
53.800000	1.5938e-16
53.750000	1.65511e-16
53.700000	1.71877e-16
53.650000	1.78488e-16
53.600000	1.85354e-16
53.550000	1.92483e-16
53.500000	1.99887e-16
53.450000	2.07575e-16
53.400000	2.15558e-16
53.350000	2.23849e-16
53.300000	2.32459e-16
53.250000	2.41399e-16
53.200000	2.50684e-16
53.150000	2.60325e-16
53.100000	2.70337e-16
53.050000	2.80734e-16
53.000000	2.91531e-16
52.950000	3.02743e-16
52.900000	3.14385e-16
52.850000	3.26476e-16
52.800000	3.39031e-16
52.750000	3.52069e-16
52.700000	3.65609e-16
52.650000	3.79669e-16
52.600000	3.94269e-16
52.550000	4.09431e-16
52.500000	4.25175e-16
52.450000	4.41525e-16
52.400000	4.58503e-16
52.350000	4.76134e-16
52.300000	4.94443e-16
52.250000	5.13456e-16
52.200000	5.33199e-16
52.150000	5.53701e-16
52.100000	5.74992e-16
52.050000	5.97101e-16
52.000000	6.20059e-16
51.950000	6.43901e-16
51.900000	6.68658e-16
51.850000	6.94368e-16
51.800000	7.21065e-16
51.750000	7.48789e-16
51.700000	7.77578e-16
51.650000	8.07474e-16
51.600000	8.38518e-16
51.550000	8.70756e-16
51.500000	9.04233e-16
51.450000	9.38997e-16
51.400000	9.75097e-16
51.350000	1.01258e-15
51.300000	1.05151e-15
51.250000	1.09194e-15
51.200000	1.13391e-15
51.150000	1.1775e-15
51.100000	1.22277e-15
51.050000	1.26978e-15
51.000000	1.31859e-15
50.950000	1.36928e-15
50.900000	1.42191e-15
50.850000	1.47657e-15
50.800000	1.53333e-15
50.750000	1.59227e-15
50.700000	1.65347e-15
50.650000	1.71703e-15
50.600000	1.78303e-15
50.550000	1.85156e-15
50.500000	1.92273e-15
50.450000	1.99663e-15
50.400000	2.07337e-15
50.350000	2.15306e-15
50.300000	2.23582e-15
50.250000	2.32175e-15
50.200000	2.41098e-15
50.150000	2.50364e-15
50.100000	2.59987e-15
50.050000	2.69979e-15
50.000000	2.80354e-15
49.950000	2.91129e-15
49.900000	3.02317e-15
49.850000	3.13935e-15
49.800000	3.26e-15
49.750000	3.38528e-15
49.700000	3.51537e-15
49.650000	3.65046e-15
49.600000	3.79074e-15
49.550000	3.93641e-15
49.500000	4.08767e-15
49.450000	4.24475e-15
49.400000	4.40786e-15
49.350000	4.57723e-15
49.300000	4.75311e-15
49.250000	4.93575e-15
49.200000	5.1254e-15
49.150000	5.32233e-15
49.100000	5.52683e-15
49.050000	5.73919e-15
49.000000	5.9597e-15
48.950000	6.18868e-15
48.900000	6.42645e-15
48.850000	6.67336e-15
48.800000	6.92975e-15
48.750000	7.19598e-15
48.700000	7.47244e-15
48.650000	7.75952e-15
48.600000	8.05762e-15
48.550000	8.36717e-15
48.500000	8.68861e-15
48.450000	9.0224e-15
48.400000	9.369e-15
48.350000	9.72891e-15
48.300000	1.01026e-14
48.250000	1.04907e-14
48.200000	1.08937e-14
48.150000	1.13122e-14
48.100000	1.17467e-14
48.050000	1.21979e-14
48.000000	1.26664e-14
47.950000	1.3153e-14
47.900000	1.36582e-14
47.850000	1.41828e-14
47.800000	1.47275e-14
47.750000	1.52932e-14
47.700000	1.58806e-14
47.650000	1.64905e-14
47.600000	1.71239e-14
47.550000	1.77815e-14
47.500000	1.84644e-14
47.450000	1.91736e-14
47.400000	1.99099e-14
47.350000	2.06745e-14
47.300000	2.14685e-14
47.250000	2.2293e-14
47.200000	2.31491e-14
47.150000	2.4038e-14
47.100000	2.49611e-14
47.050000	2.59197e-14
47.000000	2.6915e-14
46.950000	2.79485e-14
46.900000	2.90217e-14
46.850000	3.01361e-14
46.800000	3.12932e-14
46.750000	3.24948e-14
46.700000	3.37425e-14
46.650000	3.50381e-14
46.600000	3.63834e-14
46.550000	3.77803e-14
46.500000	3.92308e-14
46.450000	4.07371e-14
46.400000	4.23011e-14
46.350000	4.39251e-14
46.300000	4.56115e-14
46.250000	4.73626e-14
46.200000	4.91808e-14
46.150000	5.10689e-14
46.100000	5.30294e-14
46.050000	5.50651e-14
46.000000	5.7179e-14
45.950000	5.93739e-14
45.900000	6.16531e-14
45.850000	6.40198e-14
45.800000	6.64772e-14
45.750000	6.90289e-14
45.700000	7.16786e-14
45.650000	7.44299e-14
45.600000	7.72867e-14
45.550000	8.02532e-14
45.500000	8.33335e-14
45.450000	8.65319e-14
45.400000	8.9853e-14
45.350000	9.33016e-14
45.300000	9.68825e-14
45.250000	1.00601e-13
45.200000	1.04462e-13
45.150000	1.08471e-13
45.100000	1.12633e-13
45.050000	1.16956e-13
45.000000	1.21444e-13
44.950000	1.26104e-13
44.900000	1.30943e-13
44.850000	1.35968e-13
44.800000	1.41186e-13
44.750000	1.46603e-13
44.700000	1.52229e-13
44.650000	1.5807e-13
44.600000	1.64135e-13
44.550000	1.70433e-13
44.500000	1.76972e-13
44.450000	1.83762e-13
44.400000	1.90813e-13
44.350000	1.98134e-13
44.300000	2.05735e-13
44.250000	2.13628e-13
44.200000	2.21824e-13
44.150000	2.30334e-13
44.100000	2.39171e-13
44.050000	2.48346e-13
44.000000	2.57873e-13
43.950000	2.67765e-13
43.900000	2.78037e-13
43.850000	2.88702e-13
43.800000	2.99777e-13
43.750000	3.11276e-13
43.700000	3.23216e-13
43.650000	3.35613e-13
43.600000	3.48486e-13
43.550000	3.61853e-13
43.500000	3.75731e-13
43.450000	3.90142e-13
43.400000	4.05106e-13
43.350000	4.20643e-13
43.300000	4.36775e-13
43.250000	4.53526e-13
43.200000	4.70919e-13
43.150000	4.88979e-13
43.100000	5.0773e-13
43.050000	5.27201e-13
43.000000	5.47418e-13
42.950000	5.6841e-13
42.900000	5.90206e-13
42.850000	6.12838e-13
42.800000	6.36337e-13
42.750000	6.60736e-13
42.700000	6.86071e-13
42.650000	7.12376e-13
42.600000	7.3969e-13
42.550000	7.6805e-13
42.500000	7.97497e-13
42.450000	8.28073e-13
42.400000	8.5982e-13
42.350000	8.92784e-13
42.300000	9.2701e-13
42.250000	9.62548e-13
42.200000	9.99448e-13
42.150000	1.03776e-12
42.100000	1.07754e-12
42.050000	1.11885e-12
42.000000	1.16174e-12
41.950000	1.20627e-12
41.900000	1.2525e-12
41.850000	1.30051e-12
41.800000	1.35036e-12
41.750000	1.40212e-12
41.700000	1.45586e-12
41.650000	1.51165e-12
41.600000	1.56959e-12
41.550000	1.62974e-12
41.500000	1.6922e-12
41.450000	1.75705e-12
41.400000	1.82439e-12
41.350000	1.8943e-12
41.300000	1.96689e-12
41.250000	2.04226e-12
41.200000	2.12052e-12
41.150000	2.20177e-12
41.100000	2.28614e-12
41.050000	2.37374e-12
41.000000	2.46469e-12
40.950000	2.55912e-12
40.900000	2.65717e-12
40.850000	2.75898e-12
40.800000	2.86468e-12
40.750000	2.97443e-12
40.700000	3.08838e-12
40.650000	3.20669e-12
40.600000	3.32954e-12
40.550000	3.45708e-12
40.500000	3.58952e-12
40.450000	3.72702e-12
40.400000	3.86978e-12
40.350000	4.01801e-12
40.300000	4.17191e-12
40.250000	4.33171e-12
40.200000	4.49762e-12
40.150000	4.66988e-12
40.100000	4.84873e-12
40.050000	5.03443e-12
40.000000	5.22724e-12
39.950000	5.42743e-12
39.900000	5.63528e-12
39.850000	5.85108e-12
39.800000	6.07514e-12
39.750000	6.30778e-12
39.700000	6.54932e-12
39.650000	6.8001e-12
39.600000	7.06048e-12
39.550000	7.33082e-12
39.500000	7.61151e-12
39.450000	7.90293e-12
39.400000	8.20551e-12
39.350000	8.51966e-12
39.300000	8.84583e-12
39.250000	9.18448e-12
39.200000	9.53609e-12
39.150000	9.90114e-12
39.100000	1.02802e-11
39.050000	1.06737e-11
39.000000	1.10823e-11
38.950000	1.15065e-11
38.900000	1.19469e-11
38.850000	1.24042e-11
38.800000	1.28789e-11
38.750000	1.33719e-11
38.700000	1.38836e-11
38.650000	1.4415e-11
38.600000	1.49667e-11
38.550000	1.55394e-11
38.500000	1.61341e-11
38.450000	1.67515e-11
38.400000	1.73925e-11
38.350000	1.80581e-11
38.300000	1.8749e-11
38.250000	1.94664e-11
38.200000	2.02113e-11
38.150000	2.09846e-11
38.100000	2.17874e-11
38.050000	2.2621e-11
38.000000	2.34864e-11
37.950000	2.4385e-11
37.900000	2.53178e-11
37.850000	2.62863e-11
37.800000	2.72919e-11
37.750000	2.83359e-11
37.700000	2.94198e-11
37.650000	3.05451e-11
37.600000	3.17134e-11
37.550000	3.29264e-11
37.500000	3.41857e-11
37.450000	3.54932e-11
37.400000	3.68506e-11
37.350000	3.82599e-11
37.300000	3.9723e-11
37.250000	4.12421e-11
37.200000	4.28192e-11
37.150000	4.44566e-11
37.100000	4.61565e-11
37.050000	4.79213e-11
37.000000	4.97536e-11
36.950000	5.16559e-11
36.900000	5.36309e-11
36.850000	5.56813e-11
36.800000	5.781e-11
36.750000	6.00201e-11
36.700000	6.23146e-11
36.650000	6.46967e-11
36.600000	6.71697e-11
36.550000	6.97373e-11
36.500000	7.24029e-11
36.450000	7.51703e-11
36.400000	7.80434e-11
36.350000	8.10262e-11
36.300000	8.41229e-11
36.250000	8.73378e-11
36.200000	9.06755e-11
36.150000	9.41406e-11
36.100000	9.77381e-11
36.050000	1.01473e-10
36.000000	1.0535e-10
35.950000	1.09376e-10
35.900000	1.13555e-10
35.850000	1.17893e-10
35.800000	1.22397e-10
35.750000	1.27074e-10
35.700000	1.31928e-10
35.650000	1.36968e-10
35.600000	1.422e-10
35.550000	1.47632e-10
35.500000	1.53272e-10
35.450000	1.59126e-10
35.400000	1.65204e-10
35.350000	1.71514e-10
35.300000	1.78064e-10
35.250000	1.84865e-10
35.200000	1.91924e-10
35.150000	1.99254e-10
35.100000	2.06863e-10
35.050000	2.14762e-10
35.000000	2.22962e-10
34.950000	2.31476e-10
34.900000	2.40314e-10
34.850000	2.49489e-10
34.800000	2.59014e-10
34.750000	2.68902e-10
34.700000	2.79168e-10
34.650000	2.89825e-10
34.600000	3.00888e-10
34.550000	3.12373e-10
34.500000	3.24297e-10
34.450000	3.36674e-10
34.400000	3.49524e-10
34.350000	3.62864e-10
34.300000	3.76712e-10
34.250000	3.91088e-10
34.200000	4.06013e-10
34.150000	4.21506e-10
34.100000	4.3759e-10
34.050000	4.54286e-10
34.000000	4.7162e-10
33.950000	4.89613e-10
33.900000	5.08293e-10
33.850000	5.27684e-10
33.800000	5.47815e-10
33.750000	5.68712e-10
33.700000	5.90406e-10
33.650000	6.12926e-10
33.600000	6.36305e-10
33.550000	6.60573e-10
33.500000	6.85767e-10
33.450000	7.1192e-10
33.400000	7.3907e-10
33.350000	7.67254e-10
33.300000	7.96511e-10
33.250000	8.26882e-10
33.200000	8.58411e-10
33.150000	8.9114e-10
33.100000	9.25115e-10
33.050000	9.60384e-10
33.000000	9.96996e-10
32.950000	1.035e-09
32.900000	1.07446e-09
32.850000	1.11541e-09
32.800000	1.15792e-09
32.750000	1.20206e-09
32.700000	1.24787e-09
32.650000	1.29543e-09
32.600000	1.34479e-09
32.550000	1.39604e-09
32.500000	1.44923e-09
32.450000	1.50445e-09
32.400000	1.56178e-09
32.350000	1.62128e-09
32.300000	1.68305e-09
32.250000	1.74716e-09
32.200000	1.81372e-09
32.150000	1.88281e-09
32.100000	1.95452e-09
32.050000	2.02897e-09
32.000000	2.10624e-09
31.950000	2.18646e-09
31.900000	2.26973e-09
31.850000	2.35616e-09
31.800000	2.44588e-09
31.750000	2.53901e-09
31.700000	2.63568e-09
31.650000	2.73603e-09
31.600000	2.84019e-09
31.550000	2.94831e-09
31.500000	3.06055e-09
31.450000	3.17705e-09
31.400000	3.29797e-09
31.350000	3.4235e-09
31.300000	3.55379e-09
31.250000	3.68904e-09
31.200000	3.82942e-09
31.150000	3.97514e-09
31.100000	4.1264e-09
31.050000	4.2834e-09
31.000000	4.44637e-09
30.950000	4.61553e-09
30.900000	4.79111e-09
30.850000	4.97337e-09
30.800000	5.16254e-09
30.750000	5.3589e-09
30.700000	5.56272e-09
30.650000	5.77428e-09
30.600000	5.99387e-09
30.550000	6.2218e-09
30.500000	6.45838e-09
30.450000	6.70394e-09
30.400000	6.95882e-09
30.350000	7.22338e-09
30.300000	7.49798e-09
30.250000	7.783e-09
30.200000	8.07884e-09
30.150000	8.38591e-09
30.100000	8.70462e-09
30.050000	9.03543e-09
30.000000	9.37879e-09
29.950000	9.73518e-09
29.900000	1.01051e-08
29.850000	1.0489e-08
29.800000	1.08875e-08
29.750000	1.13011e-08
29.700000	1.17304e-08
29.650000	1.2176e-08
29.600000	1.26385e-08
29.550000	1.31185e-08
29.500000	1.36167e-08
29.450000	1.41337e-08
29.400000	1.46704e-08
29.350000	1.52274e-08
29.300000	1.58056e-08
29.250000	1.64056e-08
29.200000	1.70284e-08
29.150000	1.76748e-08
29.100000	1.83456e-08
29.050000	1.90419e-08
29.000000	1.97646e-08
28.950000	2.05146e-08
28.900000	2.1293e-08
28.850000	2.21009e-08
28.800000	2.29395e-08
28.750000	2.38097e-08
28.700000	2.47129e-08
28.650000	2.56503e-08
28.600000	2.66232e-08
28.550000	2.76329e-08
28.500000	2.86808e-08
28.450000	2.97684e-08
28.400000	3.08971e-08
28.350000	3.20685e-08
28.300000	3.32843e-08
28.250000	3.4546e-08
28.200000	3.58555e-08
28.150000	3.72145e-08
28.100000	3.86249e-08
28.050000	4.00886e-08
28.000000	4.16077e-08
27.950000	4.31842e-08
27.900000	4.48203e-08
27.850000	4.65183e-08
27.800000	4.82804e-08
27.750000	5.01092e-08
27.700000	5.2007e-08
27.650000	5.39766e-08
27.600000	5.60205e-08
27.550000	5.81417e-08
27.500000	6.0343e-08
27.450000	6.26274e-08
27.400000	6.49982e-08
27.350000	6.74584e-08
27.300000	7.00115e-08
27.250000	7.26611e-08
27.200000	7.54106e-08
27.150000	7.82639e-08
27.100000	8.1225e-08
27.050000	8.42977e-08
27.000000	8.74864e-08
26.950000	9.07954e-08
26.900000	9.42293e-08
26.850000	9.77926e-08
26.800000	1.0149e-07
26.750000	1.05328e-07
26.700000	1.09309e-07
26.650000	1.13441e-07
26.600000	1.17729e-07
26.550000	1.22179e-07
26.500000	1.26796e-07
26.450000	1.31587e-07
26.400000	1.36558e-07
26.350000	1.41717e-07
26.300000	1.47071e-07
26.250000	1.52625e-07
26.200000	1.58389e-07
26.150000	1.64371e-07
26.100000	1.70577e-07
26.050000	1.77017e-07
26.000000	1.83699e-07
25.950000	1.90633e-07
25.900000	1.97828e-07
25.850000	2.05293e-07
25.800000	2.13039e-07
25.750000	2.21077e-07
25.700000	2.29417e-07
25.650000	2.3807e-07
25.600000	2.47049e-07
25.550000	2.56366e-07
25.500000	2.66032e-07
25.450000	2.76062e-07
25.400000	2.86469e-07
25.350000	2.97267e-07
25.300000	3.0847e-07
25.250000	3.20094e-07
25.200000	3.32155e-07
25.150000	3.44668e-07
25.100000	3.57652e-07
25.050000	3.71122e-07
25.000000	3.85098e-07
24.950000	3.99599e-07
24.900000	4.14643e-07
24.850000	4.30252e-07
24.800000	4.46447e-07
24.750000	4.63248e-07
24.700000	4.8068e-07
24.650000	4.98765e-07
24.600000	5.17527e-07
24.550000	5.36993e-07
24.500000	5.57188e-07
24.450000	5.7814e-07
24.400000	5.99876e-07
24.350000	6.22426e-07
24.300000	6.4582e-07
24.250000	6.7009e-07
24.200000	6.95268e-07
24.150000	7.21389e-07
24.100000	7.48486e-07
24.050000	7.76597e-07
24.000000	8.05759e-07
23.950000	8.36012e-07
23.900000	8.67395e-07
23.850000	8.99951e-07
23.800000	9.33724e-07
23.750000	9.68758e-07
23.700000	1.0051e-06
23.650000	1.0428e-06
23.600000	1.08191e-06
23.550000	1.12247e-06
23.500000	1.16455e-06
23.450000	1.20821e-06
23.400000	1.25348e-06
23.350000	1.30045e-06
23.300000	1.34917e-06
23.250000	1.3997e-06
23.200000	1.45212e-06
23.150000	1.50649e-06
23.100000	1.56288e-06
23.050000	1.62138e-06
23.000000	1.68205e-06
22.950000	1.74498e-06
22.900000	1.81025e-06
22.850000	1.87795e-06
22.800000	1.94817e-06
22.750000	2.021e-06
22.700000	2.09654e-06
22.650000	2.17488e-06
22.600000	2.25613e-06
22.550000	2.3404e-06
22.500000	2.4278e-06
22.450000	2.51844e-06
22.400000	2.61245e-06
22.350000	2.70995e-06
22.300000	2.81106e-06
22.250000	2.91591e-06
22.200000	3.02466e-06
22.150000	3.13743e-06
22.100000	3.25438e-06
22.050000	3.37566e-06
22.000000	3.50143e-06
21.950000	3.63186e-06
21.900000	3.76711e-06
21.850000	3.90736e-06
21.800000	4.05279e-06
21.750000	4.2036e-06
21.700000	4.35998e-06
21.650000	4.52213e-06
21.600000	4.69028e-06
21.550000	4.86462e-06
21.500000	5.0454e-06
21.450000	5.23284e-06
21.400000	5.42719e-06
21.350000	5.6287e-06
21.300000	5.83763e-06
21.250000	6.05425e-06
21.200000	6.27885e-06
21.150000	6.5117e-06
21.100000	6.75312e-06
21.050000	7.00341e-06
21.000000	7.2629e-06
20.950000	7.53191e-06
20.900000	7.8108e-06
20.850000	8.09992e-06
20.800000	8.39964e-06
20.750000	8.71035e-06
20.700000	9.03244e-06
20.650000	9.36633e-06
20.600000	9.71243e-06
20.550000	1.00712e-05
20.500000	1.04431e-05
20.450000	1.08286e-05
20.400000	1.12281e-05
20.350000	1.16422e-05
20.300000	1.20715e-05
20.250000	1.25164e-05
20.200000	1.29775e-05
20.150000	1.34554e-05
20.100000	1.39507e-05
20.050000	1.4464e-05
20.000000	1.4996e-05
19.950000	1.55473e-05
19.900000	1.61186e-05
19.850000	1.67106e-05
19.800000	1.73241e-05
19.750000	1.79599e-05
19.700000	1.86186e-05
19.650000	1.93012e-05
19.600000	2.00085e-05
19.550000	2.07414e-05
19.500000	2.15007e-05
19.450000	2.22873e-05
19.400000	2.31024e-05
19.350000	2.39468e-05
19.300000	2.48216e-05
19.250000	2.57278e-05
19.200000	2.66666e-05
19.150000	2.76391e-05
19.100000	2.86465e-05
19.050000	2.96899e-05
19.000000	3.07708e-05
18.950000	3.18902e-05
18.900000	3.30497e-05
18.850000	3.42505e-05
18.800000	3.54942e-05
18.750000	3.67821e-05
18.700000	3.81158e-05
18.650000	3.9497e-05
18.600000	4.09272e-05
18.550000	4.2408e-05
18.500000	4.39413e-05
18.450000	4.55288e-05
18.400000	4.71724e-05
18.350000	4.8874e-05
18.300000	5.06355e-05
18.250000	5.24589e-05
18.200000	5.43464e-05
18.150000	5.63001e-05
18.100000	5.83221e-05
18.050000	6.04149e-05
18.000000	6.25807e-05
17.950000	6.4822e-05
17.900000	6.71413e-05
17.850000	6.95411e-05
17.800000	7.2024e-05
17.750000	7.45928e-05
17.700000	7.72503e-05
17.650000	7.99994e-05
17.600000	8.2843e-05
17.550000	8.57841e-05
17.500000	8.88258e-05
17.450000	9.19714e-05
17.400000	9.52242e-05
17.350000	9.85874e-05
17.300000	0.000102065
17.250000	0.000105659
17.200000	0.000109375
17.150000	0.000113215
17.100000	0.000117185
17.050000	0.000121286
17.000000	0.000125524
16.950000	0.000129902
16.900000	0.000134425
16.850000	0.000139097
16.800000	0.000143922
16.750000	0.000148903
16.700000	0.000154047
16.650000	0.000159356
16.600000	0.000164836
16.550000	0.000170492
16.500000	0.000176326
16.450000	0.000182345
16.400000	0.000188553
16.350000	0.000194954
16.300000	0.000201553
16.250000	0.000208354
16.200000	0.000215363
16.150000	0.000222582
16.100000	0.000230017
16.050000	0.000237671
16.000000	0.000245548
15.950000	0.000253652
15.900000	0.000261987
15.850000	0.000270555
15.800000	0.000279358
15.750000	0.000288399
15.700000	0.000297679
15.650000	0.000307199
15.600000	0.000316958
15.550000	0.000326955
15.500000	0.000337187
15.450000	0.000347651
15.400000	0.00035834
15.350000	0.000369247
15.300000	0.000380359
15.250000	0.000391663
15.200000	0.000403141
15.150000	0.000414767
15.100000	0.000426511
15.050000	0.000438334
15.000000	0.00045018
14.950000	0.00046198
14.900000	0.000473633
14.850000	0.000484995
14.800000	0.000495833
14.750000	0.000505712
&
```
