## Supplementary material for "All-at-once RNA folding with 3D motif prediction framed by evolutionary information": RF00084_CsrC.power

```
# Power analysis of given structure
#
# Powertype = SINGLE SUBSTITUTIONS
# covary left_pos right_pos substitutions power
#----------------------------------------------------------------
5		16		2		0.00
6		15		0		0.00
7		14		0		0.00
8		13		1		0.00
28		49		2		0.00
29		47		0		0.00
30		46		0		0.00
31		45		0		0.00
32		44		1		0.00
33		43		1		0.00
54		65		0		0.00
55		64		0		0.00
56		63		0		0.00
57		62		0		0.00
68		82		1		0.00
69		81		1		0.00
70		80		1		0.00
71		79		3		0.02
93		107		1		0.00
94		106		0		0.00
95		105		0		0.00
96		104		2		0.00
97		103		0		0.00
127		170		1		0.00
128		169		2		0.00
130		168		0		0.00
131		167		1		0.00
132		166		2		0.00
133		165		3		0.02
134		164		3		0.02
137		161		1		0.00
138		160		1		0.00
139		159		0		0.00
140		158		1		0.00
141		154		0		0.00
142		153		2		0.00
143		152		2		0.00
178		188		1		0.00
179		187		0		0.00
192		204		1		0.00
193		203		0		0.00
194		202		0		0.00
195		201		0		0.00
215		250		0		0.00
216		249		1		0.00
217		248		0		0.00
218		247		0		0.00
219		246		0		0.00
220		245		0		0.00
221		244		0		0.00
222		243		0		0.00
223		242		0		0.00
224		241		0		0.00
225		240		0		0.00
226		239		1		0.00
227		238		0		0.00
228		237		0		0.00
229		236		0		0.00
230		235		0		0.00
#
# BPAIRS 59
# avg substitutions per BP 0.7
# BPAIRS expected to covary 0.0 +/- 0.2
# BPAIRS observed to covary 0
#
```
