## Supplementary material for "All-at-once RNA folding with 3D motif prediction framed by evolutionary information": RF00084_CsrC.surv

```
0.319161	0.0169492
0.315663	0.0338983
0.160009	0.0508475
-0.009797	0.898305
-0.038097	0.915254
-0.123000	0.932203
-0.165451	0.949153
-0.207903	0.966102
-0.391858	0.983051
-0.505062	1
&
4.718498	2.95238e-05
4.716447	5.90476e-05
4.617394	8.85713e-05
4.376837	0.000118095
4.334385	0.000147619
4.249483	0.000177143
4.107979	0.000206666
3.754218	0.00023619
3.230652	0.000265714
3.117448	0.000383809
3.103298	0.000472381
3.089148	0.000531428
3.074997	0.000649523
3.060847	0.000679047
3.032546	0.000708571
3.004245	0.000738095
2.947643	0.000767618
2.905192	0.000826666
2.876891	0.000885713
2.791989	0.000915237
2.523130	0.000944761
2.466529	0.00103333
2.296724	0.00106286
2.240122	0.0011219
2.225971	0.00132857
2.211821	0.00141714
2.155219	0.00150571
2.112768	0.00153524
2.084467	0.00168286
2.056166	0.00180095
2.027865	0.00197809
2.013715	0.00200762
1.985414	0.00209619
1.971264	0.00215524
1.957113	0.00221428
1.942963	0.00227333
1.928812	0.00239143
1.914662	0.00253905
1.872211	0.00256857
1.858060	0.00262762
1.645804	0.00265714
1.603353	0.00271619
1.589202	0.00277524
1.575052	0.00283428
1.532600	0.00295238
1.518450	0.00307047
1.504299	0.00330666
1.490149	0.00392666
1.475999	0.00410381
1.461848	0.00413333
1.447698	0.00431047
1.433547	0.00454666
1.419397	0.00469428
1.405246	0.00487142
1.391096	0.00493047
1.376946	0.00496
1.362795	0.00510761
1.348645	0.00519619
1.334494	0.00525523
1.320344	0.0053438
1.306193	0.00543238
1.292043	0.00569809
1.277893	0.00593428
1.263742	0.00631809
1.249592	0.00637714
1.235441	0.00649523
1.207140	0.00652476
1.192990	0.00655428
1.178840	0.00667237
1.150539	0.00693809
1.136388	0.00705618
1.122238	0.00708571
1.093937	0.00735142
1.079787	0.00770571
1.065636	0.00773523
1.051486	0.0078238
1.023185	0.00791237
1.009034	0.0079419
0.994884	0.00800094
0.952433	0.00805999
0.938282	0.00817809
0.924132	0.00835523
0.909981	0.00838475
0.895831	0.00862094
0.881681	0.00882761
0.867530	0.00903428
0.853380	0.00912285
0.839229	0.00915237
0.825079	0.00944761
0.810928	0.00974285
0.796778	0.00994951
0.782628	0.0101267
0.768477	0.0106286
0.754327	0.011219
0.740176	0.0113962
0.726026	0.0114848
0.697725	0.0116028
0.683575	0.01178
0.669424	0.0118686
0.655274	0.0119276
0.641123	0.0120457
0.626973	0.0122228
0.612822	0.0124886
0.598672	0.0126067
0.584522	0.0128133
0.570371	0.0131086
0.556221	0.0132267
0.542070	0.0133152
0.527920	0.0135514
0.513769	0.01364
0.499619	0.0137286
0.485469	0.0137581
0.471318	0.0141124
0.457168	0.0141714
0.443017	0.0144962
0.428867	0.0146438
0.414716	0.0150276
0.400566	0.0154114
0.386416	0.0155886
0.372265	0.0162381
0.358115	0.0164743
0.343964	0.0167105
0.329814	0.0171533
0.315663	0.0178324
0.301513	0.0183343
0.287363	0.0189247
0.273212	0.0197514
0.259062	0.0203419
0.244911	0.021139
0.230761	0.0217886
0.216610	0.0224381
0.202460	0.0227628
0.188310	0.0232057
0.174159	0.023619
0.160009	0.0242095
0.145858	0.0248885
0.131708	0.0256562
0.117557	0.0261876
0.103407	0.0269847
0.089257	0.0274276
0.075106	0.0279295
0.060956	0.0287562
0.046805	0.0295533
0.032655	0.030439
0.018504	0.0313247
0.004354	0.0321514
-0.009797	0.927814
-0.023947	0.928582
-0.038097	0.929497
-0.052248	0.931298
-0.066398	0.932597
-0.080549	0.935668
-0.094699	0.938118
-0.108850	0.941602
-0.123000	0.944171
-0.137150	0.945735
-0.151301	0.947743
-0.165451	0.949603
-0.179602	0.951611
-0.193752	0.953411
-0.207903	0.955803
-0.222053	0.958076
-0.236203	0.960911
-0.250354	0.962948
-0.264504	0.966077
-0.278655	0.968291
-0.292805	0.970388
-0.306956	0.972661
-0.321106	0.974491
-0.335256	0.976617
-0.349407	0.977828
-0.363557	0.978772
-0.377708	0.980249
-0.391858	0.980928
-0.406009	0.982227
-0.420159	0.983319
-0.434309	0.983969
-0.448460	0.985327
-0.462610	0.986537
-0.476761	0.987157
-0.490911	0.988456
-0.505062	0.989401
-0.519212	0.99011
-0.533362	0.9907
-0.547513	0.99132
-0.561663	0.991615
-0.575814	0.992412
-0.589964	0.992855
-0.604115	0.993446
-0.618265	0.994272
-0.632415	0.994745
-0.646566	0.995483
-0.660716	0.996014
-0.674867	0.99628
-0.689017	0.996723
-0.703168	0.99693
-0.717318	0.997166
-0.731468	0.997313
-0.745619	0.997431
-0.759769	0.997638
-0.773920	0.997845
-0.788070	0.997992
-0.802221	0.99811
-0.816371	0.998347
-0.830521	0.998406
-0.844672	0.998524
-0.858822	0.998671
-0.887123	0.99876
-0.901274	0.998819
-0.915424	0.998908
-0.929574	0.999026
-0.943725	0.999085
-0.957875	0.999232
-0.972026	0.99935
-0.986176	0.999528
-1.000327	0.999587
-1.014477	0.999675
-1.028627	0.999764
-1.042778	0.999793
-1.056928	0.999823
-1.071079	0.999852
-1.099380	0.999882
-1.141831	0.999941
-1.155981	1
&
5.706977	1.47362e-06
4.631544	2.94724e-06
4.546642	4.42087e-06
4.447589	5.89449e-06
4.306085	7.36811e-06
4.263633	8.84173e-06
4.249483	1.03154e-05
4.235332	1.1789e-05
4.164580	1.62098e-05
4.122129	1.91571e-05
4.107979	2.50516e-05
4.093828	2.79988e-05
4.051377	3.38933e-05
4.037226	3.83142e-05
4.023076	3.97878e-05
4.008926	4.56823e-05
3.994775	4.71559e-05
3.980625	5.15768e-05
3.966474	5.89449e-05
3.952324	6.48394e-05
3.938173	7.36811e-05
3.924023	7.8102e-05
3.909873	9.13646e-05
3.895722	9.87327e-05
3.881572	0.000103154
3.867421	0.000104627
3.853271	0.000109048
3.839120	0.000110522
3.824970	0.000114943
3.810820	0.000125258
3.796669	0.000126732
3.782519	0.000132626
3.768368	0.00013852
3.754218	0.000142941
3.725917	0.000150309
3.711767	0.000159151
3.697616	0.000160625
3.669315	0.000163572
3.655165	0.000166519
3.641014	0.000169467
3.626864	0.000173887
3.612714	0.000176835
3.584413	0.000182729
3.541961	0.000185676
3.527811	0.000194518
3.513661	0.000195992
3.499510	0.000198939
3.471209	0.000204833
3.457059	0.000209254
3.428758	0.000215149
3.414608	0.000218096
3.400457	0.000221043
3.386307	0.000228411
3.372156	0.00023578
3.358006	0.000243148
3.343855	0.000249042
3.329705	0.000259358
3.315555	0.000262305
3.301404	0.000278515
3.287254	0.000284409
3.273103	0.000294724
3.258953	0.000307987
3.244802	0.000309461
3.230652	0.000330091
3.216502	0.000355143
3.202351	0.000383142
3.188201	0.000402299
3.174050	0.000456823
3.159900	0.000496611
3.145749	0.000523136
3.131599	0.000558503
3.117448	0.000595343
3.103298	0.000626289
3.089148	0.00067934
3.074997	0.00071176
3.060847	0.00076481
3.046696	0.000803124
3.032546	0.000831123
3.018395	0.000884173
3.004245	0.000932803
2.990095	0.000957854
2.975944	0.000999116
2.961794	0.0010389
2.947643	0.00106985
2.933493	0.00108606
2.919342	0.00111553
2.905192	0.00113616
2.891042	0.00116416
2.876891	0.00119216
2.862741	0.00120837
2.848590	0.001229
2.834440	0.00125405
2.820289	0.0012791
2.806139	0.00129237
2.791989	0.00130563
2.777838	0.00133658
2.763688	0.00134542
2.749537	0.00136015
2.735387	0.00136605
2.721236	0.00137931
2.707086	0.00140141
2.692936	0.00140584
2.664635	0.00141173
2.650484	0.00142057
2.636334	0.00142794
2.622183	0.00143531
2.608033	0.00144268
2.593883	0.0014471
2.579732	0.00145447
2.565582	0.00146773
2.551431	0.00147804
2.537281	0.00149425
2.523130	0.00150309
2.508980	0.00151488
2.494830	0.00152667
2.480679	0.00154436
2.466529	0.00155025
2.452378	0.00155909
2.438228	0.00157678
2.424077	0.00158709
2.409927	0.00159446
2.395777	0.00159593
2.381626	0.00160772
2.367476	0.00161804
2.353325	0.00163425
2.339175	0.0016534
2.325024	0.00165782
2.310874	0.00166814
2.296724	0.00169761
2.282573	0.00171382
2.268423	0.00173298
2.254272	0.00174624
2.240122	0.0017654
2.225971	0.00177277
2.211821	0.00179635
2.197671	0.00181256
2.183520	0.00182729
2.169370	0.00183466
2.155219	0.00185087
2.141069	0.00185529
2.126918	0.00188624
2.112768	0.00189803
2.098618	0.00190245
2.084467	0.0019216
2.070317	0.00193781
2.056166	0.00195108
2.042016	0.00196581
2.027865	0.00198644
2.013715	0.00201149
1.999565	0.0020277
1.985414	0.00205128
1.971264	0.00207044
1.957113	0.00209991
1.942963	0.00211612
1.928812	0.00214265
1.914662	0.00218096
1.900512	0.00222812
1.886361	0.00227969
1.872211	0.00231653
1.858060	0.00237106
1.843910	0.00245653
1.829759	0.00250221
1.815609	0.00255231
1.801459	0.00258179
1.787308	0.00262599
1.773158	0.00266136
1.759007	0.00273504
1.744857	0.00274978
1.730706	0.0027763
1.716556	0.0028102
1.702406	0.00282935
1.688255	0.00286177
1.674105	0.00295314
1.659954	0.00301208
1.645804	0.00305482
1.631653	0.00317271
1.617503	0.00330091
1.603353	0.0033967
1.589202	0.00349396
1.575052	0.00359564
1.560901	0.00370763
1.546751	0.00382258
1.532600	0.00402594
1.518450	0.00424993
1.504299	0.00452402
1.490149	0.00482464
1.475999	0.00506337
1.461848	0.00545388
1.447698	0.00576923
1.433547	0.00616269
1.419397	0.00651046
1.405246	0.00677571
1.391096	0.00709549
1.376946	0.00730769
1.362795	0.00752579
1.348645	0.00779399
1.334494	0.00805482
1.320344	0.00825228
1.306193	0.00840112
1.292043	0.00852343
1.277893	0.00873416
1.263742	0.00897583
1.249592	0.00912172
1.235441	0.00928087
1.221291	0.00949013
1.207140	0.00966107
1.192990	0.00981727
1.178840	0.0100295
1.164689	0.0102151
1.150539	0.010336
1.136388	0.010504
1.122238	0.0106793
1.108087	0.010784
1.093937	0.0109019
1.079787	0.0110301
1.065636	0.0111303
1.051486	0.0112511
1.037335	0.0113734
1.023185	0.0114383
1.009034	0.0115532
0.994884	0.0116667
0.980734	0.0117433
0.966583	0.0118612
0.952433	0.0119614
0.938282	0.0120439
0.924132	0.0121471
0.909981	0.0122561
0.895831	0.0124403
0.881681	0.0126761
0.867530	0.0129016
0.853380	0.0131344
0.839229	0.013351
0.825079	0.0135529
0.810928	0.0137238
0.796778	0.0138933
0.782628	0.0140186
0.768477	0.0141645
0.754327	0.0143678
0.740176	0.014552
0.726026	0.014751
0.711875	0.0149027
0.697725	0.0151385
0.683575	0.0153566
0.669424	0.0154819
0.655274	0.0156484
0.641123	0.015837
0.626973	0.0159962
0.612822	0.0161362
0.598672	0.0162865
0.584522	0.0164265
0.570371	0.0165768
0.556221	0.0168155
0.542070	0.0169879
0.527920	0.0171692
0.513769	0.0173637
0.499619	0.0175818
0.485469	0.0177409
0.471318	0.0179399
0.457168	0.0181506
0.443017	0.0185175
0.428867	0.0188447
0.414716	0.0192116
0.400566	0.019776
0.386416	0.020165
0.372265	0.0203935
0.358115	0.0206189
0.343964	0.020837
0.329814	0.0210463
0.315663	0.0213764
0.301513	0.0216873
0.287363	0.0220866
0.273212	0.022514
0.259062	0.0230077
0.244911	0.0236192
0.230761	0.0243678
0.216610	0.0250059
0.202460	0.0256484
0.188310	0.0262644
0.174159	0.0269467
0.160009	0.0275464
0.145858	0.0281108
0.131708	0.0286737
0.117557	0.029328
0.103407	0.0298305
0.089257	0.0304377
0.075106	0.0310713
0.060956	0.0316947
0.046805	0.0323828
0.032655	0.0332685
0.018504	0.0343266
0.004354	0.0355747
-0.009797	0.899848
-0.023947	0.901138
-0.038097	0.902595
-0.052248	0.904601
-0.066398	0.907473
-0.080549	0.911424
-0.094699	0.915788
-0.108850	0.920279
-0.123000	0.924399
-0.137150	0.92877
-0.151301	0.932728
-0.165451	0.936844
-0.179602	0.940788
-0.193752	0.944274
-0.207903	0.947989
-0.222053	0.951409
-0.236203	0.954512
-0.250354	0.957362
-0.264504	0.960043
-0.278655	0.962401
-0.292805	0.964727
-0.306956	0.96721
-0.321106	0.969664
-0.335256	0.97163
-0.349407	0.973531
-0.363557	0.975195
-0.377708	0.976684
-0.391858	0.977983
-0.406009	0.979406
-0.420159	0.980682
-0.434309	0.981981
-0.448460	0.983298
-0.462610	0.984576
-0.476761	0.985725
-0.490911	0.986879
-0.505062	0.987958
-0.519212	0.989089
-0.533362	0.990018
-0.547513	0.990819
-0.561663	0.991696
-0.575814	0.992532
-0.589964	0.993143
-0.604115	0.993784
-0.618265	0.994337
-0.632415	0.994786
-0.646566	0.995172
-0.660716	0.995589
-0.674867	0.995949
-0.689017	0.996341
-0.703168	0.996625
-0.717318	0.996926
-0.731468	0.997156
-0.745619	0.997433
-0.759769	0.997645
-0.773920	0.997888
-0.788070	0.99809
-0.802221	0.998295
-0.816371	0.998519
-0.830521	0.998688
-0.844672	0.998817
-0.858822	0.998932
-0.872973	0.999044
-0.887123	0.999134
-0.901274	0.999209
-0.915424	0.999324
-0.929574	0.999397
-0.943725	0.99944
-0.957875	0.999493
-0.972026	0.999548
-0.986176	0.999601
-1.000327	0.999645
-1.014477	0.999679
-1.028627	0.999702
-1.042778	0.999727
-1.056928	0.999767
-1.071079	0.999783
-1.085229	0.999808
-1.099380	0.999816
-1.113530	0.999829
-1.127680	0.999836
-1.141831	0.999853
-1.155981	0.999878
-1.170132	0.999895
-1.184282	0.999904
-1.198433	0.999917
-1.212583	0.999928
-1.226733	0.999935
-1.240884	0.999951
-1.255034	0.999954
-1.269185	0.999957
-1.297486	0.999963
-1.311636	0.999969
-1.325786	0.999971
-1.339937	0.999975
-1.354087	0.999979
-1.382388	0.999981
-1.396539	0.999984
-1.410689	0.999985
-1.438990	0.999987
-1.453140	0.99999
-1.467291	0.999993
-1.552193	0.999994
-1.594645	0.999996
-1.608795	0.999997
-1.622946	0.999999
-1.651246	1
&
21.541308	7.95592e-24
21.527158	8.23732e-24
21.513007	8.52867e-24
21.498857	8.83032e-24
21.484706	9.14265e-24
21.470556	9.46602e-24
21.456406	9.80084e-24
21.442255	1.01475e-23
21.428105	1.05064e-23
21.413954	1.0878e-23
21.399804	1.12628e-23
21.385653	1.16611e-23
21.371503	1.20736e-23
21.357353	1.25007e-23
21.343202	1.29428e-23
21.329052	1.34006e-23
21.314901	1.38746e-23
21.300751	1.43653e-23
21.286600	1.48735e-23
21.272450	1.53995e-23
21.258300	1.59442e-23
21.244149	1.65082e-23
21.229999	1.70921e-23
21.215848	1.76967e-23
21.201698	1.83226e-23
21.187547	1.89707e-23
21.173397	1.96417e-23
21.159247	2.03365e-23
21.145096	2.10558e-23
21.130946	2.18006e-23
21.116795	2.25717e-23
21.102645	2.33701e-23
21.088494	2.41968e-23
21.074344	2.50527e-23
21.060194	2.59388e-23
21.046043	2.68563e-23
21.031893	2.78063e-23
21.017742	2.87899e-23
21.003592	2.98082e-23
20.989441	3.08626e-23
20.975291	3.19543e-23
20.961141	3.30846e-23
20.946990	3.42549e-23
20.932840	3.54665e-23
20.918689	3.67211e-23
20.904539	3.802e-23
20.890388	3.93649e-23
20.876238	4.07573e-23
20.862088	4.2199e-23
20.847937	4.36917e-23
20.833787	4.52373e-23
20.819636	4.68374e-23
20.805486	4.84942e-23
20.791335	5.02096e-23
20.777185	5.19857e-23
20.763035	5.38246e-23
20.748884	5.57286e-23
20.734734	5.76999e-23
20.720583	5.9741e-23
20.706433	6.18542e-23
20.692282	6.40423e-23
20.678132	6.63077e-23
20.663982	6.86532e-23
20.649831	7.10818e-23
20.635681	7.35962e-23
20.621530	7.61996e-23
20.607380	7.88951e-23
20.593229	8.1686e-23
20.579079	8.45756e-23
20.564929	8.75674e-23
20.550778	9.06651e-23
20.536628	9.38723e-23
20.522477	9.7193e-23
20.508327	1.00631e-22
20.494176	1.04191e-22
20.480026	1.07877e-22
20.465876	1.11693e-22
20.451725	1.15644e-22
20.437575	1.19735e-22
20.423424	1.23971e-22
20.409274	1.28356e-22
20.395123	1.32897e-22
20.380973	1.37598e-22
20.366823	1.42466e-22
20.352672	1.47505e-22
20.338522	1.52724e-22
20.324371	1.58126e-22
20.310221	1.6372e-22
20.296070	1.69512e-22
20.281920	1.75509e-22
20.267770	1.81717e-22
20.253619	1.88146e-22
20.239469	1.94802e-22
20.225318	2.01693e-22
20.211168	2.08828e-22
20.197017	2.16216e-22
20.182867	2.23865e-22
20.168717	2.31785e-22
20.154566	2.39984e-22
20.140416	2.48474e-22
20.126265	2.57264e-22
20.112115	2.66366e-22
20.097964	2.75789e-22
20.083814	2.85546e-22
20.069663	2.95647e-22
20.055513	3.06107e-22
20.041363	3.16936e-22
20.027212	3.28148e-22
20.013062	3.39757e-22
19.998911	3.51777e-22
19.984761	3.64222e-22
19.970610	3.77107e-22
19.956460	3.90449e-22
19.942310	4.04262e-22
19.928159	4.18564e-22
19.914009	4.33372e-22
19.899858	4.48704e-22
19.885708	4.64578e-22
19.871557	4.81014e-22
19.857407	4.98032e-22
19.843257	5.15651e-22
19.829106	5.33894e-22
19.814956	5.52783e-22
19.800805	5.7234e-22
19.786655	5.92588e-22
19.772504	6.13554e-22
19.758354	6.3526e-22
19.744204	6.57735e-22
19.730053	6.81006e-22
19.715903	7.05099e-22
19.701752	7.30045e-22
19.687602	7.55874e-22
19.673451	7.82616e-22
19.659301	8.10305e-22
19.645151	8.38973e-22
19.631000	8.68656e-22
19.616850	8.99389e-22
19.602699	9.31209e-22
19.588549	9.64155e-22
19.574398	9.98267e-22
19.560248	1.03359e-21
19.546098	1.07015e-21
19.531947	1.10802e-21
19.517797	1.14722e-21
19.503646	1.18781e-21
19.489496	1.22983e-21
19.475345	1.27335e-21
19.461195	1.3184e-21
19.447045	1.36504e-21
19.432894	1.41334e-21
19.418744	1.46335e-21
19.404593	1.51512e-21
19.390443	1.56873e-21
19.376292	1.62423e-21
19.362142	1.6817e-21
19.347992	1.7412e-21
19.333841	1.80281e-21
19.319691	1.86659e-21
19.305540	1.93264e-21
19.291390	2.00102e-21
19.277239	2.07182e-21
19.263089	2.14512e-21
19.248939	2.22102e-21
19.234788	2.2996e-21
19.220638	2.38097e-21
19.206487	2.46521e-21
19.192337	2.55244e-21
19.178186	2.64275e-21
19.164036	2.73626e-21
19.149886	2.83308e-21
19.135735	2.93332e-21
19.121585	3.03711e-21
19.107434	3.14457e-21
19.093284	3.25583e-21
19.079133	3.37104e-21
19.064983	3.49031e-21
19.050833	3.61381e-21
19.036682	3.74168e-21
19.022532	3.87408e-21
19.008381	4.01115e-21
18.994231	4.15308e-21
18.980080	4.30004e-21
18.965930	4.45219e-21
18.951780	4.60972e-21
18.937629	4.77284e-21
18.923479	4.94172e-21
18.909328	5.11658e-21
18.895178	5.29762e-21
18.881027	5.48508e-21
18.866877	5.67917e-21
18.852727	5.88012e-21
18.838576	6.08819e-21
18.824426	6.30362e-21
18.810275	6.52667e-21
18.796125	6.75762e-21
18.781974	6.99674e-21
18.767824	7.24432e-21
18.753674	7.50066e-21
18.739523	7.76607e-21
18.725373	8.04088e-21
18.711222	8.32541e-21
18.697072	8.62001e-21
18.682921	8.92504e-21
18.668771	9.24086e-21
18.654621	9.56785e-21
18.640470	9.90642e-21
18.626320	1.0257e-20
18.612169	1.06199e-20
18.598019	1.09957e-20
18.583868	1.13848e-20
18.569718	1.17877e-20
18.555567	1.22048e-20
18.541417	1.26367e-20
18.527267	1.30839e-20
18.513116	1.35469e-20
18.498966	1.40263e-20
18.484815	1.45226e-20
18.470665	1.50365e-20
18.456514	1.55686e-20
18.442364	1.61196e-20
18.428214	1.669e-20
18.414063	1.72806e-20
18.399913	1.78921e-20
18.385762	1.85253e-20
18.371612	1.91809e-20
18.357461	1.98597e-20
18.343311	2.05624e-20
18.329161	2.12901e-20
18.315010	2.20435e-20
18.300860	2.28236e-20
18.286709	2.36313e-20
18.272559	2.44676e-20
18.258408	2.53335e-20
18.244258	2.623e-20
18.230108	2.71582e-20
18.215957	2.81194e-20
18.201807	2.91145e-20
18.187656	3.01448e-20
18.173506	3.12116e-20
18.159355	3.23162e-20
18.145205	3.34598e-20
18.131055	3.4644e-20
18.116904	3.587e-20
18.102754	3.71394e-20
18.088603	3.84538e-20
18.074453	3.98147e-20
18.060302	4.12237e-20
18.046152	4.26826e-20
18.032002	4.41932e-20
18.017851	4.57572e-20
18.003701	4.73766e-20
17.989550	4.90533e-20
17.975400	5.07893e-20
17.961249	5.25868e-20
17.947099	5.44479e-20
17.932949	5.63748e-20
17.918798	5.837e-20
17.904648	6.04358e-20
17.890497	6.25747e-20
17.876347	6.47893e-20
17.862196	6.70823e-20
17.848046	6.94565e-20
17.833896	7.19147e-20
17.819745	7.44599e-20
17.805595	7.70951e-20
17.791444	7.98237e-20
17.777294	8.26488e-20
17.763143	8.5574e-20
17.748993	8.86027e-20
17.734843	9.17385e-20
17.720692	9.49854e-20
17.706542	9.83472e-20
17.692391	1.01828e-19
17.678241	1.05432e-19
17.664090	1.09164e-19
17.649940	1.13027e-19
17.635790	1.17028e-19
17.621639	1.2117e-19
17.607489	1.25458e-19
17.593338	1.29899e-19
17.579188	1.34496e-19
17.565037	1.39257e-19
17.550887	1.44185e-19
17.536737	1.49289e-19
17.522586	1.54573e-19
17.508436	1.60044e-19
17.494285	1.65708e-19
17.480135	1.71573e-19
17.465984	1.77646e-19
17.451834	1.83934e-19
17.437684	1.90444e-19
17.423533	1.97185e-19
17.409383	2.04164e-19
17.395232	2.11391e-19
17.381082	2.18873e-19
17.366931	2.2662e-19
17.352781	2.34642e-19
17.338631	2.42947e-19
17.324480	2.51546e-19
17.310330	2.6045e-19
17.296179	2.69669e-19
17.282029	2.79214e-19
17.267878	2.89097e-19
17.253728	2.9933e-19
17.239578	3.09925e-19
17.225427	3.20896e-19
17.211277	3.32254e-19
17.197126	3.44015e-19
17.182976	3.56192e-19
17.168825	3.688e-19
17.154675	3.81855e-19
17.140525	3.95371e-19
17.126374	4.09366e-19
17.112224	4.23857e-19
17.098073	4.3886e-19
17.083923	4.54395e-19
17.069772	4.7048e-19
17.055622	4.87134e-19
17.041472	5.04377e-19
17.027321	5.22231e-19
17.013171	5.40717e-19
16.999020	5.59858e-19
16.984870	5.79676e-19
16.970719	6.00196e-19
16.956569	6.21442e-19
16.942418	6.4344e-19
16.928268	6.66218e-19
16.914118	6.89801e-19
16.899967	7.1422e-19
16.885817	7.39503e-19
16.871666	7.65681e-19
16.857516	7.92785e-19
16.843365	8.2085e-19
16.829215	8.49908e-19
16.815065	8.79994e-19
16.800914	9.11146e-19
16.786764	9.43401e-19
16.772613	9.76798e-19
16.758463	1.01138e-18
16.744312	1.04718e-18
16.730162	1.08425e-18
16.716012	1.12263e-18
16.701861	1.16238e-18
16.687711	1.20353e-18
16.673560	1.24613e-18
16.659410	1.29025e-18
16.645259	1.33592e-18
16.631109	1.38322e-18
16.616959	1.43219e-18
16.602808	1.48289e-18
16.588658	1.53539e-18
16.574507	1.58974e-18
16.560357	1.64602e-18
16.546206	1.7043e-18
16.532056	1.76463e-18
16.517906	1.8271e-18
16.503755	1.89179e-18
16.489605	1.95876e-18
16.475454	2.02811e-18
16.461304	2.09991e-18
16.447153	2.17425e-18
16.433003	2.25123e-18
16.418853	2.33093e-18
16.404702	2.41345e-18
16.390552	2.4989e-18
16.376401	2.58737e-18
16.362251	2.67897e-18
16.348100	2.77382e-18
16.333950	2.87203e-18
16.319800	2.97371e-18
16.305649	3.07899e-18
16.291499	3.188e-18
16.277348	3.30087e-18
16.263198	3.41774e-18
16.249047	3.53875e-18
16.234897	3.66404e-18
16.220747	3.79376e-18
16.206596	3.92808e-18
16.192446	4.06716e-18
16.178295	4.21116e-18
16.164145	4.36026e-18
16.149994	4.51464e-18
16.135844	4.67448e-18
16.121694	4.83999e-18
16.107543	5.01136e-18
16.093393	5.18879e-18
16.079242	5.37251e-18
16.065092	5.56273e-18
16.050941	5.75969e-18
16.036791	5.96363e-18
16.022641	6.17478e-18
16.008490	6.39341e-18
15.994340	6.61979e-18
15.980189	6.85418e-18
15.966039	7.09687e-18
15.951888	7.34816e-18
15.937738	7.60834e-18
15.923588	7.87774e-18
15.909437	8.15668e-18
15.895287	8.44549e-18
15.881136	8.74453e-18
15.866986	9.05417e-18
15.852835	9.37477e-18
15.838685	9.70672e-18
15.824535	1.00504e-17
15.810384	1.04063e-17
15.796234	1.07748e-17
15.782083	1.11563e-17
15.767933	1.15514e-17
15.753782	1.19604e-17
15.739632	1.23839e-17
15.725482	1.28224e-17
15.711331	1.32765e-17
15.697181	1.37466e-17
15.683030	1.42334e-17
15.668880	1.47374e-17
15.654729	1.52592e-17
15.640579	1.57996e-17
15.626429	1.63591e-17
15.612278	1.69384e-17
15.598128	1.75382e-17
15.583977	1.81592e-17
15.569827	1.88023e-17
15.555676	1.94681e-17
15.541526	2.01575e-17
15.527376	2.08713e-17
15.513225	2.16105e-17
15.499075	2.23757e-17
15.484924	2.31681e-17
15.470774	2.39886e-17
15.456623	2.48381e-17
15.442473	2.57177e-17
15.428322	2.66284e-17
15.414172	2.75714e-17
15.400022	2.85478e-17
15.385871	2.95588e-17
15.371721	3.06056e-17
15.357570	3.16895e-17
15.343420	3.28117e-17
15.329269	3.39737e-17
15.315119	3.51769e-17
15.300969	3.64226e-17
15.286818	3.77125e-17
15.272668	3.90481e-17
15.258517	4.0431e-17
15.244367	4.18629e-17
15.230216	4.33455e-17
15.216066	4.48806e-17
15.201916	4.64701e-17
15.187765	4.81158e-17
15.173615	4.98199e-17
15.159464	5.15844e-17
15.145314	5.34113e-17
15.131163	5.53029e-17
15.117013	5.72616e-17
15.102863	5.92896e-17
15.088712	6.13894e-17
15.074562	6.35637e-17
15.060411	6.58149e-17
15.046261	6.81459e-17
15.032110	7.05595e-17
15.017960	7.30585e-17
15.003810	7.56461e-17
14.989659	7.83254e-17
14.975509	8.10995e-17
14.961358	8.39719e-17
14.947208	8.69461e-17
14.933057	9.00256e-17
14.918907	9.32142e-17
14.904757	9.65158e-17
14.890606	9.99343e-17
14.876456	1.03474e-16
14.862305	1.07139e-16
14.848155	1.10934e-16
14.834004	1.14863e-16
14.819854	1.18931e-16
14.805704	1.23144e-16
14.791553	1.27506e-16
14.777403	1.32022e-16
14.763252	1.36698e-16
14.749102	1.4154e-16
14.734951	1.46554e-16
14.720801	1.51745e-16
14.706651	1.5712e-16
14.692500	1.62685e-16
14.678350	1.68448e-16
14.664199	1.74415e-16
14.650049	1.80593e-16
14.635898	1.8699e-16
14.621748	1.93614e-16
14.607598	2.00472e-16
14.593447	2.07573e-16
14.579297	2.14926e-16
14.565146	2.22539e-16
14.550996	2.30422e-16
14.536845	2.38585e-16
14.522695	2.47036e-16
14.508545	2.55787e-16
14.494394	2.64848e-16
14.480244	2.7423e-16
14.466093	2.83945e-16
14.451943	2.94003e-16
14.437792	3.04418e-16
14.423642	3.15202e-16
14.409492	3.26368e-16
14.395341	3.3793e-16
14.381191	3.49901e-16
14.367040	3.62297e-16
14.352890	3.75131e-16
14.338739	3.88421e-16
14.324589	4.02181e-16
14.310439	4.16429e-16
14.296288	4.31181e-16
14.282138	4.46456e-16
14.267987	4.62273e-16
14.253837	4.7865e-16
14.239686	4.95607e-16
14.225536	5.13165e-16
14.211386	5.31345e-16
14.197235	5.5017e-16
14.183085	5.69661e-16
14.168934	5.89843e-16
14.154784	6.1074e-16
14.140633	6.32378e-16
14.126483	6.54782e-16
14.112333	6.7798e-16
14.098182	7.02e-16
14.084032	7.26872e-16
14.069881	7.52624e-16
14.055731	7.79289e-16
14.041580	8.06899e-16
14.027430	8.35488e-16
14.013280	8.65089e-16
13.999129	8.9574e-16
13.984979	9.27476e-16
13.970828	9.60337e-16
13.956678	9.94363e-16
13.942527	1.02959e-15
13.928377	1.06607e-15
13.914226	1.10385e-15
13.900076	1.14296e-15
13.885926	1.18346e-15
13.871775	1.22539e-15
13.857625	1.26881e-15
13.843474	1.31376e-15
13.829324	1.36031e-15
13.815173	1.40851e-15
13.801023	1.45842e-15
13.786873	1.5101e-15
13.772722	1.5636e-15
13.758572	1.61901e-15
13.744421	1.67638e-15
13.730271	1.73578e-15
13.716120	1.79728e-15
13.701970	1.86097e-15
13.687820	1.92691e-15
13.673669	1.99519e-15
13.659519	2.06589e-15
13.645368	2.1391e-15
13.631218	2.2149e-15
13.617067	2.29338e-15
13.602917	2.37465e-15
13.588767	2.4588e-15
13.574616	2.54593e-15
13.560466	2.63615e-15
13.546315	2.72957e-15
13.532165	2.82629e-15
13.518014	2.92645e-15
13.503864	3.03015e-15
13.489714	3.13754e-15
13.475563	3.24872e-15
13.461413	3.36385e-15
13.447262	3.48306e-15
13.433112	3.60649e-15
13.418961	3.7343e-15
13.404811	3.86664e-15
13.390661	4.00367e-15
13.376510	4.14556e-15
13.362360	4.29247e-15
13.348209	4.4446e-15
13.334059	4.60211e-15
13.319908	4.76521e-15
13.305758	4.93409e-15
13.291608	5.10896e-15
13.277457	5.29003e-15
13.263307	5.47751e-15
13.249156	5.67164e-15
13.235006	5.87265e-15
13.220855	6.08079e-15
13.206705	6.2963e-15
13.192555	6.51945e-15
13.178404	6.75052e-15
13.164254	6.98977e-15
13.150103	7.23751e-15
13.135953	7.49403e-15
13.121802	7.75964e-15
13.107652	8.03467e-15
13.093502	8.31945e-15
13.079351	8.61432e-15
13.065201	8.91965e-15
13.051050	9.2358e-15
13.036900	9.56316e-15
13.022749	9.90212e-15
13.008599	1.02531e-14
12.994449	1.06165e-14
12.980298	1.09928e-14
12.966148	1.13825e-14
12.951997	1.17859e-14
12.937847	1.22037e-14
12.923696	1.26363e-14
12.909546	1.30842e-14
12.895396	1.3548e-14
12.881245	1.40282e-14
12.867095	1.45255e-14
12.852944	1.50404e-14
12.838794	1.55735e-14
12.824643	1.61256e-14
12.810493	1.66972e-14
12.796343	1.72891e-14
12.782192	1.7902e-14
12.768042	1.85366e-14
12.753891	1.91937e-14
12.739741	1.98741e-14
12.725590	2.05786e-14
12.711440	2.13081e-14
12.697290	2.20635e-14
12.683139	2.28457e-14
12.668989	2.36556e-14
12.654838	2.44942e-14
12.640688	2.53625e-14
12.626537	2.62617e-14
12.612387	2.71927e-14
12.598237	2.81567e-14
12.584086	2.91549e-14
12.569936	3.01885e-14
12.555785	3.12588e-14
12.541635	3.2367e-14
12.527484	3.35145e-14
12.513334	3.47027e-14
12.499184	3.59331e-14
12.485033	3.7207e-14
12.470883	3.85262e-14
12.456732	3.98921e-14
12.442582	4.13065e-14
12.428431	4.2771e-14
12.414281	4.42874e-14
12.400130	4.58577e-14
12.385980	4.74836e-14
12.371830	4.91672e-14
12.357679	5.09105e-14
12.343529	5.27156e-14
12.329378	5.45847e-14
12.315228	5.65201e-14
12.301077	5.85241e-14
12.286927	6.05993e-14
12.272777	6.2748e-14
12.258626	6.49729e-14
12.244476	6.72767e-14
12.230325	6.96623e-14
12.216175	7.21324e-14
12.202024	7.46902e-14
12.187874	7.73387e-14
12.173724	8.00811e-14
12.159573	8.29207e-14
12.145423	8.58611e-14
12.131272	8.89058e-14
12.117122	9.20585e-14
12.102971	9.5323e-14
12.088821	9.87033e-14
12.074671	1.02203e-13
12.060520	1.05828e-13
12.046370	1.09581e-13
12.032219	1.13467e-13
12.018069	1.1749e-13
12.003918	1.21657e-13
11.989768	1.25971e-13
11.975618	1.30439e-13
11.961467	1.35065e-13
11.947317	1.39855e-13
11.933166	1.44815e-13
11.919016	1.4995e-13
11.904865	1.55268e-13
11.890715	1.60775e-13
11.876565	1.66477e-13
11.862414	1.72381e-13
11.848264	1.78495e-13
11.834113	1.84825e-13
11.819963	1.91381e-13
11.805812	1.98168e-13
11.791662	2.05197e-13
11.777512	2.12475e-13
11.763361	2.20011e-13
11.749211	2.27814e-13
11.735060	2.35894e-13
11.720910	2.44261e-13
11.706759	2.52925e-13
11.692609	2.61896e-13
11.678459	2.71186e-13
11.664308	2.80805e-13
11.650158	2.90765e-13
11.636007	3.01078e-13
11.621857	3.11758e-13
11.607706	3.22816e-13
11.593556	3.34267e-13
11.579406	3.46124e-13
11.565255	3.58402e-13
11.551105	3.71115e-13
11.536954	3.8428e-13
11.522804	3.97912e-13
11.508653	4.12027e-13
11.494503	4.26643e-13
11.480353	4.41778e-13
11.466202	4.5745e-13
11.452052	4.73678e-13
11.437901	4.90481e-13
11.423751	5.07881e-13
11.409600	5.25899e-13
11.395450	5.44555e-13
11.381300	5.63874e-13
11.367149	5.83879e-13
11.352999	6.04593e-13
11.338848	6.26042e-13
11.324698	6.48253e-13
11.310547	6.71251e-13
11.296397	6.95066e-13
11.282247	7.19726e-13
11.268096	7.45261e-13
11.253946	7.71703e-13
11.239795	7.99083e-13
11.225645	8.27434e-13
11.211494	8.56792e-13
11.197344	8.87191e-13
11.183194	9.1867e-13
11.169043	9.51265e-13
11.154893	9.85018e-13
11.140742	1.01997e-12
11.126592	1.05616e-12
11.112441	1.09363e-12
11.098291	1.13244e-12
11.084141	1.17262e-12
11.069990	1.21423e-12
11.055840	1.25732e-12
11.041689	1.30193e-12
11.027539	1.34813e-12
11.013388	1.39597e-12
10.999238	1.44551e-12
10.985088	1.4968e-12
10.970937	1.54992e-12
10.956787	1.60492e-12
10.942636	1.66187e-12
10.928486	1.72085e-12
10.914335	1.78192e-12
10.900185	1.84515e-12
10.886035	1.91063e-12
10.871884	1.97844e-12
10.857734	2.04865e-12
10.843583	2.12136e-12
10.829433	2.19665e-12
10.815282	2.27461e-12
10.801132	2.35533e-12
10.786981	2.43893e-12
10.772831	2.52549e-12
10.758681	2.61512e-12
10.744530	2.70794e-12
10.730380	2.80405e-12
10.716229	2.90357e-12
10.702079	3.00663e-12
10.687928	3.11334e-12
10.673778	3.22385e-12
10.659628	3.33828e-12
10.645477	3.45677e-12
10.631327	3.57947e-12
10.617176	3.70652e-12
10.603026	3.83809e-12
10.588875	3.97433e-12
10.574725	4.1154e-12
10.560575	4.26149e-12
10.546424	4.41276e-12
10.532274	4.5694e-12
10.518123	4.73161e-12
10.503973	4.89958e-12
10.489822	5.07351e-12
10.475672	5.25361e-12
10.461522	5.44012e-12
10.447371	5.63324e-12
10.433221	5.83323e-12
10.419070	6.04031e-12
10.404920	6.25475e-12
10.390769	6.47681e-12
10.376619	6.70675e-12
10.362469	6.94486e-12
10.348318	7.19143e-12
10.334168	7.44675e-12
10.320017	7.71114e-12
10.305867	7.98492e-12
10.291716	8.26842e-12
10.277566	8.562e-12
10.263416	8.866e-12
10.249265	9.18079e-12
10.235115	9.50677e-12
10.220964	9.84433e-12
10.206814	1.01939e-11
10.192663	1.05558e-11
10.178513	1.09307e-11
10.164363	1.13188e-11
10.150212	1.17207e-11
10.136062	1.21369e-11
10.121911	1.25679e-11
10.107761	1.30142e-11
10.093610	1.34763e-11
10.079460	1.39549e-11
10.065310	1.44505e-11
10.051159	1.49636e-11
10.037009	1.5495e-11
10.022858	1.60453e-11
10.008708	1.66152e-11
9.994557	1.72052e-11
9.980407	1.78163e-11
9.966257	1.8449e-11
9.952106	1.91042e-11
9.937956	1.97827e-11
9.923805	2.04854e-11
9.909655	2.12129e-11
9.895504	2.19664e-11
9.881354	2.27466e-11
9.867204	2.35545e-11
9.853053	2.43911e-11
9.838903	2.52575e-11
9.824752	2.61546e-11
9.810602	2.70836e-11
9.796451	2.80457e-11
9.782301	2.90419e-11
9.768151	3.00735e-11
9.754000	3.11418e-11
9.739850	3.2248e-11
9.725699	3.33936e-11
9.711549	3.45799e-11
9.697398	3.58083e-11
9.683248	3.70804e-11
9.669098	3.83977e-11
9.654947	3.97618e-11
9.640797	4.11744e-11
9.626646	4.26372e-11
9.612496	4.41519e-11
9.598345	4.57206e-11
9.584195	4.73449e-11
9.570045	4.90271e-11
9.555894	5.0769e-11
9.541744	5.25728e-11
9.527593	5.44407e-11
9.513443	5.6375e-11
9.499292	5.83781e-11
9.485142	6.04524e-11
9.470992	6.26005e-11
9.456841	6.48249e-11
9.442691	6.71283e-11
9.428540	6.95137e-11
9.414390	7.19838e-11
9.400239	7.45418e-11
9.386089	7.71907e-11
9.371939	7.99338e-11
9.357788	8.27744e-11
9.343638	8.5716e-11
9.329487	8.87621e-11
9.315337	9.19166e-11
9.301186	9.51833e-11
9.287036	9.85661e-11
9.272885	1.02069e-10
9.258735	1.05697e-10
9.244585	1.09453e-10
9.230434	1.13344e-10
9.216284	1.17372e-10
9.202133	1.21544e-10
9.187983	1.25864e-10
9.173832	1.30338e-10
9.159682	1.34971e-10
9.145532	1.39768e-10
9.131381	1.44736e-10
9.117231	1.49881e-10
9.103080	1.55209e-10
9.088930	1.60727e-10
9.074779	1.6644e-10
9.060629	1.72357e-10
9.046479	1.78484e-10
9.032328	1.84829e-10
9.018178	1.914e-10
9.004027	1.98205e-10
8.989877	2.05251e-10
8.975726	2.12549e-10
8.961576	2.20106e-10
8.947426	2.27931e-10
8.933275	2.36035e-10
8.919125	2.44428e-10
8.904974	2.53118e-10
8.890824	2.62118e-10
8.876673	2.71439e-10
8.862523	2.81091e-10
8.848373	2.91086e-10
8.834222	3.01436e-10
8.820072	3.12156e-10
8.805921	3.23256e-10
8.791771	3.34751e-10
8.777620	3.46656e-10
8.763470	3.58984e-10
8.749320	3.7175e-10
8.735169	3.84971e-10
8.721019	3.98662e-10
8.706868	4.12841e-10
8.692718	4.27524e-10
8.678567	4.4273e-10
8.664417	4.58476e-10
8.650267	4.74783e-10
8.636116	4.91671e-10
8.621966	5.09159e-10
8.607815	5.2727e-10
8.593665	5.46026e-10
8.579514	5.65449e-10
8.565364	5.85563e-10
8.551214	6.06393e-10
8.537063	6.27965e-10
8.522913	6.50304e-10
8.508762	6.73439e-10
8.494612	6.97397e-10
8.480461	7.22208e-10
8.466311	7.47902e-10
8.452161	7.74511e-10
8.438010	8.02067e-10
8.423860	8.30605e-10
8.409709	8.60158e-10
8.395559	8.90763e-10
8.381408	9.22458e-10
8.367258	9.55282e-10
8.353108	9.89274e-10
8.338957	1.02448e-09
8.324807	1.06093e-09
8.310656	1.09869e-09
8.296506	1.13778e-09
8.282355	1.17828e-09
8.268205	1.22021e-09
8.254055	1.26363e-09
8.239904	1.30861e-09
8.225754	1.35518e-09
8.211603	1.40341e-09
8.197453	1.45336e-09
8.183302	1.50509e-09
8.169152	1.55866e-09
8.155002	1.61415e-09
8.140851	1.6716e-09
8.126701	1.7311e-09
8.112550	1.79273e-09
8.098400	1.85654e-09
8.084249	1.92263e-09
8.070099	1.99108e-09
8.055949	2.06196e-09
8.041798	2.13537e-09
8.027648	2.2114e-09
8.013497	2.29013e-09
7.999347	2.37167e-09
7.985196	2.45611e-09
7.971046	2.54356e-09
7.956896	2.63413e-09
7.942745	2.72792e-09
7.928595	2.82506e-09
7.914444	2.92566e-09
7.900294	3.02984e-09
7.886143	3.13774e-09
7.871993	3.24948e-09
7.857843	3.36521e-09
7.843692	3.48505e-09
7.829542	3.60917e-09
7.815391	3.73772e-09
7.801241	3.87084e-09
7.787090	4.00872e-09
7.772940	4.1515e-09
7.758789	4.29938e-09
7.744639	4.45252e-09
7.730489	4.61113e-09
7.716338	4.77539e-09
7.702188	4.94551e-09
7.688037	5.12169e-09
7.673887	5.30415e-09
7.659736	5.49312e-09
7.645586	5.68883e-09
7.631436	5.89152e-09
7.617285	6.10143e-09
7.603135	6.31883e-09
7.588984	6.54398e-09
7.574834	6.77716e-09
7.560683	7.01865e-09
7.546533	7.26876e-09
7.532383	7.52779e-09
7.518232	7.79606e-09
7.504082	8.0739e-09
7.489931	8.36165e-09
7.475781	8.65966e-09
7.461630	8.9683e-09
7.447480	9.28795e-09
7.433330	9.61901e-09
7.419179	9.96187e-09
7.405029	1.0317e-08
7.390878	1.06847e-08
7.376728	1.10656e-08
7.362577	1.14601e-08
7.348427	1.18687e-08
7.334277	1.22918e-08
7.320126	1.273e-08
7.305976	1.31839e-08
7.291825	1.3654e-08
7.277675	1.41408e-08
7.263524	1.46451e-08
7.249374	1.51673e-08
7.235224	1.57082e-08
7.221073	1.62683e-08
7.206923	1.68485e-08
7.192772	1.74494e-08
7.178622	1.80717e-08
7.164471	1.87162e-08
7.150321	1.93838e-08
7.136171	2.00752e-08
7.122020	2.07913e-08
7.107870	2.15329e-08
7.093719	2.2301e-08
7.079569	2.30966e-08
7.065418	2.39206e-08
7.051268	2.4774e-08
7.037118	2.56578e-08
7.022967	2.65733e-08
7.008817	2.75214e-08
6.994666	2.85034e-08
6.980516	2.95205e-08
6.966365	3.05739e-08
6.952215	3.1665e-08
6.938065	3.2795e-08
6.923914	3.39654e-08
6.909764	3.51776e-08
6.895613	3.64332e-08
6.881463	3.77336e-08
6.867312	3.90804e-08
6.853162	4.04754e-08
6.839012	4.19203e-08
6.824861	4.34168e-08
6.810711	4.49668e-08
6.796560	4.65721e-08
6.782410	4.82349e-08
6.768259	4.99571e-08
6.754109	5.17409e-08
6.739959	5.35884e-08
6.725808	5.5502e-08
6.711658	5.7484e-08
6.697507	5.95369e-08
6.683357	6.16632e-08
6.669206	6.38655e-08
6.655056	6.61466e-08
6.640906	6.85093e-08
6.626755	7.09564e-08
6.612605	7.34911e-08
6.598454	7.61165e-08
6.584304	7.88358e-08
6.570153	8.16523e-08
6.556003	8.45696e-08
6.541853	8.75913e-08
6.527702	9.07211e-08
6.513552	9.39629e-08
6.499401	9.73207e-08
6.485251	1.00799e-07
6.471100	1.04401e-07
6.456950	1.08132e-07
6.442800	1.11997e-07
6.428649	1.16001e-07
6.414499	1.20147e-07
6.400348	1.24442e-07
6.386198	1.28891e-07
6.372047	1.33499e-07
6.357897	1.38272e-07
6.343747	1.43216e-07
6.329596	1.48337e-07
6.315446	1.53642e-07
6.301295	1.59136e-07
6.287145	1.64827e-07
6.272994	1.70722e-07
6.258844	1.76829e-07
6.244694	1.83154e-07
6.230543	1.89705e-07
6.216393	1.96491e-07
6.202242	2.03521e-07
6.188092	2.10802e-07
6.173941	2.18345e-07
6.159791	2.26158e-07
6.145640	2.3425e-07
6.131490	2.42633e-07
6.117340	2.51316e-07
6.103189	2.60311e-07
6.089039	2.69628e-07
6.074888	2.79279e-07
6.060738	2.89277e-07
6.046587	2.99633e-07
6.032437	3.1036e-07
6.018287	3.21472e-07
6.004136	3.32982e-07
5.989986	3.44906e-07
5.975835	3.57257e-07
5.961685	3.70052e-07
5.947534	3.83305e-07
5.933384	3.97034e-07
5.919234	4.11256e-07
5.905083	4.25989e-07
5.890933	4.4125e-07
5.876782	4.57059e-07
5.862632	4.73435e-07
5.848481	4.904e-07
5.834331	5.07973e-07
5.820181	5.26178e-07
5.806030	5.45037e-07
5.791880	5.64573e-07
5.777729	5.84811e-07
5.763579	6.05775e-07
5.749428	6.27493e-07
5.735278	6.49992e-07
5.721128	6.73298e-07
5.706977	6.97443e-07
5.692827	7.22455e-07
5.678676	7.48366e-07
5.664526	7.75209e-07
5.650375	8.03017e-07
5.636225	8.31825e-07
5.622075	8.61669e-07
5.607924	8.92586e-07
5.593774	9.24615e-07
5.579623	9.57796e-07
5.565473	9.92171e-07
5.551322	1.02778e-06
5.537172	1.06468e-06
5.523022	1.1029e-06
5.508871	1.14249e-06
5.494721	1.18352e-06
5.480570	1.22602e-06
5.466420	1.27005e-06
5.452269	1.31566e-06
5.438119	1.36292e-06
5.423969	1.41188e-06
5.409818	1.4626e-06
5.395668	1.51515e-06
5.381517	1.5696e-06
5.367367	1.626e-06
5.353216	1.68445e-06
5.339066	1.74499e-06
5.324916	1.80772e-06
5.310765	1.87271e-06
5.296615	1.94005e-06
5.282464	2.00981e-06
5.268314	2.08209e-06
5.254163	2.15698e-06
5.240013	2.23457e-06
5.225863	2.31496e-06
5.211712	2.39825e-06
5.197562	2.48455e-06
5.183411	2.57397e-06
5.169261	2.66661e-06
5.155110	2.7626e-06
5.140960	2.86206e-06
5.126810	2.96511e-06
5.112659	3.07189e-06
5.098509	3.18252e-06
5.084358	3.29715e-06
5.070208	3.41593e-06
5.056057	3.539e-06
5.041907	3.66653e-06
5.027757	3.79866e-06
5.013606	3.93558e-06
4.999456	4.07745e-06
4.985305	4.22446e-06
4.971155	4.37679e-06
4.957004	4.53463e-06
4.942854	4.69819e-06
4.928704	4.86768e-06
4.914553	5.0433e-06
4.900403	5.22529e-06
4.886252	5.41388e-06
4.872102	5.6093e-06
4.857951	5.81181e-06
4.843801	6.02166e-06
4.829651	6.23913e-06
4.815500	6.46449e-06
4.801350	6.69802e-06
4.787199	6.94004e-06
4.773049	7.19084e-06
4.758898	7.45075e-06
4.744748	7.7201e-06
4.730598	7.99925e-06
4.716447	8.28853e-06
4.702297	8.58834e-06
4.688146	8.89905e-06
4.673996	9.22106e-06
4.659845	9.55479e-06
4.645695	9.90066e-06
4.631544	1.02591e-05
4.617394	1.06306e-05
4.603244	1.10157e-05
4.589093	1.14148e-05
4.574943	1.18284e-05
4.560792	1.22571e-05
4.546642	1.27015e-05
4.532491	1.31621e-05
4.518341	1.36394e-05
4.504191	1.41343e-05
4.490040	1.46471e-05
4.475890	1.51788e-05
4.461739	1.57298e-05
4.447589	1.6301e-05
4.433438	1.68931e-05
4.419288	1.75069e-05
4.405138	1.81431e-05
4.390987	1.88026e-05
4.376837	1.94863e-05
4.362686	2.0195e-05
4.348536	2.09298e-05
4.334385	2.16915e-05
4.320235	2.24811e-05
4.306085	2.32997e-05
4.291934	2.41484e-05
4.277784	2.50283e-05
4.263633	2.59406e-05
4.249483	2.68864e-05
4.235332	2.7867e-05
4.221182	2.88838e-05
4.207032	2.9938e-05
4.192881	3.1031e-05
4.178731	3.21644e-05
4.164580	3.33397e-05
4.150430	3.45583e-05
4.136279	3.5822e-05
4.122129	3.71324e-05
4.107979	3.84913e-05
4.093828	3.99005e-05
4.079678	4.13619e-05
4.065527	4.28776e-05
4.051377	4.44494e-05
4.037226	4.60797e-05
4.023076	4.77705e-05
4.008926	4.95243e-05
3.994775	5.13433e-05
3.980625	5.32301e-05
3.966474	5.51873e-05
3.952324	5.72175e-05
3.938173	5.93236e-05
3.924023	6.15084e-05
3.909873	6.3775e-05
3.895722	6.61266e-05
3.881572	6.85664e-05
3.867421	7.10979e-05
3.853271	7.37245e-05
3.839120	7.645e-05
3.824970	7.92783e-05
3.810820	8.22133e-05
3.796669	8.52593e-05
3.782519	8.84205e-05
3.768368	9.17016e-05
3.754218	9.51073e-05
3.740067	9.86424e-05
3.725917	0.000102312
3.711767	0.000106122
3.697616	0.000110078
3.683466	0.000114185
3.669315	0.000118449
3.655165	0.000122878
3.641014	0.000127477
3.626864	0.000132254
3.612714	0.000137216
3.598563	0.000142371
3.584413	0.000147727
3.570262	0.000153292
3.556112	0.000159074
3.541961	0.000165084
3.527811	0.000171332
3.513661	0.000177826
3.499510	0.000184579
3.485360	0.000191602
3.471209	0.000198906
3.457059	0.000206505
3.442908	0.000214412
3.428758	0.000222641
3.414608	0.000231208
3.400457	0.00024013
3.386307	0.000249423
3.372156	0.000259106
3.358006	0.0002692
3.343855	0.000279727
3.329705	0.00029071
3.315555	0.000302176
3.301404	0.000314153
3.287254	0.000326674
3.273103	0.000339776
3.258953	0.000353499
3.244802	0.000367892
3.230652	0.000383012
3.216502	0.00039893
3.202351	0.000415734
3.188201	0.000433545
3.174050	0.000452537
3.159900	0.000472995
3.145749	0.000495513
&
```
