## Supplementary material for "All-at-once RNA folding with 3D motif prediction framed by evolutionary information": RF00085_SNORD28.cacofold.helixcov

```
# RMs = 1 L = 87

# RM_HELIX NESTED 3-13 33-44, nbp = 11 nbp_cov = 0
# pvals: 0.0898154,0.392977,0.548992,0.548992,0.3135,0.392977,0.3135,0.392977,0.71215,0.459877,0.533681
# aggregated NONE
NESTED  ::<<<<<<<<<<<____________>>>>>>>>>>>:::::::::::::::::::::::::::::::::::::::::
        :::::::::::::::::::::::::::::::::::::::::::::::::::::::::::::::::::::::::::::
```
