## Supplementary material for "All-at-once RNA folding with 3D motif prediction framed by evolutionary information": RF00085_SNORD28.cacofold.power

```
# Power analysis of CaCoFold structure 
#
# Powertype = SINGLE SUBSTITUTIONS
# covary  left_pos      right_pos    substitutions      power
#----------------------------------------------------------------
          3		44		5		0.11
          4		43		3		0.02
          5		42		5		0.11
          6		41		3		0.02
          7		40		5		0.11
          8		38		7		0.20
          9		37		7		0.20
          10		36		0		0.00
          11		35		4		0.07
          12		34		4		0.07
          13		33		4		0.07
#
# BPAIRS 11
# avg substitutions per BP  4.3
# BPAIRS expected to covary 1.0 +/- 0.9
# BPAIRS observed to covary 0
#
```
