## Supplementary material for "All-at-once RNA folding with 3D motif prediction framed by evolutionary information": RF00085_SNORD28.helixcov

```
# RMs = 1 L = 87

# RM_HELIX NESTED 1-4 83-86, nbp = 4 nbp_cov = 0
# pvals: 0.176247,0.210868,0.3135,0.392977
# aggregated NONE
NESTED  <<<<____________________________________________________________________>>>>:
        :::::::::::::::::::::::::::::::::::::::::::::::::::::::::::::::::::::::::::::
```
