## Supplementary material for "All-at-once RNA folding with 3D motif prediction framed by evolutionary information": RF00085_SNORD28.surv

```
1.600000	0.25
1.000000	0.5
0.000000	0.75
-0.050000	1
&
10.950000	0.000342231
9.300000	0.000684463
8.400000	0.00102669
8.350000	0.00136893
8.300000	0.00171116
8.200000	0.00205339
8.050000	0.00239562
7.900000	0.00308008
7.850000	0.00342231
7.800000	0.00376454
7.700000	0.00410678
7.600000	0.00444901
7.550000	0.00479124
7.300000	0.00513347
7.200000	0.0054757
7.100000	0.00581793
7.050000	0.00616016
6.850000	0.00718686
6.750000	0.00752909
6.700000	0.00787132
6.600000	0.00855578
6.400000	0.00889802
6.350000	0.00924025
6.250000	0.00958248
6.200000	0.00992471
6.100000	0.0102669
6.050000	0.0106092
5.850000	0.0109514
5.700000	0.0112936
5.500000	0.0126626
5.350000	0.0130048
5.200000	0.013347
5.150000	0.0136893
5.100000	0.0140315
5.050000	0.0150582
5.000000	0.0154004
4.950000	0.0160849
4.900000	0.0167693
4.750000	0.0171116
4.700000	0.0181383
4.600000	0.0198494
4.550000	0.0212183
4.500000	0.0215606
4.450000	0.0229295
4.400000	0.0232717
4.350000	0.0239562
4.300000	0.0242984
4.200000	0.0246407
4.150000	0.0260096
4.050000	0.0270363
4.000000	0.0284052
3.950000	0.0314853
3.900000	0.032512
3.850000	0.0331964
3.800000	0.0335387
3.700000	0.0345654
3.650000	0.0349076
3.600000	0.0359343
3.550000	0.0366188
3.500000	0.0373032
3.450000	0.0376454
3.400000	0.0386721
3.350000	0.0403833
3.300000	0.0407255
3.200000	0.04141
3.150000	0.0427789
3.100000	0.0451745
3.050000	0.0462012
3.000000	0.0468857
2.950000	0.0485969
2.900000	0.050308
2.850000	0.0516769
2.800000	0.0530459
2.750000	0.0540726
2.700000	0.054757
2.650000	0.0564682
2.600000	0.0571526
2.550000	0.0588638
2.500000	0.0605749
2.450000	0.0619439
2.400000	0.0629706
2.350000	0.065024
2.300000	0.0653662
2.250000	0.0674196
2.200000	0.0691307
2.150000	0.0715264
2.100000	0.073922
2.050000	0.0766598
2.000000	0.078371
1.950000	0.0797399
1.900000	0.0817933
1.850000	0.0848734
1.800000	0.0865845
1.750000	0.0893224
1.700000	0.0906913
1.650000	0.0927447
1.600000	0.0958248
1.550000	0.0992471
1.500000	0.101985
1.450000	0.103696
1.400000	0.104723
1.350000	0.106434
1.300000	0.107461
1.250000	0.10883
1.200000	0.110198
1.150000	0.113279
1.100000	0.115674
1.050000	0.11807
1.000000	0.119097
0.950000	0.120465
0.900000	0.123546
0.850000	0.124914
0.800000	0.126626
0.750000	0.128679
0.700000	0.132786
0.650000	0.134497
0.600000	0.136208
0.550000	0.136893
0.500000	0.140315
0.450000	0.145106
0.400000	0.147159
0.350000	0.150582
0.300000	0.151951
0.250000	0.154346
0.200000	0.155715
0.150000	0.158453
0.100000	0.162218
0.050000	0.167351
0.000000	0.308008
-0.050000	0.630048
-0.100000	0.63655
-0.150000	0.641342
-0.200000	0.649897
-0.250000	0.66256
-0.300000	0.673854
-0.350000	0.685832
-0.400000	0.697467
-0.450000	0.710815
-0.500000	0.725873
-0.550000	0.740931
-0.600000	0.755989
-0.650000	0.770363
-0.700000	0.786448
-0.750000	0.796715
-0.800000	0.80527
-0.850000	0.815195
-0.900000	0.822724
-0.950000	0.835044
-1.000000	0.845311
-1.050000	0.85729
-1.100000	0.867214
-1.150000	0.877481
-1.200000	0.884326
-1.250000	0.891855
-1.300000	0.896304
-1.350000	0.904517
-1.400000	0.90794
-1.450000	0.913073
-1.500000	0.917864
-1.550000	0.92642
-1.600000	0.93258
-1.650000	0.939425
-1.700000	0.94319
-1.750000	0.947639
-1.800000	0.951403
-1.850000	0.954483
-1.900000	0.959274
-1.950000	0.964066
-2.000000	0.966804
-2.050000	0.969541
-2.100000	0.971937
-2.150000	0.973648
-2.200000	0.974675
-2.250000	0.976386
-2.300000	0.978439
-2.350000	0.979808
-2.400000	0.982204
-2.450000	0.982546
-2.500000	0.983573
-2.550000	0.984257
-2.600000	0.985969
-2.650000	0.986995
-2.700000	0.987337
-2.750000	0.988364
-2.800000	0.988706
-2.850000	0.990418
-2.900000	0.99076
-2.950000	0.992813
-3.000000	0.993498
-3.050000	0.994867
-3.100000	0.995551
-3.200000	0.996235
-3.250000	0.996578
-3.450000	0.99692
-3.550000	0.997604
-3.600000	0.997947
-3.650000	0.998631
-3.850000	0.998973
-4.050000	0.999316
-5.100000	0.999658
-6.200000	1
&
19.450000	1.70882e-05
18.800000	3.41763e-05
18.500000	5.12645e-05
17.700000	6.83527e-05
17.450000	8.54409e-05
17.150000	0.000102529
16.650000	0.000119617
16.400000	0.000136705
16.150000	0.000153794
15.950000	0.000170882
15.800000	0.00018797
15.750000	0.000222146
15.700000	0.000239234
15.550000	0.000256323
15.450000	0.000273411
15.300000	0.000290499
15.250000	0.000324675
14.900000	0.000358852
14.800000	0.00037594
14.750000	0.000393028
14.650000	0.000444293
14.600000	0.000461381
14.550000	0.000478469
14.500000	0.000529733
14.450000	0.00056391
14.400000	0.000580998
14.250000	0.000598086
14.150000	0.000615174
14.000000	0.000632262
13.950000	0.000649351
13.850000	0.000683527
13.800000	0.000700615
13.700000	0.000717703
13.650000	0.000768968
13.600000	0.000820232
13.500000	0.000854409
13.450000	0.000871497
13.350000	0.00093985
13.250000	0.0010082
13.200000	0.00104238
13.150000	0.00109364
13.050000	0.00111073
13.000000	0.001162
12.950000	0.00119617
12.900000	0.00123035
12.800000	0.00128161
12.750000	0.00131579
12.700000	0.00140123
12.650000	0.00143541
12.600000	0.00148667
12.550000	0.00152085
12.500000	0.00155502
12.450000	0.0015892
12.400000	0.00162338
12.350000	0.00164046
12.300000	0.00170882
12.250000	0.00174299
12.200000	0.0018797
12.150000	0.00189679
12.100000	0.00196514
12.050000	0.00206767
11.950000	0.00208476
11.900000	0.00222146
11.850000	0.00227273
11.800000	0.00237526
11.750000	0.00244361
11.700000	0.00249487
11.600000	0.00252905
11.550000	0.0025974
11.500000	0.00268284
11.450000	0.0027512
11.400000	0.00278537
11.350000	0.00285373
11.300000	0.00292208
11.250000	0.00297334
11.200000	0.00307587
11.150000	0.00321258
11.100000	0.00334928
11.050000	0.00340055
11.000000	0.00343472
10.950000	0.00348599
10.900000	0.0036056
10.850000	0.00367396
10.800000	0.00370813
10.750000	0.00377649
10.700000	0.00381066
10.650000	0.00387902
10.600000	0.00391319
10.550000	0.00403281
10.500000	0.00413534
10.450000	0.00422078
10.400000	0.00428913
10.350000	0.00435748
10.300000	0.00442584
10.250000	0.00451128
10.200000	0.00464798
10.150000	0.00469925
10.100000	0.00473342
10.050000	0.00480178
10.000000	0.00492139
9.950000	0.00507519
9.900000	0.00512645
9.850000	0.00522898
9.800000	0.00529733
9.750000	0.00539986
9.700000	0.00550239
9.650000	0.00558783
9.600000	0.00567327
9.550000	0.00580998
9.500000	0.00594668
9.450000	0.00608339
9.400000	0.00628845
9.350000	0.00649351
9.300000	0.00666439
9.250000	0.00678401
9.200000	0.00688653
9.150000	0.00704033
9.100000	0.00717703
9.050000	0.00729665
9.000000	0.00750171
8.950000	0.00768968
8.900000	0.0078093
8.850000	0.00806562
8.800000	0.00818524
8.750000	0.00837321
8.700000	0.00857826
8.650000	0.00874915
8.600000	0.00902256
8.550000	0.00909091
8.500000	0.00922761
8.450000	0.00929597
8.400000	0.00950103
8.350000	0.009689
8.300000	0.00999658
8.250000	0.0102529
8.200000	0.010663
8.150000	0.0109364
8.100000	0.0112953
8.050000	0.0115174
8.000000	0.0118763
7.950000	0.012218
7.900000	0.0126282
7.850000	0.0128674
7.800000	0.0131921
7.750000	0.0136022
7.700000	0.0140123
7.650000	0.014337
7.600000	0.0146958
7.550000	0.0150034
7.500000	0.015704
7.450000	0.0163363
7.400000	0.0166097
7.350000	0.0170369
7.300000	0.0175666
7.250000	0.0181306
7.200000	0.0186603
7.150000	0.0192584
7.100000	0.0197539
7.050000	0.0202324
7.000000	0.0208647
6.950000	0.0215482
6.900000	0.0221975
6.850000	0.0228811
6.800000	0.0235133
6.750000	0.0242481
6.700000	0.0250171
6.650000	0.0257006
6.600000	0.02635
6.550000	0.0270848
6.500000	0.0275632
6.450000	0.0281784
6.400000	0.0290157
6.350000	0.029853
6.300000	0.0307416
6.250000	0.0315619
6.200000	0.0321941
6.150000	0.0329631
6.100000	0.0337833
6.050000	0.0344498
6.000000	0.0353554
5.950000	0.0364833
5.900000	0.0374744
5.850000	0.0384142
5.800000	0.0391319
5.750000	0.0400205
5.700000	0.0407553
5.650000	0.0417122
5.600000	0.0424983
5.550000	0.0435065
5.500000	0.0443609
5.450000	0.0452324
5.400000	0.0462235
5.350000	0.0470608
5.300000	0.047864
5.250000	0.0488209
5.200000	0.0497095
5.150000	0.0508202
5.100000	0.0518113
5.050000	0.052905
5.000000	0.0539474
4.950000	0.0551777
4.900000	0.0562714
4.850000	0.0572796
4.800000	0.0582536
4.750000	0.0593643
4.700000	0.0604238
4.650000	0.0616712
4.600000	0.0626965
4.550000	0.0638927
4.500000	0.0650718
4.450000	0.066285
4.400000	0.0675154
4.350000	0.0683698
4.300000	0.069583
4.250000	0.0708134
4.200000	0.0718729
4.150000	0.0732912
4.100000	0.0747095
4.050000	0.0763671
4.000000	0.0775632
3.950000	0.0788961
3.900000	0.0804853
3.850000	0.0819378
3.800000	0.0835441
3.750000	0.0849795
3.700000	0.0865858
3.650000	0.0881237
3.600000	0.0898154
3.550000	0.0915926
3.500000	0.0929255
3.450000	0.0944293
3.400000	0.0962235
3.350000	0.0978811
3.300000	0.0997779
3.250000	0.101658
3.200000	0.103247
3.150000	0.105195
3.100000	0.106972
3.050000	0.108869
3.000000	0.110663
2.950000	0.112679
2.900000	0.114645
2.850000	0.116183
2.800000	0.118694
2.750000	0.12066
2.700000	0.122556
2.650000	0.12447
2.600000	0.126846
2.550000	0.129187
2.500000	0.13122
2.450000	0.133681
2.400000	0.135971
2.350000	0.138312
2.300000	0.140892
2.250000	0.143233
2.200000	0.145301
2.150000	0.147573
2.100000	0.150017
2.050000	0.152256
2.000000	0.154597
1.950000	0.157262
1.900000	0.160065
1.850000	0.162389
1.800000	0.165362
1.750000	0.168182
1.700000	0.170865
1.650000	0.173684
1.600000	0.176247
1.550000	0.178947
1.500000	0.181784
1.450000	0.184826
1.400000	0.187321
1.350000	0.19014
1.300000	0.192789
1.250000	0.19566
1.200000	0.198496
1.150000	0.201623
1.100000	0.204545
1.050000	0.207502
1.000000	0.210868
0.950000	0.213893
0.900000	0.21702
0.850000	0.22054
0.800000	0.223701
0.750000	0.227392
0.700000	0.231118
0.650000	0.234604
0.600000	0.238038
0.550000	0.241558
0.500000	0.244686
0.450000	0.248377
0.400000	0.252033
0.350000	0.255263
0.300000	0.2588
0.250000	0.263107
0.200000	0.267088
0.150000	0.271206
0.100000	0.275906
0.050000	0.280725
0.000000	0.3135
-0.050000	0.392977
-0.100000	0.404426
-0.150000	0.414508
-0.200000	0.424573
-0.250000	0.435697
-0.300000	0.447163
-0.350000	0.459877
-0.400000	0.473172
-0.450000	0.487047
-0.500000	0.501658
-0.550000	0.517157
-0.600000	0.533681
-0.650000	0.548992
-0.700000	0.56391
-0.750000	0.579853
-0.800000	0.595386
-0.850000	0.610458
-0.900000	0.625854
-0.950000	0.641473
-1.000000	0.655861
-1.050000	0.670437
-1.100000	0.684706
-1.150000	0.698582
-1.200000	0.71215
-1.250000	0.725342
-1.300000	0.738346
-1.350000	0.749983
-1.400000	0.762064
-1.450000	0.772744
-1.500000	0.783049
-1.550000	0.793182
-1.600000	0.802837
-1.650000	0.812509
-1.700000	0.821941
-1.750000	0.831049
-1.800000	0.839183
-1.850000	0.847027
-1.900000	0.85528
-1.950000	0.862679
-2.000000	0.869412
-2.050000	0.876128
-2.100000	0.883202
-2.150000	0.889559
-2.200000	0.896206
-2.250000	0.901316
-2.300000	0.906835
-2.350000	0.912731
-2.400000	0.917413
-2.450000	0.922078
-2.500000	0.926606
-2.550000	0.931323
-2.600000	0.935253
-2.650000	0.938927
-2.700000	0.94255
-2.750000	0.946309
-2.800000	0.949316
-2.850000	0.952085
-2.900000	0.955041
-2.950000	0.957707
-3.000000	0.959911
-3.050000	0.962098
-3.100000	0.964593
-3.150000	0.9669
-3.200000	0.969207
-3.250000	0.971018
-3.300000	0.973001
-3.350000	0.974573
-3.400000	0.976179
-3.450000	0.977666
-3.500000	0.979033
-3.550000	0.980109
-3.600000	0.981391
-3.650000	0.982638
-3.700000	0.983903
-3.750000	0.985014
-3.800000	0.986073
-3.850000	0.98703
-3.900000	0.98809
-3.950000	0.988807
-4.000000	0.989525
-4.050000	0.990226
-4.100000	0.990977
-4.150000	0.991712
-4.200000	0.992276
-4.250000	0.992738
-4.300000	0.993199
-4.350000	0.993848
-4.400000	0.994241
-4.450000	0.994668
-4.500000	0.994908
-4.550000	0.995232
-4.600000	0.995557
-4.650000	0.995865
-4.700000	0.996138
-4.750000	0.996429
-4.800000	0.996617
-4.850000	0.99689
-4.900000	0.997095
-4.950000	0.997386
-5.000000	0.997522
-5.050000	0.997693
-5.100000	0.997932
-5.150000	0.998103
-5.200000	0.998257
-5.250000	0.998308
-5.300000	0.998479
-5.350000	0.998684
-5.400000	0.99877
-5.450000	0.998872
-5.500000	0.999077
-5.550000	0.999146
-5.600000	0.999214
-5.650000	0.999316
-5.700000	0.999368
-5.750000	0.999436
-5.800000	0.999504
-5.850000	0.999539
-5.900000	0.999556
-5.950000	0.99959
-6.050000	0.999658
-6.100000	0.999675
-6.150000	0.999692
-6.250000	0.999727
-6.300000	0.999744
-6.350000	0.999761
-6.400000	0.999778
-6.500000	0.999795
-6.550000	0.999829
-6.600000	0.999846
-6.650000	0.99988
-6.750000	0.999897
-7.050000	0.999915
-7.200000	0.999932
-7.350000	0.999949
-7.500000	0.999966
-7.750000	1
&
49.350000	3.1125e-15
49.300000	3.23137e-15
49.250000	3.35477e-15
49.200000	3.48289e-15
49.150000	3.6159e-15
49.100000	3.75399e-15
49.050000	3.89735e-15
49.000000	4.04619e-15
48.950000	4.20071e-15
48.900000	4.36113e-15
48.850000	4.52767e-15
48.800000	4.70057e-15
48.750000	4.88008e-15
48.700000	5.06644e-15
48.650000	5.25991e-15
48.600000	5.46077e-15
48.550000	5.66931e-15
48.500000	5.8858e-15
48.450000	6.11056e-15
48.400000	6.3439e-15
48.350000	6.58615e-15
48.300000	6.83765e-15
48.250000	7.09875e-15
48.200000	7.36982e-15
48.150000	7.65123e-15
48.100000	7.9434e-15
48.050000	8.24671e-15
48.000000	8.56161e-15
47.950000	8.88853e-15
47.900000	9.22793e-15
47.850000	9.58029e-15
47.800000	9.9461e-15
47.750000	1.03259e-14
47.700000	1.07202e-14
47.650000	1.11295e-14
47.600000	1.15544e-14
47.550000	1.19956e-14
47.500000	1.24536e-14
47.450000	1.29291e-14
47.400000	1.34228e-14
47.350000	1.39353e-14
47.300000	1.44674e-14
47.250000	1.50198e-14
47.200000	1.55932e-14
47.150000	1.61886e-14
47.100000	1.68067e-14
47.050000	1.74484e-14
47.000000	1.81145e-14
46.950000	1.88061e-14
46.900000	1.95242e-14
46.850000	2.02696e-14
46.800000	2.10434e-14
46.750000	2.18469e-14
46.700000	2.26809e-14
46.650000	2.35469e-14
46.600000	2.44458e-14
46.550000	2.53791e-14
46.500000	2.6348e-14
46.450000	2.73539e-14
46.400000	2.83982e-14
46.350000	2.94824e-14
46.300000	3.06079e-14
46.250000	3.17764e-14
46.200000	3.29895e-14
46.150000	3.42489e-14
46.100000	3.55564e-14
46.050000	3.69137e-14
46.000000	3.83229e-14
45.950000	3.97859e-14
45.900000	4.13047e-14
45.850000	4.28815e-14
45.800000	4.45184e-14
45.750000	4.62179e-14
45.700000	4.79821e-14
45.650000	4.98138e-14
45.600000	5.17153e-14
45.550000	5.36894e-14
45.500000	5.57389e-14
45.450000	5.78666e-14
45.400000	6.00754e-14
45.350000	6.23686e-14
45.300000	6.47493e-14
45.250000	6.72209e-14
45.200000	6.97867e-14
45.150000	7.24505e-14
45.100000	7.5216e-14
45.050000	7.8087e-14
45.000000	8.10676e-14
44.950000	8.41619e-14
44.900000	8.73743e-14
44.850000	9.07092e-14
44.800000	9.41715e-14
44.750000	9.77659e-14
44.700000	1.01497e-13
44.650000	1.05371e-13
44.600000	1.09393e-13
44.550000	1.13568e-13
44.500000	1.17903e-13
44.450000	1.22403e-13
44.400000	1.27075e-13
44.350000	1.31925e-13
44.300000	1.3696e-13
44.250000	1.42187e-13
44.200000	1.47613e-13
44.150000	1.53247e-13
44.100000	1.59096e-13
44.050000	1.65167e-13
44.000000	1.71471e-13
43.950000	1.78015e-13
43.900000	1.84808e-13
43.850000	1.91861e-13
43.800000	1.99183e-13
43.750000	2.06785e-13
43.700000	2.14676e-13
43.650000	2.22869e-13
43.600000	2.31374e-13
43.550000	2.40203e-13
43.500000	2.4937e-13
43.450000	2.58886e-13
43.400000	2.68765e-13
43.350000	2.79021e-13
43.300000	2.89669e-13
43.250000	3.00722e-13
43.200000	3.12198e-13
43.150000	3.24111e-13
43.100000	3.36479e-13
43.050000	3.49318e-13
43.000000	3.62648e-13
42.950000	3.76485e-13
42.900000	3.90851e-13
42.850000	4.05765e-13
42.800000	4.21248e-13
42.750000	4.37321e-13
42.700000	4.54008e-13
42.650000	4.71331e-13
42.600000	4.89315e-13
42.550000	5.07985e-13
42.500000	5.27367e-13
42.450000	5.47489e-13
42.400000	5.68378e-13
42.350000	5.90064e-13
42.300000	6.12577e-13
42.250000	6.35949e-13
42.200000	6.60212e-13
42.150000	6.85401e-13
42.100000	7.11551e-13
42.050000	7.38698e-13
42.000000	7.6688e-13
41.950000	7.96138e-13
41.900000	8.26512e-13
41.850000	8.58044e-13
41.800000	8.90778e-13
41.750000	9.24762e-13
41.700000	9.60041e-13
41.650000	9.96666e-13
41.600000	1.03469e-12
41.550000	1.07416e-12
41.500000	1.11514e-12
41.450000	1.15768e-12
41.400000	1.20184e-12
41.350000	1.24769e-12
41.300000	1.29528e-12
41.250000	1.34469e-12
41.200000	1.39599e-12
41.150000	1.44924e-12
41.100000	1.50452e-12
41.050000	1.56191e-12
41.000000	1.62149e-12
40.950000	1.68334e-12
40.900000	1.74755e-12
40.850000	1.81421e-12
40.800000	1.88341e-12
40.750000	1.95525e-12
40.700000	2.02983e-12
40.650000	2.10725e-12
40.600000	2.18763e-12
40.550000	2.27107e-12
40.500000	2.35769e-12
40.450000	2.44761e-12
40.400000	2.54097e-12
40.350000	2.63788e-12
40.300000	2.73849e-12
40.250000	2.84293e-12
40.200000	2.95136e-12
40.150000	3.06392e-12
40.100000	3.18077e-12
40.050000	3.30208e-12
40.000000	3.42802e-12
39.950000	3.55875e-12
39.900000	3.69447e-12
39.850000	3.83536e-12
39.800000	3.98163e-12
39.750000	4.13347e-12
39.700000	4.2911e-12
39.650000	4.45474e-12
39.600000	4.62462e-12
39.550000	4.80098e-12
39.500000	4.98406e-12
39.450000	5.17412e-12
39.400000	5.37142e-12
39.350000	5.57624e-12
39.300000	5.78888e-12
39.250000	6.00962e-12
39.200000	6.23877e-12
39.150000	6.47666e-12
39.100000	6.72362e-12
39.050000	6.97999e-12
39.000000	7.24614e-12
38.950000	7.52243e-12
38.900000	7.80925e-12
38.850000	8.107e-12
38.800000	8.4161e-12
38.750000	8.73699e-12
38.700000	9.07011e-12
38.650000	9.41592e-12
38.600000	9.77491e-12
38.550000	1.01476e-11
38.500000	1.05345e-11
38.450000	1.09361e-11
38.400000	1.1353e-11
38.350000	1.17859e-11
38.300000	1.22352e-11
38.250000	1.27016e-11
38.200000	1.31858e-11
38.150000	1.36885e-11
38.100000	1.42104e-11
38.050000	1.47521e-11
38.000000	1.53144e-11
37.950000	1.58982e-11
37.900000	1.65043e-11
37.850000	1.71334e-11
37.800000	1.77865e-11
37.750000	1.84645e-11
37.700000	1.91684e-11
37.650000	1.9899e-11
37.600000	2.06575e-11
37.550000	2.14449e-11
37.500000	2.22623e-11
37.450000	2.31109e-11
37.400000	2.39918e-11
37.350000	2.49062e-11
37.300000	2.58555e-11
37.250000	2.6841e-11
37.200000	2.7864e-11
37.150000	2.8926e-11
37.100000	3.00284e-11
37.050000	3.11729e-11
37.000000	3.23609e-11
36.950000	3.35942e-11
36.900000	3.48745e-11
36.850000	3.62036e-11
36.800000	3.75833e-11
36.750000	3.90156e-11
36.700000	4.05024e-11
36.650000	4.20459e-11
36.600000	4.36482e-11
36.550000	4.53115e-11
36.500000	4.70382e-11
36.450000	4.88306e-11
36.400000	5.06914e-11
36.350000	5.2623e-11
36.300000	5.46281e-11
36.250000	5.67097e-11
36.200000	5.88706e-11
36.150000	6.11137e-11
36.100000	6.34423e-11
36.050000	6.58596e-11
36.000000	6.8369e-11
35.950000	7.09739e-11
35.900000	7.3678e-11
35.850000	7.64852e-11
35.800000	7.93992e-11
35.750000	8.24242e-11
35.700000	8.55645e-11
35.650000	8.88243e-11
35.600000	9.22083e-11
35.550000	9.57211e-11
35.500000	9.93677e-11
35.450000	1.03153e-10
35.400000	1.07083e-10
35.350000	1.11162e-10
35.300000	1.15397e-10
35.250000	1.19793e-10
35.200000	1.24356e-10
35.150000	1.29093e-10
35.100000	1.3401e-10
35.050000	1.39115e-10
35.000000	1.44414e-10
34.950000	1.49914e-10
34.900000	1.55625e-10
34.850000	1.61552e-10
34.800000	1.67705e-10
34.750000	1.74093e-10
34.700000	1.80724e-10
34.650000	1.87607e-10
34.600000	1.94752e-10
34.550000	2.02169e-10
34.500000	2.09869e-10
34.450000	2.17861e-10
34.400000	2.26158e-10
34.350000	2.34771e-10
34.300000	2.43712e-10
34.250000	2.52992e-10
34.200000	2.62627e-10
34.150000	2.72628e-10
34.100000	2.83009e-10
34.050000	2.93786e-10
34.000000	3.04973e-10
33.950000	3.16586e-10
33.900000	3.2864e-10
33.850000	3.41154e-10
33.800000	3.54143e-10
33.750000	3.67628e-10
33.700000	3.81625e-10
33.650000	3.96155e-10
33.600000	4.11238e-10
33.550000	4.26895e-10
33.500000	4.43147e-10
33.450000	4.60018e-10
33.400000	4.77532e-10
33.350000	4.95711e-10
33.300000	5.14583e-10
33.250000	5.34172e-10
33.200000	5.54507e-10
33.150000	5.75615e-10
33.100000	5.97527e-10
33.050000	6.20272e-10
33.000000	6.43883e-10
32.950000	6.68392e-10
32.900000	6.93834e-10
32.850000	7.20243e-10
32.800000	7.47657e-10
32.750000	7.76114e-10
32.700000	8.05654e-10
32.650000	8.36317e-10
32.600000	8.68147e-10
32.550000	9.01187e-10
32.500000	9.35485e-10
32.450000	9.71086e-10
32.400000	1.00804e-09
32.350000	1.0464e-09
32.300000	1.08623e-09
32.250000	1.12756e-09
32.200000	1.17047e-09
32.150000	1.21501e-09
32.100000	1.26124e-09
32.050000	1.30923e-09
32.000000	1.35905e-09
31.950000	1.41076e-09
31.900000	1.46444e-09
31.850000	1.52016e-09
31.800000	1.57799e-09
31.750000	1.63803e-09
31.700000	1.70035e-09
31.650000	1.76504e-09
31.600000	1.83219e-09
31.550000	1.90189e-09
31.500000	1.97425e-09
31.450000	2.04935e-09
31.400000	2.12731e-09
31.350000	2.20823e-09
31.300000	2.29223e-09
31.250000	2.37942e-09
31.200000	2.46993e-09
31.150000	2.56388e-09
31.100000	2.66139e-09
31.050000	2.76262e-09
31.000000	2.86769e-09
30.950000	2.97676e-09
30.900000	3.08997e-09
30.850000	3.20749e-09
30.800000	3.32947e-09
30.750000	3.45609e-09
30.700000	3.58752e-09
30.650000	3.72394e-09
30.600000	3.86555e-09
30.550000	4.01254e-09
30.500000	4.16512e-09
30.450000	4.32349e-09
30.400000	4.48789e-09
30.350000	4.65853e-09
30.300000	4.83565e-09
30.250000	5.0195e-09
30.200000	5.21034e-09
30.150000	5.40843e-09
30.100000	5.61404e-09
30.050000	5.82747e-09
30.000000	6.049e-09
29.950000	6.27895e-09
29.900000	6.51764e-09
29.850000	6.76539e-09
29.800000	7.02255e-09
29.750000	7.28949e-09
29.700000	7.56656e-09
29.650000	7.85415e-09
29.600000	8.15267e-09
29.550000	8.46252e-09
29.500000	8.78414e-09
29.450000	9.11798e-09
29.400000	9.46449e-09
29.350000	9.82416e-09
29.300000	1.01975e-08
29.250000	1.0585e-08
29.200000	1.09872e-08
29.150000	1.14047e-08
29.100000	1.18381e-08
29.050000	1.22879e-08
29.000000	1.27547e-08
28.950000	1.32393e-08
28.900000	1.37423e-08
28.850000	1.42644e-08
28.800000	1.48063e-08
28.750000	1.53688e-08
28.700000	1.59526e-08
28.650000	1.65586e-08
28.600000	1.71876e-08
28.550000	1.78405e-08
28.500000	1.85181e-08
28.450000	1.92215e-08
28.400000	1.99515e-08
28.350000	2.07093e-08
28.300000	2.14958e-08
28.250000	2.23121e-08
28.200000	2.31595e-08
28.150000	2.40389e-08
28.100000	2.49518e-08
28.050000	2.58993e-08
28.000000	2.68827e-08
27.950000	2.79034e-08
27.900000	2.89629e-08
27.850000	3.00625e-08
27.800000	3.12039e-08
27.750000	3.23885e-08
27.700000	3.36181e-08
27.650000	3.48943e-08
27.600000	3.62189e-08
27.550000	3.75938e-08
27.500000	3.90208e-08
27.450000	4.05019e-08
27.400000	4.20391e-08
27.350000	4.36347e-08
27.300000	4.52907e-08
27.250000	4.70096e-08
27.200000	4.87936e-08
27.150000	5.06452e-08
27.100000	5.25671e-08
27.050000	5.45617e-08
27.000000	5.6632e-08
26.950000	5.87808e-08
26.900000	6.1011e-08
26.850000	6.33258e-08
26.800000	6.57282e-08
26.750000	6.82217e-08
26.700000	7.08098e-08
26.650000	7.34958e-08
26.600000	7.62837e-08
26.550000	7.91772e-08
26.500000	8.21803e-08
26.450000	8.52972e-08
26.400000	8.85321e-08
26.350000	9.18897e-08
26.300000	9.53744e-08
26.250000	9.89911e-08
26.200000	1.02745e-07
26.150000	1.06641e-07
26.100000	1.10684e-07
26.050000	1.14881e-07
26.000000	1.19236e-07
25.950000	1.23756e-07
25.900000	1.28448e-07
25.850000	1.33317e-07
25.800000	1.38371e-07
25.750000	1.43615e-07
25.700000	1.49059e-07
25.650000	1.54708e-07
25.600000	1.60571e-07
25.550000	1.66657e-07
25.500000	1.72972e-07
25.450000	1.79527e-07
25.400000	1.86329e-07
25.350000	1.93389e-07
25.300000	2.00716e-07
25.250000	2.0832e-07
25.200000	2.16212e-07
25.150000	2.24403e-07
25.100000	2.32903e-07
25.050000	2.41725e-07
25.000000	2.50881e-07
24.950000	2.60383e-07
24.900000	2.70244e-07
24.850000	2.80478e-07
24.800000	2.91099e-07
24.750000	3.02122e-07
24.700000	3.13561e-07
24.650000	3.25433e-07
24.600000	3.37754e-07
24.550000	3.50541e-07
24.500000	3.6381e-07
24.450000	3.77582e-07
24.400000	3.91874e-07
24.350000	4.06706e-07
24.300000	4.22098e-07
24.250000	4.38072e-07
24.200000	4.54649e-07
24.150000	4.71853e-07
24.100000	4.89707e-07
24.050000	5.08234e-07
24.000000	5.27462e-07
23.950000	5.47416e-07
23.900000	5.68124e-07
23.850000	5.89613e-07
23.800000	6.11914e-07
23.750000	6.35057e-07
23.700000	6.59073e-07
23.650000	6.83996e-07
23.600000	7.0986e-07
23.550000	7.36699e-07
23.500000	7.64552e-07
23.450000	7.93456e-07
23.400000	8.2345e-07
23.350000	8.54576e-07
23.300000	8.86876e-07
23.250000	9.20395e-07
23.200000	9.55177e-07
23.150000	9.91272e-07
23.100000	1.02873e-06
23.050000	1.0676e-06
23.000000	1.10793e-06
22.950000	1.14978e-06
22.900000	1.19322e-06
22.850000	1.23828e-06
22.800000	1.28505e-06
22.750000	1.33358e-06
22.700000	1.38394e-06
22.650000	1.43619e-06
22.600000	1.49042e-06
22.550000	1.54669e-06
22.500000	1.60507e-06
22.450000	1.66566e-06
22.400000	1.72852e-06
22.350000	1.79376e-06
22.300000	1.86144e-06
22.250000	1.93168e-06
22.200000	2.00456e-06
22.150000	2.08018e-06
22.100000	2.15865e-06
22.050000	2.24007e-06
22.000000	2.32456e-06
21.950000	2.41222e-06
21.900000	2.50318e-06
21.850000	2.59756e-06
21.800000	2.69548e-06
21.750000	2.79709e-06
21.700000	2.90252e-06
21.650000	3.01191e-06
21.600000	3.12541e-06
21.550000	3.24318e-06
21.500000	3.36537e-06
21.450000	3.49215e-06
21.400000	3.62369e-06
21.350000	3.76017e-06
21.300000	3.90178e-06
21.250000	4.0487e-06
21.200000	4.20114e-06
21.150000	4.35929e-06
21.100000	4.52338e-06
21.050000	4.69363e-06
21.000000	4.87026e-06
20.950000	5.05352e-06
20.900000	5.24365e-06
20.850000	5.44091e-06
20.800000	5.64556e-06
20.750000	5.85788e-06
20.700000	6.07815e-06
20.650000	6.30668e-06
20.600000	6.54377e-06
20.550000	6.78973e-06
20.500000	7.04491e-06
20.450000	7.30964e-06
20.400000	7.58427e-06
20.350000	7.86918e-06
20.300000	8.16475e-06
20.250000	8.47138e-06
20.200000	8.78947e-06
20.150000	9.11946e-06
20.100000	9.46177e-06
20.050000	9.81688e-06
20.000000	1.01853e-05
19.950000	1.05674e-05
19.900000	1.09638e-05
19.850000	1.1375e-05
19.800000	1.18016e-05
19.750000	1.2244e-05
19.700000	1.2703e-05
19.650000	1.31791e-05
19.600000	1.3673e-05
19.550000	1.41852e-05
19.500000	1.47166e-05
19.450000	1.52677e-05
19.400000	1.58394e-05
19.350000	1.64323e-05
19.300000	1.70473e-05
19.250000	1.76852e-05
19.200000	1.83469e-05
19.150000	1.90331e-05
19.100000	1.97449e-05
19.050000	2.0483e-05
19.000000	2.12487e-05
18.950000	2.20427e-05
18.900000	2.28662e-05
18.850000	2.37203e-05
18.800000	2.46061e-05
18.750000	2.55247e-05
18.700000	2.64773e-05
18.650000	2.74653e-05
18.600000	2.84898e-05
18.550000	2.95523e-05
18.500000	3.0654e-05
18.450000	3.17966e-05
18.400000	3.29813e-05
18.350000	3.42099e-05
18.300000	3.54838e-05
18.250000	3.68047e-05
18.200000	3.81744e-05
18.150000	3.95946e-05
18.100000	4.10671e-05
18.050000	4.25939e-05
18.000000	4.41768e-05
17.950000	4.58181e-05
17.900000	4.75196e-05
17.850000	4.92837e-05
17.800000	5.11126e-05
17.750000	5.30087e-05
17.700000	5.49742e-05
17.650000	5.70118e-05
17.600000	5.91241e-05
17.550000	6.13136e-05
17.500000	6.35832e-05
17.450000	6.59357e-05
17.400000	6.83742e-05
17.350000	7.09015e-05
17.300000	7.3521e-05
17.250000	7.62359e-05
17.200000	7.90496e-05
17.150000	8.19655e-05
17.100000	8.49873e-05
17.050000	8.81187e-05
17.000000	9.13635e-05
16.950000	9.47258e-05
16.900000	9.82095e-05
16.850000	0.000101819
16.800000	0.000105559
16.750000	0.000109433
16.700000	0.000113447
16.650000	0.000117604
16.600000	0.000121911
16.550000	0.000126372
16.500000	0.000130992
16.450000	0.000135777
16.400000	0.000140733
16.350000	0.000145864
16.300000	0.000151177
16.250000	0.000156679
16.200000	0.000162374
16.150000	0.00016827
16.100000	0.000174373
16.050000	0.000180689
16.000000	0.000187227
15.950000	0.000193991
15.900000	0.00020099
15.850000	0.000208231
15.800000	0.000215722
15.750000	0.000223469
15.700000	0.00023148
15.650000	0.000239764
15.600000	0.000248327
15.550000	0.000257177
15.500000	0.000266323
15.450000	0.000275772
15.400000	0.000285531
15.350000	0.000295607
15.300000	0.000306009
15.250000	0.000316743
15.200000	0.000327814
15.150000	0.000339229
15.100000	0.000350992
15.050000	0.000363107
15.000000	0.000375576
14.950000	0.000388399
14.900000	0.000401573
14.850000	0.000415091
14.800000	0.000428943
14.750000	0.000443108
14.700000	0.000457559
14.650000	0.000472247
14.600000	0.000487095
14.550000	0.000501967
14.500000	0.000516578
&
```
