## Supplementary material for "All-at-once RNA folding with 3D motif prediction framed by evolutionary information": RF00086_SNORD27.cacofold.helixcov

```
# RMs = 1 L = 85

# RM_HELIX NESTED 1-2 84-85, nbp = 2 nbp_cov = 1
# pvals: 0.96172,0.00762658
# aggregated NONE
NESTED  <<____________________________________________________________________________>>
        :<____________________________________________________________________________>:
```
