## Supplementary material for "All-at-once RNA folding with 3D motif prediction framed by evolutionary information": RF00086_SNORD27.helixcov

```
# RMs = 1 L = 85

# RM_HELIX NESTED 1-4 81-85, nbp = 4 nbp_cov = 1
# pvals: 0.96172,0.00762658,0.527117,0.941994
# aggregated NONE
NESTED  <<<<_______________________________________________________________________>>->>
        :<____________________________________________________________________________>:
```
