## Supplementary material for "All-at-once RNA folding with 3D motif prediction framed by evolutionary information": RF00086_SNORD27.power

```
# Power analysis of given structure 
#
# Powertype = SINGLE SUBSTITUTIONS
# covary  left_pos      right_pos    substitutions      power
#----------------------------------------------------------------
          1		85		3		0.02
     *    2		84		4		0.07
          3		82		0		0.00
          4		81		4		0.07
#
# BPAIRS 4
# avg substitutions per BP  2.8
# BPAIRS expected to covary 0.1 +/- 0.4
# BPAIRS observed to covary 1
#
```
