## Supplementary material for "All-at-once RNA folding with 3D motif prediction framed by evolutionary information": RF00086_SNORD27.surv

```
3.194349	0.25
-0.014440	0.5
-0.637041	0.75
-0.756772	1
&
4.176143	0.000316857
3.984573	0.000633714
3.960627	0.00095057
3.649326	0.00190114
3.625380	0.002218
3.601434	0.00253485
3.433811	0.00316857
3.409865	0.00380228
3.338026	0.00443599
3.218295	0.00475285
3.194349	0.00506971
3.074618	0.00538657
2.954887	0.00570342
2.906995	0.00602028
2.739371	0.00665399
2.667533	0.00697085
2.643587	0.00728771
2.571748	0.00760456
2.475963	0.00792142
2.428071	0.00823828
2.404125	0.00855513
2.380179	0.00887199
2.332286	0.00918885
2.308340	0.0104563
2.236501	0.01109
2.212555	0.0114068
2.164663	0.0120406
2.116771	0.0123574
2.068878	0.013308
2.044932	0.0139417
2.020986	0.0145754
1.973093	0.0148923
1.877309	0.0152091
1.829416	0.0158428
1.805470	0.0161597
1.757578	0.0167934
1.685739	0.0171103
1.637847	0.0180608
1.613901	0.0183777
1.589954	0.0193283
1.566008	0.0202788
1.542062	0.0205957
1.518116	0.0209125
1.494170	0.0218631
1.470223	0.0228137
1.422331	0.0231305
1.398385	0.0234474
1.374439	0.0237643
1.350493	0.024398
1.302600	0.0250317
1.278654	0.0253485
1.230762	0.0256654
1.158923	0.0275665
1.134977	0.028834
1.111031	0.0297845
1.087084	0.0307351
1.063138	0.0316857
1.039192	0.0326362
1.015246	0.0339037
0.991300	0.0348542
0.967354	0.0364385
0.895515	0.0386565
0.871569	0.0396071
0.847623	0.0405577
0.823676	0.0411914
0.799730	0.0424588
0.775784	0.0434094
0.751838	0.0443599
0.727892	0.0453105
0.703946	0.0459442
0.679999	0.0478454
0.656053	0.0487959
0.632107	0.0494297
0.608161	0.0513308
0.584215	0.0522814
0.560268	0.0532319
0.536322	0.0538657
0.512376	0.0554499
0.488430	0.0564005
0.464484	0.0573511
0.440537	0.0586185
0.416591	0.0595691
0.392645	0.0611534
0.368699	0.0621039
0.344753	0.0646388
0.320807	0.0668568
0.296860	0.0681242
0.272914	0.0700253
0.248968	0.0722433
0.225022	0.0741445
0.201076	0.0760456
0.177129	0.0785805
0.153183	0.0836502
0.129237	0.0874525
0.105291	0.0925222
0.081345	0.0960076
0.057398	0.102662
0.033452	0.106147
0.009506	0.17744
-0.014440	0.763308
-0.038386	0.774715
-0.062332	0.792459
-0.086279	0.809252
-0.110225	0.823511
-0.134171	0.833016
-0.158117	0.843156
-0.182063	0.850127
-0.206010	0.85583
-0.229956	0.859949
-0.253902	0.865336
-0.277848	0.872624
-0.301794	0.879594
-0.325741	0.884664
-0.349687	0.892902
-0.373633	0.89924
-0.397579	0.906527
-0.421525	0.91128
-0.445471	0.915716
-0.469418	0.919835
-0.493364	0.925539
-0.517310	0.930292
-0.541256	0.935678
-0.565202	0.940431
-0.589149	0.942015
-0.613095	0.945184
-0.637041	0.951204
-0.660987	0.954373
-0.684933	0.959125
-0.708880	0.961977
-0.732826	0.964829
-0.756772	0.968314
-0.780718	0.970215
-0.804664	0.973701
-0.828610	0.974651
-0.852557	0.975602
-0.876503	0.978454
-0.900449	0.979404
-0.924395	0.980672
-0.948341	0.982256
-0.972288	0.984474
-0.996234	0.986692
-1.020180	0.988276
-1.044126	0.98891
-1.068072	0.989544
-1.092019	0.989861
-1.115965	0.991128
-1.139911	0.993346
-1.187803	0.99398
-1.211749	0.994613
-1.235696	0.996198
-1.259642	0.997148
-1.283588	0.997782
-1.475157	0.998099
-1.499104	0.998416
-1.523050	0.998733
-1.570942	0.999049
-1.618835	0.999366
-1.642781	1
&
9.618252	1.58228e-06
9.611927	3.16456e-06
9.276680	4.74684e-06
8.965380	6.32911e-06
8.606187	7.91139e-06
8.582241	9.49367e-06
8.414618	1.26582e-05
8.342779	1.42405e-05
8.318833	1.58228e-05
8.270941	1.74051e-05
8.246994	1.89873e-05
8.199102	2.05696e-05
8.127263	2.21519e-05
8.055425	2.68987e-05
8.031479	2.8481e-05
7.959640	3.16456e-05
7.911748	3.32278e-05
7.863855	3.48101e-05
7.839909	3.63924e-05
7.792017	3.79747e-05
7.720178	4.11392e-05
7.672286	4.27215e-05
7.648340	4.43038e-05
7.576501	4.74684e-05
7.552555	5.37975e-05
7.528609	5.53797e-05
7.504663	5.6962e-05
7.432824	5.85443e-05
7.384932	6.01266e-05
7.360985	6.48734e-05
7.337039	6.64557e-05
7.313093	6.8038e-05
7.265201	7.12025e-05
7.241255	7.43671e-05
7.217308	7.75316e-05
7.193362	7.91139e-05
7.169416	8.38608e-05
7.145470	8.5443e-05
7.121524	9.01899e-05
7.097577	9.49367e-05
7.073631	9.6519e-05
7.049685	9.96835e-05
7.025739	0.000107595
6.977846	0.000110759
6.953900	0.000113924
6.929954	0.000121835
6.906008	0.000134494
6.858116	0.000137658
6.810223	0.000142405
6.786277	0.000147152
6.762331	0.000148734
6.738385	0.000150316
6.714438	0.000153481
6.690492	0.000158228
6.666546	0.00015981
6.642600	0.000162975
6.618654	0.000166139
6.594707	0.000174051
6.546815	0.000178797
6.522869	0.000181962
6.498923	0.000183544
6.474977	0.000186709
6.451030	0.000189873
6.427084	0.000196203
6.403138	0.000200949
6.379192	0.000204114
6.355246	0.000210443
6.331299	0.00021519
6.307353	0.000221519
6.283407	0.000226266
6.259461	0.00022943
6.235515	0.000234177
6.211568	0.000238924
6.187622	0.000243671
6.163676	0.000245253
6.139730	0.000248418
6.115784	0.000259494
6.067891	0.000264241
6.043945	0.000268987
6.019999	0.00027057
5.996053	0.000272152
5.972107	0.000276899
5.948160	0.000283228
5.924214	0.000287975
5.900268	0.000291139
5.876322	0.000300633
5.852376	0.000306962
5.828429	0.000313291
5.804483	0.000321203
5.780537	0.000333861
5.756591	0.000337025
5.732645	0.000343354
5.708699	0.000348101
5.684752	0.000352848
5.660806	0.000356013
5.636860	0.000367089
5.612914	0.000370253
5.588968	0.000378165
5.565021	0.000381329
5.541075	0.000392405
5.517129	0.000405063
5.493183	0.000419304
5.469237	0.00043038
5.445290	0.000449367
5.421344	0.000463608
5.397398	0.000473101
5.373452	0.000482595
5.349506	0.0005
5.325560	0.000511076
5.301613	0.000523734
5.277667	0.000531646
5.253721	0.000544304
5.229775	0.000558544
5.205829	0.000574367
5.181882	0.000580696
5.157936	0.000583861
5.133990	0.000596519
5.110044	0.000610759
5.086098	0.000623418
5.062152	0.000636076
5.038205	0.000648734
5.014259	0.00065981
4.990313	0.000675633
4.966367	0.00069462
4.942421	0.000708861
4.918474	0.000723101
4.894528	0.00075
4.870582	0.000767405
4.846636	0.00078481
4.822690	0.000806962
4.798743	0.000824367
4.774797	0.000841772
4.750851	0.000870253
4.726905	0.000900316
4.702959	0.000924051
4.679013	0.000946203
4.655066	0.000960443
4.631120	0.000987342
4.607174	0.00101266
4.583228	0.00103956
4.559282	0.00107595
4.535335	0.00110918
4.511389	0.00113449
4.487443	0.00117247
4.463497	0.00122152
4.439551	0.00126582
4.415604	0.0013212
4.391658	0.00139082
4.367712	0.00144462
4.343766	0.00151266
4.319820	0.00156013
4.295874	0.00160918
4.271927	0.00168513
4.247981	0.00176582
4.224035	0.00184019
4.200089	0.00190032
4.176143	0.00199525
4.152196	0.00207437
4.128250	0.00215823
4.104304	0.00225475
4.080358	0.0023212
4.056412	0.00240665
4.032465	0.00250949
4.008519	0.00261076
3.984573	0.00273101
3.960627	0.00284494
3.936681	0.00293354
3.912735	0.00304114
3.888788	0.00316772
3.864842	0.00332278
3.840896	0.00341614
3.816950	0.00354747
3.793004	0.00367089
3.769057	0.00382911
3.745111	0.00399842
3.721165	0.0041519
3.697219	0.00431013
3.673273	0.00446677
3.649326	0.00463291
3.625380	0.00477057
3.601434	0.0049288
3.577488	0.00511076
3.553542	0.00525475
3.529596	0.00542247
3.505649	0.00556171
3.481703	0.0057057
3.457757	0.00584335
3.433811	0.00603165
3.409865	0.00620253
3.385918	0.00637816
3.361972	0.00650633
3.338026	0.00666297
3.314080	0.00682278
3.290134	0.00699367
3.266187	0.00717563
3.242241	0.00734652
3.218295	0.00745411
3.194349	0.00762658
3.170403	0.00781487
3.146457	0.00797468
3.122510	0.008125
3.098564	0.00829905
3.074618	0.00848734
3.050672	0.00866772
3.026726	0.00883544
3.002779	0.00906013
2.978833	0.00920728
2.954887	0.0093481
2.930941	0.00955854
2.906995	0.00973418
2.883049	0.00991139
2.859102	0.0100807
2.835156	0.0102152
2.811210	0.010394
2.787264	0.0105364
2.763318	0.0106851
2.739371	0.0108892
2.715425	0.0110934
2.691479	0.011288
2.667533	0.0115063
2.643587	0.0117057
2.619640	0.0118987
2.595694	0.0121044
2.571748	0.0123307
2.547802	0.0124984
2.523856	0.0127247
2.499910	0.012981
2.475963	0.0131725
2.452017	0.0133687
2.428071	0.0135491
2.404125	0.0137547
2.380179	0.0139905
2.356232	0.0142484
2.332286	0.0145301
2.308340	0.0147579
2.284394	0.0150206
2.260448	0.0153117
2.236501	0.0155744
2.212555	0.0158402
2.188609	0.0160823
2.164663	0.0163418
2.140717	0.0166234
2.116771	0.0169225
2.092824	0.0172104
2.068878	0.0175823
2.044932	0.017932
2.020986	0.0182911
1.997040	0.0186741
1.973093	0.0191946
1.949147	0.0197816
1.925201	0.0203703
1.901255	0.021038
1.877309	0.0217373
1.853362	0.0224478
1.829416	0.023125
1.805470	0.0237769
1.781524	0.0244082
1.757578	0.024981
1.733632	0.0255854
1.709685	0.0262089
1.685739	0.0267991
1.661793	0.0273797
1.637847	0.0280411
1.613901	0.028712
1.589954	0.0294778
1.566008	0.0301851
1.542062	0.0308687
1.518116	0.0315791
1.494170	0.0324256
1.470223	0.0335016
1.446277	0.0345633
1.422331	0.0356313
1.398385	0.0367294
1.374439	0.0377532
1.350493	0.0387136
1.326546	0.0396139
1.302600	0.0405902
1.278654	0.0415253
1.254708	0.0424684
1.230762	0.0434082
1.206815	0.0444351
1.182869	0.0454351
1.158923	0.0464241
1.134977	0.0474399
1.111031	0.0484668
1.087084	0.0495237
1.063138	0.0505807
1.039192	0.0516646
1.015246	0.0527009
0.991300	0.0536756
0.967354	0.0546646
0.943407	0.0557658
0.919461	0.0567816
0.895515	0.0577848
0.871569	0.0588703
0.847623	0.0600111
0.823676	0.0611297
0.799730	0.0623307
0.775784	0.063568
0.751838	0.0647199
0.727892	0.0659051
0.703946	0.0671598
0.679999	0.0684921
0.656053	0.0698038
0.632107	0.0711582
0.608161	0.0724937
0.584215	0.0739146
0.560268	0.0755206
0.536322	0.0772484
0.512376	0.078981
0.488430	0.0808861
0.464484	0.082962
0.440537	0.0852041
0.416591	0.0877421
0.392645	0.0903133
0.368699	0.0930554
0.344753	0.0958861
0.320807	0.098932
0.296860	0.102267
0.272914	0.105652
0.248968	0.109305
0.225022	0.113043
0.201076	0.117087
0.177129	0.121299
0.153183	0.125962
0.129237	0.13084
0.105291	0.136085
0.081345	0.141823
0.057398	0.14819
0.033452	0.155872
0.009506	0.192519
-0.014440	0.527117
-0.038386	0.5636
-0.062332	0.600229
-0.086279	0.634546
-0.110225	0.666079
-0.134171	0.693565
-0.158117	0.718372
-0.182063	0.740397
-0.206010	0.760324
-0.229956	0.778712
-0.253902	0.795771
-0.277848	0.811617
-0.301794	0.825753
-0.325741	0.839062
-0.349687	0.851104
-0.373633	0.862342
-0.397579	0.872752
-0.421525	0.882347
-0.445471	0.891348
-0.469418	0.899658
-0.493364	0.907169
-0.517310	0.914003
-0.541256	0.920508
-0.565202	0.926378
-0.589149	0.93191
-0.613095	0.937166
-0.637041	0.941994
-0.660987	0.946579
-0.684933	0.950672
-0.708880	0.954541
-0.732826	0.958313
-0.756772	0.96172
-0.780718	0.96504
-0.804664	0.968136
-0.828610	0.970979
-0.852557	0.973627
-0.876503	0.97619
-0.900449	0.978517
-0.924395	0.980576
-0.948341	0.982652
-0.972288	0.9845
-0.996234	0.986147
-1.020180	0.987653
-1.044126	0.989027
-1.068072	0.990253
-1.092019	0.991457
-1.115965	0.992438
-1.139911	0.993237
-1.163857	0.994036
-1.187803	0.994737
-1.211749	0.995397
-1.235696	0.99597
-1.259642	0.996405
-1.283588	0.996877
-1.307534	0.997293
-1.331480	0.997634
-1.355427	0.997903
-1.379373	0.998142
-1.403319	0.99837
-1.427265	0.99857
-1.451211	0.998758
-1.475157	0.998919
-1.499104	0.999062
-1.523050	0.999206
-1.546996	0.999309
-1.570942	0.999388
-1.594888	0.999454
-1.618835	0.999524
-1.642781	0.999579
-1.666727	0.999627
-1.690673	0.999663
-1.714619	0.999704
-1.738566	0.999745
-1.762512	0.999769
-1.786458	0.999793
-1.810404	0.999818
-1.834350	0.999829
-1.858296	0.999845
-1.882243	0.999861
-1.906189	0.999877
-1.930135	0.999903
-1.954081	0.999915
-1.978027	0.999932
-2.001974	0.999934
-2.025920	0.999941
-2.049866	0.999946
-2.073812	0.999951
-2.097758	0.999956
-2.121705	0.99996
-2.145651	0.999965
-2.193543	0.99997
-2.217489	0.999973
-2.241435	0.999983
-2.265382	0.999984
-2.289328	0.999989
-2.313274	0.999991
-2.337220	0.999992
-2.361166	0.999994
-2.385113	0.999995
-2.433005	0.999998
-2.552736	1
&
29.439370	1.11132e-15
29.415423	1.14191e-15
29.391477	1.17335e-15
29.367531	1.20565e-15
29.343585	1.23883e-15
29.319639	1.27294e-15
29.295693	1.30798e-15
29.271746	1.34398e-15
29.247800	1.38097e-15
29.223854	1.41899e-15
29.199908	1.45805e-15
29.175962	1.49818e-15
29.152015	1.53942e-15
29.128069	1.58179e-15
29.104123	1.62533e-15
29.080177	1.67007e-15
29.056231	1.71604e-15
29.032284	1.76327e-15
29.008338	1.81181e-15
28.984392	1.86168e-15
28.960446	1.91292e-15
28.936500	1.96557e-15
28.912554	2.01967e-15
28.888607	2.07526e-15
28.864661	2.13238e-15
28.840715	2.19107e-15
28.816769	2.25138e-15
28.792823	2.31334e-15
28.768876	2.37701e-15
28.744930	2.44243e-15
28.720984	2.50966e-15
28.697038	2.57873e-15
28.673092	2.6497e-15
28.649146	2.72263e-15
28.625199	2.79756e-15
28.601253	2.87455e-15
28.577307	2.95366e-15
28.553361	3.03495e-15
28.529415	3.11848e-15
28.505468	3.2043e-15
28.481522	3.29249e-15
28.457576	3.3831e-15
28.433630	3.4762e-15
28.409684	3.57187e-15
28.385737	3.67017e-15
28.361791	3.77117e-15
28.337845	3.87495e-15
28.313899	3.98159e-15
28.289953	4.09116e-15
28.266007	4.20374e-15
28.242060	4.31943e-15
28.218114	4.43829e-15
28.194168	4.56043e-15
28.170222	4.68592e-15
28.146276	4.81487e-15
28.122329	4.94737e-15
28.098383	5.08351e-15
28.074437	5.22339e-15
28.050491	5.36713e-15
28.026545	5.51482e-15
28.002598	5.66657e-15
27.978652	5.82249e-15
27.954706	5.98271e-15
27.930760	6.14733e-15
27.906814	6.31648e-15
27.882868	6.49029e-15
27.858921	6.66887e-15
27.834975	6.85237e-15
27.811029	7.04092e-15
27.787083	7.23465e-15
27.763137	7.43371e-15
27.739190	7.63825e-15
27.715244	7.84842e-15
27.691298	8.06436e-15
27.667352	8.28625e-15
27.643406	8.51423e-15
27.619459	8.74849e-15
27.595513	8.9892e-15
27.571567	9.23652e-15
27.547621	9.49065e-15
27.523675	9.75177e-15
27.499729	1.00201e-14
27.475782	1.02957e-14
27.451836	1.0579e-14
27.427890	1.08701e-14
27.403944	1.11691e-14
27.379998	1.14764e-14
27.356051	1.17921e-14
27.332105	1.21166e-14
27.308159	1.24499e-14
27.284213	1.27924e-14
27.260267	1.31443e-14
27.236320	1.35059e-14
27.212374	1.38775e-14
27.188428	1.42593e-14
27.164482	1.46515e-14
27.140536	1.50546e-14
27.116590	1.54687e-14
27.092643	1.58943e-14
27.068697	1.63315e-14
27.044751	1.67808e-14
27.020805	1.72424e-14
26.996859	1.77167e-14
26.972912	1.82041e-14
26.948966	1.87048e-14
26.925020	1.92194e-14
26.901074	1.9748e-14
26.877128	2.02913e-14
26.853181	2.08494e-14
26.829235	2.14229e-14
26.805289	2.20122e-14
26.781343	2.26177e-14
26.757397	2.32398e-14
26.733451	2.38791e-14
26.709504	2.45359e-14
26.685558	2.52108e-14
26.661612	2.59042e-14
26.637666	2.66167e-14
26.613720	2.73488e-14
26.589773	2.8101e-14
26.565827	2.88739e-14
26.541881	2.96681e-14
26.517935	3.04841e-14
26.493989	3.13225e-14
26.470043	3.2184e-14
26.446096	3.30692e-14
26.422150	3.39787e-14
26.398204	3.49132e-14
26.374258	3.58734e-14
26.350312	3.686e-14
26.326365	3.78738e-14
26.302419	3.89154e-14
26.278473	3.99856e-14
26.254527	4.10853e-14
26.230581	4.22152e-14
26.206634	4.33762e-14
26.182688	4.45691e-14
26.158742	4.57948e-14
26.134796	4.70542e-14
26.110850	4.83482e-14
26.086904	4.96778e-14
26.062957	5.10439e-14
26.039011	5.24476e-14
26.015065	5.38899e-14
25.991119	5.53718e-14
25.967173	5.68945e-14
25.943226	5.8459e-14
25.919280	6.00665e-14
25.895334	6.17183e-14
25.871388	6.34154e-14
25.847442	6.51592e-14
25.823495	6.69509e-14
25.799549	6.87919e-14
25.775603	7.06835e-14
25.751657	7.2627e-14
25.727711	7.4624e-14
25.703765	7.66759e-14
25.679818	7.87842e-14
25.655872	8.09505e-14
25.631926	8.31763e-14
25.607980	8.54632e-14
25.584034	8.78131e-14
25.560087	9.02275e-14
25.536141	9.27083e-14
25.512195	9.52572e-14
25.488249	9.78763e-14
25.464303	1.00567e-13
25.440356	1.03332e-13
25.416410	1.06173e-13
25.392464	1.09092e-13
25.368518	1.12092e-13
25.344572	1.15173e-13
25.320626	1.1834e-13
25.296679	1.21593e-13
25.272733	1.24936e-13
25.248787	1.28371e-13
25.224841	1.319e-13
25.200895	1.35526e-13
25.176948	1.39252e-13
25.153002	1.4308e-13
25.129056	1.47013e-13
25.105110	1.51055e-13
25.081164	1.55207e-13
25.057217	1.59474e-13
25.033271	1.63858e-13
25.009325	1.68362e-13
24.985379	1.7299e-13
24.961433	1.77745e-13
24.937487	1.82631e-13
24.913540	1.87651e-13
24.889594	1.9281e-13
24.865648	1.9811e-13
24.841702	2.03555e-13
24.817756	2.0915e-13
24.793809	2.14899e-13
24.769863	2.20806e-13
24.745917	2.26875e-13
24.721971	2.33111e-13
24.698025	2.39518e-13
24.674078	2.46102e-13
24.650132	2.52866e-13
24.626186	2.59816e-13
24.602240	2.66957e-13
24.578294	2.74294e-13
24.554348	2.81833e-13
24.530401	2.89579e-13
24.506455	2.97538e-13
24.482509	3.05715e-13
24.458563	3.14117e-13
24.434617	3.2275e-13
24.410670	3.3162e-13
24.386724	3.40734e-13
24.362778	3.50098e-13
24.338832	3.59719e-13
24.314886	3.69605e-13
24.290940	3.79762e-13
24.266993	3.90199e-13
24.243047	4.00922e-13
24.219101	4.11939e-13
24.195155	4.23259e-13
24.171209	4.34891e-13
24.147262	4.46841e-13
24.123316	4.5912e-13
24.099370	4.71736e-13
24.075424	4.84699e-13
24.051478	4.98018e-13
24.027531	5.11703e-13
24.003585	5.25763e-13
23.979639	5.4021e-13
23.955693	5.55054e-13
23.931747	5.70305e-13
23.907801	5.85975e-13
23.883854	6.02076e-13
23.859908	6.18619e-13
23.835962	6.35616e-13
23.812016	6.5308e-13
23.788070	6.71024e-13
23.764123	6.89461e-13
23.740177	7.08403e-13
23.716231	7.27867e-13
23.692285	7.47864e-13
23.668339	7.68411e-13
23.644392	7.89522e-13
23.620446	8.11213e-13
23.596500	8.335e-13
23.572554	8.56398e-13
23.548608	8.79926e-13
23.524662	9.041e-13
23.500715	9.28937e-13
23.476769	9.54456e-13
23.452823	9.80677e-13
23.428877	1.00762e-12
23.404931	1.0353e-12
23.380984	1.06374e-12
23.357038	1.09296e-12
23.333092	1.12298e-12
23.309146	1.15383e-12
23.285200	1.18552e-12
23.261253	1.21809e-12
23.237307	1.25155e-12
23.213361	1.28593e-12
23.189415	1.32125e-12
23.165469	1.35754e-12
23.141523	1.39483e-12
23.117576	1.43314e-12
23.093630	1.47251e-12
23.069684	1.51295e-12
23.045738	1.5545e-12
23.021792	1.5972e-12
22.997845	1.64107e-12
22.973899	1.68614e-12
22.949953	1.73245e-12
22.926007	1.78003e-12
22.902061	1.82892e-12
22.878114	1.87915e-12
22.854168	1.93076e-12
22.830222	1.98378e-12
22.806276	2.03826e-12
22.782330	2.09424e-12
22.758384	2.15175e-12
22.734437	2.21085e-12
22.710491	2.27156e-12
22.686545	2.33394e-12
22.662599	2.39803e-12
22.638653	2.46388e-12
22.614706	2.53154e-12
22.590760	2.60106e-12
22.566814	2.67248e-12
22.542868	2.74587e-12
22.518922	2.82127e-12
22.494975	2.89874e-12
22.471029	2.97833e-12
22.447083	3.06011e-12
22.423137	3.14414e-12
22.399191	3.23047e-12
22.375245	3.31917e-12
22.351298	3.4103e-12
22.327352	3.50394e-12
22.303406	3.60014e-12
22.279460	3.69899e-12
22.255514	3.80054e-12
22.231567	3.90489e-12
22.207621	4.0121e-12
22.183675	4.12225e-12
22.159729	4.23542e-12
22.135783	4.3517e-12
22.111837	4.47117e-12
22.087890	4.59391e-12
22.063944	4.72003e-12
22.039998	4.84961e-12
22.016052	4.98274e-12
21.992106	5.11952e-12
21.968159	5.26006e-12
21.944213	5.40446e-12
21.920267	5.55281e-12
21.896321	5.70524e-12
21.872375	5.86185e-12
21.848428	6.02275e-12
21.824482	6.18807e-12
21.800536	6.35793e-12
21.776590	6.53244e-12
21.752644	6.71175e-12
21.728698	6.89597e-12
21.704751	7.08525e-12
21.680805	7.27972e-12
21.656859	7.47952e-12
21.632913	7.68481e-12
21.608967	7.89573e-12
21.585020	8.11243e-12
21.561074	8.33508e-12
21.537128	8.56383e-12
21.513182	8.79886e-12
21.489236	9.04034e-12
21.465289	9.28844e-12
21.441343	9.54335e-12
21.417397	9.80525e-12
21.393451	1.00743e-11
21.369505	1.03508e-11
21.345559	1.06348e-11
21.321612	1.09267e-11
21.297666	1.12265e-11
21.273720	1.15346e-11
21.249774	1.18511e-11
21.225828	1.21763e-11
21.201881	1.25104e-11
21.177935	1.28537e-11
21.153989	1.32064e-11
21.130043	1.35687e-11
21.106097	1.3941e-11
21.082150	1.43235e-11
21.058204	1.47165e-11
21.034258	1.51203e-11
21.010312	1.55352e-11
20.986366	1.59614e-11
20.962420	1.63993e-11
20.938473	1.68492e-11
20.914527	1.73115e-11
20.890581	1.77864e-11
20.866635	1.82744e-11
20.842689	1.87757e-11
20.818742	1.92908e-11
20.794796	1.982e-11
20.770850	2.03637e-11
20.746904	2.09223e-11
20.722958	2.14963e-11
20.699011	2.20859e-11
20.675065	2.26918e-11
20.651119	2.33142e-11
20.627173	2.39537e-11
20.603227	2.46108e-11
20.579281	2.52858e-11
20.555334	2.59794e-11
20.531388	2.6692e-11
20.507442	2.74241e-11
20.483496	2.81763e-11
20.459550	2.8949e-11
20.435603	2.9743e-11
20.411657	3.05588e-11
20.387711	3.13969e-11
20.363765	3.22579e-11
20.339819	3.31426e-11
20.315872	3.40516e-11
20.291926	3.49854e-11
20.267980	3.59448e-11
20.244034	3.69306e-11
20.220088	3.79433e-11
20.196142	3.89838e-11
20.172195	4.00528e-11
20.148249	4.11511e-11
20.124303	4.22795e-11
20.100357	4.34389e-11
20.076411	4.463e-11
20.052464	4.58537e-11
20.028518	4.7111e-11
20.004572	4.84028e-11
19.980626	4.97299e-11
19.956680	5.10934e-11
19.932734	5.24942e-11
19.908787	5.39335e-11
19.884841	5.54122e-11
19.860895	5.69314e-11
19.836949	5.84922e-11
19.813003	6.00958e-11
19.789056	6.17433e-11
19.765110	6.3436e-11
19.741164	6.5175e-11
19.717218	6.69617e-11
19.693272	6.87973e-11
19.669325	7.06832e-11
19.645379	7.26208e-11
19.621433	7.46114e-11
19.597487	7.66566e-11
19.573541	7.87578e-11
19.549595	8.09166e-11
19.525648	8.31345e-11
19.501702	8.54132e-11
19.477756	8.77543e-11
19.453810	9.01595e-11
19.429864	9.26306e-11
19.405917	9.51693e-11
19.381971	9.77776e-11
19.358025	1.00457e-10
19.334079	1.0321e-10
19.310133	1.06039e-10
19.286186	1.08945e-10
19.262240	1.11931e-10
19.238294	1.14998e-10
19.214348	1.18149e-10
19.190402	1.21387e-10
19.166456	1.24713e-10
19.142509	1.28131e-10
19.118563	1.31642e-10
19.094617	1.35249e-10
19.070671	1.38955e-10
19.046725	1.42762e-10
19.022778	1.46674e-10
18.998832	1.50692e-10
18.974886	1.54821e-10
18.950940	1.59063e-10
18.926994	1.63421e-10
18.903047	1.67898e-10
18.879101	1.72498e-10
18.855155	1.77223e-10
18.831209	1.82079e-10
18.807263	1.87067e-10
18.783317	1.92191e-10
18.759370	1.97456e-10
18.735424	2.02865e-10
18.711478	2.08422e-10
18.687532	2.14131e-10
18.663586	2.19997e-10
18.639639	2.26023e-10
18.615693	2.32213e-10
18.591747	2.38574e-10
18.567801	2.45108e-10
18.543855	2.51821e-10
18.519908	2.58718e-10
18.495962	2.65804e-10
18.472016	2.73084e-10
18.448070	2.80563e-10
18.424124	2.88246e-10
18.400178	2.9614e-10
18.376231	3.0425e-10
18.352285	3.12582e-10
18.328339	3.21142e-10
18.304393	3.29936e-10
18.280447	3.3897e-10
18.256500	3.48252e-10
18.232554	3.57788e-10
18.208608	3.67584e-10
18.184662	3.77649e-10
18.160716	3.87989e-10
18.136769	3.98612e-10
18.112823	4.09526e-10
18.088877	4.20738e-10
18.064931	4.32257e-10
18.040985	4.44091e-10
18.017039	4.56248e-10
17.993092	4.68738e-10
17.969146	4.8157e-10
17.945200	4.94753e-10
17.921254	5.08297e-10
17.897308	5.22211e-10
17.873361	5.36505e-10
17.849415	5.51191e-10
17.825469	5.66278e-10
17.801523	5.81777e-10
17.777577	5.97701e-10
17.753631	6.1406e-10
17.729684	6.30867e-10
17.705738	6.48133e-10
17.681792	6.65871e-10
17.657846	6.84094e-10
17.633900	7.02816e-10
17.609953	7.22049e-10
17.586007	7.41808e-10
17.562061	7.62108e-10
17.538115	7.82963e-10
17.514169	8.04388e-10
17.490222	8.26398e-10
17.466276	8.4901e-10
17.442330	8.72241e-10
17.418384	8.96107e-10
17.394438	9.20625e-10
17.370492	9.45813e-10
17.346545	9.7169e-10
17.322599	9.98274e-10
17.298653	1.02558e-09
17.274707	1.05364e-09
17.250761	1.08247e-09
17.226814	1.11208e-09
17.202868	1.1425e-09
17.178922	1.17375e-09
17.154976	1.20586e-09
17.131030	1.23884e-09
17.107083	1.27273e-09
17.083137	1.30754e-09
17.059191	1.3433e-09
17.035245	1.38004e-09
17.011299	1.41779e-09
16.987353	1.45656e-09
16.963406	1.4964e-09
16.939460	1.53732e-09
16.915514	1.57936e-09
16.891568	1.62255e-09
16.867622	1.66692e-09
16.843675	1.71251e-09
16.819729	1.75933e-09
16.795783	1.80744e-09
16.771837	1.85686e-09
16.747891	1.90763e-09
16.723944	1.95979e-09
16.699998	2.01337e-09
16.676052	2.06842e-09
16.652106	2.12497e-09
16.628160	2.18306e-09
16.604214	2.24274e-09
16.580267	2.30405e-09
16.556321	2.36704e-09
16.532375	2.43174e-09
16.508429	2.49821e-09
16.484483	2.5665e-09
16.460536	2.63665e-09
16.436590	2.70872e-09
16.412644	2.78275e-09
16.388698	2.85881e-09
16.364752	2.93694e-09
16.340805	3.01721e-09
16.316859	3.09966e-09
16.292913	3.18437e-09
16.268967	3.27139e-09
16.245021	3.36079e-09
16.221075	3.45262e-09
16.197128	3.54697e-09
16.173182	3.64388e-09
16.149236	3.74345e-09
16.125290	3.84573e-09
16.101344	3.9508e-09
16.077397	4.05874e-09
16.053451	4.16963e-09
16.029505	4.28354e-09
16.005559	4.40056e-09
15.981613	4.52078e-09
15.957666	4.64427e-09
15.933720	4.77113e-09
15.909774	4.90146e-09
15.885828	5.03534e-09
15.861882	5.17287e-09
15.837936	5.31416e-09
15.813989	5.4593e-09
15.790043	5.6084e-09
15.766097	5.76157e-09
15.742151	5.91892e-09
15.718205	6.08055e-09
15.694258	6.2466e-09
15.670312	6.41718e-09
15.646366	6.5924e-09
15.622420	6.77241e-09
15.598474	6.95733e-09
15.574528	7.14729e-09
15.550581	7.34243e-09
15.526635	7.54289e-09
15.502689	7.74882e-09
15.478743	7.96036e-09
15.454797	8.17767e-09
15.430850	8.40091e-09
15.406904	8.63023e-09
15.382958	8.8658e-09
15.359012	9.1078e-09
15.335066	9.35639e-09
15.311119	9.61176e-09
15.287173	9.87409e-09
15.263227	1.01436e-08
15.239281	1.04204e-08
15.215335	1.07048e-08
15.191389	1.09969e-08
15.167442	1.1297e-08
15.143496	1.16052e-08
15.119550	1.19219e-08
15.095604	1.22472e-08
15.071658	1.25814e-08
15.047711	1.29246e-08
15.023765	1.32772e-08
14.999819	1.36395e-08
14.975873	1.40115e-08
14.951927	1.43938e-08
14.927980	1.47864e-08
14.904034	1.51897e-08
14.880088	1.56041e-08
14.856142	1.60297e-08
14.832196	1.64669e-08
14.808250	1.6916e-08
14.784303	1.73773e-08
14.760357	1.78512e-08
14.736411	1.8338e-08
14.712465	1.88381e-08
14.688519	1.93518e-08
14.664572	1.98795e-08
14.640626	2.04215e-08
14.616680	2.09783e-08
14.592734	2.15502e-08
14.568788	2.21378e-08
14.544841	2.27413e-08
14.520895	2.33612e-08
14.496949	2.39981e-08
14.473003	2.46522e-08
14.449057	2.53242e-08
14.425111	2.60144e-08
14.401164	2.67235e-08
14.377218	2.74518e-08
14.353272	2.82e-08
14.329326	2.89685e-08
14.305380	2.97579e-08
14.281433	3.05688e-08
14.257487	3.14018e-08
14.233541	3.22574e-08
14.209595	3.31363e-08
14.185649	3.40391e-08
14.161702	3.49665e-08
14.137756	3.59191e-08
14.113810	3.68976e-08
14.089864	3.79027e-08
14.065918	3.89351e-08
14.041972	3.99957e-08
14.018025	4.1085e-08
13.994079	4.2204e-08
13.970133	4.33535e-08
13.946187	4.45341e-08
13.922241	4.57469e-08
13.898294	4.69927e-08
13.874348	4.82723e-08
13.850402	4.95867e-08
13.826456	5.09368e-08
13.802510	5.23236e-08
13.778563	5.37481e-08
13.754617	5.52114e-08
13.730671	5.67143e-08
13.706725	5.82582e-08
13.682779	5.9844e-08
13.658833	6.14729e-08
13.634886	6.3146e-08
13.610940	6.48646e-08
13.586994	6.66299e-08
13.563048	6.84431e-08
13.539102	7.03056e-08
13.515155	7.22187e-08
13.491209	7.41837e-08
13.467263	7.62021e-08
13.443317	7.82753e-08
13.419371	8.04049e-08
13.395425	8.25922e-08
13.371478	8.4839e-08
13.347532	8.71467e-08
13.323586	8.95171e-08
13.299640	9.19518e-08
13.275694	9.44527e-08
13.251747	9.70214e-08
13.227801	9.96599e-08
13.203855	1.0237e-07
13.179909	1.05154e-07
13.155963	1.08013e-07
13.132016	1.10949e-07
13.108070	1.13966e-07
13.084124	1.17064e-07
13.060178	1.20246e-07
13.036232	1.23515e-07
13.012286	1.26872e-07
12.988339	1.30321e-07
12.964393	1.33863e-07
12.940447	1.37501e-07
12.916501	1.41237e-07
12.892555	1.45075e-07
12.868608	1.49017e-07
12.844662	1.53066e-07
12.820716	1.57225e-07
12.796770	1.61496e-07
12.772824	1.65884e-07
12.748877	1.7039e-07
12.724931	1.75018e-07
12.700985	1.79772e-07
12.677039	1.84654e-07
12.653093	1.89669e-07
12.629147	1.9482e-07
12.605200	2.0011e-07
12.581254	2.05544e-07
12.557308	2.11125e-07
12.533362	2.16857e-07
12.509416	2.22744e-07
12.485469	2.28791e-07
12.461523	2.35001e-07
12.437577	2.4138e-07
12.413631	2.47931e-07
12.389685	2.5466e-07
12.365738	2.61571e-07
12.341792	2.68669e-07
12.317846	2.75959e-07
12.293900	2.83446e-07
12.269954	2.91137e-07
12.246008	2.99035e-07
12.222061	3.07147e-07
12.198115	3.15478e-07
12.174169	3.24035e-07
12.150223	3.32824e-07
12.126277	3.4185e-07
12.102330	3.5112e-07
12.078384	3.60641e-07
12.054438	3.7042e-07
12.030492	3.80462e-07
12.006546	3.90777e-07
11.982599	4.0137e-07
11.958653	4.1225e-07
11.934707	4.23424e-07
11.910761	4.349e-07
11.886815	4.46686e-07
11.862869	4.58791e-07
11.838922	4.71222e-07
11.814976	4.8399e-07
11.791030	4.97102e-07
11.767084	5.10569e-07
11.743138	5.244e-07
11.719191	5.38604e-07
11.695245	5.53192e-07
11.671299	5.68173e-07
11.647353	5.83559e-07
11.623407	5.99361e-07
11.599460	6.15589e-07
11.575514	6.32256e-07
11.551568	6.49372e-07
11.527622	6.6695e-07
11.503676	6.85002e-07
11.479730	7.03542e-07
11.455783	7.22582e-07
11.431837	7.42135e-07
11.407891	7.62216e-07
11.383945	7.82838e-07
11.359999	8.04017e-07
11.336052	8.25766e-07
11.312106	8.48102e-07
11.288160	8.71041e-07
11.264214	8.94597e-07
11.240268	9.18789e-07
11.216322	9.43632e-07
11.192375	9.69145e-07
11.168429	9.95346e-07
11.144483	1.02225e-06
11.120537	1.04988e-06
11.096591	1.07826e-06
11.072644	1.1074e-06
11.048698	1.13732e-06
11.024752	1.16805e-06
11.000806	1.19961e-06
10.976860	1.23202e-06
10.952913	1.2653e-06
10.928967	1.29947e-06
10.905021	1.33456e-06
10.881075	1.3706e-06
10.857129	1.40761e-06
10.833183	1.44561e-06
10.809236	1.48464e-06
10.785290	1.52471e-06
10.761344	1.56587e-06
10.737398	1.60813e-06
10.713452	1.65152e-06
10.689505	1.69608e-06
10.665559	1.74184e-06
10.641613	1.78883e-06
10.617667	1.83708e-06
10.593721	1.88663e-06
10.569774	1.9375e-06
10.545828	1.98975e-06
10.521882	2.04339e-06
10.497936	2.09848e-06
10.473990	2.15504e-06
10.450044	2.21313e-06
10.426097	2.27277e-06
10.402151	2.33401e-06
10.378205	2.3969e-06
10.354259	2.46147e-06
10.330313	2.52777e-06
10.306366	2.59585e-06
10.282420	2.66576e-06
10.258474	2.73754e-06
10.234528	2.81124e-06
10.210582	2.88692e-06
10.186635	2.96463e-06
10.162689	3.04441e-06
10.138743	3.12634e-06
10.114797	3.21046e-06
10.090851	3.29683e-06
10.066905	3.38551e-06
10.042958	3.47656e-06
10.019012	3.57006e-06
9.995066	3.66605e-06
9.971120	3.76461e-06
9.947174	3.86581e-06
9.923227	3.96971e-06
9.899281	4.07639e-06
9.875335	4.18592e-06
9.851389	4.29838e-06
9.827443	4.41385e-06
9.803496	4.5324e-06
9.779550	4.65411e-06
9.755604	4.77908e-06
9.731658	4.90738e-06
9.707712	5.0391e-06
9.683766	5.17435e-06
9.659819	5.31319e-06
9.635873	5.45575e-06
9.611927	5.6021e-06
9.587981	5.75236e-06
9.564035	5.90662e-06
9.540088	6.065e-06
9.516142	6.22759e-06
9.492196	6.39452e-06
9.468250	6.56589e-06
9.444304	6.74182e-06
9.420357	6.92244e-06
9.396411	7.10787e-06
9.372465	7.29823e-06
9.348519	7.49365e-06
9.324573	7.69427e-06
9.300627	7.90022e-06
9.276680	8.11165e-06
9.252734	8.3287e-06
9.228788	8.55151e-06
9.204842	8.78025e-06
9.180896	9.01505e-06
9.156949	9.25609e-06
9.133003	9.50353e-06
9.109057	9.75753e-06
9.085111	1.00183e-05
9.061165	1.02859e-05
9.037219	1.05607e-05
9.013272	1.08427e-05
8.989326	1.11322e-05
8.965380	1.14294e-05
8.941434	1.17344e-05
8.917488	1.20475e-05
8.893541	1.23689e-05
8.869595	1.26988e-05
8.845649	1.30374e-05
8.821703	1.3385e-05
8.797757	1.37418e-05
8.773810	1.4108e-05
8.749864	1.44838e-05
8.725918	1.48696e-05
8.701972	1.52656e-05
8.678026	1.5672e-05
8.654080	1.60891e-05
8.630133	1.65172e-05
8.606187	1.69566e-05
8.582241	1.74076e-05
8.558295	1.78705e-05
8.534349	1.83455e-05
8.510402	1.88331e-05
8.486456	1.93334e-05
8.462510	1.9847e-05
8.438564	2.0374e-05
8.414618	2.09148e-05
8.390671	2.14699e-05
8.366725	2.20395e-05
8.342779	2.26241e-05
8.318833	2.3224e-05
8.294887	2.38397e-05
8.270941	2.44714e-05
8.246994	2.51197e-05
8.223048	2.5785e-05
8.199102	2.64677e-05
8.175156	2.71683e-05
8.151210	2.78871e-05
8.127263	2.86247e-05
8.103317	2.93816e-05
8.079371	3.01583e-05
8.055425	3.09552e-05
8.031479	3.17728e-05
8.007532	3.26118e-05
7.983586	3.34726e-05
7.959640	3.43559e-05
7.935694	3.52621e-05
7.911748	3.61918e-05
7.887802	3.71457e-05
7.863855	3.81244e-05
7.839909	3.91285e-05
7.815963	4.01586e-05
7.792017	4.12154e-05
7.768071	4.22995e-05
7.744124	4.34117e-05
7.720178	4.45527e-05
7.696232	4.57231e-05
7.672286	4.69238e-05
7.648340	4.81555e-05
7.624393	4.94189e-05
7.600447	5.07148e-05
7.576501	5.20441e-05
7.552555	5.34076e-05
7.528609	5.48062e-05
7.504663	5.62406e-05
7.480716	5.77119e-05
7.456770	5.92209e-05
7.432824	6.07685e-05
7.408878	6.23557e-05
7.384932	6.39834e-05
7.360985	6.56528e-05
7.337039	6.73647e-05
7.313093	6.91203e-05
7.289147	7.09205e-05
7.265201	7.27666e-05
7.241255	7.46595e-05
7.217308	7.66004e-05
7.193362	7.85906e-05
7.169416	8.06311e-05
7.145470	8.27232e-05
7.121524	8.48681e-05
7.097577	8.70672e-05
7.073631	8.93216e-05
7.049685	9.16327e-05
7.025739	9.40018e-05
7.001793	9.64304e-05
6.977846	9.89198e-05
6.953900	0.000101471
6.929954	0.000104087
6.906008	0.000106767
6.882062	0.000109514
6.858116	0.00011233
6.834169	0.000115215
6.810223	0.000118171
6.786277	0.000121201
6.762331	0.000124305
6.738385	0.000127486
6.714438	0.000130745
6.690492	0.000134083
6.666546	0.000137503
6.642600	0.000141007
6.618654	0.000144595
6.594707	0.000148271
6.570761	0.000152035
6.546815	0.000155891
6.522869	0.000159839
6.498923	0.000163881
6.474977	0.000168021
6.451030	0.000172259
6.427084	0.000176597
6.403138	0.000181038
6.379192	0.000185584
6.355246	0.000190236
6.331299	0.000194998
6.307353	0.00019987
6.283407	0.000204854
6.259461	0.000209954
6.235515	0.00021517
6.211568	0.000220506
6.187622	0.000225962
6.163676	0.000231542
6.139730	0.000237246
6.115784	0.000243077
6.091838	0.000249036
6.067891	0.000255126
6.043945	0.000261348
6.019999	0.000267704
5.996053	0.000274195
5.972107	0.000280823
5.948160	0.000287589
5.924214	0.000294493
5.900268	0.000301538
5.876322	0.000308722
5.852376	0.000316048
5.828429	0.000323515
5.804483	0.000331123
5.780537	0.00033887
5.756591	0.000346756
5.732645	0.000354779
5.708699	0.000362937
5.684752	0.000371226
5.660806	0.000379642
5.636860	0.000388179
5.612914	0.000396831
5.588968	0.000405588
5.565021	0.000414441
5.541075	0.000423374
5.517129	0.000432371
5.493183	0.000441409
5.469237	0.000450458
5.445290	0.000459479
5.421344	0.000468416
5.397398	0.000477189
5.373452	0.000485665
5.349506	0.000493588
&
```
