## Supplementary material for "All-at-once RNA folding with 3D motif prediction framed by evolutionary information": RF00087_SNORD26.cacofold.helixcov

```
# RMs = 4 L = 79

# RM_HELIX NESTED 28-33 39-44, nbp = 6 nbp_cov = 0
# pvals: 0.302221,0.302221,0.453264,0.453264,0.453264,0.453264
# aggregated NONE
NESTED  :::::::::::::::::::::::::::<<<<<<_____>>>>>>:::::::::::::::::::::::::::::::::
        :::::::::::::::::::::::::::::::::::::::::::::::::::::::::::::::::::::::::::::

# RM_HELIX NESTED 11-16 66-71, nbp = 6 nbp_cov = 0
# pvals: 0.453264,0.453264,0.753093,0.187748,0.0489747,0.0853042
# aggregated NONE
NESTED  ::::::::::<<<<<<_______________________________________________>>>>>>::::::::
        :::::::::::::::::::::::::::::::::::::::::::::::::::::::::::::::::::::::::::::

# RM_HELIX NESTED 1-4 75-78, nbp = 4 nbp_cov = 1
# pvals: 0.453264,0.011056,0.0615516,0.453264
# aggregated NONE
NESTED  <<<<____________________________________________________________________>>>>:
        :<________________________________________________________________________>::

# RM_IL K-turn.rot 5-10 72-74, nbp = 0 nbp_cov = 0 nhl_b_cov 1/2
# aggregated NONE
RM_IL   ::::XXXXXX:::::::::::::::::::::::::::::::::::::::::::::::::::::::::::xxx::::: K-turn.rot
```
