## Supplementary material for "All-at-once RNA folding with 3D motif prediction framed by evolutionary information": RF00087_SNORD26.cacofold.power

```
# Power analysis of CaCoFold structure 
#
# Powertype = SINGLE SUBSTITUTIONS
# covary  left_pos      right_pos    substitutions      power
#----------------------------------------------------------------
          1		78		0		0.00
     *    2		77		3		0.02
          3		76		3		0.02
          4		75		0		0.00
          11		71		0		0.00
          12		70		0		0.00
          13		69		3		0.02
          14		68		10		0.32
          15		67		13		0.42
          16		66		9		0.28
          28		44		7		0.20
          29		43		4		0.07
          30		42		2		0.00
          31		41		4		0.07
          32		40		0		0.00
          33		39		0		0.00
#
# BPAIRS 16
# avg substitutions per BP  3.6
# BPAIRS expected to covary 1.4 +/- 1.0
# BPAIRS observed to covary 1
#
```
