## Supplementary material for "All-at-once RNA folding with 3D motif prediction framed by evolutionary information": RF00087_SNORD26.helixcov

```
# RMs = 1 L = 79

# RM_HELIX NESTED 1-4 75-78, nbp = 4 nbp_cov = 1
# pvals: 0.453264,0.011056,0.0615516,0.453264
# aggregated NONE
NESTED  <<<<____________________________________________________________________>>>>:
        :<________________________________________________________________________>::
```
