## Supplementary material for "All-at-once RNA folding with 3D motif prediction framed by evolutionary information": RF00087_SNORD26.power

```
# Power analysis of given structure 
#
# Powertype = SINGLE SUBSTITUTIONS
# covary  left_pos      right_pos    substitutions      power
#----------------------------------------------------------------
          1		78		0		0.00
     *    2		77		3		0.02
          3		76		3		0.02
          4		75		0		0.00
#
# BPAIRS 4
# avg substitutions per BP  1.5
# BPAIRS expected to covary 0.0 +/- 0.2
# BPAIRS observed to covary 1
#
```
