## Supplementary material for "All-at-once RNA folding with 3D motif prediction framed by evolutionary information": RF00087_SNORD26.surv

```
7.350000	0.25
3.700000	0.5
-0.050000	1
&
9.900000	0.000342231
9.500000	0.000684463
9.300000	0.00102669
9.250000	0.00136893
8.900000	0.00171116
8.000000	0.00205339
7.400000	0.00239562
7.150000	0.00273785
6.700000	0.00308008
6.550000	0.00410678
6.450000	0.00479124
6.150000	0.00513347
6.000000	0.0054757
5.850000	0.00616016
5.750000	0.0065024
5.700000	0.00684463
5.500000	0.00718686
5.450000	0.00752909
5.400000	0.00787132
5.350000	0.00821355
5.250000	0.00855578
5.150000	0.00889802
5.050000	0.00958248
5.000000	0.00992471
4.800000	0.0106092
4.750000	0.0119781
4.550000	0.0123203
4.450000	0.0126626
4.400000	0.0130048
4.350000	0.013347
4.300000	0.0136893
4.250000	0.0143737
4.150000	0.0147159
3.950000	0.0157426
3.900000	0.0160849
3.850000	0.0171116
3.700000	0.017796
3.650000	0.0181383
3.600000	0.0188227
3.550000	0.0195072
3.500000	0.0198494
3.450000	0.0201916
3.350000	0.0208761
3.300000	0.0212183
3.250000	0.0215606
3.200000	0.0219028
3.150000	0.022245
3.100000	0.0225873
3.050000	0.0229295
3.000000	0.023614
2.950000	0.0239562
2.900000	0.0242984
2.850000	0.0249829
2.800000	0.0260096
2.750000	0.026694
2.700000	0.0273785
2.650000	0.0277207
2.600000	0.0294319
2.550000	0.0301164
2.500000	0.0304586
2.450000	0.0311431
2.400000	0.0321697
2.350000	0.0328542
2.250000	0.0338809
2.200000	0.0352498
2.150000	0.0359343
2.100000	0.0362765
2.050000	0.036961
2.000000	0.0386721
1.950000	0.0393566
1.900000	0.0400411
1.850000	0.0403833
1.800000	0.0417522
1.750000	0.0420945
1.700000	0.0431211
1.650000	0.0451745
1.600000	0.0465435
1.500000	0.0475702
1.450000	0.0492813
1.400000	0.0509925
1.350000	0.0527036
1.300000	0.054757
1.250000	0.0561259
1.200000	0.0571526
1.150000	0.0598905
1.100000	0.0612594
1.050000	0.0629706
1.000000	0.0643395
0.950000	0.0674196
0.900000	0.069473
0.850000	0.0708419
0.800000	0.0728953
0.750000	0.0746064
0.700000	0.0766598
0.650000	0.078371
0.600000	0.0797399
0.550000	0.0817933
0.500000	0.0845311
0.450000	0.0869268
0.400000	0.0882957
0.350000	0.0893224
0.300000	0.0910335
0.250000	0.0944559
0.200000	0.0965092
0.150000	0.0985626
0.100000	0.103012
0.050000	0.106092
0.000000	0.289185
-0.050000	0.817933
-0.100000	0.821697
-0.150000	0.829911
-0.200000	0.83744
-0.250000	0.842231
-0.300000	0.848734
-0.350000	0.854894
-0.400000	0.860712
-0.450000	0.86653
-0.500000	0.873717
-0.550000	0.878166
-0.600000	0.88501
-0.650000	0.889459
-0.700000	0.895277
-0.750000	0.898357
-0.800000	0.905202
-0.850000	0.909651
-0.900000	0.913415
-0.950000	0.916838
-1.000000	0.92026
-1.050000	0.922656
-1.100000	0.92642
-1.150000	0.928474
-1.200000	0.93258
-1.250000	0.934292
-1.300000	0.937029
-1.350000	0.941821
-1.400000	0.945927
-1.450000	0.947981
-1.500000	0.950034
-1.550000	0.951403
-1.600000	0.954483
-1.650000	0.956537
-1.700000	0.957563
-1.750000	0.960643
-1.800000	0.963723
-1.850000	0.967146
-1.900000	0.969199
-1.950000	0.971253
-2.000000	0.973648
-2.050000	0.975359
-2.100000	0.97707
-2.150000	0.978097
-2.200000	0.980151
-2.250000	0.980835
-2.300000	0.982888
-2.350000	0.983573
-2.400000	0.984257
-2.450000	0.985969
-2.500000	0.986653
-2.550000	0.986995
-2.600000	0.98768
-2.650000	0.988364
-2.700000	0.989049
-2.800000	0.989733
-2.850000	0.99076
-2.950000	0.991786
-3.050000	0.992471
-3.100000	0.99384
-3.150000	0.994524
-3.200000	0.994867
-3.250000	0.995209
-3.300000	0.995893
-3.400000	0.996578
-3.550000	0.99692
-3.600000	0.997262
-3.700000	0.997604
-3.750000	0.998289
-3.850000	0.998631
-4.000000	0.999316
-4.950000	0.999658
-5.000000	1
&
19.250000	1.70882e-05
16.800000	3.41763e-05
15.750000	5.12645e-05
15.600000	6.83527e-05
15.200000	8.54409e-05
14.900000	0.000102529
14.550000	0.000136705
14.450000	0.000153794
14.400000	0.000170882
14.150000	0.00018797
13.900000	0.000205058
13.800000	0.000222146
13.600000	0.000239234
13.550000	0.000290499
13.500000	0.000307587
13.400000	0.000341763
13.350000	0.00037594
13.300000	0.000393028
13.150000	0.000410116
13.050000	0.000444293
13.000000	0.000478469
12.950000	0.000546822
12.850000	0.00056391
12.800000	0.000598086
12.750000	0.000632262
12.650000	0.000649351
12.600000	0.000683527
12.500000	0.000700615
12.450000	0.00075188
12.400000	0.000803144
12.350000	0.000820232
12.300000	0.000854409
12.250000	0.000871497
12.200000	0.000888585
12.000000	0.000922761
11.950000	0.000974026
11.900000	0.0010082
11.850000	0.00109364
11.800000	0.00111073
11.750000	0.00114491
11.700000	0.001162
11.650000	0.00123035
11.600000	0.00124744
11.550000	0.00131579
11.500000	0.00140123
11.450000	0.00145249
11.400000	0.00152085
11.350000	0.0015892
11.300000	0.00164046
11.250000	0.00167464
11.200000	0.00172591
11.150000	0.00176008
11.100000	0.00177717
11.050000	0.00182843
11.000000	0.00186261
10.950000	0.00189679
10.900000	0.00194805
10.850000	0.00199932
10.800000	0.00206767
10.750000	0.0021702
10.700000	0.00227273
10.650000	0.00228982
10.600000	0.00234108
10.550000	0.00239234
10.500000	0.00242652
10.450000	0.00244361
10.400000	0.0024607
10.350000	0.00252905
10.300000	0.0025974
10.250000	0.00268284
10.200000	0.00269993
10.150000	0.00273411
10.100000	0.00276828
10.050000	0.00281955
10.000000	0.00295625
9.950000	0.00300752
9.900000	0.00314422
9.850000	0.00319549
9.800000	0.00329802
9.750000	0.00334928
9.650000	0.00350308
9.600000	0.00365687
9.550000	0.00384484
9.500000	0.00393028
9.450000	0.00408407
9.400000	0.00415243
9.350000	0.00416951
9.300000	0.00423787
9.250000	0.00428913
9.200000	0.00446001
9.150000	0.00464798
9.100000	0.00473342
9.050000	0.00488722
9.000000	0.00502392
8.950000	0.0050581
8.900000	0.00516063
8.850000	0.00526316
8.800000	0.00550239
8.750000	0.0056391
8.700000	0.00572454
8.650000	0.00586124
8.600000	0.00598086
8.550000	0.00601504
8.500000	0.00616883
8.450000	0.00625427
8.400000	0.00633971
8.350000	0.00647642
8.300000	0.0066473
8.250000	0.00685236
8.200000	0.00700615
8.150000	0.00721121
8.100000	0.00727956
8.050000	0.00746753
8.000000	0.00763841
7.950000	0.00782638
7.900000	0.00787765
7.850000	0.00816815
7.800000	0.00833903
7.750000	0.00849282
7.700000	0.00874915
7.650000	0.00892003
7.600000	0.00931306
7.550000	0.00980861
7.500000	0.0101675
7.450000	0.0104751
7.400000	0.0108852
7.350000	0.011056
7.300000	0.0115174
7.250000	0.0118079
7.200000	0.0120472
7.150000	0.0124231
7.100000	0.0128845
7.050000	0.0132433
7.000000	0.0135338
6.950000	0.0139781
6.900000	0.0143199
6.850000	0.01473
6.800000	0.015123
6.750000	0.0154819
6.700000	0.0161996
6.650000	0.0167806
6.600000	0.0174299
6.550000	0.0179597
6.500000	0.0184723
6.450000	0.0190875
6.400000	0.019566
6.350000	0.0200786
6.300000	0.0207621
6.250000	0.0215311
6.200000	0.0221805
6.150000	0.0230349
6.100000	0.0236671
6.050000	0.0243677
6.000000	0.0249829
5.950000	0.0255981
5.900000	0.0262303
5.850000	0.0272386
5.800000	0.0279392
5.750000	0.0288278
5.700000	0.02946
5.650000	0.030041
5.600000	0.0308271
5.550000	0.0317498
5.500000	0.0323479
5.450000	0.0332023
5.400000	0.0339713
5.350000	0.0348257
5.300000	0.0354238
5.250000	0.0362611
5.200000	0.036825
5.150000	0.0377307
5.100000	0.0386364
5.050000	0.0393712
5.000000	0.040123
4.950000	0.0407211
4.900000	0.041473
4.850000	0.0422249
4.800000	0.0427888
4.750000	0.0435236
4.700000	0.0444976
4.650000	0.045352
4.600000	0.0460355
4.550000	0.0467191
4.500000	0.047488
4.450000	0.0481716
4.400000	0.0489747
4.350000	0.0498462
4.300000	0.0506152
4.250000	0.0515379
4.200000	0.0523069
4.150000	0.0532297
4.100000	0.0540841
4.050000	0.0549214
4.000000	0.0557758
3.950000	0.0565789
3.900000	0.0578606
3.850000	0.0585099
3.800000	0.0594839
3.750000	0.0604067
3.700000	0.0615516
3.650000	0.0625085
3.600000	0.0637218
3.550000	0.0649522
3.500000	0.0660971
3.450000	0.0671565
3.400000	0.0685578
3.350000	0.0696343
3.300000	0.070745
3.250000	0.0719925
3.200000	0.0731374
3.150000	0.0741627
3.100000	0.0754785
3.050000	0.0768284
3.000000	0.0781442
2.950000	0.0794942
2.900000	0.0809638
2.850000	0.0825017
2.800000	0.0837321
2.750000	0.0853042
2.700000	0.0868079
2.650000	0.0882433
2.600000	0.0898325
2.550000	0.0913192
2.500000	0.0928742
2.450000	0.0941217
2.400000	0.0956767
2.350000	0.0974368
2.300000	0.0991114
2.250000	0.100547
2.200000	0.102016
2.150000	0.10352
2.100000	0.105844
2.050000	0.107912
2.000000	0.110048
1.950000	0.11203
1.900000	0.113995
1.850000	0.1162
1.800000	0.118319
1.750000	0.120284
1.700000	0.122693
1.650000	0.125478
1.600000	0.128401
1.550000	0.130878
1.500000	0.133031
1.450000	0.135355
1.400000	0.138021
1.350000	0.14055
1.300000	0.143096
1.250000	0.14583
1.200000	0.148479
1.150000	0.151265
1.100000	0.153982
1.050000	0.157177
1.000000	0.160202
0.950000	0.162919
0.900000	0.165841
0.850000	0.168712
0.800000	0.17201
0.750000	0.174453
0.700000	0.177478
0.650000	0.181032
0.600000	0.184279
0.550000	0.187748
0.500000	0.19055
0.450000	0.193677
0.400000	0.196992
0.350000	0.20135
0.300000	0.204956
0.250000	0.209347
0.200000	0.213124
0.150000	0.217669
0.100000	0.222078
0.050000	0.226914
0.000000	0.302221
-0.050000	0.453264
-0.100000	0.477461
-0.150000	0.49783
-0.200000	0.517344
-0.250000	0.53433
-0.300000	0.552187
-0.350000	0.56866
-0.400000	0.585646
-0.450000	0.601555
-0.500000	0.619156
-0.550000	0.636569
-0.600000	0.65364
-0.650000	0.669634
-0.700000	0.684638
-0.750000	0.699504
-0.800000	0.713278
-0.850000	0.727666
-0.900000	0.740602
-0.950000	0.753093
-1.000000	0.765226
-1.050000	0.77594
-1.100000	0.786517
-1.150000	0.797368
-1.200000	0.807399
-1.250000	0.81661
-1.300000	0.825222
-1.350000	0.8338
-1.400000	0.842362
-1.450000	0.850461
-1.500000	0.858783
-1.550000	0.866422
-1.600000	0.873086
-1.650000	0.880126
-1.700000	0.886893
-1.750000	0.893079
-1.800000	0.899368
-1.850000	0.904545
-1.900000	0.909809
-1.950000	0.91461
-2.000000	0.919241
-2.050000	0.923701
-2.100000	0.927956
-2.150000	0.931835
-2.200000	0.935954
-2.250000	0.93932
-2.300000	0.942994
-2.350000	0.946206
-2.400000	0.949419
-2.450000	0.952529
-2.500000	0.955195
-2.550000	0.957621
-2.600000	0.960338
-2.650000	0.962491
-2.700000	0.964491
-2.750000	0.966763
-2.800000	0.96878
-2.850000	0.970711
-2.900000	0.972317
-2.950000	0.974077
-3.000000	0.975923
-3.050000	0.977324
-3.100000	0.979135
-3.150000	0.980605
-3.200000	0.982092
-3.250000	0.983288
-3.300000	0.984569
-3.350000	0.985543
-3.400000	0.986329
-3.450000	0.98715
-3.500000	0.988175
-3.550000	0.989149
-3.600000	0.990038
-3.650000	0.990602
-3.700000	0.991217
-3.750000	0.992003
-3.800000	0.992789
-3.850000	0.993438
-3.900000	0.9939
-3.950000	0.994378
-4.000000	0.994805
-4.050000	0.995096
-4.100000	0.99542
-4.150000	0.995711
-4.200000	0.996087
-4.250000	0.996309
-4.300000	0.996599
-4.350000	0.996856
-4.400000	0.997078
-4.450000	0.997266
-4.500000	0.997471
-4.550000	0.997659
-4.600000	0.997847
-4.650000	0.997967
-4.700000	0.998069
-4.750000	0.998274
-4.800000	0.99836
-4.850000	0.998496
-4.900000	0.998616
-4.950000	0.99877
-5.000000	0.998872
-5.050000	0.998923
-5.100000	0.999009
-5.150000	0.999094
-5.200000	0.99918
-5.250000	0.999197
-5.300000	0.999282
-5.350000	0.999351
-5.400000	0.99947
-5.500000	0.999539
-5.550000	0.99959
-5.600000	0.999607
-5.650000	0.999658
-5.700000	0.999692
-5.750000	0.999727
-5.850000	0.999744
-5.900000	0.999778
-6.000000	0.999795
-6.050000	0.999812
-6.100000	0.999829
-6.200000	0.999846
-6.300000	0.999863
-6.350000	0.99988
-6.400000	0.999897
-6.450000	0.999932
-6.500000	0.999966
-6.750000	0.999983
-7.350000	1
&
48.950000	4.95216e-17
48.900000	5.16398e-17
48.850000	5.38485e-17
48.800000	5.61517e-17
48.750000	5.85535e-17
48.700000	6.1058e-17
48.650000	6.36695e-17
48.600000	6.63928e-17
48.550000	6.92326e-17
48.500000	7.21938e-17
48.450000	7.52816e-17
48.400000	7.85015e-17
48.350000	8.18592e-17
48.300000	8.53604e-17
48.250000	8.90114e-17
48.200000	9.28185e-17
48.150000	9.67884e-17
48.100000	1.00928e-16
48.050000	1.05245e-16
48.000000	1.09746e-16
47.950000	1.1444e-16
47.900000	1.19335e-16
47.850000	1.24439e-16
47.800000	1.29761e-16
47.750000	1.35311e-16
47.700000	1.41098e-16
47.650000	1.47133e-16
47.600000	1.53426e-16
47.550000	1.59988e-16
47.500000	1.66831e-16
47.450000	1.73966e-16
47.400000	1.81406e-16
47.350000	1.89165e-16
47.300000	1.97256e-16
47.250000	2.05692e-16
47.200000	2.14489e-16
47.150000	2.23663e-16
47.100000	2.33228e-16
47.050000	2.43203e-16
47.000000	2.53605e-16
46.950000	2.64451e-16
46.900000	2.75761e-16
46.850000	2.87555e-16
46.800000	2.99853e-16
46.750000	3.12677e-16
46.700000	3.2605e-16
46.650000	3.39994e-16
46.600000	3.54535e-16
46.550000	3.69697e-16
46.500000	3.85508e-16
46.450000	4.01995e-16
46.400000	4.19188e-16
46.350000	4.37115e-16
46.300000	4.55809e-16
46.250000	4.75303e-16
46.200000	4.9563e-16
46.150000	5.16826e-16
46.100000	5.38929e-16
46.050000	5.61977e-16
46.000000	5.8601e-16
45.950000	6.11072e-16
45.900000	6.37205e-16
45.850000	6.64455e-16
45.800000	6.92871e-16
45.750000	7.22502e-16
45.700000	7.534e-16
45.650000	7.8562e-16
45.600000	8.19217e-16
45.550000	8.54251e-16
45.500000	8.90783e-16
45.450000	9.28877e-16
45.400000	9.686e-16
45.350000	1.01002e-15
45.300000	1.05321e-15
45.250000	1.09825e-15
45.200000	1.14522e-15
45.150000	1.19419e-15
45.100000	1.24526e-15
45.050000	1.29852e-15
45.000000	1.35404e-15
44.950000	1.41195e-15
44.900000	1.47233e-15
44.850000	1.53529e-15
44.800000	1.60094e-15
44.750000	1.6694e-15
44.700000	1.74079e-15
44.650000	1.81523e-15
44.600000	1.89286e-15
44.550000	1.9738e-15
44.500000	2.05821e-15
44.450000	2.14622e-15
44.400000	2.238e-15
44.350000	2.3337e-15
44.300000	2.43349e-15
44.250000	2.53755e-15
44.200000	2.64606e-15
44.150000	2.75921e-15
44.100000	2.8772e-15
44.050000	3.00023e-15
44.000000	3.12852e-15
43.950000	3.2623e-15
43.900000	3.4018e-15
43.850000	3.54726e-15
43.800000	3.69894e-15
43.750000	3.85711e-15
43.700000	4.02204e-15
43.650000	4.19402e-15
43.600000	4.37336e-15
43.550000	4.56036e-15
43.500000	4.75536e-15
43.450000	4.9587e-15
43.400000	5.17073e-15
43.350000	5.39182e-15
43.300000	5.62237e-15
43.250000	5.86278e-15
43.200000	6.11346e-15
43.150000	6.37487e-15
43.100000	6.64745e-15
43.050000	6.93168e-15
43.000000	7.22806e-15
42.950000	7.53712e-15
42.900000	7.85939e-15
42.850000	8.19544e-15
42.800000	8.54586e-15
42.750000	8.91126e-15
42.700000	9.29228e-15
42.650000	9.68959e-15
42.600000	1.01039e-14
42.550000	1.05359e-14
42.500000	1.09864e-14
42.450000	1.14561e-14
42.400000	1.19459e-14
42.350000	1.24567e-14
42.300000	1.29893e-14
42.250000	1.35447e-14
42.200000	1.41238e-14
42.150000	1.47276e-14
42.100000	1.53573e-14
42.050000	1.60139e-14
42.000000	1.66986e-14
41.950000	1.74126e-14
41.900000	1.8157e-14
41.850000	1.89333e-14
41.800000	1.97428e-14
41.750000	2.05869e-14
41.700000	2.14671e-14
41.650000	2.23849e-14
41.600000	2.33419e-14
41.550000	2.43399e-14
41.500000	2.53805e-14
41.450000	2.64656e-14
41.400000	2.75971e-14
41.350000	2.87769e-14
41.300000	3.00072e-14
41.250000	3.12901e-14
41.200000	3.26279e-14
41.150000	3.40228e-14
41.100000	3.54773e-14
41.050000	3.69941e-14
41.000000	3.85756e-14
40.950000	4.02248e-14
40.900000	4.19445e-14
40.850000	4.37377e-14
40.800000	4.56075e-14
40.750000	4.75573e-14
40.700000	4.95904e-14
40.650000	5.17104e-14
40.600000	5.3921e-14
40.550000	5.62262e-14
40.500000	5.86299e-14
40.450000	6.11363e-14
40.400000	6.37499e-14
40.350000	6.64751e-14
40.300000	6.93169e-14
40.250000	7.22802e-14
40.200000	7.53701e-14
40.150000	7.85921e-14
40.100000	8.19518e-14
40.050000	8.54551e-14
40.000000	8.91082e-14
39.950000	9.29174e-14
39.900000	9.68894e-14
39.850000	1.01031e-13
39.800000	1.0535e-13
39.750000	1.09854e-13
39.700000	1.14549e-13
39.650000	1.19446e-13
39.600000	1.24552e-13
39.550000	1.29876e-13
39.500000	1.35428e-13
39.450000	1.41217e-13
39.400000	1.47254e-13
39.350000	1.53548e-13
39.300000	1.60112e-13
39.250000	1.66956e-13
39.200000	1.74092e-13
39.150000	1.81534e-13
39.100000	1.89294e-13
39.050000	1.97385e-13
39.000000	2.05822e-13
38.950000	2.1462e-13
38.900000	2.23794e-13
38.850000	2.3336e-13
38.800000	2.43334e-13
38.750000	2.53735e-13
38.700000	2.64581e-13
38.650000	2.7589e-13
38.600000	2.87682e-13
38.550000	2.99979e-13
38.500000	3.12801e-13
38.450000	3.2617e-13
38.400000	3.40112e-13
38.350000	3.54649e-13
38.300000	3.69807e-13
38.250000	3.85613e-13
38.200000	4.02095e-13
38.150000	4.19281e-13
38.100000	4.37202e-13
38.050000	4.55888e-13
38.000000	4.75373e-13
37.950000	4.95691e-13
37.900000	5.16877e-13
37.850000	5.38968e-13
37.800000	5.62003e-13
37.750000	5.86023e-13
37.700000	6.11069e-13
37.650000	6.37186e-13
37.600000	6.64419e-13
37.550000	6.92815e-13
37.500000	7.22425e-13
37.450000	7.533e-13
37.400000	7.85495e-13
37.350000	8.19066e-13
37.300000	8.5407e-13
37.250000	8.90571e-13
37.200000	9.28632e-13
37.150000	9.68319e-13
37.100000	1.0097e-12
37.050000	1.05285e-12
37.000000	1.09785e-12
36.950000	1.14477e-12
36.900000	1.19369e-12
36.850000	1.2447e-12
36.800000	1.29789e-12
36.750000	1.35336e-12
36.700000	1.4112e-12
36.650000	1.4715e-12
36.600000	1.53439e-12
36.550000	1.59996e-12
36.500000	1.66833e-12
36.450000	1.73962e-12
36.400000	1.81397e-12
36.350000	1.89148e-12
36.300000	1.97231e-12
36.250000	2.05659e-12
36.200000	2.14448e-12
36.150000	2.23612e-12
36.100000	2.33167e-12
36.050000	2.43131e-12
36.000000	2.5352e-12
35.950000	2.64353e-12
35.900000	2.75649e-12
35.850000	2.87428e-12
35.800000	2.9971e-12
35.750000	3.12517e-12
35.700000	3.25871e-12
35.650000	3.39795e-12
35.600000	3.54315e-12
35.550000	3.69454e-12
35.500000	3.85241e-12
35.450000	4.01702e-12
35.400000	4.18866e-12
35.350000	4.36763e-12
35.300000	4.55426e-12
35.250000	4.74885e-12
35.200000	4.95176e-12
35.150000	5.16333e-12
35.100000	5.38395e-12
35.050000	5.61399e-12
35.000000	5.85385e-12
34.950000	6.10397e-12
34.900000	6.36476e-12
34.850000	6.6367e-12
34.800000	6.92026e-12
34.750000	7.21593e-12
34.700000	7.52423e-12
34.650000	7.8457e-12
34.600000	8.18091e-12
34.550000	8.53043e-12
34.500000	8.89488e-12
34.450000	9.2749e-12
34.400000	9.67116e-12
34.350000	1.00843e-11
34.300000	1.05152e-11
34.250000	1.09644e-11
34.200000	1.14328e-11
34.150000	1.19213e-11
34.100000	1.24306e-11
34.050000	1.29616e-11
34.000000	1.35153e-11
33.950000	1.40927e-11
33.900000	1.46948e-11
33.850000	1.53225e-11
33.800000	1.59771e-11
33.750000	1.66596e-11
33.700000	1.73713e-11
33.650000	1.81134e-11
33.600000	1.88872e-11
33.550000	1.9694e-11
33.500000	2.05353e-11
33.450000	2.14126e-11
33.400000	2.23272e-11
33.350000	2.3281e-11
33.300000	2.42755e-11
33.250000	2.53125e-11
33.200000	2.63937e-11
33.150000	2.75211e-11
33.100000	2.86967e-11
33.050000	2.99225e-11
33.000000	3.12007e-11
32.950000	3.25334e-11
32.900000	3.3923e-11
32.850000	3.5372e-11
32.800000	3.68829e-11
32.750000	3.84583e-11
32.700000	4.01009e-11
32.650000	4.18138e-11
32.600000	4.35997e-11
32.550000	4.5462e-11
32.500000	4.74037e-11
32.450000	4.94284e-11
32.400000	5.15395e-11
32.350000	5.37408e-11
32.300000	5.60361e-11
32.250000	5.84294e-11
32.200000	6.09249e-11
32.150000	6.3527e-11
32.100000	6.62402e-11
32.050000	6.90692e-11
32.000000	7.2019e-11
31.950000	7.50948e-11
31.900000	7.83019e-11
31.850000	8.1646e-11
31.800000	8.51329e-11
31.750000	8.87686e-11
31.700000	9.25596e-11
31.650000	9.65124e-11
31.600000	1.00634e-10
31.550000	1.04932e-10
31.500000	1.09413e-10
31.450000	1.14085e-10
31.400000	1.18957e-10
31.350000	1.24037e-10
31.300000	1.29334e-10
31.250000	1.34857e-10
31.200000	1.40615e-10
31.150000	1.4662e-10
31.100000	1.52881e-10
31.050000	1.59409e-10
31.000000	1.66216e-10
30.950000	1.73313e-10
30.900000	1.80714e-10
30.850000	1.8843e-10
30.800000	1.96476e-10
30.750000	2.04866e-10
30.700000	2.13613e-10
30.650000	2.22734e-10
30.600000	2.32244e-10
30.550000	2.4216e-10
30.500000	2.525e-10
30.450000	2.63281e-10
30.400000	2.74522e-10
30.350000	2.86243e-10
30.300000	2.98464e-10
30.250000	3.11207e-10
30.200000	3.24494e-10
30.150000	3.38348e-10
30.100000	3.52793e-10
30.050000	3.67855e-10
30.000000	3.8356e-10
29.950000	3.99935e-10
29.900000	4.17009e-10
29.850000	4.34811e-10
29.800000	4.53374e-10
29.750000	4.72729e-10
29.700000	4.9291e-10
29.650000	5.13952e-10
29.600000	5.35892e-10
29.550000	5.58769e-10
29.500000	5.82621e-10
29.450000	6.07492e-10
29.400000	6.33425e-10
29.350000	6.60464e-10
29.300000	6.88656e-10
29.250000	7.18053e-10
29.200000	7.48703e-10
29.150000	7.80661e-10
29.100000	8.13984e-10
29.050000	8.48728e-10
29.000000	8.84955e-10
28.950000	9.22727e-10
28.900000	9.62112e-10
28.850000	1.00318e-09
28.800000	1.04599e-09
28.750000	1.09064e-09
28.700000	1.13719e-09
28.650000	1.18572e-09
28.600000	1.23633e-09
28.550000	1.2891e-09
28.500000	1.34411e-09
28.450000	1.40148e-09
28.400000	1.46129e-09
28.350000	1.52365e-09
28.300000	1.58868e-09
28.250000	1.65647e-09
28.200000	1.72717e-09
28.150000	1.80087e-09
28.100000	1.87772e-09
28.050000	1.95785e-09
28.000000	2.0414e-09
27.950000	2.12851e-09
27.900000	2.21934e-09
27.850000	2.31405e-09
27.800000	2.41279e-09
27.750000	2.51574e-09
27.700000	2.62309e-09
27.650000	2.73502e-09
27.600000	2.85172e-09
27.550000	2.9734e-09
27.500000	3.10026e-09
27.450000	3.23254e-09
27.400000	3.37046e-09
27.350000	3.51427e-09
27.300000	3.66421e-09
27.250000	3.82054e-09
27.200000	3.98354e-09
27.150000	4.15349e-09
27.100000	4.33069e-09
27.050000	4.51545e-09
27.000000	4.70809e-09
26.950000	4.90894e-09
26.900000	5.11836e-09
26.850000	5.33671e-09
26.800000	5.56437e-09
26.750000	5.80174e-09
26.700000	6.04923e-09
26.650000	6.30727e-09
26.600000	6.57632e-09
26.550000	6.85684e-09
26.500000	7.14932e-09
26.450000	7.45427e-09
26.400000	7.77223e-09
26.350000	8.10374e-09
26.300000	8.44938e-09
26.250000	8.80977e-09
26.200000	9.18551e-09
26.150000	9.57728e-09
26.100000	9.98575e-09
26.050000	1.04116e-08
26.000000	1.08557e-08
25.950000	1.13186e-08
25.900000	1.18014e-08
25.850000	1.23046e-08
25.800000	1.28294e-08
25.750000	1.33765e-08
25.700000	1.39469e-08
25.650000	1.45417e-08
25.600000	1.51618e-08
25.550000	1.58083e-08
25.500000	1.64824e-08
25.450000	1.71852e-08
25.400000	1.7918e-08
25.350000	1.8682e-08
25.300000	1.94785e-08
25.250000	2.0309e-08
25.200000	2.11749e-08
25.150000	2.20777e-08
25.100000	2.3019e-08
25.050000	2.40004e-08
25.000000	2.50236e-08
24.950000	2.60905e-08
24.900000	2.72027e-08
24.850000	2.83624e-08
24.800000	2.95715e-08
24.750000	3.08321e-08
24.700000	3.21464e-08
24.650000	3.35167e-08
24.600000	3.49454e-08
24.550000	3.6435e-08
24.500000	3.7988e-08
24.450000	3.96072e-08
24.400000	4.12954e-08
24.350000	4.30555e-08
24.300000	4.48905e-08
24.250000	4.68038e-08
24.200000	4.87985e-08
24.150000	5.08782e-08
24.100000	5.30465e-08
24.050000	5.53072e-08
24.000000	5.76641e-08
23.950000	6.01215e-08
23.900000	6.26834e-08
23.850000	6.53545e-08
23.800000	6.81394e-08
23.750000	7.10428e-08
23.700000	7.40699e-08
23.650000	7.72259e-08
23.600000	8.05163e-08
23.550000	8.39469e-08
23.500000	8.75234e-08
23.450000	9.12523e-08
23.400000	9.514e-08
23.350000	9.91931e-08
23.300000	1.03419e-07
23.250000	1.07825e-07
23.200000	1.12418e-07
23.150000	1.17206e-07
23.100000	1.22199e-07
23.050000	1.27404e-07
23.000000	1.32831e-07
22.950000	1.38489e-07
22.900000	1.44387e-07
22.850000	1.50537e-07
22.800000	1.56948e-07
22.750000	1.63632e-07
22.700000	1.70601e-07
22.650000	1.77866e-07
22.600000	1.8544e-07
22.550000	1.93337e-07
22.500000	2.0157e-07
22.450000	2.10153e-07
22.400000	2.19101e-07
22.350000	2.2843e-07
22.300000	2.38156e-07
22.250000	2.48296e-07
22.200000	2.58867e-07
22.150000	2.69888e-07
22.100000	2.81378e-07
22.050000	2.93356e-07
22.000000	3.05844e-07
21.950000	3.18863e-07
21.900000	3.32436e-07
21.850000	3.46586e-07
21.800000	3.61338e-07
21.750000	3.76717e-07
21.700000	3.9275e-07
21.650000	4.09465e-07
21.600000	4.26891e-07
21.550000	4.45058e-07
21.500000	4.63997e-07
21.450000	4.83742e-07
21.400000	5.04326e-07
21.350000	5.25785e-07
21.300000	5.48156e-07
21.250000	5.71478e-07
21.200000	5.95792e-07
21.150000	6.21139e-07
21.100000	6.47563e-07
21.050000	6.75111e-07
21.000000	7.03829e-07
20.950000	7.33767e-07
20.900000	7.64978e-07
20.850000	7.97515e-07
20.800000	8.31434e-07
20.750000	8.66795e-07
20.700000	9.03658e-07
20.650000	9.42087e-07
20.600000	9.82148e-07
20.550000	1.02391e-06
20.500000	1.06745e-06
20.450000	1.11283e-06
20.400000	1.16015e-06
20.350000	1.20947e-06
20.300000	1.26089e-06
20.250000	1.31449e-06
20.200000	1.37037e-06
20.150000	1.42861e-06
20.100000	1.48934e-06
20.050000	1.55264e-06
20.000000	1.61862e-06
19.950000	1.68741e-06
19.900000	1.75912e-06
19.850000	1.83387e-06
19.800000	1.91179e-06
19.750000	1.99302e-06
19.700000	2.0777e-06
19.650000	2.16597e-06
19.600000	2.25798e-06
19.550000	2.3539e-06
19.500000	2.45388e-06
19.450000	2.55811e-06
19.400000	2.66676e-06
19.350000	2.78001e-06
19.300000	2.89807e-06
19.250000	3.02114e-06
19.200000	3.14942e-06
19.150000	3.28314e-06
19.100000	3.42253e-06
19.050000	3.56782e-06
19.000000	3.71928e-06
18.950000	3.87715e-06
18.900000	4.04172e-06
18.850000	4.21325e-06
18.800000	4.39206e-06
18.750000	4.57844e-06
18.700000	4.77271e-06
18.650000	4.97522e-06
18.600000	5.1863e-06
18.550000	5.40632e-06
18.500000	5.63565e-06
18.450000	5.8747e-06
18.400000	6.12386e-06
18.350000	6.38357e-06
18.300000	6.65427e-06
18.250000	6.93643e-06
18.200000	7.23053e-06
18.150000	7.53707e-06
18.100000	7.85658e-06
18.050000	8.18961e-06
18.000000	8.53672e-06
17.950000	8.89851e-06
17.900000	9.27559e-06
17.850000	9.66862e-06
17.800000	1.00783e-05
17.750000	1.05052e-05
17.700000	1.09502e-05
17.650000	1.1414e-05
17.600000	1.18974e-05
17.550000	1.24012e-05
17.500000	1.29263e-05
17.450000	1.34736e-05
17.400000	1.4044e-05
17.350000	1.46384e-05
17.300000	1.52579e-05
17.250000	1.59036e-05
17.200000	1.65766e-05
17.150000	1.72779e-05
17.100000	1.80088e-05
17.050000	1.87705e-05
17.000000	1.95643e-05
16.950000	2.03916e-05
16.900000	2.12537e-05
16.850000	2.21522e-05
16.800000	2.30885e-05
16.750000	2.40643e-05
16.700000	2.50811e-05
16.650000	2.61408e-05
16.600000	2.7245e-05
16.550000	2.83957e-05
16.500000	2.95948e-05
16.450000	3.08444e-05
16.400000	3.21464e-05
16.350000	3.35032e-05
16.300000	3.4917e-05
16.250000	3.63902e-05
16.200000	3.79253e-05
16.150000	3.95248e-05
16.100000	4.11915e-05
16.050000	4.29281e-05
16.000000	4.47375e-05
15.950000	4.66227e-05
15.900000	4.8587e-05
15.850000	5.06336e-05
15.800000	5.27659e-05
15.750000	5.49874e-05
15.700000	5.73019e-05
15.650000	5.97132e-05
15.600000	6.22254e-05
15.550000	6.48425e-05
15.500000	6.75689e-05
15.450000	7.04092e-05
15.400000	7.33679e-05
15.350000	7.64501e-05
15.300000	7.96607e-05
15.250000	8.30051e-05
15.200000	8.64887e-05
15.150000	9.01173e-05
15.100000	9.38967e-05
15.050000	9.78331e-05
15.000000	0.000101933
14.950000	0.000106203
14.900000	0.00011065
14.850000	0.000115281
14.800000	0.000120104
14.750000	0.000125126
14.700000	0.000130356
14.650000	0.000135801
14.600000	0.000141471
14.550000	0.000147374
14.500000	0.00015352
14.450000	0.000159918
14.400000	0.000166579
14.350000	0.000173512
14.300000	0.000180729
14.250000	0.00018824
14.200000	0.000196058
14.150000	0.000204192
14.100000	0.000212657
14.050000	0.000221465
14.000000	0.000230628
13.950000	0.000240159
13.900000	0.000250073
13.850000	0.000260384
13.800000	0.000271105
13.750000	0.000282252
13.700000	0.000293839
13.650000	0.000305881
13.600000	0.000318392
13.550000	0.000331389
13.500000	0.000344886
13.450000	0.000358896
13.400000	0.000373434
13.350000	0.000388512
13.300000	0.00040414
13.250000	0.000420326
13.200000	0.000437073
13.150000	0.000454377
13.100000	0.000472225
13.050000	0.00049058
13.000000	0.000509368
12.950000	0.000528406
&
```
