## Supplementary material for "All-at-once RNA folding with 3D motif prediction framed by evolutionary information": RF00088_SNORD30.cacofold.helixcov

```
# RMs = 3 L = 76

# RM_HELIX NESTED 35-38 49-52, nbp = 4 nbp_cov = 0
# pvals: 0.531801,0.42029,0.42029,0.42029
# aggregated NONE
NESTED  :::::::::::::::::::::::::::::<<<<_________>>>>::::::::::::::::::::::::
        ::::::::::::::::::::::::::::::::::::::::::::::::::::::::::::::::::::::

# RM_HELIX NESTED 25-31 55-61, nbp = 7 nbp_cov = 0
# pvals: 0.476563,0.42029,0.799213,0.42029,0.42029,0.42029,0.42029
# aggregated NONE
NESTED  :::::::::::::::::::<<<<<<<______________________>>>>>>>:::::::::::::::
        ::::::::::::::::::::::::::::::::::::::::::::::::::::::::::::::::::::::

# RM_HELIX NESTED 62-66 72-76, nbp = 5 nbp_cov = 0
# pvals: 0.835424,0.845549,0.769545,0.854969,0.864472
# aggregated NONE
NESTED  :::::::::::::::::::::::::::::::::::::::::::::::::::::::<<<<<_____>>>>>
        ::::::::::::::::::::::::::::::::::::::::::::::::::::::::::::::::::::::
```
