## Supplementary material for "All-at-once RNA folding with 3D motif prediction framed by evolutionary information": RF00088_SNORD30.power

```
# Power analysis of given structure 
#
# Powertype = SINGLE SUBSTITUTIONS
# covary  left_pos      right_pos    substitutions      power
#----------------------------------------------------------------
          28		58		1		0.00
          29		57		2		0.00
          30		56		0		0.00
          31		55		0		0.00
          32		54		3		0.02
          35		52		2		0.00
          36		51		2		0.00
          37		50		2		0.00
          38		49		0		0.00
#
# BPAIRS 9
# avg substitutions per BP  1.3
# BPAIRS expected to covary 0.0 +/- 0.1
# BPAIRS observed to covary 0
#
```
