## Supplementary material for "All-at-once RNA folding with 3D motif prediction framed by evolutionary information": RF00088_SNORD30.surv

```
0.000123	0.111111
-0.042075	0.888889
-0.333527	1
&
9.284371	0.000415628
8.604318	0.00166251
8.555742	0.00207814
8.118565	0.00249377
7.632813	0.00290939
7.584237	0.00332502
7.487087	0.00374065
7.244211	0.00415628
7.098485	0.0045719
6.952759	0.00498753
6.855609	0.00540316
6.661308	0.00581879
6.467007	0.00665004
6.272706	0.00706567
6.224131	0.0074813
6.175555	0.00789692
6.078405	0.00872818
5.981255	0.00914381
5.835529	0.00955943
5.786954	0.0103907
5.738378	0.0108063
5.592653	0.0112219
5.544077	0.0124688
5.495502	0.0128845
5.349776	0.0133001
5.301201	0.014547
5.252626	0.0153782
5.155475	0.0157938
5.106900	0.0162095
5.009750	0.0166251
4.766873	0.017872
4.669723	0.0182876
4.572573	0.0203658
4.475422	0.021197
4.426847	0.0220283
4.378272	0.0224439
4.329696	0.0228595
4.281121	0.0241064
4.232546	0.024522
4.183971	0.0249377
3.989670	0.0253533
3.843944	0.0261845
3.795369	0.0270158
3.649643	0.027847
3.601068	0.0282627
3.503917	0.0286783
3.455342	0.0290939
3.406767	0.0295096
3.358191	0.0311721
3.309616	0.032419
3.261041	0.0332502
3.212466	0.0353283
3.163890	0.035744
3.115315	0.0365752
3.018165	0.0369909
2.969590	0.0374065
2.921014	0.0378221
2.823864	0.0386534
2.775289	0.0399002
2.726713	0.0407315
2.678138	0.0411471
2.629563	0.0419784
2.580988	0.0432253
2.532412	0.0436409
2.483837	0.0444722
2.435262	0.0469659
2.338111	0.0473815
2.289536	0.0490441
2.192386	0.0511222
2.143810	0.0515378
2.095235	0.0527847
2.046660	0.0540316
1.998085	0.0544472
1.949509	0.0552785
1.900934	0.0577722
1.852359	0.0594347
1.803784	0.0598504
1.706633	0.060266
1.609483	0.0627598
1.560908	0.0631754
1.512332	0.063591
1.463757	0.0640067
1.415182	0.0660848
1.366607	0.066916
1.269456	0.0673317
1.220881	0.0698254
1.172306	0.0706567
1.123730	0.0727348
1.075155	0.0739817
1.026580	0.0743973
0.978005	0.0752286
0.929429	0.0756442
0.880854	0.0785536
0.832279	0.0806318
0.783704	0.0810474
0.735128	0.0831255
0.686553	0.0843724
0.637978	0.0856193
0.589403	0.0868662
0.492252	0.0889443
0.443677	0.0922693
0.395102	0.0947631
0.346526	0.0972569
0.297951	0.100166
0.249376	0.102244
0.200801	0.103491
0.152226	0.107232
0.103650	0.108063
0.055075	0.110557
0.006500	0.114713
-0.042075	0.713217
-0.090651	0.735245
-0.139226	0.74813
-0.187801	0.755195
-0.236376	0.762261
-0.284952	0.769742
-0.333527	0.779302
-0.382102	0.787199
-0.430677	0.79468
-0.479253	0.803824
-0.527828	0.810889
-0.576403	0.820033
-0.624978	0.831671
-0.673554	0.838736
-0.722129	0.847049
-0.770704	0.852868
-0.819279	0.863674
-0.867855	0.871987
-0.916430	0.876559
-0.965005	0.884456
-1.013580	0.892352
-1.062156	0.899418
-1.110731	0.907315
-1.159306	0.914796
-1.207881	0.919784
-1.256456	0.927265
-1.305032	0.9335
-1.353607	0.938487
-1.402182	0.941397
-1.450757	0.944306
-1.499333	0.949709
-1.547908	0.953034
-1.596483	0.956775
-1.645058	0.960931
-1.693634	0.96384
-1.742209	0.966334
-1.790784	0.969244
-1.839359	0.970906
-1.887935	0.973815
-1.936510	0.976309
-1.985085	0.978387
-2.033660	0.979219
-2.082236	0.980881
-2.130811	0.982544
-2.179386	0.984206
-2.227961	0.984622
-2.325112	0.985869
-2.373687	0.986284
-2.422262	0.9867
-2.470838	0.987531
-2.519413	0.989609
-2.616563	0.990441
-2.713714	0.992934
-2.762289	0.993766
-2.859439	0.994181
-3.005165	0.995012
-3.053740	0.995844
-3.150891	0.996259
-3.199466	0.996675
-3.248041	0.997091
-3.490918	0.997506
-3.685219	0.997922
-3.782369	0.998337
-3.879520	0.998753
-4.073821	0.999584
-4.365272	1
&
21.379606	2.07039e-05
19.096570	4.14079e-05
17.687888	6.21118e-05
16.764958	8.28157e-05
16.716383	0.00010352
16.570657	0.000144928
16.182055	0.000186335
16.084905	0.000207039
15.502002	0.000227743
15.307701	0.000248447
15.259126	0.000289855
14.870524	0.000310559
14.773373	0.000331263
14.384771	0.000351967
14.336196	0.000372671
14.287621	0.000393375
14.239046	0.000414079
14.141895	0.000434783
14.093320	0.000455487
13.947594	0.00047619
13.899019	0.000496894
13.753293	0.000538302
13.656143	0.00057971
13.607567	0.000600414
13.461842	0.000621118
13.170390	0.000662526
13.024665	0.00068323
12.976089	0.000745342
12.781788	0.000766046
12.733213	0.000828157
12.684638	0.000848861
12.587487	0.000869565
12.538912	0.000890269
12.490337	0.000910973
12.393186	0.000931677
12.296036	0.000952381
12.150310	0.00101449
12.053160	0.0010352
12.004584	0.0010559
11.858859	0.00109731
11.761708	0.00115942
11.713133	0.00120083
11.615983	0.00122153
11.567407	0.00124224
11.518832	0.00130435
11.421682	0.00138716
11.324531	0.00140787
11.275956	0.00149068
11.227381	0.00153209
11.130230	0.0015735
11.033080	0.0015942
10.887354	0.00163561
10.838779	0.00167702
10.790203	0.00171843
10.741628	0.00175983
10.693053	0.00178054
10.644478	0.00180124
10.547327	0.00186335
10.498752	0.00198758
10.450177	0.00200828
10.401602	0.00204969
10.353026	0.00213251
10.304451	0.00219462
10.255876	0.00223602
10.207301	0.00231884
10.110150	0.00236025
10.061575	0.00240166
9.964424	0.00246377
9.915849	0.00256729
9.867274	0.0026087
9.818699	0.00269151
9.770123	0.00273292
9.721548	0.00275362
9.672973	0.00279503
9.624398	0.00285714
9.575822	0.00287785
9.430097	0.00289855
9.381521	0.00293996
9.332946	0.00304348
9.284371	0.0031677
9.235796	0.00320911
9.138645	0.00331263
9.090070	0.00335404
9.041495	0.00345756
8.992920	0.0036646
8.944344	0.00372671
8.895769	0.00391304
8.847194	0.00412008
8.798619	0.00424431
8.750043	0.00443064
8.701468	0.00463768
8.652893	0.0047205
8.604318	0.00492754
8.555742	0.00513458
8.507167	0.0052795
8.458592	0.00548654
8.410017	0.00569358
8.361441	0.00602484
8.312866	0.00623188
8.264291	0.00652174
8.215716	0.00689441
8.167140	0.00722567
8.118565	0.0073499
8.069990	0.00753623
8.021415	0.00797101
7.972839	0.00828157
7.924264	0.00863354
7.875689	0.00910973
7.827114	0.00937888
7.778538	0.00964803
7.729963	0.0100621
7.681388	0.0105176
7.632813	0.0108282
7.584237	0.0113043
7.535662	0.0116977
7.487087	0.0122153
7.438512	0.0126915
7.389937	0.0129814
7.341361	0.0133747
7.292786	0.0138716
7.244211	0.0143478
7.195636	0.0146584
7.147060	0.0153623
7.098485	0.0157143
7.049910	0.0162112
7.001335	0.0167081
6.952759	0.0171222
6.904184	0.017619
6.855609	0.0179917
6.807034	0.0184265
6.758458	0.0189648
6.709883	0.0195238
6.661308	0.02
6.612733	0.020352
6.564157	0.020911
6.515582	0.0216563
6.467007	0.022029
6.418432	0.0225673
6.369856	0.0231677
6.321281	0.0236232
6.272706	0.0239959
6.224131	0.0244513
6.175555	0.0248654
6.126980	0.0253002
6.078405	0.0258178
6.029830	0.0265839
5.981255	0.02706
5.932679	0.0275362
5.884104	0.0280124
5.835529	0.0286749
5.786954	0.0291097
5.738378	0.0297516
5.689803	0.0302692
5.641228	0.0308075
5.592653	0.0312836
5.544077	0.0318427
5.495502	0.0323395
5.446927	0.0329607
5.398352	0.0335818
5.349776	0.0343478
5.301201	0.0349068
5.252626	0.0356936
5.204051	0.0361077
5.155475	0.0365839
5.106900	0.0371014
5.058325	0.0377847
5.009750	0.0385507
4.961174	0.0390062
4.912599	0.0396066
4.864024	0.0401863
4.815449	0.0407453
4.766873	0.0415528
4.718298	0.0424017
4.669723	0.0431884
4.621148	0.043706
4.572573	0.044472
4.523997	0.0451553
4.475422	0.0459627
4.426847	0.0468323
4.378272	0.0475569
4.329696	0.0482609
4.281121	0.0488406
4.232546	0.0494617
4.183971	0.0501449
4.135395	0.0509317
4.086820	0.0515735
4.038245	0.0525259
3.989670	0.0534161
3.941094	0.0544099
3.892519	0.0549896
3.843944	0.055942
3.795369	0.0570186
3.746793	0.0577847
3.698218	0.0588406
3.649643	0.0597723
3.601068	0.060559
3.552492	0.0618634
3.503917	0.0628778
3.455342	0.0640994
3.406767	0.0651967
3.358191	0.0660248
3.309616	0.0669772
3.261041	0.067971
3.212466	0.068882
3.163890	0.0699586
3.115315	0.0710973
3.066740	0.0720911
3.018165	0.0733747
2.969590	0.0744306
2.921014	0.0753623
2.872439	0.0769151
2.823864	0.0778675
2.775289	0.0791097
2.726713	0.0801656
2.678138	0.0813458
2.629563	0.0826501
2.580988	0.0839545
2.532412	0.0847826
2.483837	0.0861698
2.435262	0.0875362
2.386687	0.0889648
2.338111	0.0901035
2.289536	0.0914907
2.240961	0.0930435
2.192386	0.0943478
2.143810	0.0956936
2.095235	0.0972671
2.046660	0.099089
1.998085	0.100518
1.949509	0.101946
1.900934	0.103458
1.852359	0.10559
1.803784	0.107557
1.755208	0.109151
1.706633	0.110725
1.658058	0.112402
1.609483	0.114058
1.560908	0.115797
1.512332	0.117371
1.463757	0.11913
1.415182	0.121035
1.366607	0.122774
1.318031	0.124244
1.269456	0.125797
1.220881	0.127681
1.172306	0.129193
1.123730	0.13087
1.075155	0.132857
1.026580	0.134783
0.978005	0.13648
0.929429	0.13824
0.880854	0.140373
0.832279	0.141967
0.783704	0.143333
0.735128	0.14499
0.686553	0.146998
0.637978	0.149048
0.589403	0.151014
0.540827	0.152795
0.492252	0.1547
0.443677	0.156874
0.395102	0.158903
0.346526	0.161677
0.297951	0.164161
0.249376	0.166605
0.200801	0.168903
0.152226	0.171594
0.103650	0.174327
0.055075	0.176915
0.006500	0.17971
-0.042075	0.42029
-0.090651	0.44383
-0.139226	0.461925
-0.187801	0.476563
-0.236376	0.493375
-0.284952	0.512029
-0.333527	0.531801
-0.382102	0.552774
-0.430677	0.574017
-0.479253	0.59619
-0.527828	0.618468
-0.576403	0.639503
-0.624978	0.660994
-0.673554	0.681739
-0.722129	0.703251
-0.770704	0.720642
-0.819279	0.738344
-0.867855	0.754141
-0.916430	0.769545
-0.965005	0.785735
-1.013580	0.799213
-1.062156	0.811201
-1.110731	0.823623
-1.159306	0.835424
-1.207881	0.845549
-1.256456	0.854969
-1.305032	0.864472
-1.353607	0.87354
-1.402182	0.882112
-1.450757	0.889358
-1.499333	0.896605
-1.547908	0.903747
-1.596483	0.909917
-1.645058	0.916377
-1.693634	0.92236
-1.742209	0.927702
-1.790784	0.932878
-1.839359	0.937371
-1.887935	0.941843
-1.936510	0.945839
-1.985085	0.949296
-2.033660	0.95294
-2.082236	0.955921
-2.130811	0.959213
-2.179386	0.962257
-2.227961	0.96499
-2.276537	0.967288
-2.325112	0.970083
-2.373687	0.972215
-2.422262	0.973996
-2.470838	0.975735
-2.519413	0.977329
-2.567988	0.978468
-2.616563	0.979793
-2.665139	0.981325
-2.713714	0.982609
-2.762289	0.983768
-2.810864	0.985052
-2.859439	0.986211
-2.908015	0.987205
-2.956590	0.988116
-3.005165	0.989048
-3.053740	0.990062
-3.102316	0.990704
-3.150891	0.991325
-3.199466	0.991988
-3.248041	0.992671
-3.296617	0.993168
-3.345192	0.993623
-3.393767	0.99412
-3.442342	0.994534
-3.490918	0.994886
-3.539493	0.995342
-3.588068	0.995756
-3.636643	0.996046
-3.685219	0.99648
-3.733794	0.996812
-3.782369	0.997184
-3.830944	0.997371
-3.879520	0.997536
-3.928095	0.997702
-3.976670	0.997867
-4.025245	0.998075
-4.073821	0.99824
-4.122396	0.998447
-4.170971	0.998571
-4.219546	0.998716
-4.268121	0.998923
-4.316697	0.999089
-4.365272	0.999172
-4.413847	0.999296
-4.462422	0.999317
-4.510998	0.999337
-4.559573	0.999358
-4.608148	0.999379
-4.656723	0.9994
-4.705299	0.99942
-4.753874	0.999503
-4.802449	0.999524
-4.851024	0.999565
-4.996750	0.999607
-5.045325	0.999648
-5.093901	0.999669
-5.142476	0.99971
-5.191051	0.999772
-5.288202	0.999814
-5.336777	0.999834
-5.385352	0.999855
-5.433927	0.999876
-5.531078	0.999896
-5.773954	0.999917
-5.871104	0.999938
-6.259706	0.999959
-6.308282	0.999979
-6.696884	1
&
53.196389	5.12885e-15
53.147814	5.2976e-15
53.099239	5.4719e-15
53.050664	5.65193e-15
53.002088	5.83789e-15
52.953513	6.02996e-15
52.904938	6.22834e-15
52.856363	6.43325e-15
52.807788	6.64489e-15
52.759212	6.8635e-15
52.710637	7.08929e-15
52.662062	7.32251e-15
52.613487	7.5634e-15
52.564911	7.81221e-15
52.516336	8.06919e-15
52.467761	8.33463e-15
52.419186	8.6088e-15
52.370610	8.89198e-15
52.322035	9.18446e-15
52.273460	9.48657e-15
52.224885	9.79861e-15
52.176309	1.01209e-14
52.127734	1.04538e-14
52.079159	1.07976e-14
52.030584	1.11528e-14
51.982008	1.15196e-14
51.933433	1.18984e-14
51.884858	1.22898e-14
51.836283	1.2694e-14
51.787707	1.31114e-14
51.739132	1.35426e-14
51.690557	1.3988e-14
51.641982	1.4448e-14
51.593406	1.49231e-14
51.544831	1.54139e-14
51.496256	1.59208e-14
51.447681	1.64443e-14
51.399105	1.6985e-14
51.350530	1.75435e-14
51.301955	1.81204e-14
51.253380	1.87162e-14
51.204805	1.93316e-14
51.156229	1.99673e-14
51.107654	2.06238e-14
51.059079	2.13019e-14
51.010504	2.20023e-14
50.961928	2.27257e-14
50.913353	2.34728e-14
50.864778	2.42445e-14
50.816203	2.50416e-14
50.767627	2.58649e-14
50.719052	2.67152e-14
50.670477	2.75935e-14
50.621902	2.85006e-14
50.573326	2.94375e-14
50.524751	3.04052e-14
50.476176	3.14047e-14
50.427601	3.2437e-14
50.379025	3.35032e-14
50.330450	3.46045e-14
50.281875	3.57419e-14
50.233300	3.69168e-14
50.184724	3.81302e-14
50.136149	3.93834e-14
50.087574	4.06779e-14
50.038999	4.20148e-14
49.990423	4.33957e-14
49.941848	4.48219e-14
49.893273	4.6295e-14
49.844698	4.78165e-14
49.796123	4.93879e-14
49.747547	5.1011e-14
49.698972	5.26874e-14
49.650397	5.44188e-14
49.601822	5.62071e-14
49.553246	5.80541e-14
49.504671	5.99617e-14
49.456096	6.19321e-14
49.407521	6.39671e-14
49.358945	6.6069e-14
49.310370	6.82398e-14
49.261795	7.0482e-14
49.213220	7.27978e-14
49.164644	7.51897e-14
49.116069	7.766e-14
49.067494	8.02115e-14
49.018919	8.28468e-14
48.970343	8.55686e-14
48.921768	8.83798e-14
48.873193	9.12832e-14
48.824618	9.4282e-14
48.776042	9.73793e-14
48.727467	1.00578e-13
48.678892	1.03882e-13
48.630317	1.07295e-13
48.581741	1.10819e-13
48.533166	1.14459e-13
48.484591	1.18219e-13
48.436016	1.22102e-13
48.387441	1.26112e-13
48.338865	1.30255e-13
48.290290	1.34533e-13
48.241715	1.38951e-13
48.193140	1.43515e-13
48.144564	1.48228e-13
48.095989	1.53096e-13
48.047414	1.58124e-13
47.998839	1.63317e-13
47.950263	1.6868e-13
47.901688	1.7422e-13
47.853113	1.79941e-13
47.804538	1.85849e-13
47.755962	1.91952e-13
47.707387	1.98255e-13
47.658812	2.04765e-13
47.610237	2.11488e-13
47.561661	2.18433e-13
47.513086	2.25604e-13
47.464511	2.33012e-13
47.415936	2.40662e-13
47.367360	2.48563e-13
47.318785	2.56724e-13
47.270210	2.65152e-13
47.221635	2.73857e-13
47.173059	2.82847e-13
47.124484	2.92133e-13
47.075909	3.01722e-13
47.027334	3.11627e-13
46.978759	3.21856e-13
46.930183	3.32421e-13
46.881608	3.43333e-13
46.833033	3.54602e-13
46.784458	3.66242e-13
46.735882	3.78263e-13
46.687307	3.90678e-13
46.638732	4.035e-13
46.590157	4.16743e-13
46.541581	4.3042e-13
46.493006	4.44546e-13
46.444431	4.59135e-13
46.395856	4.74203e-13
46.347280	4.89764e-13
46.298705	5.05836e-13
46.250130	5.22435e-13
46.201555	5.39579e-13
46.152979	5.57284e-13
46.104404	5.7557e-13
46.055829	5.94456e-13
46.007254	6.13961e-13
45.958678	6.34105e-13
45.910103	6.5491e-13
45.861528	6.76397e-13
45.812953	6.98589e-13
45.764377	7.21507e-13
45.715802	7.45178e-13
45.667227	7.69624e-13
45.618652	7.94872e-13
45.570076	8.20947e-13
45.521501	8.47877e-13
45.472926	8.7569e-13
45.424351	9.04414e-13
45.375776	9.3408e-13
45.327200	9.64719e-13
45.278625	9.96361e-13
45.230050	1.02904e-12
45.181475	1.06279e-12
45.132899	1.09765e-12
45.084324	1.13365e-12
45.035749	1.17083e-12
44.987174	1.20922e-12
44.938598	1.24888e-12
44.890023	1.28983e-12
44.841448	1.33213e-12
44.792873	1.37581e-12
44.744297	1.42093e-12
44.695722	1.46752e-12
44.647147	1.51564e-12
44.598572	1.56534e-12
44.549996	1.61666e-12
44.501421	1.66967e-12
44.452846	1.72441e-12
44.404271	1.78094e-12
44.355695	1.83933e-12
44.307120	1.89963e-12
44.258545	1.9619e-12
44.209970	2.02622e-12
44.161394	2.09264e-12
44.112819	2.16124e-12
44.064244	2.23208e-12
44.015669	2.30525e-12
43.967094	2.38081e-12
43.918518	2.45884e-12
43.869943	2.53943e-12
43.821368	2.62266e-12
43.772793	2.70862e-12
43.724217	2.79739e-12
43.675642	2.88907e-12
43.627067	2.98375e-12
43.578492	3.08153e-12
43.529916	3.18251e-12
43.481341	3.2868e-12
43.432766	3.3945e-12
43.384191	3.50573e-12
43.335615	3.6206e-12
43.287040	3.73923e-12
43.238465	3.86174e-12
43.189890	3.98827e-12
43.141314	4.11894e-12
43.092739	4.25388e-12
43.044164	4.39324e-12
42.995589	4.53716e-12
42.947013	4.6858e-12
42.898438	4.8393e-12
42.849863	4.99782e-12
42.801288	5.16153e-12
42.752712	5.3306e-12
42.704137	5.5052e-12
42.655562	5.68552e-12
42.606987	5.87173e-12
42.558412	6.06404e-12
42.509836	6.26265e-12
42.461261	6.46775e-12
42.412686	6.67956e-12
42.364111	6.8983e-12
42.315535	7.1242e-12
42.266960	7.35749e-12
42.218385	7.59842e-12
42.169810	7.84722e-12
42.121234	8.10417e-12
42.072659	8.36952e-12
42.024084	8.64355e-12
41.975509	8.92654e-12
41.926933	9.21879e-12
41.878358	9.5206e-12
41.829783	9.83228e-12
41.781208	1.01542e-11
41.732632	1.04866e-11
41.684057	1.08298e-11
41.635482	1.11843e-11
41.586907	1.15504e-11
41.538331	1.19285e-11
41.489756	1.23189e-11
41.441181	1.27221e-11
41.392606	1.31385e-11
41.344030	1.35685e-11
41.295455	1.40125e-11
41.246880	1.44711e-11
41.198305	1.49446e-11
41.149730	1.54337e-11
41.101154	1.59387e-11
41.052579	1.64603e-11
41.004004	1.69988e-11
40.955429	1.7555e-11
40.906853	1.81294e-11
40.858278	1.87226e-11
40.809703	1.93351e-11
40.761128	1.99676e-11
40.712552	2.06209e-11
40.663977	2.12954e-11
40.615402	2.1992e-11
40.566827	2.27114e-11
40.518251	2.34543e-11
40.469676	2.42215e-11
40.421101	2.50137e-11
40.372526	2.58318e-11
40.323950	2.66767e-11
40.275375	2.75491e-11
40.226800	2.84501e-11
40.178225	2.93804e-11
40.129649	3.03412e-11
40.081074	3.13334e-11
40.032499	3.23579e-11
39.983924	3.3416e-11
39.935348	3.45086e-11
39.886773	3.56368e-11
39.838198	3.6802e-11
39.789623	3.80052e-11
39.741047	3.92476e-11
39.692472	4.05307e-11
39.643897	4.18556e-11
39.595322	4.32238e-11
39.546747	4.46367e-11
39.498171	4.60957e-11
39.449596	4.76024e-11
39.401021	4.91582e-11
39.352446	5.07649e-11
39.303870	5.2424e-11
39.255295	5.41372e-11
39.206720	5.59064e-11
39.158145	5.77333e-11
39.109569	5.96199e-11
39.060994	6.1568e-11
39.012419	6.35797e-11
38.963844	6.56571e-11
38.915268	6.78023e-11
38.866693	7.00175e-11
38.818118	7.23049e-11
38.769543	7.4667e-11
38.720967	7.71062e-11
38.672392	7.9625e-11
38.623817	8.22259e-11
38.575242	8.49117e-11
38.526666	8.76852e-11
38.478091	9.05491e-11
38.429516	9.35064e-11
38.380941	9.65602e-11
38.332365	9.97137e-11
38.283790	1.0297e-10
38.235215	1.06332e-10
38.186640	1.09805e-10
38.138065	1.1339e-10
38.089489	1.17092e-10
38.040914	1.20915e-10
37.992339	1.24863e-10
37.943764	1.2894e-10
37.895188	1.33149e-10
37.846613	1.37495e-10
37.798038	1.41984e-10
37.749463	1.46618e-10
37.700887	1.51404e-10
37.652312	1.56346e-10
37.603737	1.61449e-10
37.555162	1.66718e-10
37.506586	1.72159e-10
37.458011	1.77777e-10
37.409436	1.83578e-10
37.360861	1.89569e-10
37.312285	1.95755e-10
37.263710	2.02142e-10
37.215135	2.08737e-10
37.166560	2.15547e-10
37.117984	2.22579e-10
37.069409	2.29841e-10
37.020834	2.37338e-10
36.972259	2.4508e-10
36.923683	2.53075e-10
36.875108	2.61329e-10
36.826533	2.69853e-10
36.777958	2.78654e-10
36.729383	2.87742e-10
36.680807	2.97126e-10
36.632232	3.06815e-10
36.583657	3.1682e-10
36.535082	3.27151e-10
36.486506	3.37818e-10
36.437931	3.48832e-10
36.389356	3.60205e-10
36.340781	3.71948e-10
36.292205	3.84074e-10
36.243630	3.96594e-10
36.195055	4.09522e-10
36.146480	4.22871e-10
36.097904	4.36654e-10
36.049329	4.50886e-10
36.000754	4.6558e-10
35.952179	4.80754e-10
35.903603	4.9642e-10
35.855028	5.12597e-10
35.806453	5.293e-10
35.757878	5.46546e-10
35.709302	5.64354e-10
35.660727	5.82741e-10
35.612152	6.01726e-10
35.563577	6.21328e-10
35.515001	6.41568e-10
35.466426	6.62467e-10
35.417851	6.84045e-10
35.369276	7.06325e-10
35.320700	7.29329e-10
35.272125	7.53082e-10
35.223550	7.77606e-10
35.174975	8.02929e-10
35.126400	8.29074e-10
35.077824	8.5607e-10
35.029249	8.83943e-10
34.980674	9.12722e-10
34.932099	9.42437e-10
34.883523	9.73117e-10
34.834948	1.00479e-09
34.786373	1.0375e-09
34.737798	1.07127e-09
34.689222	1.10614e-09
34.640647	1.14214e-09
34.592072	1.17931e-09
34.543497	1.21769e-09
34.494921	1.25731e-09
34.446346	1.29822e-09
34.397771	1.34046e-09
34.349196	1.38408e-09
34.300620	1.42911e-09
34.252045	1.4756e-09
34.203470	1.5236e-09
34.154895	1.57316e-09
34.106319	1.62433e-09
34.057744	1.67716e-09
34.009169	1.73171e-09
33.960594	1.78802e-09
33.912018	1.84617e-09
33.863443	1.9062e-09
33.814868	1.96818e-09
33.766293	2.03218e-09
33.717718	2.09825e-09
33.669142	2.16646e-09
33.620567	2.23689e-09
33.571992	2.3096e-09
33.523417	2.38467e-09
33.474841	2.46218e-09
33.426266	2.54221e-09
33.377691	2.62482e-09
33.329116	2.71012e-09
33.280540	2.79819e-09
33.231965	2.88911e-09
33.183390	2.98298e-09
33.134815	3.07989e-09
33.086239	3.17995e-09
33.037664	3.28325e-09
32.989089	3.3899e-09
32.940514	3.50001e-09
32.891938	3.61369e-09
32.843363	3.73105e-09
32.794788	3.85221e-09
32.746213	3.97731e-09
32.697637	4.10645e-09
32.649062	4.23978e-09
32.600487	4.37744e-09
32.551912	4.51955e-09
32.503336	4.66627e-09
32.454761	4.81773e-09
32.406186	4.97411e-09
32.357611	5.13555e-09
32.309036	5.30222e-09
32.260460	5.47429e-09
32.211885	5.65193e-09
32.163310	5.83532e-09
32.114735	6.02465e-09
32.066159	6.22011e-09
32.017584	6.4219e-09
31.969009	6.63022e-09
31.920434	6.84528e-09
31.871858	7.06731e-09
31.823283	7.29651e-09
31.774708	7.53314e-09
31.726133	7.77742e-09
31.677557	8.02961e-09
31.628982	8.28996e-09
31.580407	8.55872e-09
31.531832	8.83619e-09
31.483256	9.12262e-09
31.434681	9.41832e-09
31.386106	9.72359e-09
31.337531	1.00387e-08
31.288955	1.0364e-08
31.240380	1.06999e-08
31.191805	1.10466e-08
31.143230	1.14045e-08
31.094654	1.1774e-08
31.046079	1.21554e-08
30.997504	1.25491e-08
30.948929	1.29556e-08
30.900354	1.33752e-08
30.851778	1.38083e-08
30.803203	1.42555e-08
30.754628	1.47171e-08
30.706053	1.51936e-08
30.657477	1.56855e-08
30.608902	1.61933e-08
30.560327	1.67174e-08
30.511752	1.72585e-08
30.463176	1.78171e-08
30.414601	1.83937e-08
30.366026	1.89889e-08
30.317451	1.96033e-08
30.268875	2.02376e-08
30.220300	2.08923e-08
30.171725	2.15682e-08
30.123150	2.22658e-08
30.074574	2.2986e-08
30.025999	2.37293e-08
29.977424	2.44967e-08
29.928849	2.52888e-08
29.880273	2.61065e-08
29.831698	2.69505e-08
29.783123	2.78217e-08
29.734548	2.8721e-08
29.685972	2.96493e-08
29.637397	3.06076e-08
29.588822	3.15967e-08
29.540247	3.26176e-08
29.491671	3.36715e-08
29.443096	3.47593e-08
29.394521	3.58822e-08
29.345946	3.70412e-08
29.297371	3.82376e-08
29.248795	3.94725e-08
29.200220	4.07472e-08
29.151645	4.20629e-08
29.103070	4.34209e-08
29.054494	4.48227e-08
29.005919	4.62696e-08
28.957344	4.7763e-08
28.908769	4.93045e-08
28.860193	5.08956e-08
28.811618	5.25379e-08
28.763043	5.4233e-08
28.714468	5.59826e-08
28.665892	5.77885e-08
28.617317	5.96525e-08
28.568742	6.15764e-08
28.520167	6.35621e-08
28.471591	6.56117e-08
28.423016	6.77272e-08
28.374441	6.99106e-08
28.325866	7.21642e-08
28.277290	7.44902e-08
28.228715	7.68909e-08
28.180140	7.93687e-08
28.131565	8.19261e-08
28.082989	8.45657e-08
28.034414	8.72899e-08
27.985839	9.01017e-08
27.937264	9.30037e-08
27.888689	9.59988e-08
27.840113	9.909e-08
27.791538	1.0228e-07
27.742963	1.05573e-07
27.694388	1.08972e-07
27.645812	1.12479e-07
27.597237	1.16099e-07
27.548662	1.19835e-07
27.500087	1.23691e-07
27.451511	1.2767e-07
27.402936	1.31777e-07
27.354361	1.36016e-07
27.305786	1.4039e-07
27.257210	1.44904e-07
27.208635	1.49563e-07
27.160060	1.54372e-07
27.111485	1.59334e-07
27.062909	1.64455e-07
27.014334	1.6974e-07
26.965759	1.75195e-07
26.917184	1.80823e-07
26.868608	1.86632e-07
26.820033	1.92627e-07
26.771458	1.98814e-07
26.722883	2.05198e-07
26.674307	2.11787e-07
26.625732	2.18586e-07
26.577157	2.25603e-07
26.528582	2.32844e-07
26.480007	2.40317e-07
26.431431	2.48028e-07
26.382856	2.55985e-07
26.334281	2.64197e-07
26.285706	2.72671e-07
26.237130	2.81416e-07
26.188555	2.9044e-07
26.139980	2.99751e-07
26.091405	3.09361e-07
26.042829	3.19276e-07
25.994254	3.29508e-07
25.945679	3.40067e-07
25.897104	3.50962e-07
25.848528	3.62205e-07
25.799953	3.73806e-07
25.751378	3.85777e-07
25.702803	3.98129e-07
25.654227	4.10875e-07
25.605652	4.24027e-07
25.557077	4.37598e-07
25.508502	4.51602e-07
25.459926	4.66051e-07
25.411351	4.8096e-07
25.362776	4.96344e-07
25.314201	5.12217e-07
25.265625	5.28595e-07
25.217050	5.45494e-07
25.168475	5.62931e-07
25.119900	5.80922e-07
25.071325	5.99485e-07
25.022749	6.18638e-07
24.974174	6.38399e-07
24.925599	6.58789e-07
24.877024	6.79826e-07
24.828448	7.01531e-07
24.779873	7.23925e-07
24.731298	7.4703e-07
24.682723	7.70869e-07
24.634147	7.95464e-07
24.585572	8.20838e-07
24.536997	8.47018e-07
24.488422	8.74028e-07
24.439846	9.01894e-07
24.391271	9.30643e-07
24.342696	9.60303e-07
24.294121	9.90902e-07
24.245545	1.02247e-06
24.196970	1.05504e-06
24.148395	1.08864e-06
24.099820	1.1233e-06
24.051244	1.15906e-06
24.002669	1.19595e-06
23.954094	1.23401e-06
23.905519	1.27327e-06
23.856943	1.31377e-06
23.808368	1.35555e-06
23.759793	1.39865e-06
23.711218	1.44311e-06
23.662642	1.48897e-06
23.614067	1.53629e-06
23.565492	1.58509e-06
23.516917	1.63544e-06
23.468342	1.68737e-06
23.419766	1.74094e-06
23.371191	1.7962e-06
23.322616	1.8532e-06
23.274041	1.912e-06
23.225465	1.97265e-06
23.176890	2.0352e-06
23.128315	2.09973e-06
23.079740	2.16629e-06
23.031164	2.23494e-06
22.982589	2.30575e-06
22.934014	2.37878e-06
22.885439	2.45411e-06
22.836863	2.53181e-06
22.788288	2.61194e-06
22.739713	2.6946e-06
22.691138	2.77984e-06
22.642562	2.86776e-06
22.593987	2.95844e-06
22.545412	3.05196e-06
22.496837	3.14841e-06
22.448261	3.24789e-06
22.399686	3.35047e-06
22.351111	3.45628e-06
22.302536	3.56539e-06
22.253960	3.67791e-06
22.205385	3.79396e-06
22.156810	3.91363e-06
22.108235	4.03704e-06
22.059660	4.16431e-06
22.011084	4.29555e-06
21.962509	4.43089e-06
21.913934	4.57045e-06
21.865359	4.71436e-06
21.816783	4.86276e-06
21.768208	5.01578e-06
21.719633	5.17357e-06
21.671058	5.33628e-06
21.622482	5.50404e-06
21.573907	5.67703e-06
21.525332	5.85539e-06
21.476757	6.0393e-06
21.428181	6.22893e-06
21.379606	6.42444e-06
21.331031	6.62602e-06
21.282456	6.83385e-06
21.233880	7.04813e-06
21.185305	7.26905e-06
21.136730	7.49681e-06
21.088155	7.73162e-06
21.039579	7.97371e-06
20.991004	8.22328e-06
20.942429	8.48056e-06
20.893854	8.7458e-06
20.845278	9.01923e-06
20.796703	9.3011e-06
20.748128	9.59166e-06
20.699553	9.89119e-06
20.650978	1.01999e-05
20.602402	1.05182e-05
20.553827	1.08463e-05
20.505252	1.11844e-05
20.456677	1.1533e-05
20.408101	1.18922e-05
20.359526	1.22625e-05
20.310951	1.26442e-05
20.262376	1.30375e-05
20.213800	1.34429e-05
20.165225	1.38608e-05
20.116650	1.42914e-05
20.068075	1.47352e-05
20.019499	1.51925e-05
19.970924	1.56638e-05
19.922349	1.61495e-05
19.873774	1.66501e-05
19.825198	1.71659e-05
19.776623	1.76973e-05
19.728048	1.8245e-05
19.679473	1.88093e-05
19.630897	1.93908e-05
19.582322	1.99899e-05
19.533747	2.06072e-05
19.485172	2.12432e-05
19.436596	2.18985e-05
19.388021	2.25736e-05
19.339446	2.32691e-05
19.290871	2.39857e-05
19.242295	2.47238e-05
19.193720	2.54842e-05
19.145145	2.62675e-05
19.096570	2.70744e-05
19.047995	2.79056e-05
18.999419	2.87617e-05
18.950844	2.96436e-05
18.902269	3.05518e-05
18.853694	3.14873e-05
18.805118	3.24507e-05
18.756543	3.34429e-05
18.707968	3.44648e-05
18.659393	3.55171e-05
18.610817	3.66007e-05
18.562242	3.77166e-05
18.513667	3.88657e-05
18.465092	4.00488e-05
18.416516	4.1267e-05
18.367941	4.25213e-05
18.319366	4.38126e-05
18.270791	4.5142e-05
18.222215	4.65107e-05
18.173640	4.79196e-05
18.125065	4.937e-05
18.076490	5.08629e-05
18.027914	5.23996e-05
17.979339	5.39812e-05
17.930764	5.56091e-05
17.882189	5.72844e-05
17.833613	5.90086e-05
17.785038	6.07828e-05
17.736463	6.26086e-05
17.687888	6.44872e-05
17.639313	6.64202e-05
17.590737	6.84089e-05
17.542162	7.04549e-05
17.493587	7.25598e-05
17.445012	7.47251e-05
17.396436	7.69523e-05
17.347861	7.92432e-05
17.299286	8.15993e-05
17.250711	8.40225e-05
17.202135	8.65145e-05
17.153560	8.9077e-05
17.104985	9.17118e-05
17.056410	9.44208e-05
17.007834	9.72059e-05
16.959259	0.000100069
16.910684	0.000103012
16.862109	0.000106037
16.813533	0.000109146
16.764958	0.000112341
16.716383	0.000115625
16.667808	0.000118998
16.619232	0.000122464
16.570657	0.000126025
16.522082	0.000129682
16.473507	0.000133438
16.424931	0.000137296
16.376356	0.000141258
16.327781	0.000145325
16.279206	0.000149501
16.230631	0.000153788
16.182055	0.000158188
16.133480	0.000162703
16.084905	0.000167336
16.036330	0.000172089
15.987754	0.000176965
15.939179	0.000181965
15.890604	0.000187094
15.842029	0.000192352
15.793453	0.000197741
15.744878	0.000203266
15.696303	0.000208927
15.647728	0.000214727
15.599152	0.000220667
15.550577	0.000226751
15.502002	0.000232979
15.453427	0.000239355
15.404851	0.000245879
15.356276	0.000252553
15.307701	0.000259379
15.259126	0.000266357
15.210550	0.000273489
15.161975	0.000280777
15.113400	0.000288219
15.064825	0.000295817
15.016249	0.00030357
14.967674	0.000311478
14.919099	0.00031954
14.870524	0.000327754
14.821949	0.000336119
14.773373	0.000344632
14.724798	0.000353289
14.676223	0.000362086
14.627648	0.000371019
14.579072	0.000380079
14.530497	0.000389261
14.481922	0.000398555
14.433347	0.00040795
14.384771	0.000417433
14.336196	0.000426989
14.287621	0.0004366
14.239046	0.000446245
14.190470	0.000455898
14.141895	0.000465528
14.093320	0.000475097
14.044745	0.00048456
13.996169	0.000493857
13.947594	0.000502917
13.899019	0.000511639
13.850444	0.000519888
13.801868	0.000527455
13.753293	0.00053397
&
```
