## Supplementary material for "All-at-once RNA folding with 3D motif prediction framed by evolutionary information": RF00089_SNORD31.cacofold.helixcov

```
# RMs = 2 L = 76

# RM_HELIX NESTED 32-36 49-53, nbp = 5 nbp_cov = 0
# pvals: 0.349574,0.45422,0.712234,0.712234,0.349574
# aggregated NONE
NESTED  ::::::::::::::::::::::::::::<<<<<__________>>>>>:::::::::::::::::::::
        :::::::::::::::::::::::::::::::::::::::::::::::::::::::::::::::::::::

# RM_HELIX NESTED 19-27 58-65, nbp = 7 nbp_cov = 0
# pvals: 0.247293,0.811275,0.525171,0.471313,0.439599,0.525171,0.525171
# aggregated NONE
NESTED  :::::::::::::::::<<<<<<<___________________________>>>>>>>:::::::::::
        :::::::::::::::::::::::::::::::::::::::::::::::::::::::::::::::::::::
```
