## Supplementary material for "All-at-once RNA folding with 3D motif prediction framed by evolutionary information": RF00089_SNORD31.cacofold.power

```
# Power analysis of CaCoFold structure 
#
# Powertype = SINGLE SUBSTITUTIONS
# covary  left_pos      right_pos    substitutions      power
#----------------------------------------------------------------
          19		65		17		0.52
          20		64		13		0.42
          21		62		10		0.32
          22		61		4		0.07
          25		60		2		0.00
          26		59		2		0.00
          27		58		3		0.02
          32		53		0		0.00
          33		52		3		0.02
          34		51		4		0.07
          35		50		4		0.07
          36		49		0		0.00
#
# BPAIRS 12
# avg substitutions per BP  5.2
# BPAIRS expected to covary 1.5 +/- 1.0
# BPAIRS observed to covary 0
#
```
