## Supplementary material for "All-at-once RNA folding with 3D motif prediction framed by evolutionary information": RF00089_SNORD31.helixcov

```
# RMs = 1 L = 76

# RM_HELIX NESTED 3-4 73-74, nbp = 2 nbp_cov = 0
# pvals: 0.867754,0.0320546
# aggregated NONE
NESTED  ::<<_____________________________________________________________>>::
        :::::::::::::::::::::::::::::::::::::::::::::::::::::::::::::::::::::
```
