## Supplementary material for "All-at-once RNA folding with 3D motif prediction framed by evolutionary information": RF00089_SNORD31.surv

```
6.500000	0.5
-2.050000	1
&
11.900000	0.000426621
11.350000	0.000853242
10.850000	0.00127986
8.900000	0.00170648
8.800000	0.00213311
8.550000	0.00255973
8.500000	0.00298635
8.450000	0.00341297
7.700000	0.00383959
7.350000	0.00469283
7.250000	0.00511945
7.150000	0.0059727
6.650000	0.00639932
6.600000	0.00725256
6.550000	0.00767918
6.450000	0.0081058
6.400000	0.00853242
6.300000	0.00938567
6.250000	0.00981229
6.200000	0.0102389
6.150000	0.0106655
5.900000	0.0110922
5.800000	0.0115188
5.750000	0.0119454
5.700000	0.012372
5.650000	0.0127986
5.550000	0.0132253
5.300000	0.0136519
5.250000	0.0153584
5.200000	0.0162116
5.150000	0.0174915
5.100000	0.0187713
5.000000	0.0204778
4.950000	0.0217577
4.850000	0.0226109
4.700000	0.0234642
4.650000	0.0243174
4.600000	0.024744
4.550000	0.0251706
4.500000	0.0260239
4.450000	0.0264505
4.400000	0.0273038
4.350000	0.0277304
4.200000	0.0285836
4.100000	0.0290102
4.000000	0.0298635
3.900000	0.0307167
3.800000	0.03157
3.750000	0.0324232
3.700000	0.0337031
3.650000	0.0345563
3.600000	0.0354096
3.550000	0.0362628
3.500000	0.0379693
3.450000	0.0396758
3.400000	0.040529
3.350000	0.0422355
3.300000	0.0435154
3.250000	0.0447952
3.200000	0.0473549
3.150000	0.0486348
3.100000	0.0494881
3.050000	0.0503413
3.000000	0.0507679
2.950000	0.0516212
2.900000	0.0533276
2.850000	0.0550341
2.800000	0.056314
2.750000	0.0571672
2.700000	0.0584471
2.650000	0.0610068
2.600000	0.0614334
2.550000	0.0639932
2.500000	0.0648464
2.450000	0.0669795
2.400000	0.068686
2.350000	0.0691126
2.300000	0.0703925
2.250000	0.0708191
2.200000	0.0746587
2.150000	0.0763652
2.100000	0.0772184
2.050000	0.0797782
2.000000	0.0806314
1.950000	0.0819113
1.900000	0.0840444
1.850000	0.0857509
1.800000	0.0861775
1.750000	0.0883106
1.700000	0.0900171
1.650000	0.0921502
1.600000	0.0947099
1.550000	0.0959898
1.500000	0.096843
1.450000	0.0994027
1.400000	0.102816
1.350000	0.106229
1.300000	0.108362
1.250000	0.109215
1.200000	0.112628
1.150000	0.114761
1.100000	0.115614
1.050000	0.118174
1.000000	0.118601
0.950000	0.120307
0.900000	0.123294
0.850000	0.125
0.800000	0.127133
0.750000	0.127986
0.700000	0.130119
0.650000	0.132679
0.600000	0.135666
0.550000	0.138652
0.500000	0.140785
0.450000	0.144625
0.400000	0.146758
0.350000	0.148464
0.300000	0.152304
0.250000	0.15529
0.200000	0.158703
0.150000	0.162116
0.100000	0.168089
0.050000	0.175768
0.000000	0.276024
-0.050000	0.637372
-0.100000	0.674488
-0.150000	0.677901
-0.200000	0.681314
-0.250000	0.684727
-0.300000	0.692406
-0.350000	0.700085
-0.400000	0.711604
-0.450000	0.720563
-0.500000	0.732509
-0.550000	0.741041
-0.600000	0.753413
-0.650000	0.770478
-0.700000	0.78157
-0.750000	0.790956
-0.800000	0.801621
-0.850000	0.81442
-0.900000	0.819966
-0.950000	0.831058
-1.000000	0.844283
-1.050000	0.852389
-1.100000	0.863055
-1.150000	0.872014
-1.200000	0.880973
-1.250000	0.888652
-1.300000	0.895904
-1.350000	0.899744
-1.400000	0.904437
-1.450000	0.911689
-1.500000	0.916382
-1.550000	0.921502
-1.600000	0.925768
-1.650000	0.930887
-1.700000	0.93302
-1.750000	0.936433
-1.800000	0.93814
-1.850000	0.94198
-1.900000	0.945819
-1.950000	0.950512
-2.000000	0.953925
-2.050000	0.958191
-2.100000	0.960324
-2.150000	0.962457
-2.200000	0.96459
-2.250000	0.966297
-2.300000	0.96843
-2.350000	0.969283
-2.450000	0.97099
-2.500000	0.973549
-2.550000	0.974829
-2.600000	0.976962
-2.650000	0.977389
-2.700000	0.979522
-2.750000	0.980802
-2.800000	0.982509
-2.850000	0.984642
-2.900000	0.986348
-3.000000	0.987628
-3.050000	0.988481
-3.100000	0.990188
-3.150000	0.990614
-3.200000	0.991468
-3.300000	0.991894
-3.350000	0.992321
-3.400000	0.993174
-3.500000	0.994027
-3.550000	0.994454
-3.850000	0.994881
-3.900000	0.995307
-3.950000	0.995734
-4.050000	0.996587
-4.250000	0.997014
-4.400000	0.99744
-4.600000	0.997867
-4.650000	0.99872
-4.700000	0.999147
-5.200000	0.999573
-5.250000	1
&
24.250000	2.13129e-05
20.950000	4.26257e-05
20.700000	6.39386e-05
20.350000	8.52515e-05
20.050000	0.000106564
19.850000	0.000127877
18.750000	0.00014919
18.650000	0.000170503
18.450000	0.000191816
18.200000	0.000213129
18.100000	0.000234442
17.400000	0.000255754
17.350000	0.000277067
17.300000	0.00029838
17.250000	0.000341006
17.150000	0.000426257
17.100000	0.000468883
17.050000	0.000490196
16.950000	0.000511509
16.850000	0.000532822
16.700000	0.000554135
16.500000	0.000575448
16.350000	0.00059676
16.100000	0.000618073
16.050000	0.000639386
15.950000	0.000660699
15.900000	0.000682012
15.750000	0.000724638
15.650000	0.000745951
15.600000	0.000767263
15.550000	0.000788576
15.500000	0.000809889
15.400000	0.000831202
15.350000	0.000852515
15.200000	0.000895141
15.100000	0.000916454
15.000000	0.000937766
14.600000	0.000980392
14.550000	0.00100171
14.500000	0.00102302
14.450000	0.00104433
14.400000	0.00108696
14.300000	0.00117221
14.250000	0.00119352
14.200000	0.00121483
14.150000	0.00125746
14.100000	0.0013214
14.050000	0.00134271
13.950000	0.00138534
13.900000	0.00142796
13.800000	0.00147059
13.750000	0.00151321
13.650000	0.00153453
13.600000	0.00155584
13.550000	0.00161978
13.450000	0.0016624
13.400000	0.00170503
13.350000	0.00172634
13.300000	0.00183291
13.250000	0.00185422
13.200000	0.00191816
13.150000	0.0019821
13.050000	0.00202472
13.000000	0.00206735
12.950000	0.00208866
12.900000	0.0021526
12.850000	0.00219523
12.800000	0.00223785
12.750000	0.00230179
12.700000	0.00234442
12.650000	0.00236573
12.450000	0.00245098
12.400000	0.00251492
12.350000	0.00260017
12.300000	0.00262148
12.250000	0.00266411
12.200000	0.00279199
12.150000	0.00287724
12.100000	0.00300512
12.050000	0.00304774
12.000000	0.00311168
11.950000	0.00313299
11.900000	0.00317562
11.850000	0.00323956
11.800000	0.0033035
11.750000	0.00338875
11.700000	0.00349531
11.650000	0.00358056
11.550000	0.00362319
11.500000	0.00377238
11.450000	0.00387894
11.400000	0.00396419
11.350000	0.00402813
11.300000	0.00415601
11.250000	0.00428389
11.200000	0.00441176
11.150000	0.00453964
11.100000	0.00468883
11.050000	0.00475277
11.000000	0.0047954
10.950000	0.00488065
10.900000	0.00502984
10.850000	0.00520034
10.800000	0.00524297
10.750000	0.00530691
10.700000	0.00537084
10.650000	0.00541347
10.600000	0.00554135
10.550000	0.00573316
10.500000	0.00590367
10.450000	0.00611679
10.400000	0.00626598
10.350000	0.00637255
10.300000	0.00643649
10.250000	0.00647911
10.200000	0.00654305
10.150000	0.00656436
10.100000	0.00667093
10.050000	0.00679881
10.000000	0.00690537
9.950000	0.00703325
9.900000	0.00713981
9.850000	0.00718244
9.800000	0.00741688
9.750000	0.00752344
9.700000	0.00765132
9.650000	0.0077792
9.600000	0.00797101
9.550000	0.00809889
9.500000	0.00822677
9.450000	0.00839727
9.400000	0.0086104
9.350000	0.00875959
9.300000	0.00897272
9.250000	0.00912191
9.200000	0.00933504
9.150000	0.00946292
9.100000	0.00961211
9.050000	0.00978261
9.000000	0.0100171
8.950000	0.0101449
8.900000	0.0102941
8.850000	0.0104859
8.800000	0.0107417
8.750000	0.0110614
8.700000	0.0113384
8.650000	0.0116368
8.600000	0.0119139
8.550000	0.0120631
8.500000	0.0123402
8.450000	0.0125533
8.400000	0.012873
8.350000	0.0132353
8.300000	0.0134484
8.250000	0.0137042
8.200000	0.0141731
8.150000	0.0145993
8.100000	0.0150682
8.050000	0.0153453
8.000000	0.0157076
7.950000	0.0163043
7.900000	0.016624
7.850000	0.0171355
7.800000	0.0176684
7.750000	0.0179881
7.700000	0.018393
7.650000	0.0189258
7.600000	0.019416
7.550000	0.0198423
7.500000	0.0203325
7.450000	0.0208227
7.400000	0.0215473
7.350000	0.0220162
7.300000	0.022549
7.250000	0.0229327
7.200000	0.0234868
7.150000	0.023977
7.100000	0.0244672
7.050000	0.0249147
7.000000	0.0256607
6.950000	0.0263001
6.900000	0.027046
6.850000	0.0276428
6.800000	0.0283248
6.750000	0.0289642
6.700000	0.029497
6.650000	0.0301151
6.600000	0.0307971
6.550000	0.0313512
6.500000	0.0320546
6.450000	0.0329284
6.400000	0.033653
6.350000	0.0344629
6.300000	0.0351876
6.250000	0.0358696
6.200000	0.0365729
6.150000	0.0376172
6.100000	0.0383632
6.050000	0.0391944
6.000000	0.039919
5.950000	0.0409207
5.900000	0.0418585
5.850000	0.0426684
5.800000	0.0437553
5.750000	0.0443947
5.700000	0.0453751
5.650000	0.046185
5.600000	0.0469949
5.550000	0.0478474
5.500000	0.048636
5.450000	0.0494032
5.400000	0.0504476
5.350000	0.0511722
5.300000	0.0519821
5.250000	0.0531756
5.200000	0.0540068
5.150000	0.0547315
5.100000	0.0555627
5.050000	0.0562873
5.000000	0.0571611
4.950000	0.0581202
4.900000	0.0587596
4.850000	0.0598679
4.800000	0.0608696
4.750000	0.0616581
4.700000	0.062809
4.650000	0.0638747
4.600000	0.0651961
4.550000	0.0661765
4.500000	0.067711
4.450000	0.069075
4.400000	0.0709292
4.350000	0.0723359
4.300000	0.073572
4.250000	0.0748934
4.200000	0.0762361
4.150000	0.0778346
4.100000	0.0793052
4.050000	0.0807118
4.000000	0.0817562
3.950000	0.0834186
3.900000	0.0853794
3.850000	0.086445
3.800000	0.0880861
3.750000	0.0899403
3.700000	0.0915601
3.650000	0.0932438
3.600000	0.0946931
3.550000	0.0963342
3.500000	0.0978048
3.450000	0.0994885
3.400000	0.101684
3.350000	0.103389
3.300000	0.105371
3.250000	0.107374
3.200000	0.109335
3.150000	0.111616
3.100000	0.113427
3.050000	0.115367
3.000000	0.117242
2.950000	0.118905
2.900000	0.120716
2.850000	0.123124
2.800000	0.125426
2.750000	0.127046
2.700000	0.129135
2.650000	0.131479
2.600000	0.133824
2.550000	0.13587
2.500000	0.138278
2.450000	0.140409
2.400000	0.142583
2.350000	0.144821
2.300000	0.147016
2.250000	0.148934
2.200000	0.151194
2.150000	0.153623
2.100000	0.156351
2.050000	0.158909
2.000000	0.161509
1.950000	0.16428
1.900000	0.166603
1.850000	0.169075
1.800000	0.17176
1.750000	0.174488
1.700000	0.177067
1.650000	0.17954
1.600000	0.182438
1.550000	0.185017
1.500000	0.188257
1.450000	0.191304
1.400000	0.194395
1.350000	0.196846
1.300000	0.19968
1.250000	0.202387
1.200000	0.205243
1.150000	0.208248
1.100000	0.210678
1.050000	0.213278
1.000000	0.216283
0.950000	0.219309
0.900000	0.222123
0.850000	0.225213
0.800000	0.228602
0.750000	0.231863
0.700000	0.23474
0.650000	0.237916
0.600000	0.240644
0.550000	0.243947
0.500000	0.247293
0.450000	0.250597
0.400000	0.253943
0.350000	0.257396
0.300000	0.261019
0.250000	0.264578
0.200000	0.268947
0.150000	0.273423
0.100000	0.277621
0.050000	0.282012
0.000000	0.300725
-0.050000	0.349574
-0.100000	0.364855
-0.150000	0.377003
-0.200000	0.388342
-0.250000	0.400405
-0.300000	0.41217
-0.350000	0.424659
-0.400000	0.439599
-0.450000	0.45422
-0.500000	0.471313
-0.550000	0.489003
-0.600000	0.506735
-0.650000	0.525171
-0.700000	0.54318
-0.750000	0.56072
-0.800000	0.577259
-0.850000	0.594032
-0.900000	0.610848
-0.950000	0.62549
-1.000000	0.63994
-1.050000	0.656095
-1.100000	0.671185
-1.150000	0.685401
-1.200000	0.699659
-1.250000	0.712234
-1.300000	0.724446
-1.350000	0.737106
-1.400000	0.748764
-1.450000	0.760188
-1.500000	0.771995
-1.550000	0.782886
-1.600000	0.792732
-1.650000	0.802046
-1.700000	0.811275
-1.750000	0.820439
-1.800000	0.829199
-1.850000	0.837127
-1.900000	0.844991
-1.950000	0.853112
-2.000000	0.860422
-2.050000	0.867754
-2.100000	0.874446
-2.150000	0.880989
-2.200000	0.88766
-2.250000	0.892924
-2.300000	0.898636
-2.350000	0.903964
-2.400000	0.909484
-2.450000	0.914557
-2.500000	0.919416
-2.550000	0.924062
-2.600000	0.928346
-2.650000	0.932417
-2.700000	0.936296
-2.750000	0.939855
-2.800000	0.943457
-2.850000	0.946952
-2.900000	0.950234
-2.950000	0.952899
-3.000000	0.955691
-3.050000	0.958312
-3.100000	0.961061
-3.150000	0.963683
-3.200000	0.966113
-3.250000	0.968329
-3.300000	0.970034
-3.350000	0.971995
-3.400000	0.973572
-3.450000	0.975171
-3.500000	0.976918
-3.550000	0.978538
-3.600000	0.979966
-3.650000	0.980946
-3.700000	0.98214
-3.750000	0.983291
-3.800000	0.984356
-3.850000	0.985465
-3.900000	0.986488
-3.950000	0.987575
-4.000000	0.98847
-4.050000	0.989024
-4.100000	0.989855
-4.150000	0.990452
-4.200000	0.991091
-4.250000	0.991922
-4.300000	0.99254
-4.350000	0.992988
-4.400000	0.993542
-4.450000	0.994011
-4.500000	0.994587
-4.550000	0.994991
-4.600000	0.995247
-4.650000	0.995695
-4.700000	0.995972
-4.750000	0.996249
-4.800000	0.996611
-4.850000	0.99691
-4.900000	0.997144
-4.950000	0.997379
-5.000000	0.997613
-5.050000	0.997869
-5.100000	0.998061
-5.150000	0.998252
-5.200000	0.998338
-5.250000	0.998487
-5.300000	0.998529
-5.350000	0.998721
-5.400000	0.998913
-5.450000	0.998998
-5.500000	0.999105
-5.550000	0.999147
-5.600000	0.999339
-5.650000	0.999382
-5.700000	0.999446
-5.750000	0.999595
-5.800000	0.999638
-5.850000	0.999659
-6.050000	0.999702
-6.100000	0.999723
-6.200000	0.999766
-6.250000	0.999808
-6.300000	0.999829
-6.350000	0.999872
-6.450000	0.999893
-6.550000	0.999915
-6.600000	0.999936
-6.700000	0.999957
-7.000000	0.999979
-7.900000	1
&
58.950000	3.0702e-14
58.900000	3.15557e-14
58.850000	3.24331e-14
58.800000	3.33349e-14
58.750000	3.42618e-14
58.700000	3.52144e-14
58.650000	3.61936e-14
58.600000	3.72e-14
58.550000	3.82343e-14
58.500000	3.92975e-14
58.450000	4.03902e-14
58.400000	4.15133e-14
58.350000	4.26677e-14
58.300000	4.38541e-14
58.250000	4.50736e-14
58.200000	4.6327e-14
58.150000	4.76152e-14
58.100000	4.89393e-14
58.050000	5.03002e-14
58.000000	5.1699e-14
57.950000	5.31367e-14
57.900000	5.46144e-14
57.850000	5.61331e-14
57.800000	5.76942e-14
57.750000	5.92986e-14
57.700000	6.09477e-14
57.650000	6.26427e-14
57.600000	6.43848e-14
57.550000	6.61753e-14
57.500000	6.80157e-14
57.450000	6.99073e-14
57.400000	7.18515e-14
57.350000	7.38498e-14
57.300000	7.59037e-14
57.250000	7.80147e-14
57.200000	8.01845e-14
57.150000	8.24146e-14
57.100000	8.47067e-14
57.050000	8.70627e-14
57.000000	8.94841e-14
56.950000	9.1973e-14
56.900000	9.45311e-14
56.850000	9.71603e-14
56.800000	9.98628e-14
56.750000	1.0264e-13
56.700000	1.05495e-13
56.650000	1.0843e-13
56.600000	1.11446e-13
56.550000	1.14545e-13
56.500000	1.17732e-13
56.450000	1.21006e-13
56.400000	1.24372e-13
56.350000	1.27832e-13
56.300000	1.31388e-13
56.250000	1.35042e-13
56.200000	1.38799e-13
56.150000	1.4266e-13
56.100000	1.46628e-13
56.050000	1.50707e-13
56.000000	1.54899e-13
55.950000	1.59208e-13
55.900000	1.63637e-13
55.850000	1.6819e-13
55.800000	1.72868e-13
55.750000	1.77677e-13
55.700000	1.8262e-13
55.650000	1.87701e-13
55.600000	1.92923e-13
55.550000	1.9829e-13
55.500000	2.03806e-13
55.450000	2.09476e-13
55.400000	2.15304e-13
55.350000	2.21294e-13
55.300000	2.27451e-13
55.250000	2.33779e-13
55.200000	2.40283e-13
55.150000	2.46968e-13
55.100000	2.53839e-13
55.050000	2.60902e-13
55.000000	2.68161e-13
54.950000	2.75622e-13
54.900000	2.83291e-13
54.850000	2.91173e-13
54.800000	2.99275e-13
54.750000	3.07602e-13
54.700000	3.16161e-13
54.650000	3.24958e-13
54.600000	3.34e-13
54.550000	3.43293e-13
54.500000	3.52846e-13
54.450000	3.62664e-13
54.400000	3.72755e-13
54.350000	3.83128e-13
54.300000	3.93789e-13
54.250000	4.04747e-13
54.200000	4.1601e-13
54.150000	4.27587e-13
54.100000	4.39485e-13
54.050000	4.51715e-13
54.000000	4.64286e-13
53.950000	4.77206e-13
53.900000	4.90486e-13
53.850000	5.04136e-13
53.800000	5.18166e-13
53.750000	5.32586e-13
53.700000	5.47408e-13
53.650000	5.62643e-13
53.600000	5.78301e-13
53.550000	5.94396e-13
53.500000	6.10939e-13
53.450000	6.27942e-13
53.400000	6.45419e-13
53.350000	6.63382e-13
53.300000	6.81845e-13
53.250000	7.00823e-13
53.200000	7.20328e-13
53.150000	7.40377e-13
53.100000	7.60985e-13
53.050000	7.82166e-13
53.000000	8.03936e-13
52.950000	8.26313e-13
52.900000	8.49313e-13
52.850000	8.72954e-13
52.800000	8.97253e-13
52.750000	9.22228e-13
52.700000	9.47899e-13
52.650000	9.74284e-13
52.600000	1.0014e-12
52.550000	1.02928e-12
52.500000	1.05793e-12
52.450000	1.08738e-12
52.400000	1.11765e-12
52.350000	1.14877e-12
52.300000	1.18074e-12
52.250000	1.21361e-12
52.200000	1.2474e-12
52.150000	1.28213e-12
52.100000	1.31782e-12
52.050000	1.35451e-12
52.000000	1.39222e-12
51.950000	1.43098e-12
51.900000	1.47082e-12
51.850000	1.51176e-12
51.800000	1.55385e-12
51.750000	1.59711e-12
51.700000	1.64158e-12
51.650000	1.68729e-12
51.600000	1.73426e-12
51.550000	1.78255e-12
51.500000	1.83218e-12
51.450000	1.8832e-12
51.400000	1.93563e-12
51.350000	1.98953e-12
51.300000	2.04492e-12
51.250000	2.10186e-12
51.200000	2.16039e-12
51.150000	2.22055e-12
51.100000	2.28238e-12
51.050000	2.34593e-12
51.000000	2.41126e-12
50.950000	2.4784e-12
50.900000	2.54742e-12
50.850000	2.61836e-12
50.800000	2.69127e-12
50.750000	2.76622e-12
50.700000	2.84325e-12
50.650000	2.92243e-12
50.600000	3.00382e-12
50.550000	3.08747e-12
50.500000	3.17345e-12
50.450000	3.26183e-12
50.400000	3.35268e-12
50.350000	3.44605e-12
50.300000	3.54203e-12
50.250000	3.64067e-12
50.200000	3.74207e-12
50.150000	3.8463e-12
50.100000	3.95342e-12
50.050000	4.06354e-12
50.000000	4.17672e-12
49.950000	4.29305e-12
49.900000	4.41263e-12
49.850000	4.53554e-12
49.800000	4.66187e-12
49.750000	4.79172e-12
49.700000	4.9252e-12
49.650000	5.06239e-12
49.600000	5.2034e-12
49.550000	5.34835e-12
49.500000	5.49733e-12
49.450000	5.65047e-12
49.400000	5.80787e-12
49.350000	5.96967e-12
49.300000	6.13597e-12
49.250000	6.3069e-12
49.200000	6.4826e-12
49.150000	6.6632e-12
49.100000	6.84883e-12
49.050000	7.03964e-12
49.000000	7.23576e-12
48.950000	7.43735e-12
48.900000	7.64456e-12
48.850000	7.85754e-12
48.800000	8.07646e-12
48.750000	8.30148e-12
48.700000	8.53278e-12
48.650000	8.77052e-12
48.600000	9.01489e-12
48.550000	9.26608e-12
48.500000	9.52426e-12
48.450000	9.78964e-12
48.400000	1.00624e-11
48.350000	1.03428e-11
48.300000	1.0631e-11
48.250000	1.09272e-11
48.200000	1.12317e-11
48.150000	1.15447e-11
48.100000	1.18664e-11
48.050000	1.21971e-11
48.000000	1.2537e-11
47.950000	1.28864e-11
47.900000	1.32455e-11
47.850000	1.36146e-11
47.800000	1.39941e-11
47.750000	1.43841e-11
47.700000	1.4785e-11
47.650000	1.5197e-11
47.600000	1.56206e-11
47.550000	1.60559e-11
47.500000	1.65034e-11
47.450000	1.69634e-11
47.400000	1.74362e-11
47.350000	1.79222e-11
47.300000	1.84217e-11
47.250000	1.89352e-11
47.200000	1.9463e-11
47.150000	2.00055e-11
47.100000	2.05631e-11
47.050000	2.11363e-11
47.000000	2.17255e-11
46.950000	2.23311e-11
46.900000	2.29536e-11
46.850000	2.35935e-11
46.800000	2.42512e-11
46.750000	2.49272e-11
46.700000	2.56222e-11
46.650000	2.63364e-11
46.600000	2.70707e-11
46.550000	2.78254e-11
46.500000	2.86011e-11
46.450000	2.93985e-11
46.400000	3.02181e-11
46.350000	3.10606e-11
46.300000	3.19267e-11
46.250000	3.28168e-11
46.200000	3.37318e-11
46.150000	3.46723e-11
46.100000	3.56391e-11
46.050000	3.66328e-11
46.000000	3.76543e-11
45.950000	3.87042e-11
45.900000	3.97835e-11
45.850000	4.08928e-11
45.800000	4.20331e-11
45.750000	4.32053e-11
45.700000	4.44101e-11
45.650000	4.56486e-11
45.600000	4.69216e-11
45.550000	4.82301e-11
45.500000	4.95751e-11
45.450000	5.09577e-11
45.400000	5.23789e-11
45.350000	5.38397e-11
45.300000	5.53413e-11
45.250000	5.68848e-11
45.200000	5.84713e-11
45.150000	6.01021e-11
45.100000	6.17785e-11
45.050000	6.35016e-11
45.000000	6.52729e-11
44.950000	6.70935e-11
44.900000	6.8965e-11
44.850000	7.08887e-11
44.800000	7.28661e-11
44.750000	7.48987e-11
44.700000	7.6988e-11
44.650000	7.91357e-11
44.600000	8.13433e-11
44.550000	8.36125e-11
44.500000	8.59451e-11
44.450000	8.83428e-11
44.400000	9.08074e-11
44.350000	9.33408e-11
44.300000	9.5945e-11
44.250000	9.86218e-11
44.200000	1.01373e-10
44.150000	1.04202e-10
44.100000	1.07109e-10
44.050000	1.10098e-10
44.000000	1.1317e-10
43.950000	1.16327e-10
43.900000	1.19573e-10
43.850000	1.2291e-10
43.800000	1.2634e-10
43.750000	1.29865e-10
43.700000	1.33489e-10
43.650000	1.37214e-10
43.600000	1.41043e-10
43.550000	1.44979e-10
43.500000	1.49025e-10
43.450000	1.53184e-10
43.400000	1.57459e-10
43.350000	1.61854e-10
43.300000	1.66371e-10
43.250000	1.71015e-10
43.200000	1.75788e-10
43.150000	1.80694e-10
43.100000	1.85737e-10
43.050000	1.90922e-10
43.000000	1.96251e-10
42.950000	2.01729e-10
42.900000	2.0736e-10
42.850000	2.13148e-10
42.800000	2.19098e-10
42.750000	2.25214e-10
42.700000	2.31501e-10
42.650000	2.37964e-10
42.600000	2.44607e-10
42.550000	2.51436e-10
42.500000	2.58456e-10
42.450000	2.65671e-10
42.400000	2.73089e-10
42.350000	2.80713e-10
42.300000	2.88551e-10
42.250000	2.96608e-10
42.200000	3.04889e-10
42.150000	3.13402e-10
42.100000	3.22153e-10
42.050000	3.31149e-10
42.000000	3.40396e-10
41.950000	3.49901e-10
41.900000	3.59672e-10
41.850000	3.69716e-10
41.800000	3.80041e-10
41.750000	3.90654e-10
41.700000	4.01564e-10
41.650000	4.12779e-10
41.600000	4.24307e-10
41.550000	4.36157e-10
41.500000	4.48339e-10
41.450000	4.60861e-10
41.400000	4.73734e-10
41.350000	4.86966e-10
41.300000	5.00568e-10
41.250000	5.1455e-10
41.200000	5.28923e-10
41.150000	5.43698e-10
41.100000	5.58885e-10
41.050000	5.74498e-10
41.000000	5.90547e-10
40.950000	6.07045e-10
40.900000	6.24004e-10
40.850000	6.41437e-10
40.800000	6.59357e-10
40.750000	6.77779e-10
40.700000	6.96716e-10
40.650000	7.16182e-10
40.600000	7.36193e-10
40.550000	7.56763e-10
40.500000	7.77909e-10
40.450000	7.99645e-10
40.400000	8.2199e-10
40.350000	8.4496e-10
40.300000	8.68572e-10
40.250000	8.92845e-10
40.200000	9.17796e-10
40.150000	9.43445e-10
40.100000	9.69812e-10
40.050000	9.96916e-10
40.000000	1.02478e-09
39.950000	1.05342e-09
39.900000	1.08286e-09
39.850000	1.11313e-09
39.800000	1.14424e-09
39.750000	1.17623e-09
39.700000	1.20911e-09
39.650000	1.24291e-09
39.600000	1.27765e-09
39.550000	1.31337e-09
39.500000	1.35008e-09
39.450000	1.38783e-09
39.400000	1.42662e-09
39.350000	1.46651e-09
39.300000	1.50751e-09
39.250000	1.54966e-09
39.200000	1.59299e-09
39.150000	1.63753e-09
39.100000	1.68332e-09
39.050000	1.73038e-09
39.000000	1.77877e-09
38.950000	1.82851e-09
38.900000	1.87964e-09
38.850000	1.93221e-09
38.800000	1.98624e-09
38.750000	2.04179e-09
38.700000	2.0989e-09
38.650000	2.1576e-09
38.600000	2.21794e-09
38.550000	2.27998e-09
38.500000	2.34375e-09
38.450000	2.40931e-09
38.400000	2.4767e-09
38.350000	2.54598e-09
38.300000	2.6172e-09
38.250000	2.69041e-09
38.200000	2.76567e-09
38.150000	2.84305e-09
38.100000	2.92258e-09
38.050000	3.00435e-09
38.000000	3.0884e-09
37.950000	3.17481e-09
37.900000	3.26364e-09
37.850000	3.35496e-09
37.800000	3.44884e-09
37.750000	3.54534e-09
37.700000	3.64455e-09
37.650000	3.74654e-09
37.600000	3.85139e-09
37.550000	3.95917e-09
37.500000	4.06997e-09
37.450000	4.18388e-09
37.400000	4.30097e-09
37.350000	4.42135e-09
37.300000	4.54511e-09
37.250000	4.67232e-09
37.200000	4.80311e-09
37.150000	4.93756e-09
37.100000	5.07577e-09
37.050000	5.21787e-09
37.000000	5.36394e-09
36.950000	5.5141e-09
36.900000	5.66848e-09
36.850000	5.82718e-09
36.800000	5.99033e-09
36.750000	6.15806e-09
36.700000	6.33048e-09
36.650000	6.50774e-09
36.600000	6.68997e-09
36.550000	6.87731e-09
36.500000	7.0699e-09
36.450000	7.26789e-09
36.400000	7.47143e-09
36.350000	7.68068e-09
36.300000	7.89579e-09
36.250000	8.11694e-09
36.200000	8.34429e-09
36.150000	8.57802e-09
36.100000	8.8183e-09
36.050000	9.06532e-09
36.000000	9.31926e-09
35.950000	9.58033e-09
35.900000	9.84873e-09
35.850000	1.01246e-08
35.800000	1.04083e-08
35.750000	1.06999e-08
35.700000	1.09997e-08
35.650000	1.13079e-08
35.600000	1.16248e-08
35.550000	1.19506e-08
35.500000	1.22854e-08
35.450000	1.26297e-08
35.400000	1.29837e-08
35.350000	1.33476e-08
35.300000	1.37216e-08
35.250000	1.41062e-08
35.200000	1.45016e-08
35.150000	1.49081e-08
35.100000	1.5326e-08
35.050000	1.57556e-08
35.000000	1.61973e-08
34.950000	1.66514e-08
34.900000	1.71182e-08
34.850000	1.75981e-08
34.800000	1.80916e-08
34.750000	1.85988e-08
34.700000	1.91203e-08
34.650000	1.96565e-08
34.600000	2.02077e-08
34.550000	2.07744e-08
34.500000	2.1357e-08
34.450000	2.19559e-08
34.400000	2.25717e-08
34.350000	2.32048e-08
34.300000	2.38557e-08
34.250000	2.45248e-08
34.200000	2.52128e-08
34.150000	2.592e-08
34.100000	2.66472e-08
34.050000	2.73947e-08
34.000000	2.81633e-08
33.950000	2.89535e-08
33.900000	2.97659e-08
33.850000	3.06011e-08
33.800000	3.14598e-08
33.750000	3.23426e-08
33.700000	3.32502e-08
33.650000	3.41833e-08
33.600000	3.51427e-08
33.550000	3.61291e-08
33.500000	3.71431e-08
33.450000	3.81857e-08
33.400000	3.92576e-08
33.350000	4.03596e-08
33.300000	4.14926e-08
33.250000	4.26575e-08
33.200000	4.38551e-08
33.150000	4.50864e-08
33.100000	4.63524e-08
33.050000	4.76539e-08
33.000000	4.89921e-08
32.950000	5.03678e-08
32.900000	5.17823e-08
32.850000	5.32366e-08
32.800000	5.47318e-08
32.750000	5.62691e-08
32.700000	5.78496e-08
32.650000	5.94746e-08
32.600000	6.11454e-08
32.550000	6.28631e-08
32.500000	6.46292e-08
32.450000	6.6445e-08
32.400000	6.83119e-08
32.350000	7.02314e-08
32.300000	7.22049e-08
32.250000	7.42339e-08
32.200000	7.63201e-08
32.150000	7.8465e-08
32.100000	8.06703e-08
32.050000	8.29378e-08
32.000000	8.5269e-08
31.950000	8.7666e-08
31.900000	9.01304e-08
31.850000	9.26642e-08
31.800000	9.52695e-08
31.750000	9.79481e-08
31.700000	1.00702e-07
31.650000	1.03534e-07
31.600000	1.06445e-07
31.550000	1.09439e-07
31.500000	1.12517e-07
31.450000	1.15681e-07
31.400000	1.18935e-07
31.350000	1.22281e-07
31.300000	1.2572e-07
31.250000	1.29257e-07
31.200000	1.32894e-07
31.150000	1.36633e-07
31.100000	1.40477e-07
31.050000	1.4443e-07
31.000000	1.48494e-07
30.950000	1.52673e-07
30.900000	1.5697e-07
30.850000	1.61388e-07
30.800000	1.6593e-07
30.750000	1.70601e-07
30.700000	1.75404e-07
30.650000	1.80342e-07
30.600000	1.85419e-07
30.550000	1.9064e-07
30.500000	1.96008e-07
30.450000	2.01527e-07
30.400000	2.07202e-07
30.350000	2.13038e-07
30.300000	2.19038e-07
30.250000	2.25208e-07
30.200000	2.31551e-07
30.150000	2.38074e-07
30.100000	2.44781e-07
30.050000	2.51678e-07
30.000000	2.58769e-07
29.950000	2.66061e-07
29.900000	2.73559e-07
29.850000	2.81268e-07
29.800000	2.89195e-07
29.750000	2.97347e-07
29.700000	3.05728e-07
29.650000	3.14347e-07
29.600000	3.23209e-07
29.550000	3.32322e-07
29.500000	3.41692e-07
29.450000	3.51327e-07
29.400000	3.61234e-07
29.350000	3.71422e-07
29.300000	3.81898e-07
29.250000	3.9267e-07
29.200000	4.03747e-07
29.150000	4.15137e-07
29.100000	4.26849e-07
29.050000	4.38893e-07
29.000000	4.51278e-07
28.950000	4.64013e-07
28.900000	4.77108e-07
28.850000	4.90574e-07
28.800000	5.04421e-07
28.750000	5.18661e-07
28.700000	5.33303e-07
28.650000	5.4836e-07
28.600000	5.63844e-07
28.550000	5.79766e-07
28.500000	5.96139e-07
28.450000	6.12975e-07
28.400000	6.30289e-07
28.350000	6.48094e-07
28.300000	6.66403e-07
28.250000	6.8523e-07
28.200000	7.04592e-07
28.150000	7.24502e-07
28.100000	7.44977e-07
28.050000	7.66032e-07
28.000000	7.87685e-07
27.950000	8.09951e-07
27.900000	8.32849e-07
27.850000	8.56397e-07
27.800000	8.80613e-07
27.750000	9.05515e-07
27.700000	9.31125e-07
27.650000	9.57461e-07
27.600000	9.84545e-07
27.550000	1.0124e-06
27.500000	1.04104e-06
27.450000	1.0705e-06
27.400000	1.10079e-06
27.350000	1.13195e-06
27.300000	1.16398e-06
27.250000	1.19693e-06
27.200000	1.23082e-06
27.150000	1.26567e-06
27.100000	1.30151e-06
27.050000	1.33836e-06
27.000000	1.37627e-06
26.950000	1.41525e-06
26.900000	1.45534e-06
26.850000	1.49658e-06
26.800000	1.53898e-06
26.750000	1.58259e-06
26.700000	1.62744e-06
26.650000	1.67357e-06
26.600000	1.72101e-06
26.550000	1.76981e-06
26.500000	1.81999e-06
26.450000	1.8716e-06
26.400000	1.92468e-06
26.350000	1.97927e-06
26.300000	2.03542e-06
26.250000	2.09317e-06
26.200000	2.15256e-06
26.150000	2.21365e-06
26.100000	2.27648e-06
26.050000	2.3411e-06
26.000000	2.40756e-06
25.950000	2.47592e-06
25.900000	2.54623e-06
25.850000	2.61854e-06
25.800000	2.69292e-06
25.750000	2.76943e-06
25.700000	2.84811e-06
25.650000	2.92904e-06
25.600000	3.01229e-06
25.550000	3.09791e-06
25.500000	3.18598e-06
25.450000	3.27657e-06
25.400000	3.36974e-06
25.350000	3.46558e-06
25.300000	3.56416e-06
25.250000	3.66556e-06
25.200000	3.76986e-06
25.150000	3.87714e-06
25.100000	3.98749e-06
25.050000	4.10101e-06
25.000000	4.21777e-06
24.950000	4.33787e-06
24.900000	4.46142e-06
24.850000	4.58851e-06
24.800000	4.71923e-06
24.750000	4.85371e-06
24.700000	4.99204e-06
24.650000	5.13433e-06
24.600000	5.28071e-06
24.550000	5.43129e-06
24.500000	5.58618e-06
24.450000	5.74553e-06
24.400000	5.90945e-06
24.350000	6.07807e-06
24.300000	6.25155e-06
24.250000	6.43e-06
24.200000	6.61358e-06
24.150000	6.80245e-06
24.100000	6.99674e-06
24.050000	7.19662e-06
24.000000	7.40225e-06
23.950000	7.6138e-06
23.900000	7.83144e-06
23.850000	8.05535e-06
23.800000	8.28571e-06
23.750000	8.5227e-06
23.700000	8.76653e-06
23.650000	9.01739e-06
23.600000	9.27548e-06
23.550000	9.54102e-06
23.500000	9.81422e-06
23.450000	1.00953e-05
23.400000	1.03845e-05
23.350000	1.06821e-05
23.300000	1.09882e-05
23.250000	1.13032e-05
23.200000	1.16273e-05
23.150000	1.19608e-05
23.100000	1.2304e-05
23.050000	1.26571e-05
23.000000	1.30204e-05
22.950000	1.33942e-05
22.900000	1.37789e-05
22.850000	1.41747e-05
22.800000	1.4582e-05
22.750000	1.50011e-05
22.700000	1.54324e-05
22.650000	1.58762e-05
22.600000	1.63329e-05
22.550000	1.68029e-05
22.500000	1.72865e-05
22.450000	1.77842e-05
22.400000	1.82964e-05
22.350000	1.88235e-05
22.300000	1.9366e-05
22.250000	1.99243e-05
22.200000	2.04989e-05
22.150000	2.10902e-05
22.100000	2.16988e-05
22.050000	2.23252e-05
22.000000	2.29698e-05
21.950000	2.36333e-05
21.900000	2.43163e-05
21.850000	2.50192e-05
21.800000	2.57427e-05
21.750000	2.64874e-05
21.700000	2.72539e-05
21.650000	2.8043e-05
21.600000	2.88552e-05
21.550000	2.96912e-05
21.500000	3.05518e-05
21.450000	3.14378e-05
21.400000	3.23498e-05
21.350000	3.32887e-05
21.300000	3.42552e-05
21.250000	3.52503e-05
21.200000	3.62747e-05
21.150000	3.73294e-05
21.100000	3.84153e-05
21.050000	3.95333e-05
21.000000	4.06844e-05
20.950000	4.18696e-05
20.900000	4.309e-05
20.850000	4.43466e-05
20.800000	4.56405e-05
20.750000	4.69729e-05
20.700000	4.8345e-05
20.650000	4.97579e-05
20.600000	5.1213e-05
20.550000	5.27115e-05
20.500000	5.42548e-05
20.450000	5.58443e-05
20.400000	5.74813e-05
20.350000	5.91675e-05
20.300000	6.09042e-05
20.250000	6.26932e-05
20.200000	6.45359e-05
20.150000	6.64342e-05
20.100000	6.83897e-05
20.050000	7.04043e-05
20.000000	7.24798e-05
19.950000	7.46182e-05
19.900000	7.68214e-05
19.850000	7.90915e-05
19.800000	8.14307e-05
19.750000	8.38412e-05
19.700000	8.63253e-05
19.650000	8.88852e-05
19.600000	9.15236e-05
19.550000	9.4243e-05
19.500000	9.70459e-05
19.450000	9.99352e-05
19.400000	0.000102914
19.350000	0.000105984
19.300000	0.00010915
19.250000	0.000112414
19.200000	0.00011578
19.150000	0.00011925
19.100000	0.00012283
19.050000	0.000126521
19.000000	0.000130329
18.950000	0.000134257
18.900000	0.00013831
18.850000	0.000142491
18.800000	0.000146805
18.750000	0.000151257
18.700000	0.000155853
18.650000	0.000160596
18.600000	0.000165492
18.550000	0.000170548
18.500000	0.000175769
18.450000	0.000181161
18.400000	0.000186731
18.350000	0.000192485
18.300000	0.000198431
18.250000	0.000204576
18.200000	0.000210929
18.150000	0.000217498
18.100000	0.000224292
18.050000	0.000231321
18.000000	0.000238594
17.950000	0.000246123
17.900000	0.00025392
17.850000	0.000261996
17.800000	0.000270366
17.750000	0.000279045
17.700000	0.000288048
17.650000	0.000297393
17.600000	0.0003071
17.550000	0.000317191
17.500000	0.000327689
17.450000	0.000338623
17.400000	0.000350025
17.350000	0.000361932
17.300000	0.000374389
17.250000	0.000387451
17.200000	0.000401187
17.150000	0.000415688
17.100000	0.00043108
17.050000	0.000447555
17.000000	0.000465438
16.950000	0.000485437
&
```
