## Supplementary material for "All-at-once RNA folding with 3D motif prediction framed by evolutionary information": RF00090_SNORA74.cacofold.power

```
# Power analysis of CaCoFold structure
#
# Powertype = SINGLE SUBSTITUTIONS
# covary left_pos right_pos substitutions power
#----------------------------------------------------------------
1		65		14		0.45
2		64		0		0.00
3		63		0		0.00
4		62		0		0.00
5		61		7		0.20
6		60		6		0.16
7		59		8		0.24
8		58		3		0.02
9		57		2		0.00
15		47		2		0.00
16		46		0		0.00
17		45		5		0.11
18		44		12		0.39
19		43		4		0.07
20		42		1		0.00
21		40		9		0.28
22		39		4		0.07
23		38		0		0.00
24		37		1		0.00
25		36		4		0.07
74		148		10		0.32
75		147		5		0.11
76		146		8		0.24
77		145		4		0.07
78		144		2		0.00
79		143		3		0.02
80		142		11		0.35
81		141		1		0.00
82		140		9		0.28
92		133		3		0.02
93		132		12		0.39
95		131		12		0.39
96		130		8		0.24
97		129		13		0.42
98		128		8		0.24
99		127		6		0.16
100		126		13		0.42
101		125		14		0.45
102		123		8		0.24
103		122		16		0.50
104		121		13		0.42
105		119		5		0.11
106		118		3		0.02
107		117		5		0.11
108		116		0		0.00
109		115		4		0.07
149		212		3		0.02
150		211		4		0.07
151		210		3		0.02
152		209		2		0.00
153		208		3		0.02
154		207		4		0.07
155		206		6		0.16
156		205		5		0.11
157		204		8		0.24
167		197		0		0.00
168		196		6		0.16
169		195		2		0.00
170		194		11		0.35
171		193		7		0.20
172		192		9		0.28
173		191		3		0.02
174		190		4		0.07
175		189		4		0.07
176		188		6		0.16
177		187		4		0.07
#
# BPAIRS 66
# avg substitutions per BP 5.6
# BPAIRS expected to covary 9.7 +/- 2.6
# BPAIRS observed to covary 0
#
```
