## Supplementary material for "All-at-once RNA folding with 3D motif prediction framed by evolutionary information": RF00090_SNORA74.helixcov

```
# RMs = 6 L = 216

# RM_HELIX NESTED 15-25 36-47, nbp = 11 nbp_cov = 0
# pvals: 0.354231,0.354231,0.806926,0.381099,0.512366,0.354231,0.924587,0.575981,0.354231,0.354231,0.85382
# aggregated NONE
NESTED  ::::::::::::::<<<<<<<<<<<_________>>>>>->>>>>>::::::::::::::::::::::::::::::::::::::::::::::::::::::::::::::::::::::::::::::::::::::::::::::::::::::::::::::::::::::::::::::::::::::::::::::::::::::::::::
        ::::::::::::::::::::::::::::::::::::::::::::::::::::::::::::::::::::::::::::::::::::::::::::::::::::::::::::::::::::::::::::::::::::::::::::::::::::::::::::::::::::::::::::::::::::::::::::::::::::::::::

# RM_HELIX NESTED 1-12 55-65, nbp = 11 nbp_cov = 0
# pvals: 0.914278,0.354231,0.354231,0.354231,0.719031,0.14669,0.193392,0.733821,0.286375,0.354231,0.354231
# aggregated NONE
NESTED  <<<<<<<<<-<<_____________________________________>>>>>>>>>>>::::::::::::::::::::::::::::::::::::::::::::::::::::::::::::::::::::::::::::::::::::::::::::::::::::::::::::::::::::::::::::::::::::::::::::::
        ::::::::::::::::::::::::::::::::::::::::::::::::::::::::::::::::::::::::::::::::::::::::::::::::::::::::::::::::::::::::::::::::::::::::::::::::::::::::::::::::::::::::::::::::::::::::::::::::::::::::::

# RM_HELIX NESTED 89-109 115-138, nbp = 18 nbp_cov = 0
# pvals: 0.653837,0.472484,0.0623688,0.0426038,0.671359,0.96646,0.120319,0.205138,0.968615,0.130816,0.214361,0.929156,0.217504,0.616009,0.286375,0.419516,0.354231,0.354231
# aggregated NONE
NESTED  :::::::::::::::::::::::::::::::::::::::::::::::::::::::::::::::::::::::::::::::::<<<<<<<<<<<-<<<-<<<<_____>>>>>->>->>>>>>-->>>>>::::::::::::::::::::::::::::::::::::::::::::::::::::::::::::::::::::::::::
        ::::::::::::::::::::::::::::::::::::::::::::::::::::::::::::::::::::::::::::::::::::::::::::::::::::::::::::::::::::::::::::::::::::::::::::::::::::::::::::::::::::::::::::::::::::::::::::::::::::::::::

# RM_HELIX NESTED 74-82 140-148, nbp = 9 nbp_cov = 0
# pvals: 0.177009,0.85382,0.156391,0.435772,0.453793,0.453793,0.96646,0.286375,0.919536
# aggregated NONE
NESTED  :::::::::::::::::::::::::::::::::::::::::::::::::::::::::::::::::::<<<<<<<<<_____________________________________________________>>>>>>>>>::::::::::::::::::::::::::::::::::::::::::::::::::::::::::::::::
        ::::::::::::::::::::::::::::::::::::::::::::::::::::::::::::::::::::::::::::::::::::::::::::::::::::::::::::::::::::::::::::::::::::::::::::::::::::::::::::::::::::::::::::::::::::::::::::::::::::::::::

# RM_HELIX NESTED 167-177 187-197, nbp = 10 nbp_cov = 0
# pvals: 0.354231,0.533025,0.512366,0.845306,0.85382,0.286375,0.635176,0.435772,0.85382,0.616009
# aggregated NONE
NESTED  :::::::::::::::::::::::::::::::::::::::::::::::::::::::::::::::::::::::::::::::::::::::::::::::::::::::::::::::::::::::::::::::::::::::::::::::::::::::::::<<<-<<<<<<<______>>>>>>>->>>:::::::::::::::::::
        ::::::::::::::::::::::::::::::::::::::::::::::::::::::::::::::::::::::::::::::::::::::::::::::::::::::::::::::::::::::::::::::::::::::::::::::::::::::::::::::::::::::::::::::::::::::::::::::::::::::::::

# RM_HELIX NESTED 150-157 204-211, nbp = 8 nbp_cov = 0
# pvals: 0.671359,0.554704,0.453793,0.453793,0.0600241,0.248788,0.49255,0.653837
# aggregated NONE
NESTED  :::::::::::::::::::::::::::::::::::::::::::::::::::::::::::::::::::::::::::::::::::::::::::::::::::::::::::::::::::::::::::::::::::::::::::<<<<<<<<__________________________________________>>>>>>>>:::::
        ::::::::::::::::::::::::::::::::::::::::::::::::::::::::::::::::::::::::::::::::::::::::::::::::::::::::::::::::::::::::::::::::::::::::::::::::::::::::::::::::::::::::::::::::::::::::::::::::::::::::::
```
