## Supplementary material for "All-at-once RNA folding with 3D motif prediction framed by evolutionary information": RF00090_SNORA74.surv

```
5.300000	0.0149254
4.350000	0.0298507
4.250000	0.0447761
2.550000	0.0597015
2.300000	0.0746269
1.950000	0.0895522
1.750000	0.104478
1.350000	0.119403
1.050000	0.134328
0.850000	0.149254
0.700000	0.164179
0.650000	0.179104
0.200000	0.19403
0.000000	0.253731
-0.050000	0.447761
-0.150000	0.462687
-0.300000	0.477612
-0.350000	0.507463
-0.400000	0.567164
-0.450000	0.58209
-0.500000	0.597015
-0.550000	0.626866
-0.600000	0.641791
-0.650000	0.656716
-0.700000	0.671642
-0.800000	0.701493
-0.850000	0.716418
-0.900000	0.746269
-0.950000	0.776119
-1.100000	0.791045
-1.150000	0.80597
-1.450000	0.820896
-1.650000	0.835821
-1.700000	0.895522
-2.150000	0.910448
-2.200000	0.925373
-2.250000	0.940299
-2.300000	0.955224
-2.850000	0.985075
-2.900000	1
&
16.050000	4.94218e-05
15.550000	9.88435e-05
15.500000	0.000148265
14.900000	0.000197687
12.450000	0.000296531
12.050000	0.000345952
11.950000	0.000395374
11.700000	0.000444796
11.350000	0.000543639
11.000000	0.000593061
10.950000	0.000741326
10.700000	0.000790748
10.550000	0.00084017
10.500000	0.000889592
10.150000	0.000939014
10.050000	0.000988435
9.900000	0.0011367
9.850000	0.00118612
9.750000	0.00128497
9.650000	0.00143323
9.550000	0.00153207
9.500000	0.0015815
9.450000	0.00182861
9.250000	0.00187803
9.050000	0.00192745
9.000000	0.00202629
8.950000	0.00207571
8.900000	0.00212514
8.800000	0.00217456
8.750000	0.00222398
8.650000	0.00232282
8.550000	0.00256993
8.500000	0.00261935
8.450000	0.00276762
8.400000	0.00286646
8.350000	0.00301473
8.300000	0.00375605
8.200000	0.00395374
8.150000	0.00415143
8.100000	0.00425027
8.050000	0.00434912
8.000000	0.0045468
7.950000	0.00474449
7.900000	0.00484333
7.850000	0.0049916
7.800000	0.00504102
7.750000	0.00528813
7.700000	0.00553524
7.650000	0.00593061
7.600000	0.00602946
7.550000	0.00627656
7.500000	0.00637541
7.450000	0.00667194
7.400000	0.00706731
7.350000	0.00721558
7.300000	0.00785806
7.250000	0.00835228
7.200000	0.00864881
7.150000	0.00889592
7.100000	0.00894534
7.050000	0.00924187
7.000000	0.00963724
6.950000	0.0099832
6.900000	0.0102797
6.850000	0.0104774
6.800000	0.0110705
6.750000	0.011367
6.700000	0.0114658
6.650000	0.0117624
6.600000	0.0119106
6.550000	0.0129979
6.500000	0.0133933
6.450000	0.0136404
6.400000	0.0142829
6.350000	0.01453
6.300000	0.0148265
6.250000	0.0151725
6.200000	0.015815
6.150000	0.0165563
6.100000	0.0170505
6.050000	0.0178413
6.000000	0.0179895
5.950000	0.0186814
5.900000	0.0189285
5.850000	0.0192745
5.800000	0.0196699
5.750000	0.0200652
5.700000	0.02051
5.650000	0.0206089
5.600000	0.0211525
5.550000	0.0215479
5.500000	0.021795
5.450000	0.0221904
5.400000	0.0232282
5.350000	0.0235742
5.300000	0.0242661
5.250000	0.0245626
5.200000	0.0253039
5.150000	0.0257982
5.100000	0.0262924
5.050000	0.0265889
5.000000	0.0270831
4.950000	0.0276268
4.900000	0.0283681
4.850000	0.0288623
4.800000	0.0293565
4.750000	0.0298507
4.700000	0.0303944
4.650000	0.0310369
4.600000	0.0317288
4.550000	0.0326184
4.500000	0.0333597
4.450000	0.0341504
4.400000	0.0345458
4.350000	0.0351883
4.300000	0.0359296
4.250000	0.0366709
4.200000	0.0373629
4.150000	0.0378077
4.100000	0.0389938
4.050000	0.0398834
4.000000	0.0403776
3.950000	0.0414154
3.900000	0.0423545
3.850000	0.0435406
3.800000	0.0442819
3.750000	0.0450726
3.700000	0.0457151
3.650000	0.0468518
3.600000	0.048631
3.550000	0.0497677
3.500000	0.0511021
3.450000	0.0517446
3.400000	0.0528813
3.350000	0.0543639
3.300000	0.0556983
3.250000	0.0567362
3.200000	0.0580212
3.150000	0.0587625
3.100000	0.0598498
3.050000	0.0607393
3.000000	0.0622714
2.950000	0.0636552
2.900000	0.0649402
2.850000	0.0660769
2.800000	0.0669665
2.750000	0.0686963
2.700000	0.0700801
2.650000	0.071365
2.600000	0.07265
2.550000	0.0741326
2.500000	0.0757141
2.450000	0.0773451
2.400000	0.0784323
2.350000	0.0798656
2.300000	0.0816942
2.250000	0.0828309
2.200000	0.084363
2.150000	0.0860927
2.100000	0.0872294
2.050000	0.0891074
2.000000	0.0903924
1.950000	0.092221
1.900000	0.0932589
1.850000	0.0947415
1.800000	0.0966196
1.750000	0.0979045
1.700000	0.099832
1.650000	0.101809
1.600000	0.103786
1.550000	0.105812
1.500000	0.107542
1.450000	0.109766
1.400000	0.11199
1.350000	0.113967
1.300000	0.115795
1.250000	0.117871
1.200000	0.120589
1.150000	0.122368
1.100000	0.123999
1.050000	0.126273
1.000000	0.128497
0.950000	0.130375
0.900000	0.132747
0.850000	0.134625
0.800000	0.136849
0.750000	0.138875
0.700000	0.141396
0.650000	0.142928
0.600000	0.145349
0.550000	0.147475
0.500000	0.149748
0.450000	0.152466
0.400000	0.155827
0.350000	0.158347
0.300000	0.161115
0.250000	0.16408
0.200000	0.166749
0.150000	0.169566
0.100000	0.175151
0.050000	0.178857
0.000000	0.283483
-0.050000	0.551992
-0.100000	0.558268
-0.150000	0.564199
-0.200000	0.572057
-0.250000	0.581645
-0.300000	0.596916
-0.350000	0.615103
-0.400000	0.63502
-0.450000	0.651923
-0.500000	0.670406
-0.550000	0.68721
-0.600000	0.703865
-0.650000	0.721805
-0.700000	0.738411
-0.750000	0.754868
-0.800000	0.767718
-0.850000	0.781506
-0.900000	0.793071
-0.950000	0.804142
-1.000000	0.816744
-1.050000	0.828655
-1.100000	0.839379
-1.150000	0.851092
-1.200000	0.860729
-1.250000	0.87012
-1.300000	0.878719
-1.350000	0.885836
-1.400000	0.892656
-1.450000	0.898537
-1.500000	0.904962
-1.550000	0.909954
-1.600000	0.916576
-1.650000	0.921321
-1.700000	0.925274
-1.750000	0.929871
-1.800000	0.934763
-1.850000	0.939607
-1.900000	0.944499
-1.950000	0.947662
-2.000000	0.950578
-2.050000	0.954087
-2.100000	0.957003
-2.150000	0.959622
-2.200000	0.962785
-2.250000	0.965306
-2.300000	0.967036
-2.350000	0.968864
-2.400000	0.971138
-2.450000	0.973362
-2.500000	0.974943
-2.550000	0.976722
-2.600000	0.977958
-2.650000	0.979638
-2.700000	0.980726
-2.750000	0.981665
-2.800000	0.982949
-2.850000	0.984185
-2.900000	0.985519
-2.950000	0.986804
-3.000000	0.987496
-3.050000	0.988188
-3.100000	0.989226
-3.150000	0.989967
-3.200000	0.990906
-3.250000	0.991648
-3.300000	0.992241
-3.350000	0.992933
-3.400000	0.993328
-3.450000	0.993921
-3.500000	0.994218
-3.550000	0.99486
-3.600000	0.995404
-3.650000	0.9957
-3.700000	0.996096
-3.750000	0.99654
-3.800000	0.996788
-3.850000	0.997084
-3.900000	0.99743
-3.950000	0.997776
-4.000000	0.997974
-4.050000	0.998073
-4.100000	0.99832
-4.150000	0.998468
-4.200000	0.998666
-4.250000	0.998814
-4.300000	0.998913
-4.350000	0.999012
-4.400000	0.999061
-4.450000	0.999209
-4.500000	0.999358
-4.550000	0.999407
-4.650000	0.999506
-4.800000	0.999605
-4.850000	0.999654
-4.950000	0.999703
-5.050000	0.999753
-5.200000	0.999802
-5.550000	0.999852
-5.800000	0.999951
-6.150000	1
&
27.400000	2.46293e-06
26.800000	4.92587e-06
23.750000	7.3888e-06
23.600000	9.85173e-06
23.400000	1.23147e-05
23.250000	1.47776e-05
22.750000	1.72405e-05
22.650000	1.97035e-05
22.450000	2.21664e-05
22.350000	2.46293e-05
22.050000	2.95552e-05
22.000000	3.20181e-05
21.950000	3.44811e-05
21.900000	3.6944e-05
21.100000	3.94069e-05
20.950000	4.18699e-05
20.750000	4.43328e-05
20.700000	4.67957e-05
20.550000	4.92587e-05
20.250000	5.17216e-05
20.150000	5.41845e-05
20.100000	5.66475e-05
20.000000	5.91104e-05
19.950000	6.15733e-05
19.900000	6.64992e-05
19.850000	7.14251e-05
19.800000	7.3888e-05
19.700000	7.63509e-05
19.450000	8.12768e-05
19.250000	8.37397e-05
19.200000	8.62027e-05
19.150000	8.86656e-05
19.050000	9.35914e-05
19.000000	9.85173e-05
18.950000	0.000103443
18.900000	0.000108369
18.850000	0.000110832
18.750000	0.000115758
18.650000	0.000123147
18.600000	0.000128073
18.550000	0.000135461
18.500000	0.000140387
18.450000	0.00014285
18.400000	0.000147776
18.300000	0.000152702
18.250000	0.000157628
18.200000	0.000162554
18.100000	0.000167479
18.050000	0.000169942
18.000000	0.000174868
17.950000	0.000177331
17.900000	0.000182257
17.850000	0.000189646
17.800000	0.000192109
17.750000	0.000199498
17.650000	0.000204423
17.600000	0.000206886
17.550000	0.000216738
17.450000	0.000224127
17.400000	0.000229053
17.350000	0.000236442
17.200000	0.000238904
17.150000	0.000241367
17.100000	0.00024383
17.000000	0.000248756
16.950000	0.000251219
16.900000	0.000256145
16.800000	0.000258608
16.750000	0.000261071
16.700000	0.000265997
16.600000	0.000278311
16.550000	0.000280774
16.400000	0.000288163
16.350000	0.000290626
16.300000	0.000295552
16.250000	0.000302941
16.150000	0.00031033
16.100000	0.000320181
16.050000	0.00032757
16.000000	0.000337422
15.950000	0.000352199
15.900000	0.000364514
15.850000	0.000374366
15.800000	0.000389143
15.750000	0.000391606
15.700000	0.000396532
15.650000	0.00041131
15.600000	0.000418699
15.550000	0.00042855
15.500000	0.000433476
15.450000	0.000440865
15.400000	0.000458106
15.350000	0.00047042
15.300000	0.000472883
15.250000	0.000480272
15.200000	0.000497512
15.150000	0.000514753
15.100000	0.000524605
15.050000	0.000534456
15.000000	0.000544308
14.950000	0.000549234
14.900000	0.000564012
14.850000	0.000578789
14.800000	0.000586178
14.750000	0.000600956
14.700000	0.000610807
14.650000	0.000625585
14.600000	0.0006379
14.550000	0.000652677
14.500000	0.000664992
14.450000	0.000677307
14.400000	0.000682232
14.350000	0.000689621
14.300000	0.000706862
14.250000	0.000729028
14.200000	0.000758583
14.150000	0.000770898
14.100000	0.000790601
14.050000	0.000807842
14.000000	0.000827545
13.950000	0.000844786
13.900000	0.000859564
13.850000	0.000886656
13.800000	0.000921137
13.750000	0.00094084
13.700000	0.000955618
13.650000	0.000975321
13.600000	0.000997488
13.550000	0.00102212
13.500000	0.00103936
13.450000	0.00106891
13.400000	0.00108123
13.350000	0.00110586
13.300000	0.00113049
13.250000	0.00115019
13.200000	0.00118467
13.150000	0.00121176
13.100000	0.00123639
13.050000	0.00124871
13.000000	0.00130043
12.950000	0.00132506
12.900000	0.001362
12.850000	0.00139156
12.800000	0.00142604
12.750000	0.00146052
12.700000	0.00149993
12.650000	0.00152702
12.600000	0.00153933
12.550000	0.00156643
12.500000	0.00160091
12.450000	0.001628
12.400000	0.00165509
12.350000	0.0016945
12.300000	0.00174129
12.250000	0.0018004
12.200000	0.00185213
12.150000	0.00188414
12.100000	0.00192109
12.050000	0.00196788
12.000000	0.00202453
11.950000	0.00206886
11.900000	0.00210581
11.850000	0.00215014
11.800000	0.00219201
11.750000	0.00224127
11.700000	0.0022856
11.650000	0.00234718
11.600000	0.00240136
11.550000	0.00245801
11.500000	0.00252697
11.450000	0.00258608
11.400000	0.00264519
11.350000	0.00270923
11.300000	0.00276587
11.250000	0.0028176
11.200000	0.00287178
11.150000	0.00293828
11.100000	0.00299739
11.050000	0.00305404
11.000000	0.003123
10.950000	0.00320181
10.900000	0.00324861
10.850000	0.00332742
10.800000	0.00341609
10.750000	0.00350968
10.700000	0.00358357
10.650000	0.00367716
10.600000	0.00375597
10.550000	0.00385203
10.500000	0.00391114
10.450000	0.00397517
10.400000	0.00405152
10.350000	0.00414019
10.300000	0.00420915
10.250000	0.00430767
10.200000	0.00439387
10.150000	0.00447269
10.100000	0.00454165
10.050000	0.00463278
10.000000	0.00472883
9.950000	0.00482242
9.900000	0.00491355
9.850000	0.00500714
9.800000	0.00511551
9.750000	0.00522142
9.700000	0.00531501
9.650000	0.00542338
9.600000	0.00552682
9.550000	0.00561795
9.500000	0.00569923
9.450000	0.00579774
9.400000	0.00590119
9.350000	0.0060268
9.300000	0.00613024
9.250000	0.00625092
9.200000	0.00638146
9.150000	0.00648737
9.100000	0.00661297
9.050000	0.00670657
9.000000	0.00683218
8.950000	0.00697503
8.900000	0.00708339
8.850000	0.00723117
8.800000	0.00738141
8.750000	0.00752672
8.700000	0.0076548
8.650000	0.00778779
8.600000	0.00796759
8.550000	0.00815477
8.500000	0.0083321
8.450000	0.0085316
8.400000	0.00876804
8.350000	0.00893059
8.300000	0.00915965
8.250000	0.0094084
8.200000	0.00965223
8.150000	0.00987636
8.100000	0.010098
8.050000	0.0103739
8.000000	0.0106645
7.950000	0.0109502
7.900000	0.0113123
7.850000	0.0115906
7.800000	0.0119231
7.750000	0.0123023
7.700000	0.012588
7.650000	0.0129033
7.600000	0.0134057
7.550000	0.013854
7.500000	0.0142973
7.450000	0.0147357
7.400000	0.0152234
7.350000	0.0157702
7.300000	0.0162578
7.250000	0.0167898
7.200000	0.0173341
7.150000	0.0178883
7.100000	0.01844
7.050000	0.018967
7.000000	0.0195828
6.950000	0.0201419
6.900000	0.0207527
6.850000	0.0213364
6.800000	0.0219398
6.750000	0.0226664
6.700000	0.023356
6.650000	0.0239175
6.600000	0.0245998
6.550000	0.0252968
6.500000	0.0259692
6.450000	0.0266514
6.400000	0.0272524
6.350000	0.0279715
6.300000	0.0287227
6.250000	0.0293286
6.200000	0.0299591
6.150000	0.0306512
6.100000	0.0313654
6.050000	0.0321117
6.000000	0.0328112
5.950000	0.033523
5.900000	0.0342742
5.850000	0.0349195
5.800000	0.0356066
5.750000	0.0362494
5.700000	0.0368627
5.650000	0.0375597
5.600000	0.0382961
5.550000	0.0389981
5.500000	0.0396778
5.450000	0.0404611
5.400000	0.0411778
5.350000	0.0418674
5.300000	0.0426038
5.250000	0.0433255
5.200000	0.0440766
5.150000	0.0448254
5.100000	0.0455421
5.050000	0.046281
5.000000	0.0469878
4.950000	0.0477637
4.900000	0.0486528
4.850000	0.0495074
4.800000	0.0503325
4.750000	0.0512068
4.700000	0.0521649
4.650000	0.0532018
4.600000	0.0541624
4.550000	0.055283
4.500000	0.0563962
4.450000	0.0575981
4.400000	0.0587754
4.350000	0.0600241
4.300000	0.0611916
4.250000	0.0623688
4.200000	0.0636348
4.150000	0.0650682
4.100000	0.0664746
4.050000	0.0679671
4.000000	0.0693488
3.950000	0.070797
3.900000	0.0721541
3.850000	0.0736491
3.800000	0.0751071
3.750000	0.0767524
3.700000	0.0782819
3.650000	0.0797818
3.600000	0.0814246
3.550000	0.082954
3.500000	0.0845796
3.450000	0.0861903
3.400000	0.0878725
3.350000	0.0895916
3.300000	0.0912714
3.250000	0.0931383
3.200000	0.0949879
3.150000	0.0968056
3.100000	0.0986725
3.050000	0.10049
3.000000	0.102399
2.950000	0.104347
2.900000	0.106325
2.850000	0.108263
2.800000	0.110081
2.750000	0.11211
2.700000	0.114132
2.650000	0.116211
2.600000	0.118226
2.550000	0.120319
2.500000	0.122368
2.450000	0.124445
2.400000	0.126504
2.350000	0.128526
2.300000	0.130816
2.250000	0.132981
2.200000	0.135282
2.150000	0.137402
2.100000	0.13967
2.050000	0.141986
2.000000	0.144311
1.950000	0.14669
1.900000	0.149067
1.850000	0.151448
1.800000	0.153941
1.750000	0.156391
1.700000	0.158857
1.650000	0.161445
1.600000	0.164044
1.550000	0.166625
1.500000	0.169056
1.450000	0.171654
1.400000	0.174277
1.350000	0.177009
1.300000	0.179659
1.250000	0.182429
1.200000	0.185217
1.150000	0.187944
1.100000	0.190626
1.050000	0.193392
1.000000	0.196279
0.950000	0.199197
0.900000	0.202182
0.850000	0.205138
0.800000	0.208221
0.750000	0.211322
0.700000	0.214361
0.650000	0.217504
0.600000	0.220743
0.550000	0.224028
0.500000	0.227504
0.450000	0.230843
0.400000	0.234156
0.350000	0.237747
0.300000	0.241281
0.250000	0.245096
0.200000	0.248788
0.150000	0.25264
0.100000	0.256812
0.050000	0.261044
0.000000	0.286375
-0.050000	0.354231
-0.100000	0.368977
-0.150000	0.381099
-0.200000	0.392333
-0.250000	0.404724
-0.300000	0.419516
-0.350000	0.435772
-0.400000	0.453793
-0.450000	0.472484
-0.500000	0.49255
-0.550000	0.512366
-0.600000	0.533025
-0.650000	0.554704
-0.700000	0.575981
-0.750000	0.596429
-0.800000	0.616009
-0.850000	0.635176
-0.900000	0.653837
-0.950000	0.671359
-1.000000	0.688042
-1.050000	0.70402
-1.100000	0.719031
-1.150000	0.733821
-1.200000	0.747751
-1.250000	0.760748
-1.300000	0.773107
-1.350000	0.7847
-1.400000	0.796116
-1.450000	0.806926
-1.500000	0.817282
-1.550000	0.827164
-1.600000	0.836439
-1.650000	0.845306
-1.700000	0.85382
-1.750000	0.861894
-1.800000	0.869494
-1.850000	0.876723
-1.900000	0.883855
-1.950000	0.89052
-2.000000	0.896951
-2.050000	0.902985
-2.100000	0.908741
-2.150000	0.914278
-2.200000	0.919536
-2.250000	0.924587
-2.300000	0.929156
-2.350000	0.93369
-2.400000	0.937912
-2.450000	0.941867
-2.500000	0.94549
-2.550000	0.949027
-2.600000	0.952313
-2.650000	0.955433
-2.700000	0.958593
-2.750000	0.961325
-2.800000	0.96398
-2.850000	0.96646
-2.900000	0.968615
-2.950000	0.970748
-3.000000	0.972669
-3.050000	0.974501
-3.100000	0.976275
-3.150000	0.977893
-3.200000	0.97942
-3.250000	0.98092
-3.300000	0.982119
-3.350000	0.983385
-3.400000	0.984572
-3.450000	0.985764
-3.500000	0.986789
-3.550000	0.987732
-3.600000	0.98871
-3.650000	0.98951
-3.700000	0.990301
-3.750000	0.99102
-3.800000	0.991665
-3.850000	0.992311
-3.900000	0.992904
-3.950000	0.993417
-4.000000	0.993904
-4.050000	0.994372
-4.100000	0.994788
-4.150000	0.99519
-4.200000	0.995517
-4.250000	0.99584
-4.300000	0.996155
-4.350000	0.996446
-4.400000	0.996732
-4.450000	0.997
-4.500000	0.997261
-4.550000	0.997471
-4.600000	0.997658
-4.650000	0.99782
-4.700000	0.998003
-4.750000	0.99815
-4.800000	0.998303
-4.850000	0.998411
-4.900000	0.998559
-4.950000	0.998685
-5.000000	0.998781
-5.050000	0.99887
-5.100000	0.998975
-5.150000	0.999057
-5.200000	0.999116
-5.250000	0.999204
-5.300000	0.999259
-5.350000	0.999325
-5.400000	0.999389
-5.450000	0.999441
-5.500000	0.99949
-5.550000	0.99953
-5.600000	0.999594
-5.650000	0.999613
-5.700000	0.999655
-5.750000	0.999682
-5.800000	0.9997
-5.850000	0.999722
-5.900000	0.999736
-5.950000	0.999768
-6.000000	0.999781
-6.050000	0.999805
-6.100000	0.999823
-6.150000	0.999837
-6.200000	0.999857
-6.250000	0.999862
-6.300000	0.999872
-6.350000	0.999882
-6.400000	0.999889
-6.450000	0.999897
-6.500000	0.999909
-6.550000	0.999914
-6.600000	0.999919
-6.650000	0.999931
-6.700000	0.999938
-6.750000	0.999941
-6.800000	0.999951
-6.850000	0.999953
-6.900000	0.999956
-7.000000	0.999958
-7.050000	0.999966
-7.100000	0.99997
-7.200000	0.999973
-7.250000	0.999975
-7.300000	0.99998
-7.350000	0.999983
-7.400000	0.999988
-7.450000	0.99999
-7.600000	0.999993
-7.700000	0.999995
-7.800000	0.999998
-8.600000	1
&
65.250000	8.7401e-14
65.200000	8.94093e-14
65.150000	9.14639e-14
65.100000	9.35656e-14
65.050000	9.57156e-14
65.000000	9.7915e-14
64.950000	1.00165e-13
64.900000	1.02467e-13
64.850000	1.04821e-13
64.800000	1.0723e-13
64.750000	1.09694e-13
64.700000	1.12214e-13
64.650000	1.14793e-13
64.600000	1.1743e-13
64.550000	1.20129e-13
64.500000	1.22889e-13
64.450000	1.25713e-13
64.400000	1.28601e-13
64.350000	1.31556e-13
64.300000	1.34579e-13
64.250000	1.37671e-13
64.200000	1.40834e-13
64.150000	1.4407e-13
64.100000	1.4738e-13
64.050000	1.50767e-13
64.000000	1.54231e-13
63.950000	1.57774e-13
63.900000	1.614e-13
63.850000	1.65108e-13
63.800000	1.68901e-13
63.750000	1.72782e-13
63.700000	1.76752e-13
63.650000	1.80813e-13
63.600000	1.84967e-13
63.550000	1.89217e-13
63.500000	1.93564e-13
63.450000	1.98012e-13
63.400000	2.02561e-13
63.350000	2.07215e-13
63.300000	2.11976e-13
63.250000	2.16846e-13
63.200000	2.21828e-13
63.150000	2.26924e-13
63.100000	2.32138e-13
63.050000	2.37471e-13
63.000000	2.42927e-13
62.950000	2.48508e-13
62.900000	2.54217e-13
62.850000	2.60057e-13
62.800000	2.66032e-13
62.750000	2.72144e-13
62.700000	2.78396e-13
62.650000	2.84791e-13
62.600000	2.91334e-13
62.550000	2.98027e-13
62.500000	3.04874e-13
62.450000	3.11878e-13
62.400000	3.19042e-13
62.350000	3.26372e-13
62.300000	3.33869e-13
62.250000	3.41539e-13
62.200000	3.49385e-13
62.150000	3.57412e-13
62.100000	3.65622e-13
62.050000	3.74021e-13
62.000000	3.82613e-13
61.950000	3.91403e-13
61.900000	4.00394e-13
61.850000	4.09592e-13
61.800000	4.19001e-13
61.750000	4.28626e-13
61.700000	4.38472e-13
61.650000	4.48544e-13
61.600000	4.58848e-13
61.550000	4.69388e-13
61.500000	4.8017e-13
61.450000	4.912e-13
61.400000	5.02484e-13
61.350000	5.14026e-13
61.300000	5.25833e-13
61.250000	5.37912e-13
61.200000	5.50268e-13
61.150000	5.62908e-13
61.100000	5.75838e-13
61.050000	5.89065e-13
61.000000	6.02595e-13
60.950000	6.16437e-13
60.900000	6.30596e-13
60.850000	6.4508e-13
60.800000	6.59898e-13
60.750000	6.75055e-13
60.700000	6.9056e-13
60.650000	7.06422e-13
60.600000	7.22647e-13
60.550000	7.39246e-13
60.500000	7.56225e-13
60.450000	7.73594e-13
60.400000	7.91363e-13
60.350000	8.09539e-13
60.300000	8.28132e-13
60.250000	8.47153e-13
60.200000	8.6661e-13
60.150000	8.86514e-13
60.100000	9.06875e-13
60.050000	9.27704e-13
60.000000	9.49011e-13
59.950000	9.70807e-13
59.900000	9.93104e-13
59.850000	1.01591e-12
59.800000	1.03924e-12
59.750000	1.06311e-12
59.700000	1.08753e-12
59.650000	1.11251e-12
59.600000	1.13806e-12
59.550000	1.16419e-12
59.500000	1.19093e-12
59.450000	1.21828e-12
59.400000	1.24626e-12
59.350000	1.27488e-12
59.300000	1.30416e-12
59.250000	1.33411e-12
59.200000	1.36475e-12
59.150000	1.39609e-12
59.100000	1.42815e-12
59.050000	1.46095e-12
59.000000	1.4945e-12
58.950000	1.52882e-12
58.900000	1.56393e-12
58.850000	1.59984e-12
58.800000	1.63658e-12
58.750000	1.67416e-12
58.700000	1.71261e-12
58.650000	1.75194e-12
58.600000	1.79217e-12
58.550000	1.83332e-12
58.500000	1.87542e-12
58.450000	1.91849e-12
58.400000	1.96254e-12
58.350000	2.00761e-12
58.300000	2.05371e-12
58.250000	2.10087e-12
58.200000	2.14911e-12
58.150000	2.19846e-12
58.100000	2.24894e-12
58.050000	2.30058e-12
58.000000	2.35341e-12
57.950000	2.40745e-12
57.900000	2.46273e-12
57.850000	2.51928e-12
57.800000	2.57712e-12
57.750000	2.6363e-12
57.700000	2.69683e-12
57.650000	2.75875e-12
57.600000	2.8221e-12
57.550000	2.8869e-12
57.500000	2.95318e-12
57.450000	3.02099e-12
57.400000	3.09035e-12
57.350000	3.16131e-12
57.300000	3.23389e-12
57.250000	3.30814e-12
57.200000	3.3841e-12
57.150000	3.46179e-12
57.100000	3.54128e-12
57.050000	3.62258e-12
57.000000	3.70575e-12
56.950000	3.79084e-12
56.900000	3.87787e-12
56.850000	3.9669e-12
56.800000	4.05798e-12
56.750000	4.15114e-12
56.700000	4.24645e-12
56.650000	4.34394e-12
56.600000	4.44367e-12
56.550000	4.54569e-12
56.500000	4.65005e-12
56.450000	4.7568e-12
56.400000	4.86601e-12
56.350000	4.97772e-12
56.300000	5.09199e-12
56.250000	5.20889e-12
56.200000	5.32847e-12
56.150000	5.4508e-12
56.100000	5.57593e-12
56.050000	5.70393e-12
56.000000	5.83488e-12
55.950000	5.96882e-12
55.900000	6.10584e-12
55.850000	6.24601e-12
55.800000	6.38939e-12
55.750000	6.53607e-12
55.700000	6.6861e-12
55.650000	6.83959e-12
55.600000	6.99659e-12
55.550000	7.1572e-12
55.500000	7.32149e-12
55.450000	7.48956e-12
55.400000	7.66148e-12
55.350000	7.83734e-12
55.300000	8.01724e-12
55.250000	8.20127e-12
55.200000	8.38952e-12
55.150000	8.5821e-12
55.100000	8.77909e-12
55.050000	8.9806e-12
55.000000	9.18674e-12
54.950000	9.3976e-12
54.900000	9.61331e-12
54.850000	9.83396e-12
54.800000	1.00597e-11
54.750000	1.02906e-11
54.700000	1.05268e-11
54.650000	1.07684e-11
54.600000	1.10155e-11
54.550000	1.12684e-11
54.500000	1.1527e-11
54.450000	1.17916e-11
54.400000	1.20622e-11
54.350000	1.2339e-11
54.300000	1.26222e-11
54.250000	1.29119e-11
54.200000	1.32083e-11
54.150000	1.35114e-11
54.100000	1.38215e-11
54.050000	1.41387e-11
54.000000	1.44632e-11
53.950000	1.47951e-11
53.900000	1.51347e-11
53.850000	1.5482e-11
53.800000	1.58373e-11
53.750000	1.62008e-11
53.700000	1.65726e-11
53.650000	1.69529e-11
53.600000	1.73419e-11
53.550000	1.77399e-11
53.500000	1.8147e-11
53.450000	1.85635e-11
53.400000	1.89895e-11
53.350000	1.94252e-11
53.300000	1.9871e-11
53.250000	2.0327e-11
53.200000	2.07935e-11
53.150000	2.12706e-11
53.100000	2.17587e-11
53.050000	2.2258e-11
53.000000	2.27688e-11
52.950000	2.32912e-11
52.900000	2.38257e-11
52.850000	2.43724e-11
52.800000	2.49317e-11
52.750000	2.55037e-11
52.700000	2.60889e-11
52.650000	2.66876e-11
52.600000	2.72999e-11
52.550000	2.79263e-11
52.500000	2.85671e-11
52.450000	2.92226e-11
52.400000	2.98931e-11
52.350000	3.0579e-11
52.300000	3.12806e-11
52.250000	3.19983e-11
52.200000	3.27325e-11
52.150000	3.34835e-11
52.100000	3.42517e-11
52.050000	3.50376e-11
52.000000	3.58415e-11
51.950000	3.66638e-11
51.900000	3.7505e-11
51.850000	3.83654e-11
51.800000	3.92456e-11
51.750000	4.0146e-11
51.700000	4.10671e-11
51.650000	4.20092e-11
51.600000	4.2973e-11
51.550000	4.39589e-11
51.500000	4.49673e-11
51.450000	4.5999e-11
51.400000	4.70542e-11
51.350000	4.81337e-11
51.300000	4.92379e-11
51.250000	5.03675e-11
51.200000	5.15229e-11
51.150000	5.27049e-11
51.100000	5.39139e-11
51.050000	5.51507e-11
51.000000	5.64158e-11
50.950000	5.771e-11
50.900000	5.90338e-11
50.850000	6.0388e-11
50.800000	6.17732e-11
50.750000	6.31902e-11
50.700000	6.46397e-11
50.650000	6.61224e-11
50.600000	6.76391e-11
50.550000	6.91906e-11
50.500000	7.07777e-11
50.450000	7.24012e-11
50.400000	7.40619e-11
50.350000	7.57606e-11
50.300000	7.74984e-11
50.250000	7.92759e-11
50.200000	8.10942e-11
50.150000	8.29542e-11
50.100000	8.48569e-11
50.050000	8.68032e-11
50.000000	8.8794e-11
49.950000	9.08306e-11
49.900000	9.29138e-11
49.850000	9.50448e-11
49.800000	9.72246e-11
49.750000	9.94545e-11
49.700000	1.01735e-10
49.650000	1.04069e-10
49.600000	1.06455e-10
49.550000	1.08897e-10
49.500000	1.11394e-10
49.450000	1.13949e-10
49.400000	1.16562e-10
49.350000	1.19235e-10
49.300000	1.2197e-10
49.250000	1.24767e-10
49.200000	1.27628e-10
49.150000	1.30555e-10
49.100000	1.33549e-10
49.050000	1.36611e-10
49.000000	1.39744e-10
48.950000	1.42948e-10
48.900000	1.46226e-10
48.850000	1.49579e-10
48.800000	1.53009e-10
48.750000	1.56518e-10
48.700000	1.60107e-10
48.650000	1.63778e-10
48.600000	1.67534e-10
48.550000	1.71375e-10
48.500000	1.75305e-10
48.450000	1.79324e-10
48.400000	1.83436e-10
48.350000	1.87642e-10
48.300000	1.91944e-10
48.250000	1.96345e-10
48.200000	2.00847e-10
48.150000	2.05452e-10
48.100000	2.10163e-10
48.050000	2.14981e-10
48.000000	2.1991e-10
47.950000	2.24952e-10
47.900000	2.30109e-10
47.850000	2.35385e-10
47.800000	2.40781e-10
47.750000	2.46302e-10
47.700000	2.51948e-10
47.650000	2.57724e-10
47.600000	2.63633e-10
47.550000	2.69677e-10
47.500000	2.75859e-10
47.450000	2.82183e-10
47.400000	2.88652e-10
47.350000	2.95269e-10
47.300000	3.02038e-10
47.250000	3.08962e-10
47.200000	3.16044e-10
47.150000	3.23289e-10
47.100000	3.307e-10
47.050000	3.3828e-10
47.000000	3.46034e-10
46.950000	3.53966e-10
46.900000	3.6208e-10
46.850000	3.7038e-10
46.800000	3.78869e-10
46.750000	3.87553e-10
46.700000	3.96437e-10
46.650000	4.05523e-10
46.600000	4.14818e-10
46.550000	4.24326e-10
46.500000	4.34052e-10
46.450000	4.44e-10
46.400000	4.54176e-10
46.350000	4.64586e-10
46.300000	4.75234e-10
46.250000	4.86126e-10
46.200000	4.97267e-10
46.150000	5.08664e-10
46.100000	5.20321e-10
46.050000	5.32246e-10
46.000000	5.44444e-10
45.950000	5.56921e-10
45.900000	5.69684e-10
45.850000	5.82739e-10
45.800000	5.96094e-10
45.750000	6.09754e-10
45.700000	6.23727e-10
45.650000	6.38021e-10
45.600000	6.52641e-10
45.550000	6.67597e-10
45.500000	6.82895e-10
45.450000	6.98543e-10
45.400000	7.1455e-10
45.350000	7.30924e-10
45.300000	7.47672e-10
45.250000	7.64804e-10
45.200000	7.82328e-10
45.150000	8.00254e-10
45.100000	8.1859e-10
45.050000	8.37347e-10
45.000000	8.56532e-10
44.950000	8.76157e-10
44.900000	8.96232e-10
44.850000	9.16766e-10
44.800000	9.3777e-10
44.750000	9.59256e-10
44.700000	9.81233e-10
44.650000	1.00371e-09
44.600000	1.02671e-09
44.550000	1.05023e-09
44.500000	1.07429e-09
44.450000	1.0989e-09
44.400000	1.12408e-09
44.350000	1.14983e-09
44.300000	1.17617e-09
44.250000	1.20311e-09
44.200000	1.23068e-09
44.150000	1.25887e-09
44.100000	1.2877e-09
44.050000	1.3172e-09
44.000000	1.34738e-09
43.950000	1.37824e-09
43.900000	1.40981e-09
43.850000	1.4421e-09
43.800000	1.47513e-09
43.750000	1.50892e-09
43.700000	1.54349e-09
43.650000	1.57884e-09
43.600000	1.615e-09
43.550000	1.65199e-09
43.500000	1.68983e-09
43.450000	1.72853e-09
43.400000	1.76812e-09
43.350000	1.80862e-09
43.300000	1.85004e-09
43.250000	1.89241e-09
43.200000	1.93575e-09
43.150000	1.98008e-09
43.100000	2.02543e-09
43.050000	2.07181e-09
43.000000	2.11926e-09
42.950000	2.16779e-09
42.900000	2.21744e-09
42.850000	2.26822e-09
42.800000	2.32016e-09
42.750000	2.37329e-09
42.700000	2.42763e-09
42.650000	2.48322e-09
42.600000	2.54009e-09
42.550000	2.59825e-09
42.500000	2.65774e-09
42.450000	2.7186e-09
42.400000	2.78085e-09
42.350000	2.84452e-09
42.300000	2.90965e-09
42.250000	2.97627e-09
42.200000	3.04442e-09
42.150000	3.11412e-09
42.100000	3.18542e-09
42.050000	3.25835e-09
42.000000	3.33295e-09
41.950000	3.40925e-09
41.900000	3.4873e-09
41.850000	3.56714e-09
41.800000	3.6488e-09
41.750000	3.73234e-09
41.700000	3.81778e-09
41.650000	3.90518e-09
41.600000	3.99457e-09
41.550000	4.08602e-09
41.500000	4.17955e-09
41.450000	4.27522e-09
41.400000	4.37309e-09
41.350000	4.47319e-09
41.300000	4.57558e-09
41.250000	4.68031e-09
41.200000	4.78744e-09
41.150000	4.89702e-09
41.100000	5.0091e-09
41.050000	5.12375e-09
41.000000	5.24103e-09
40.950000	5.36098e-09
40.900000	5.48368e-09
40.850000	5.60918e-09
40.800000	5.73755e-09
40.750000	5.86886e-09
40.700000	6.00318e-09
40.650000	6.14056e-09
40.600000	6.28109e-09
40.550000	6.42483e-09
40.500000	6.57186e-09
40.450000	6.72224e-09
40.400000	6.87607e-09
40.350000	7.03342e-09
40.300000	7.19436e-09
40.250000	7.35899e-09
40.200000	7.52738e-09
40.150000	7.69961e-09
40.100000	7.87579e-09
40.050000	8.056e-09
40.000000	8.24032e-09
39.950000	8.42886e-09
39.900000	8.62171e-09
39.850000	8.81897e-09
39.800000	9.02074e-09
39.750000	9.22712e-09
39.700000	9.43822e-09
39.650000	9.65415e-09
39.600000	9.87501e-09
39.550000	1.01009e-08
39.500000	1.0332e-08
39.450000	1.05684e-08
39.400000	1.08101e-08
39.350000	1.10574e-08
39.300000	1.13103e-08
39.250000	1.15691e-08
39.200000	1.18337e-08
39.150000	1.21044e-08
39.100000	1.23812e-08
39.050000	1.26644e-08
39.000000	1.29541e-08
38.950000	1.32504e-08
38.900000	1.35535e-08
38.850000	1.38634e-08
38.800000	1.41805e-08
38.750000	1.45048e-08
38.700000	1.48366e-08
38.650000	1.51759e-08
38.600000	1.55229e-08
38.550000	1.58779e-08
38.500000	1.6241e-08
38.450000	1.66124e-08
38.400000	1.69923e-08
38.350000	1.73809e-08
38.300000	1.77783e-08
38.250000	1.81848e-08
38.200000	1.86007e-08
38.150000	1.9026e-08
38.100000	1.9461e-08
38.050000	1.9906e-08
38.000000	2.03611e-08
37.950000	2.08266e-08
37.900000	2.13028e-08
37.850000	2.17898e-08
37.800000	2.2288e-08
37.750000	2.27975e-08
37.700000	2.33187e-08
37.650000	2.38518e-08
37.600000	2.43971e-08
37.550000	2.49548e-08
37.500000	2.55253e-08
37.450000	2.61087e-08
37.400000	2.67056e-08
37.350000	2.7316e-08
37.300000	2.79404e-08
37.250000	2.8579e-08
37.200000	2.92322e-08
37.150000	2.99004e-08
37.100000	3.05838e-08
37.050000	3.12828e-08
37.000000	3.19977e-08
36.950000	3.2729e-08
36.900000	3.3477e-08
36.850000	3.42421e-08
36.800000	3.50246e-08
36.750000	3.5825e-08
36.700000	3.66437e-08
36.650000	3.74811e-08
36.600000	3.83375e-08
36.550000	3.92136e-08
36.500000	4.01096e-08
36.450000	4.10261e-08
36.400000	4.19635e-08
36.350000	4.29223e-08
36.300000	4.3903e-08
36.250000	4.4906e-08
36.200000	4.5932e-08
36.150000	4.69814e-08
36.100000	4.80547e-08
36.050000	4.91525e-08
36.000000	5.02754e-08
35.950000	5.14239e-08
35.900000	5.25986e-08
35.850000	5.38002e-08
35.800000	5.50291e-08
35.750000	5.62861e-08
35.700000	5.75718e-08
35.650000	5.88868e-08
35.600000	6.02318e-08
35.550000	6.16075e-08
35.500000	6.30145e-08
35.450000	6.44537e-08
35.400000	6.59257e-08
35.350000	6.74313e-08
35.300000	6.89713e-08
35.250000	7.05464e-08
35.200000	7.21574e-08
35.150000	7.38051e-08
35.100000	7.54905e-08
35.050000	7.72143e-08
35.000000	7.89774e-08
34.950000	8.07807e-08
34.900000	8.26251e-08
34.850000	8.45116e-08
34.800000	8.64411e-08
34.750000	8.84147e-08
34.700000	9.04332e-08
34.650000	9.24978e-08
34.600000	9.46094e-08
34.550000	9.67692e-08
34.500000	9.89783e-08
34.450000	1.01238e-07
34.400000	1.03549e-07
34.350000	1.05912e-07
34.300000	1.0833e-07
34.250000	1.10802e-07
34.200000	1.13331e-07
34.150000	1.15918e-07
34.100000	1.18564e-07
34.050000	1.2127e-07
34.000000	1.24037e-07
33.950000	1.26868e-07
33.900000	1.29763e-07
33.850000	1.32724e-07
33.800000	1.35753e-07
33.750000	1.38851e-07
33.700000	1.42019e-07
33.650000	1.45259e-07
33.600000	1.48574e-07
33.550000	1.51963e-07
33.500000	1.55431e-07
33.450000	1.58977e-07
33.400000	1.62604e-07
33.350000	1.66313e-07
33.300000	1.70107e-07
33.250000	1.73988e-07
33.200000	1.77957e-07
33.150000	1.82016e-07
33.100000	1.86168e-07
33.050000	1.90414e-07
33.000000	1.94757e-07
32.950000	1.99199e-07
32.900000	2.03742e-07
32.850000	2.08389e-07
32.800000	2.13141e-07
32.750000	2.18002e-07
32.700000	2.22973e-07
32.650000	2.28058e-07
32.600000	2.33258e-07
32.550000	2.38577e-07
32.500000	2.44017e-07
32.450000	2.49581e-07
32.400000	2.55271e-07
32.350000	2.61091e-07
32.300000	2.67044e-07
32.250000	2.73132e-07
32.200000	2.79358e-07
32.150000	2.85727e-07
32.100000	2.9224e-07
32.050000	2.98901e-07
32.000000	3.05714e-07
31.950000	3.12683e-07
31.900000	3.19809e-07
31.850000	3.27098e-07
31.800000	3.34553e-07
31.750000	3.42178e-07
31.700000	3.49976e-07
31.650000	3.57951e-07
31.600000	3.66108e-07
31.550000	3.7445e-07
31.500000	3.82982e-07
31.450000	3.91709e-07
31.400000	4.00633e-07
31.350000	4.09761e-07
31.300000	4.19097e-07
31.250000	4.28644e-07
31.200000	4.38409e-07
31.150000	4.48396e-07
31.100000	4.58611e-07
31.050000	4.69057e-07
31.000000	4.79741e-07
30.950000	4.90668e-07
30.900000	5.01843e-07
30.850000	5.13273e-07
30.800000	5.24962e-07
30.750000	5.36917e-07
30.700000	5.49144e-07
30.650000	5.61649e-07
30.600000	5.74438e-07
30.550000	5.87517e-07
30.500000	6.00894e-07
30.450000	6.14575e-07
30.400000	6.28567e-07
30.350000	6.42877e-07
30.300000	6.57512e-07
30.250000	6.7248e-07
30.200000	6.87787e-07
30.150000	7.03443e-07
30.100000	7.19454e-07
30.050000	7.35829e-07
30.000000	7.52576e-07
29.950000	7.69703e-07
29.900000	7.87219e-07
29.850000	8.05134e-07
29.800000	8.23455e-07
29.750000	8.42192e-07
29.700000	8.61354e-07
29.650000	8.80952e-07
29.600000	9.00995e-07
29.550000	9.21493e-07
29.500000	9.42456e-07
29.450000	9.63895e-07
29.400000	9.85821e-07
29.350000	1.00824e-06
29.300000	1.03118e-06
29.250000	1.05463e-06
29.200000	1.07862e-06
29.150000	1.10315e-06
29.100000	1.12823e-06
29.050000	1.15389e-06
29.000000	1.18012e-06
28.950000	1.20696e-06
28.900000	1.2344e-06
28.850000	1.26246e-06
28.800000	1.29117e-06
28.750000	1.32052e-06
28.700000	1.35053e-06
28.650000	1.38123e-06
28.600000	1.41263e-06
28.550000	1.44474e-06
28.500000	1.47757e-06
28.450000	1.51115e-06
28.400000	1.54549e-06
28.350000	1.58061e-06
28.300000	1.61652e-06
28.250000	1.65325e-06
28.200000	1.69082e-06
28.150000	1.72923e-06
28.100000	1.76851e-06
28.050000	1.80869e-06
28.000000	1.84977e-06
27.950000	1.89179e-06
27.900000	1.93475e-06
27.850000	1.97869e-06
27.800000	2.02363e-06
27.750000	2.06958e-06
27.700000	2.11658e-06
27.650000	2.16464e-06
27.600000	2.21379e-06
27.550000	2.26405e-06
27.500000	2.31544e-06
27.450000	2.36801e-06
27.400000	2.42176e-06
27.350000	2.47673e-06
27.300000	2.53294e-06
27.250000	2.59043e-06
27.200000	2.64921e-06
27.150000	2.70933e-06
27.100000	2.77081e-06
27.050000	2.83368e-06
27.000000	2.89797e-06
26.950000	2.96371e-06
26.900000	3.03094e-06
26.850000	3.0997e-06
26.800000	3.17e-06
26.750000	3.2419e-06
26.700000	3.31543e-06
26.650000	3.39061e-06
26.600000	3.4675e-06
26.550000	3.54612e-06
26.500000	3.62652e-06
26.450000	3.70874e-06
26.400000	3.79282e-06
26.350000	3.8788e-06
26.300000	3.96671e-06
26.250000	4.05662e-06
26.200000	4.14856e-06
26.150000	4.24257e-06
26.100000	4.33871e-06
26.050000	4.43702e-06
26.000000	4.53754e-06
25.950000	4.64034e-06
25.900000	4.74546e-06
25.850000	4.85296e-06
25.800000	4.96287e-06
25.750000	5.07527e-06
25.700000	5.19021e-06
25.650000	5.30774e-06
25.600000	5.42792e-06
25.550000	5.55082e-06
25.500000	5.67648e-06
25.450000	5.80498e-06
25.400000	5.93638e-06
25.350000	6.07074e-06
25.300000	6.20813e-06
25.250000	6.34862e-06
25.200000	6.49228e-06
25.150000	6.63917e-06
25.100000	6.78938e-06
25.050000	6.94297e-06
25.000000	7.10002e-06
24.950000	7.2606e-06
24.900000	7.42481e-06
24.850000	7.59271e-06
24.800000	7.7644e-06
24.750000	7.93995e-06
24.700000	8.11946e-06
24.650000	8.303e-06
24.600000	8.49068e-06
24.550000	8.68258e-06
24.500000	8.8788e-06
24.450000	9.07943e-06
24.400000	9.28458e-06
24.350000	9.49434e-06
24.300000	9.70882e-06
24.250000	9.92812e-06
24.200000	1.01524e-05
24.150000	1.03816e-05
24.100000	1.06161e-05
24.050000	1.08557e-05
24.000000	1.11008e-05
23.950000	1.13514e-05
23.900000	1.16076e-05
23.850000	1.18696e-05
23.800000	1.21375e-05
23.750000	1.24113e-05
23.700000	1.26913e-05
23.650000	1.29776e-05
23.600000	1.32704e-05
23.550000	1.35697e-05
23.500000	1.38757e-05
23.450000	1.41886e-05
23.400000	1.45084e-05
23.350000	1.48355e-05
23.300000	1.51699e-05
23.250000	1.55118e-05
23.200000	1.58613e-05
23.150000	1.62187e-05
23.100000	1.65841e-05
23.050000	1.69577e-05
23.000000	1.73396e-05
22.950000	1.77301e-05
22.900000	1.81294e-05
22.850000	1.85375e-05
22.800000	1.89548e-05
22.750000	1.93815e-05
22.700000	1.98176e-05
22.650000	2.02636e-05
22.600000	2.07195e-05
22.550000	2.11855e-05
22.500000	2.16621e-05
22.450000	2.21492e-05
22.400000	2.26472e-05
22.350000	2.31564e-05
22.300000	2.36769e-05
22.250000	2.42091e-05
22.200000	2.47531e-05
22.150000	2.53092e-05
22.100000	2.58778e-05
22.050000	2.6459e-05
22.000000	2.70532e-05
21.950000	2.76606e-05
21.900000	2.82816e-05
21.850000	2.89164e-05
21.800000	2.95654e-05
21.750000	3.02288e-05
21.700000	3.09069e-05
21.650000	3.16002e-05
21.600000	3.23088e-05
21.550000	3.30333e-05
21.500000	3.37738e-05
21.450000	3.45308e-05
21.400000	3.53046e-05
21.350000	3.60956e-05
21.300000	3.69042e-05
21.250000	3.77307e-05
21.200000	3.85756e-05
21.150000	3.94392e-05
21.100000	4.03219e-05
21.050000	4.12242e-05
21.000000	4.21466e-05
20.950000	4.30893e-05
20.900000	4.40529e-05
20.850000	4.50379e-05
20.800000	4.60446e-05
20.750000	4.70737e-05
20.700000	4.81255e-05
20.650000	4.92005e-05
20.600000	5.02993e-05
20.550000	5.14223e-05
20.500000	5.25701e-05
20.450000	5.37433e-05
20.400000	5.49424e-05
20.350000	5.61678e-05
20.300000	5.74203e-05
20.250000	5.87004e-05
20.200000	6.00087e-05
20.150000	6.13457e-05
20.100000	6.27122e-05
20.050000	6.41087e-05
20.000000	6.55359e-05
19.950000	6.69944e-05
19.900000	6.8485e-05
19.850000	7.00083e-05
19.800000	7.15649e-05
19.750000	7.31557e-05
19.700000	7.47813e-05
19.650000	7.64425e-05
19.600000	7.81401e-05
19.550000	7.98748e-05
19.500000	8.16473e-05
19.450000	8.34586e-05
19.400000	8.53094e-05
19.350000	8.72006e-05
19.300000	8.91329e-05
19.250000	9.11074e-05
19.200000	9.31248e-05
19.150000	9.51861e-05
19.100000	9.72922e-05
19.050000	9.9444e-05
19.000000	0.000101642
18.950000	0.000103889
18.900000	0.000106183
18.850000	0.000108528
18.800000	0.000110923
18.750000	0.00011337
18.700000	0.000115869
18.650000	0.000118423
18.600000	0.000121032
18.550000	0.000123696
18.500000	0.000126418
18.450000	0.000129199
18.400000	0.000132039
18.350000	0.000134939
18.300000	0.000137902
18.250000	0.000140929
18.200000	0.000144019
18.150000	0.000147176
18.100000	0.0001504
18.050000	0.000153692
18.000000	0.000157054
17.950000	0.000160488
17.900000	0.000163994
17.850000	0.000167574
17.800000	0.00017123
17.750000	0.000174963
17.700000	0.000178774
17.650000	0.000182665
17.600000	0.000186637
17.550000	0.000190693
17.500000	0.000194833
17.450000	0.000199059
17.400000	0.000203373
17.350000	0.000207776
17.300000	0.00021227
17.250000	0.000216856
17.200000	0.000221537
17.150000	0.000226313
17.100000	0.000231187
17.050000	0.00023616
17.000000	0.000241234
16.950000	0.00024641
16.900000	0.000251691
16.850000	0.000257077
16.800000	0.000262571
16.750000	0.000268173
16.700000	0.000273887
16.650000	0.000279713
16.600000	0.000285652
16.550000	0.000291707
16.500000	0.000297879
16.450000	0.00030417
16.400000	0.000310579
16.350000	0.00031711
16.300000	0.000323763
16.250000	0.000330539
16.200000	0.000337439
16.150000	0.000344464
16.100000	0.000351615
16.050000	0.000358891
16.000000	0.000366293
15.950000	0.000373822
15.900000	0.000381475
15.850000	0.000389252
15.800000	0.000397153
15.750000	0.000405174
15.700000	0.000413312
15.650000	0.000421564
15.600000	0.000429924
15.550000	0.000438386
15.500000	0.00044694
15.450000	0.000455575
15.400000	0.000464274
15.350000	0.000473015
15.300000	0.000481766
15.250000	0.00049048
15.200000	0.000499075
15.150000	0.000507389
&
```
