## Supplementary material for "All-at-once RNA folding with 3D motif prediction framed by evolutionary information": RF00091_SNORA62.cacofold.helixcov

```
# RMs = 5 L = 166

# RM_HELIX NESTED 30-35 41-45, nbp = 5 nbp_cov = 0
# pvals: 0.409942,0.288573,0.51416,0.265149,0.0737138
# aggregated NONE
NESTED  ::::::::::::::::::::::::::::<<<<<_____>>>>>:::::::::::::::::::::::::::::::::::::::::::::::::::::::::::::::::::::::::::::::::::::::::::::::::::::::::::::::::
        ::::::::::::::::::::::::::::::::::::::::::::::::::::::::::::::::::::::::::::::::::::::::::::::::::::::::::::::::::::::::::::::::::::::::::::::::::::::::::::

# RM_HELIX NESTED 17-25 52-60, nbp = 8 nbp_cov = 0
# pvals: 0.625529,0.409942,0.409942,0.201629,0.0811084,0.0927213,0.409942,0.409942
# aggregated NONE
NESTED  ::::::::::::::::<<<<<<<<_________________________>>>->>>>>::::::::::::::::::::::::::::::::::::::::::::::::::::::::::::::::::::::::::::::::::::::::::::::::::
        ::::::::::::::::::::::::::::::::::::::::::::::::::::::::::::::::::::::::::::::::::::::::::::::::::::::::::::::::::::::::::::::::::::::::::::::::::::::::::::

# RM_HELIX NESTED 4-13 64-73, nbp = 10 nbp_cov = 0
# pvals: 0.409942,0.409942,0.409942,0.409942,0.409942,0.409942,0.972448,0.872138,0.409942,0.409942
# aggregated NONE
NESTED  :::<<<<<<<<<<________________________________________________>>>>>>>>>>:::::::::::::::::::::::::::::::::::::::::::::::::::::::::::::::::::::::::::::::::::::
        ::::::::::::::::::::::::::::::::::::::::::::::::::::::::::::::::::::::::::::::::::::::::::::::::::::::::::::::::::::::::::::::::::::::::::::::::::::::::::::

# RM_HELIX NESTED 115-118 127-130, nbp = 4 nbp_cov = 0
# pvals: 0.409942,0.51416,0.116332,0.433569
# aggregated NONE
NESTED  :::::::::::::::::::::::::::::::::::::::::::::::::::::::::::::::::::::::::::::::::::::::::::::::::::::::::::<<<<_____>>>>::::::::::::::::::::::::::::::::::::
        ::::::::::::::::::::::::::::::::::::::::::::::::::::::::::::::::::::::::::::::::::::::::::::::::::::::::::::::::::::::::::::::::::::::::::::::::::::::::::::

# RM_HELIX NESTED 89-111 137-160, nbp = 21 nbp_cov = 0
# pvals: 0.409942,0.409942,0.409942,0.409942,0.692692,0.576398,0.902146,0.608623,0.723346,0.6428,0.659955,0.409942,0.409942,0.723346,0.288573,0.409942,0.409942,0.409942,0.409942,0.409942,0.750141
# aggregated NONE
NESTED  ::::::::::::::::::::::::::::::::::::::::::::::::::::::::::::::::::::::::::::::::::<<<<<<<<<<<<<<<<<<-<<<______________________>>>->>>->>>->>>>>>>>>>>>::::::
        ::::::::::::::::::::::::::::::::::::::::::::::::::::::::::::::::::::::::::::::::::::::::::::::::::::::::::::::::::::::::::::::::::::::::::::::::::::::::::::
```
