## Supplementary material for "All-at-once RNA folding with 3D motif prediction framed by evolutionary information": RF00091_SNORA62.cacofold.power

```
# Power analysis of CaCoFold structure
#
# Powertype = SINGLE SUBSTITUTIONS
# covary left_pos right_pos substitutions power
#----------------------------------------------------------------
4		73		0		0.00
5		72		0		0.00
6		71		0		0.00
7		70		0		0.00
8		69		0		0.00
9		68		5		0.11
10		67		8		0.24
11		66		8		0.24
12		65		0		0.00
13		64		0		0.00
17		60		2		0.00
18		59		0		0.00
19		58		0		0.00
20		57		8		0.24
21		56		9		0.28
22		54		6		0.16
24		53		5		0.11
25		52		0		0.00
30		45		4		0.07
32		44		1		0.00
33		43		5		0.11
34		42		4		0.07
35		41		6		0.16
89		160		5		0.11
90		159		0		0.00
91		158		1		0.00
92		157		1		0.00
93		156		9		0.28
94		155		5		0.11
95		154		9		0.28
96		153		7		0.20
98		152		7		0.20
99		151		5		0.11
100		150		3		0.02
101		149		2		0.00
102		147		0		0.00
103		146		7		0.20
104		145		1		0.00
105		143		0		0.00
106		142		2		0.00
107		141		3		0.02
109		139		0		0.00
110		138		0		0.00
111		137		5		0.11
115		130		0		0.00
116		129		12		0.39
117		128		5		0.11
118		127		10		0.32
#
# BPAIRS 48
# avg substitutions per BP 3.5
# BPAIRS expected to covary 4.3 +/- 1.8
# BPAIRS observed to covary 0
#
```
