## Supplementary material for "All-at-once RNA folding with 3D motif prediction framed by evolutionary information": RF00091_SNORA62.helixcov

```
# RMs = 5 L = 166

# RM_HELIX NESTED 32-35 41-44, nbp = 4 nbp_cov = 0
# pvals: 0.288573,0.51416,0.265149,0.0737138
# aggregated NONE
NESTED  :::::::::::::::::::::::::::::<<<<_____>>>>::::::::::::::::::::::::::::::::::::::::::::::::::::::::::::::::::::::::::::::::::::::::::::::::::::::::::::::::::
        ::::::::::::::::::::::::::::::::::::::::::::::::::::::::::::::::::::::::::::::::::::::::::::::::::::::::::::::::::::::::::::::::::::::::::::::::::::::::::::

# RM_HELIX NESTED 4-10 67-73, nbp = 7 nbp_cov = 0
# pvals: 0.409942,0.409942,0.409942,0.409942,0.409942,0.409942,0.972448
# aggregated NONE
NESTED  :::<<<<<<<______________________________________________________>>>>>>>:::::::::::::::::::::::::::::::::::::::::::::::::::::::::::::::::::::::::::::::::::::
        ::::::::::::::::::::::::::::::::::::::::::::::::::::::::::::::::::::::::::::::::::::::::::::::::::::::::::::::::::::::::::::::::::::::::::::::::::::::::::::

# RM_HELIX NESTED 115-119 126-130, nbp = 5 nbp_cov = 0
# pvals: 0.409942,0.51416,0.116332,0.433569,0.409942
# aggregated NONE
NESTED  :::::::::::::::::::::::::::::::::::::::::::::::::::::::::::::::::::::::::::::::::::::::::::::::::::::::::::<<<<<___>>>>>::::::::::::::::::::::::::::::::::::
        ::::::::::::::::::::::::::::::::::::::::::::::::::::::::::::::::::::::::::::::::::::::::::::::::::::::::::::::::::::::::::::::::::::::::::::::::::::::::::::

# RM_HELIX NESTED 109-112 136-139, nbp = 4 nbp_cov = 0
# pvals: 0.409942,0.409942,0.750141,0.0909926
# aggregated NONE
NESTED  :::::::::::::::::::::::::::::::::::::::::::::::::::::::::::::::::::::::::::::::::::::::::::::::::::::<<<<____________________>>>>:::::::::::::::::::::::::::
        ::::::::::::::::::::::::::::::::::::::::::::::::::::::::::::::::::::::::::::::::::::::::::::::::::::::::::::::::::::::::::::::::::::::::::::::::::::::::::::

# RM_HELIX NESTED 89-93 156-160, nbp = 5 nbp_cov = 0
# pvals: 0.409942,0.409942,0.409942,0.409942,0.692692
# aggregated NONE
NESTED  ::::::::::::::::::::::::::::::::::::::::::::::::::::::::::::::::::::::::::::::::::<<<<<__________________________________________________________>>>>>::::::
        ::::::::::::::::::::::::::::::::::::::::::::::::::::::::::::::::::::::::::::::::::::::::::::::::::::::::::::::::::::::::::::::::::::::::::::::::::::::::::::
```
