## Supplementary material for "All-at-once RNA folding with 3D motif prediction framed by evolutionary information": RF00091_SNORA62.surv

```
3.600000	0.04
3.050000	0.08
2.400000	0.12
0.050000	0.16
0.000000	0.2
-0.050000	0.76
-0.100000	0.8
-0.400000	0.88
-0.950000	0.92
-1.150000	0.96
-3.100000	1
&
13.650000	8.28844e-05
12.100000	0.000165769
10.400000	0.000248653
10.250000	0.000331538
10.150000	0.000414422
9.850000	0.000497306
9.650000	0.000580191
9.450000	0.000663075
8.900000	0.000828844
8.500000	0.000911728
8.400000	0.000994613
8.250000	0.0010775
8.200000	0.00116038
8.050000	0.00124327
7.950000	0.00132615
7.900000	0.00140903
7.800000	0.00149192
7.450000	0.00165769
7.350000	0.00182346
7.300000	0.00190634
7.150000	0.00198923
7.000000	0.00207211
6.850000	0.00223788
6.800000	0.00232076
6.750000	0.00256942
6.650000	0.0026523
6.450000	0.00306672
6.400000	0.00314961
6.300000	0.00323249
6.250000	0.00339826
6.200000	0.00356403
6.150000	0.0037298
6.050000	0.00381268
6.000000	0.00397845
5.900000	0.00406133
5.850000	0.00430999
5.800000	0.00447576
5.750000	0.00455864
5.700000	0.00480729
5.650000	0.00497306
5.600000	0.00522172
5.550000	0.00547037
5.500000	0.00555325
5.450000	0.00580191
5.400000	0.00588479
5.350000	0.00596768
5.300000	0.00605056
5.250000	0.0063821
5.200000	0.00646498
5.150000	0.0068794
5.100000	0.00712806
5.050000	0.00754248
5.000000	0.0079569
4.950000	0.00853709
4.900000	0.00870286
4.850000	0.00911728
4.800000	0.00920017
4.750000	0.00936593
4.700000	0.00994613
4.650000	0.0103605
4.550000	0.0112723
4.500000	0.0119354
4.450000	0.0121011
4.400000	0.0125984
4.350000	0.01293
4.300000	0.0131786
4.250000	0.0135102
4.200000	0.0139246
4.150000	0.0144219
4.100000	0.015085
4.050000	0.0152507
4.000000	0.015748
3.950000	0.0162453
3.900000	0.0165769
3.850000	0.0169913
3.800000	0.0179859
3.750000	0.0182346
3.700000	0.0189805
3.650000	0.0198094
3.600000	0.020058
3.550000	0.0206382
3.500000	0.0218815
3.450000	0.0224617
3.400000	0.0230419
3.350000	0.0237878
3.300000	0.024368
3.250000	0.025114
3.200000	0.0255284
3.150000	0.026523
3.100000	0.0275176
3.050000	0.0284293
3.000000	0.0298384
2.950000	0.0304186
2.900000	0.0313303
2.850000	0.0324907
2.800000	0.0330709
2.750000	0.0340655
2.700000	0.0353087
2.650000	0.0358061
2.600000	0.0363862
2.550000	0.0372151
2.500000	0.0381268
2.450000	0.0389557
2.400000	0.0402818
2.350000	0.041608
2.300000	0.0426855
2.250000	0.043763
2.200000	0.0446747
2.150000	0.0458351
2.100000	0.0469126
2.050000	0.0483216
2.000000	0.0493162
1.950000	0.0505595
1.900000	0.0513883
1.850000	0.0523
1.800000	0.0537091
1.750000	0.0551181
1.700000	0.05661
1.650000	0.0582677
1.600000	0.0600083
1.550000	0.0610858
1.500000	0.0624119
1.450000	0.0639039
1.400000	0.0656444
1.350000	0.0663075
1.300000	0.06954
1.250000	0.0716121
1.200000	0.0732698
1.150000	0.076005
1.100000	0.0779113
1.050000	0.0799005
1.000000	0.0819726
0.950000	0.0846249
0.900000	0.087443
0.850000	0.0897638
0.800000	0.093162
0.750000	0.0954828
0.700000	0.0983838
0.650000	0.100705
0.600000	0.103937
0.550000	0.106755
0.500000	0.109739
0.450000	0.113054
0.400000	0.116618
0.350000	0.119519
0.300000	0.124327
0.250000	0.1293
0.200000	0.132698
0.150000	0.136676
0.100000	0.14024
0.050000	0.144633
0.000000	0.236801
-0.050000	0.755823
-0.100000	0.77903
-0.150000	0.785412
-0.200000	0.79196
-0.250000	0.797513
-0.300000	0.802901
-0.350000	0.80746
-0.400000	0.812598
-0.450000	0.816991
-0.500000	0.824451
-0.550000	0.831082
-0.600000	0.837712
-0.650000	0.846581
-0.700000	0.853792
-0.750000	0.860754
-0.800000	0.866556
-0.850000	0.872109
-0.900000	0.87758
-0.950000	0.883133
-1.000000	0.888686
-1.050000	0.894985
-1.100000	0.900705
-1.150000	0.907252
-1.200000	0.913303
-1.250000	0.919354
-1.300000	0.923995
-1.350000	0.929548
-1.400000	0.934024
-1.450000	0.938914
-1.500000	0.943473
-1.550000	0.947534
-1.600000	0.951098
-1.650000	0.953833
-1.700000	0.957397
-1.750000	0.959801
-1.800000	0.963034
-1.850000	0.965437
-1.900000	0.968007
-1.950000	0.970162
-2.000000	0.972151
-2.050000	0.974306
-2.100000	0.976129
-2.150000	0.978367
-2.200000	0.979942
-2.250000	0.9816
-2.300000	0.982594
-2.350000	0.98392
-2.400000	0.985247
-2.450000	0.986158
-2.500000	0.987402
-2.550000	0.98823
-2.600000	0.989474
-2.650000	0.990303
-2.700000	0.991131
-2.750000	0.991463
-2.800000	0.992292
-2.850000	0.992955
-2.900000	0.993286
-2.950000	0.993784
-3.000000	0.994115
-3.050000	0.994364
-3.100000	0.995027
-3.150000	0.995856
-3.200000	0.996187
-3.250000	0.996353
-3.300000	0.996436
-3.350000	0.996685
-3.400000	0.99685
-3.450000	0.997182
-3.500000	0.997348
-3.550000	0.997596
-3.600000	0.997762
-3.650000	0.998011
-3.700000	0.998177
-3.750000	0.998342
-3.850000	0.998674
-3.900000	0.998757
-3.950000	0.99884
-4.000000	0.999005
-4.050000	0.999171
-4.100000	0.999254
-4.150000	0.999337
-4.200000	0.99942
-4.250000	0.999503
-4.350000	0.999668
-4.600000	0.999751
-4.800000	0.999834
-5.200000	0.999917
-5.900000	1
&
23.400000	4.13565e-06
19.850000	8.2713e-06
18.900000	1.24069e-05
18.700000	1.65426e-05
18.300000	2.06782e-05
18.000000	2.48139e-05
17.900000	2.89495e-05
17.650000	3.30852e-05
17.500000	3.72208e-05
17.450000	4.13565e-05
16.900000	5.37634e-05
16.850000	5.78991e-05
16.800000	6.61704e-05
16.750000	7.0306e-05
16.700000	7.85773e-05
16.550000	8.2713e-05
16.450000	8.68486e-05
16.400000	9.09843e-05
16.250000	9.51199e-05
16.200000	0.000111663
16.150000	0.000119934
16.100000	0.000128205
16.050000	0.000140612
16.000000	0.000144748
15.900000	0.000157155
15.850000	0.000165426
15.800000	0.000186104
15.750000	0.00019024
15.700000	0.000198511
15.650000	0.000210918
15.600000	0.000219189
15.550000	0.000231596
15.500000	0.000235732
15.450000	0.000248139
15.400000	0.00025641
15.350000	0.000268817
15.300000	0.000277089
15.250000	0.000289495
15.200000	0.000310174
15.150000	0.000318445
15.100000	0.000322581
15.050000	0.000334988
15.000000	0.000343259
14.950000	0.000347395
14.900000	0.000368073
14.850000	0.000384615
14.800000	0.000388751
14.750000	0.000413565
14.700000	0.000421836
14.650000	0.000430108
14.600000	0.000442514
14.550000	0.000454921
14.500000	0.0004756
14.450000	0.000479735
14.400000	0.000500414
14.350000	0.000525227
14.300000	0.000533499
14.250000	0.000562448
14.200000	0.000574855
14.150000	0.000595533
14.100000	0.000603805
14.050000	0.000612076
14.000000	0.000632754
13.950000	0.00063689
13.900000	0.000649297
13.850000	0.000661704
13.800000	0.000669975
13.750000	0.000690653
13.700000	0.000715467
13.650000	0.000736146
13.600000	0.000756824
13.550000	0.00079818
13.500000	0.000839537
13.450000	0.000860215
13.400000	0.000872622
13.350000	0.000909843
13.300000	0.000947064
13.250000	0.000967742
13.200000	0.000992556
13.150000	0.00100083
13.100000	0.00104218
13.050000	0.00105873
13.000000	0.00109595
12.950000	0.00111663
12.900000	0.00114971
12.850000	0.00117452
12.800000	0.00121175
12.750000	0.00124483
12.700000	0.00126551
12.650000	0.00129032
12.600000	0.00131927
12.550000	0.00135649
12.500000	0.00139371
12.450000	0.00140199
12.400000	0.00144748
12.350000	0.00148056
12.300000	0.00152192
12.250000	0.00154673
12.200000	0.00158395
12.150000	0.00162531
12.100000	0.00166667
12.050000	0.00172457
12.000000	0.00177006
11.950000	0.00180314
11.900000	0.00184036
11.850000	0.00187758
11.800000	0.00191067
11.750000	0.00193962
11.700000	0.00198925
11.650000	0.0020182
11.600000	0.00206782
11.550000	0.00209677
11.500000	0.002134
11.450000	0.00217122
11.400000	0.00219603
11.350000	0.00225393
11.300000	0.00229942
11.250000	0.00234905
11.200000	0.00238627
11.150000	0.00242349
11.100000	0.00248553
11.050000	0.0025641
11.000000	0.00263441
10.950000	0.00270058
10.900000	0.00274607
10.850000	0.00282051
10.800000	0.00289909
10.750000	0.00295699
10.700000	0.00303143
10.650000	0.00308933
10.600000	0.00317204
10.550000	0.00323408
10.500000	0.0033416
10.450000	0.00341605
10.400000	0.00348635
10.350000	0.00356493
10.300000	0.00365591
10.250000	0.00376344
10.200000	0.00385029
10.150000	0.00394541
10.100000	0.00405294
10.050000	0.00413978
10.000000	0.00424731
9.950000	0.0043383
9.900000	0.00442514
9.850000	0.00451613
9.800000	0.00461538
9.750000	0.00472291
9.700000	0.00480562
9.650000	0.00490488
9.600000	0.00507444
9.550000	0.00518197
9.500000	0.00529777
9.450000	0.00545906
9.400000	0.00558726
9.350000	0.00570306
9.300000	0.00584781
9.250000	0.00599256
9.200000	0.00610422
9.150000	0.00622002
9.100000	0.00632754
9.050000	0.00646816
9.000000	0.0066005
8.950000	0.00670802
8.900000	0.00684864
8.850000	0.00699338
8.800000	0.00715467
8.750000	0.00729529
8.700000	0.00744417
8.650000	0.0075641
8.600000	0.00771299
8.550000	0.00782051
8.500000	0.00795285
8.450000	0.00813896
8.400000	0.00831679
8.350000	0.00847395
8.300000	0.00862283
8.250000	0.00877171
8.200000	0.008933
8.150000	0.00916046
8.100000	0.00933002
8.050000	0.00951613
8.000000	0.0097105
7.950000	0.00990488
7.900000	0.0101117
7.850000	0.0103309
7.800000	0.0106493
7.750000	0.0108644
7.700000	0.0111042
7.650000	0.011373
7.600000	0.0115757
7.550000	0.0117618
7.500000	0.0120141
7.450000	0.0122953
7.400000	0.0125765
7.350000	0.012866
7.300000	0.0132382
7.250000	0.0136683
7.200000	0.0140364
7.150000	0.0143672
7.100000	0.0148098
7.050000	0.0152605
7.000000	0.0157568
6.950000	0.0161621
6.900000	0.0166584
6.850000	0.017105
6.800000	0.0176303
6.750000	0.0181969
6.700000	0.0188172
6.650000	0.0194251
6.600000	0.020091
6.550000	0.0208023
6.500000	0.0214061
6.450000	0.0221216
6.400000	0.0228619
6.350000	0.0236352
6.300000	0.0243921
6.250000	0.0251117
6.200000	0.0258395
6.150000	0.0266377
6.100000	0.0273821
6.050000	0.0281762
6.000000	0.0289868
5.950000	0.0297519
5.900000	0.0305376
5.850000	0.0313648
5.800000	0.0321216
5.750000	0.0328164
5.700000	0.0336311
5.650000	0.0345079
5.600000	0.0353102
5.550000	0.0361125
5.500000	0.0368693
5.450000	0.0378164
5.400000	0.0387676
5.350000	0.0395864
5.300000	0.0404094
5.250000	0.0412945
5.200000	0.0422539
5.150000	0.043019
5.100000	0.0437676
5.050000	0.0446154
5.000000	0.0455707
4.950000	0.046402
4.900000	0.0471588
4.850000	0.0478991
4.800000	0.0486973
4.750000	0.0495327
4.700000	0.0504342
4.650000	0.0512076
4.600000	0.0520223
4.550000	0.0529942
4.500000	0.0539247
4.450000	0.0548801
4.400000	0.0556741
4.350000	0.0565798
4.300000	0.057469
4.250000	0.0583871
4.200000	0.0593218
4.150000	0.0604797
4.100000	0.0614144
4.050000	0.0625806
4.000000	0.0637097
3.950000	0.0648098
3.900000	0.0659801
3.850000	0.0671919
3.800000	0.068598
3.750000	0.0699132
3.700000	0.0711497
3.650000	0.0723987
3.600000	0.0737138
3.550000	0.0751861
3.500000	0.0766708
3.450000	0.0781348
3.400000	0.0796567
3.350000	0.0811084
3.300000	0.0826303
3.250000	0.0843052
3.200000	0.0859884
3.150000	0.0876013
3.100000	0.0892804
3.050000	0.0909926
3.000000	0.0927213
2.950000	0.0944665
2.900000	0.0963689
2.850000	0.0983002
2.800000	0.100327
2.750000	0.102262
2.700000	0.104115
2.650000	0.105931
2.600000	0.10804
2.550000	0.110004
2.500000	0.112151
2.450000	0.114198
2.400000	0.116332
2.350000	0.118453
2.300000	0.120517
2.250000	0.122866
2.200000	0.125041
2.150000	0.127357
2.100000	0.129524
2.050000	0.131828
2.000000	0.134065
1.950000	0.136315
1.900000	0.138846
1.850000	0.141729
1.800000	0.144165
1.750000	0.146964
1.700000	0.149644
1.650000	0.152192
1.600000	0.154839
1.550000	0.157527
1.500000	0.16005
1.450000	0.162655
1.400000	0.165393
1.350000	0.168205
1.300000	0.171237
1.250000	0.174107
1.200000	0.176935
1.150000	0.179888
1.100000	0.182754
1.050000	0.18572
1.000000	0.188718
0.950000	0.19201
0.900000	0.195269
0.850000	0.198416
0.800000	0.201629
0.750000	0.205323
0.700000	0.208635
0.650000	0.212097
0.600000	0.21586
0.550000	0.219409
0.500000	0.223296
0.450000	0.227179
0.400000	0.231489
0.350000	0.235707
0.300000	0.240691
0.250000	0.245203
0.200000	0.249764
0.150000	0.25462
0.100000	0.259826
0.050000	0.265149
0.000000	0.288573
-0.050000	0.409942
-0.100000	0.433569
-0.150000	0.450083
-0.200000	0.464007
-0.250000	0.475443
-0.300000	0.486704
-0.350000	0.499694
-0.400000	0.51416
-0.450000	0.529975
-0.500000	0.545562
-0.550000	0.561278
-0.600000	0.576398
-0.650000	0.592254
-0.700000	0.608623
-0.750000	0.625529
-0.800000	0.6428
-0.850000	0.659955
-0.900000	0.676365
-0.950000	0.692692
-1.000000	0.708553
-1.050000	0.723346
-1.100000	0.737275
-1.150000	0.750141
-1.200000	0.762246
-1.250000	0.773854
-1.300000	0.784979
-1.350000	0.795637
-1.400000	0.806017
-1.450000	0.815455
-1.500000	0.824471
-1.550000	0.833428
-1.600000	0.842196
-1.650000	0.850451
-1.700000	0.857998
-1.750000	0.865248
-1.800000	0.872138
-1.850000	0.878598
-1.900000	0.884959
-1.950000	0.890852
-2.000000	0.896613
-2.050000	0.902146
-2.100000	0.907258
-2.150000	0.912184
-2.200000	0.916964
-2.250000	0.921691
-2.300000	0.926112
-2.350000	0.930285
-2.400000	0.934016
-2.450000	0.937829
-2.500000	0.941394
-2.550000	0.944888
-2.600000	0.948052
-2.650000	0.951183
-2.700000	0.954012
-2.750000	0.95682
-2.800000	0.959487
-2.850000	0.961902
-2.900000	0.964297
-2.950000	0.966679
-3.000000	0.96871
-3.050000	0.97067
-3.100000	0.972448
-3.150000	0.974272
-3.200000	0.975757
-3.250000	0.977213
-3.300000	0.978606
-3.350000	0.980004
-3.400000	0.981286
-3.450000	0.982676
-3.500000	0.983772
-3.550000	0.984801
-3.600000	0.985769
-3.650000	0.986749
-3.700000	0.987601
-3.750000	0.988466
-3.800000	0.989206
-3.850000	0.989955
-3.900000	0.99067
-3.950000	0.99122
-4.000000	0.991886
-4.050000	0.992498
-4.100000	0.99306
-4.150000	0.993482
-4.200000	0.994007
-4.250000	0.994392
-4.300000	0.994739
-4.350000	0.995066
-4.400000	0.995376
-4.450000	0.995666
-4.500000	0.995922
-4.550000	0.996199
-4.600000	0.996447
-4.650000	0.996696
-4.700000	0.996935
-4.750000	0.997109
-4.800000	0.997283
-4.850000	0.997494
-4.900000	0.997688
-4.950000	0.997821
-5.000000	0.997986
-5.050000	0.998122
-5.100000	0.998304
-5.150000	0.998433
-5.200000	0.99854
-5.250000	0.998672
-5.300000	0.998776
-5.350000	0.998854
-5.400000	0.998921
-5.450000	0.998991
-5.500000	0.999086
-5.550000	0.999177
-5.600000	0.999276
-5.650000	0.999309
-5.700000	0.999367
-5.750000	0.999409
-5.800000	0.999446
-5.850000	0.999508
-5.900000	0.999566
-5.950000	0.999615
-6.000000	0.999632
-6.050000	0.999669
-6.100000	0.999682
-6.150000	0.999706
-6.200000	0.999739
-6.250000	0.999773
-6.300000	0.999797
-6.350000	0.999822
-6.400000	0.999839
-6.450000	0.999864
-6.500000	0.999868
-6.550000	0.999884
-6.600000	0.999888
-6.650000	0.999901
-6.700000	0.999909
-6.750000	0.999921
-6.800000	0.999926
-6.850000	0.99993
-6.900000	0.999934
-6.950000	0.999942
-7.000000	0.999959
-7.100000	0.999963
-7.150000	0.999975
-7.250000	0.999979
-7.450000	0.999983
-7.700000	0.999988
-7.750000	0.999992
-8.800000	0.999996
-8.950000	1
&
57.250000	1.06234e-23
57.200000	1.122e-23
57.150000	1.185e-23
57.100000	1.25153e-23
57.050000	1.3218e-23
57.000000	1.39602e-23
56.950000	1.4744e-23
56.900000	1.55718e-23
56.850000	1.64461e-23
56.800000	1.73695e-23
56.750000	1.83447e-23
56.700000	1.93746e-23
56.650000	2.04624e-23
56.600000	2.16112e-23
56.550000	2.28244e-23
56.500000	2.41058e-23
56.450000	2.54591e-23
56.400000	2.68884e-23
56.350000	2.83978e-23
56.300000	2.9992e-23
56.250000	3.16757e-23
56.200000	3.34539e-23
56.150000	3.53318e-23
56.100000	3.73151e-23
56.050000	3.94098e-23
56.000000	4.1622e-23
55.950000	4.39584e-23
55.900000	4.64258e-23
55.850000	4.90318e-23
55.800000	5.17839e-23
55.750000	5.46906e-23
55.700000	5.77603e-23
55.650000	6.10023e-23
55.600000	6.44262e-23
55.550000	6.80422e-23
55.500000	7.18611e-23
55.450000	7.58944e-23
55.400000	8.01539e-23
55.350000	8.46524e-23
55.300000	8.94034e-23
55.250000	9.44209e-23
55.200000	9.97199e-23
55.150000	1.05316e-22
55.100000	1.11227e-22
55.050000	1.17469e-22
55.000000	1.24061e-22
54.950000	1.31023e-22
54.900000	1.38375e-22
54.850000	1.4614e-22
54.800000	1.54341e-22
54.750000	1.63002e-22
54.700000	1.72149e-22
54.650000	1.81808e-22
54.600000	1.9201e-22
54.550000	2.02784e-22
54.500000	2.14162e-22
54.450000	2.26179e-22
54.400000	2.3887e-22
54.350000	2.52272e-22
54.300000	2.66427e-22
54.250000	2.81375e-22
54.200000	2.97162e-22
54.150000	3.13834e-22
54.100000	3.31441e-22
54.050000	3.50036e-22
54.000000	3.69674e-22
53.950000	3.90414e-22
53.900000	4.12317e-22
53.850000	4.35448e-22
53.800000	4.59876e-22
53.750000	4.85674e-22
53.700000	5.1292e-22
53.650000	5.41693e-22
53.600000	5.7208e-22
53.550000	6.04171e-22
53.500000	6.38062e-22
53.450000	6.73853e-22
53.400000	7.11651e-22
53.350000	7.51569e-22
53.300000	7.93726e-22
53.250000	8.38246e-22
53.200000	8.85263e-22
53.150000	9.34916e-22
53.100000	9.87354e-22
53.050000	1.04273e-21
53.000000	1.10121e-21
52.950000	1.16298e-21
52.900000	1.2282e-21
52.850000	1.29708e-21
52.800000	1.36983e-21
52.750000	1.44665e-21
52.700000	1.52778e-21
52.650000	1.61346e-21
52.600000	1.70394e-21
52.550000	1.79949e-21
52.500000	1.90041e-21
52.450000	2.00697e-21
52.400000	2.11952e-21
52.350000	2.23837e-21
52.300000	2.36388e-21
52.250000	2.49644e-21
52.200000	2.63642e-21
52.150000	2.78424e-21
52.100000	2.94036e-21
52.050000	3.10522e-21
52.000000	3.27933e-21
51.950000	3.4632e-21
51.900000	3.65737e-21
51.850000	3.86242e-21
51.800000	4.07897e-21
51.750000	4.30765e-21
51.700000	4.54916e-21
51.650000	4.80419e-21
51.600000	5.07352e-21
51.550000	5.35795e-21
51.500000	5.65832e-21
51.450000	5.97552e-21
51.400000	6.31049e-21
51.350000	6.66424e-21
51.300000	7.03781e-21
51.250000	7.43232e-21
51.200000	7.84893e-21
51.150000	8.28889e-21
51.100000	8.7535e-21
51.050000	9.24415e-21
51.000000	9.76229e-21
50.950000	1.03095e-20
50.900000	1.08873e-20
50.850000	1.14975e-20
50.800000	1.21419e-20
50.750000	1.28224e-20
50.700000	1.3541e-20
50.650000	1.42999e-20
50.600000	1.51013e-20
50.550000	1.59477e-20
50.500000	1.68414e-20
50.450000	1.77852e-20
50.400000	1.87818e-20
50.350000	1.98343e-20
50.300000	2.09458e-20
50.250000	2.21195e-20
50.200000	2.3359e-20
50.150000	2.46679e-20
50.100000	2.60501e-20
50.050000	2.75098e-20
50.000000	2.90512e-20
49.950000	3.06789e-20
49.900000	3.23978e-20
49.850000	3.4213e-20
49.800000	3.61299e-20
49.750000	3.81541e-20
49.700000	4.02917e-20
49.650000	4.2549e-20
49.600000	4.49328e-20
49.550000	4.745e-20
49.500000	5.01082e-20
49.450000	5.29153e-20
49.400000	5.58796e-20
49.350000	5.90098e-20
49.300000	6.23154e-20
49.250000	6.58061e-20
49.200000	6.94922e-20
49.150000	7.33848e-20
49.100000	7.74953e-20
49.050000	8.18359e-20
49.000000	8.64196e-20
48.950000	9.126e-20
48.900000	9.63714e-20
48.850000	1.01769e-19
48.800000	1.07469e-19
48.750000	1.13488e-19
48.700000	1.19843e-19
48.650000	1.26555e-19
48.600000	1.33642e-19
48.550000	1.41127e-19
48.500000	1.4903e-19
48.450000	1.57375e-19
48.400000	1.66188e-19
48.350000	1.75494e-19
48.300000	1.85321e-19
48.250000	1.95698e-19
48.200000	2.06656e-19
48.150000	2.18227e-19
48.100000	2.30446e-19
48.050000	2.43349e-19
48.000000	2.56974e-19
47.950000	2.71361e-19
47.900000	2.86554e-19
47.850000	3.02597e-19
47.800000	3.19538e-19
47.750000	3.37427e-19
47.700000	3.56317e-19
47.650000	3.76264e-19
47.600000	3.97328e-19
47.550000	4.1957e-19
47.500000	4.43056e-19
47.450000	4.67857e-19
47.400000	4.94046e-19
47.350000	5.217e-19
47.300000	5.50902e-19
47.250000	5.81737e-19
47.200000	6.14298e-19
47.150000	6.4868e-19
47.100000	6.84986e-19
47.050000	7.23323e-19
47.000000	7.63805e-19
46.950000	8.06552e-19
46.900000	8.5169e-19
46.850000	8.99353e-19
46.800000	9.49682e-19
46.750000	1.00283e-18
46.700000	1.05894e-18
46.650000	1.1182e-18
46.600000	1.18077e-18
46.550000	1.24684e-18
46.500000	1.31661e-18
46.450000	1.39028e-18
46.400000	1.46807e-18
46.350000	1.55021e-18
46.300000	1.63694e-18
46.250000	1.72853e-18
46.200000	1.82523e-18
46.150000	1.92735e-18
46.100000	2.03517e-18
46.050000	2.14903e-18
46.000000	2.26925e-18
45.950000	2.39619e-18
45.900000	2.53024e-18
45.850000	2.67178e-18
45.800000	2.82123e-18
45.750000	2.97904e-18
45.700000	3.14567e-18
45.650000	3.32162e-18
45.600000	3.5074e-18
45.550000	3.70357e-18
45.500000	3.91071e-18
45.450000	4.12943e-18
45.400000	4.36038e-18
45.350000	4.60424e-18
45.300000	4.86173e-18
45.250000	5.13361e-18
45.200000	5.42069e-18
45.150000	5.72382e-18
45.100000	6.04389e-18
45.050000	6.38186e-18
45.000000	6.73871e-18
44.950000	7.1155e-18
44.900000	7.51336e-18
44.850000	7.93345e-18
44.800000	8.37702e-18
44.750000	8.84538e-18
44.700000	9.33991e-18
44.650000	9.86208e-18
44.600000	1.04134e-17
44.550000	1.09956e-17
44.500000	1.16103e-17
44.450000	1.22593e-17
44.400000	1.29446e-17
44.350000	1.36682e-17
44.300000	1.44322e-17
44.250000	1.52389e-17
44.200000	1.60907e-17
44.150000	1.69901e-17
44.100000	1.79397e-17
44.050000	1.89423e-17
44.000000	2.0001e-17
43.950000	2.11188e-17
43.900000	2.22991e-17
43.850000	2.35452e-17
43.800000	2.4861e-17
43.750000	2.62503e-17
43.700000	2.77172e-17
43.650000	2.9266e-17
43.600000	3.09013e-17
43.550000	3.2628e-17
43.500000	3.44511e-17
43.450000	3.6376e-17
43.400000	3.84084e-17
43.350000	4.05542e-17
43.300000	4.282e-17
43.250000	4.52122e-17
43.200000	4.7738e-17
43.150000	5.04049e-17
43.100000	5.32206e-17
43.050000	5.61936e-17
43.000000	5.93326e-17
42.950000	6.26468e-17
42.900000	6.61461e-17
42.850000	6.98407e-17
42.800000	7.37415e-17
42.750000	7.78602e-17
42.700000	8.22087e-17
42.650000	8.68e-17
42.600000	9.16475e-17
42.550000	9.67657e-17
42.500000	1.0217e-16
42.450000	1.07875e-16
42.400000	1.13899e-16
42.350000	1.20259e-16
42.300000	1.26974e-16
42.250000	1.34064e-16
42.200000	1.41549e-16
42.150000	1.49452e-16
42.100000	1.57797e-16
42.050000	1.66606e-16
42.000000	1.75908e-16
41.950000	1.85728e-16
41.900000	1.96096e-16
41.850000	2.07043e-16
41.800000	2.18601e-16
41.750000	2.30803e-16
41.700000	2.43686e-16
41.650000	2.57288e-16
41.600000	2.71649e-16
41.550000	2.8681e-16
41.500000	3.02818e-16
41.450000	3.19718e-16
41.400000	3.37561e-16
41.350000	3.564e-16
41.300000	3.76289e-16
41.250000	3.97287e-16
41.200000	4.19456e-16
41.150000	4.42862e-16
41.100000	4.67573e-16
41.050000	4.93662e-16
41.000000	5.21206e-16
40.950000	5.50285e-16
40.900000	5.80986e-16
40.850000	6.13399e-16
40.800000	6.4762e-16
40.750000	6.83748e-16
40.700000	7.2189e-16
40.650000	7.62159e-16
40.600000	8.04673e-16
40.550000	8.49557e-16
40.500000	8.96942e-16
40.450000	9.4697e-16
40.400000	9.99786e-16
40.350000	1.05555e-15
40.300000	1.11441e-15
40.250000	1.17656e-15
40.200000	1.24217e-15
40.150000	1.31144e-15
40.100000	1.38457e-15
40.050000	1.46178e-15
40.000000	1.54328e-15
39.950000	1.62933e-15
39.900000	1.72018e-15
39.850000	1.81608e-15
39.800000	1.91733e-15
39.750000	2.02422e-15
39.700000	2.13706e-15
39.650000	2.25619e-15
39.600000	2.38196e-15
39.550000	2.51474e-15
39.500000	2.65491e-15
39.450000	2.80289e-15
39.400000	2.95911e-15
39.350000	3.12403e-15
39.300000	3.29814e-15
39.250000	3.48194e-15
39.200000	3.67598e-15
39.150000	3.88083e-15
39.100000	4.09708e-15
39.050000	4.32538e-15
39.000000	4.56639e-15
38.950000	4.82082e-15
38.900000	5.08941e-15
38.850000	5.37296e-15
38.800000	5.6723e-15
38.750000	5.9883e-15
38.700000	6.32189e-15
38.650000	6.67405e-15
38.600000	7.04582e-15
38.550000	7.43828e-15
38.500000	7.85259e-15
38.450000	8.28995e-15
38.400000	8.75166e-15
38.350000	9.23906e-15
38.300000	9.75359e-15
38.250000	1.02968e-14
38.200000	1.08701e-14
38.150000	1.14754e-14
38.100000	1.21144e-14
38.050000	1.27889e-14
38.000000	1.3501e-14
37.950000	1.42527e-14
37.900000	1.50462e-14
37.850000	1.58838e-14
37.800000	1.6768e-14
37.750000	1.77014e-14
37.700000	1.86868e-14
37.650000	1.97269e-14
37.600000	2.08249e-14
37.550000	2.1984e-14
37.500000	2.32075e-14
37.450000	2.44991e-14
37.400000	2.58624e-14
37.350000	2.73016e-14
37.300000	2.88209e-14
37.250000	3.04246e-14
37.200000	3.21174e-14
37.150000	3.39044e-14
37.100000	3.57907e-14
37.050000	3.77819e-14
37.000000	3.98838e-14
36.950000	4.21025e-14
36.900000	4.44445e-14
36.850000	4.69167e-14
36.800000	4.95263e-14
36.750000	5.2281e-14
36.700000	5.51887e-14
36.650000	5.8258e-14
36.600000	6.14979e-14
36.550000	6.49178e-14
36.500000	6.85277e-14
36.450000	7.23382e-14
36.400000	7.63604e-14
36.350000	8.0606e-14
36.300000	8.50875e-14
36.250000	8.98179e-14
36.200000	9.48111e-14
36.150000	1.00082e-13
36.100000	1.05645e-13
36.050000	1.11517e-13
36.000000	1.17715e-13
35.950000	1.24258e-13
35.900000	1.31164e-13
35.850000	1.38453e-13
35.800000	1.46147e-13
35.750000	1.54268e-13
35.700000	1.62841e-13
35.650000	1.71889e-13
35.600000	1.81439e-13
35.550000	1.91519e-13
35.500000	2.02159e-13
35.450000	2.1339e-13
35.400000	2.25243e-13
35.350000	2.37755e-13
35.300000	2.50961e-13
35.250000	2.649e-13
35.200000	2.79612e-13
35.150000	2.9514e-13
35.100000	3.11531e-13
35.050000	3.2883e-13
35.000000	3.47089e-13
34.950000	3.66361e-13
34.900000	3.86702e-13
34.850000	4.08171e-13
34.800000	4.30832e-13
34.750000	4.54748e-13
34.700000	4.79992e-13
34.650000	5.06635e-13
34.600000	5.34755e-13
34.550000	5.64435e-13
34.500000	5.9576e-13
34.450000	6.28822e-13
34.400000	6.63717e-13
34.350000	7.00546e-13
34.300000	7.39417e-13
34.250000	7.80442e-13
34.200000	8.23741e-13
34.150000	8.6944e-13
34.100000	9.17671e-13
34.050000	9.68575e-13
34.000000	1.0223e-12
33.950000	1.079e-12
33.900000	1.13884e-12
33.850000	1.202e-12
33.800000	1.26866e-12
33.750000	1.33901e-12
33.700000	1.41326e-12
33.650000	1.49161e-12
33.600000	1.57431e-12
33.550000	1.66159e-12
33.500000	1.7537e-12
33.450000	1.85092e-12
33.400000	1.95351e-12
33.350000	2.06178e-12
33.300000	2.17605e-12
33.250000	2.29665e-12
33.200000	2.42392e-12
33.150000	2.55823e-12
33.100000	2.69998e-12
33.050000	2.84958e-12
33.000000	3.00745e-12
32.950000	3.17406e-12
32.900000	3.34988e-12
32.850000	3.53544e-12
32.800000	3.73126e-12
32.750000	3.93791e-12
32.700000	4.156e-12
32.650000	4.38615e-12
32.600000	4.62902e-12
32.550000	4.88533e-12
32.500000	5.15582e-12
32.450000	5.44126e-12
32.400000	5.74248e-12
32.350000	6.06036e-12
32.300000	6.39581e-12
32.250000	6.7498e-12
32.200000	7.12337e-12
32.150000	7.51758e-12
32.100000	7.93357e-12
32.050000	8.37256e-12
32.000000	8.83581e-12
31.950000	9.32465e-12
31.900000	9.8405e-12
31.850000	1.03849e-11
31.800000	1.09593e-11
31.750000	1.15654e-11
31.700000	1.22051e-11
31.650000	1.288e-11
31.600000	1.35923e-11
31.550000	1.43438e-11
31.500000	1.51369e-11
31.450000	1.59737e-11
31.400000	1.68568e-11
31.350000	1.77886e-11
31.300000	1.87718e-11
31.250000	1.98093e-11
31.200000	2.09041e-11
31.150000	2.20592e-11
31.100000	2.32781e-11
31.050000	2.45643e-11
31.000000	2.59214e-11
30.950000	2.73534e-11
30.900000	2.88644e-11
30.850000	3.04587e-11
30.800000	3.21409e-11
30.750000	3.3916e-11
30.700000	3.57888e-11
30.650000	3.7765e-11
30.600000	3.98501e-11
30.550000	4.20502e-11
30.500000	4.43715e-11
30.450000	4.68207e-11
30.400000	4.9405e-11
30.350000	5.21316e-11
30.300000	5.50085e-11
30.250000	5.80439e-11
30.200000	6.12465e-11
30.150000	6.46255e-11
30.100000	6.81907e-11
30.050000	7.19522e-11
30.000000	7.59208e-11
29.950000	8.0108e-11
29.900000	8.45257e-11
29.850000	8.91866e-11
29.800000	9.41041e-11
29.750000	9.92923e-11
29.700000	1.04766e-10
29.650000	1.10541e-10
29.600000	1.16634e-10
29.550000	1.23061e-10
29.500000	1.29843e-10
29.450000	1.36998e-10
29.400000	1.44546e-10
29.350000	1.52509e-10
29.300000	1.6091e-10
29.250000	1.69773e-10
29.200000	1.79123e-10
29.150000	1.88988e-10
29.100000	1.99394e-10
29.050000	2.10373e-10
29.000000	2.21954e-10
28.950000	2.34173e-10
28.900000	2.47062e-10
28.850000	2.6066e-10
28.800000	2.75004e-10
28.750000	2.90137e-10
28.700000	3.061e-10
28.650000	3.2294e-10
28.600000	3.40705e-10
28.550000	3.59444e-10
28.500000	3.79213e-10
28.450000	4.00066e-10
28.400000	4.22064e-10
28.350000	4.45269e-10
28.300000	4.69747e-10
28.250000	4.95568e-10
28.200000	5.22805e-10
28.150000	5.51536e-10
28.100000	5.81842e-10
28.050000	6.13811e-10
28.000000	6.47531e-10
27.950000	6.83101e-10
27.900000	7.20619e-10
27.850000	7.60194e-10
27.800000	8.01938e-10
27.750000	8.45968e-10
27.700000	8.9241e-10
27.650000	9.41396e-10
27.600000	9.93065e-10
27.550000	1.04756e-09
27.500000	1.10505e-09
27.450000	1.16567e-09
27.400000	1.22962e-09
27.350000	1.29707e-09
27.300000	1.36821e-09
27.250000	1.44323e-09
27.200000	1.52237e-09
27.150000	1.60583e-09
27.100000	1.69386e-09
27.050000	1.7867e-09
27.000000	1.88461e-09
26.950000	1.98788e-09
26.900000	2.09679e-09
26.850000	2.21166e-09
26.800000	2.3328e-09
26.750000	2.46055e-09
26.700000	2.59529e-09
26.650000	2.73738e-09
26.600000	2.88723e-09
26.550000	3.04527e-09
26.500000	3.21193e-09
26.450000	3.38768e-09
26.400000	3.57303e-09
26.350000	3.76849e-09
26.300000	3.97461e-09
26.250000	4.19197e-09
26.200000	4.42119e-09
26.150000	4.6629e-09
26.100000	4.91779e-09
26.050000	5.18658e-09
26.000000	5.47001e-09
25.950000	5.76888e-09
25.900000	6.08403e-09
25.850000	6.41635e-09
25.800000	6.76676e-09
25.750000	7.13625e-09
25.700000	7.52585e-09
25.650000	7.93666e-09
25.600000	8.36982e-09
25.550000	8.82655e-09
25.500000	9.30812e-09
25.450000	9.81587e-09
25.400000	1.03512e-08
25.350000	1.09157e-08
25.300000	1.15109e-08
25.250000	1.21383e-08
25.200000	1.27999e-08
25.150000	1.34974e-08
25.100000	1.42328e-08
25.050000	1.50081e-08
25.000000	1.58255e-08
24.950000	1.66873e-08
24.900000	1.75958e-08
24.850000	1.85536e-08
24.800000	1.95634e-08
24.750000	2.06279e-08
24.700000	2.17501e-08
24.650000	2.29331e-08
24.600000	2.41802e-08
24.550000	2.54949e-08
24.500000	2.68808e-08
24.450000	2.83418e-08
24.400000	2.98818e-08
24.350000	3.15052e-08
24.300000	3.32164e-08
24.250000	3.50202e-08
24.200000	3.69216e-08
24.150000	3.89258e-08
24.100000	4.10383e-08
24.050000	4.32649e-08
24.000000	4.56119e-08
23.950000	4.80856e-08
23.900000	5.06929e-08
23.850000	5.3441e-08
23.800000	5.63373e-08
23.750000	5.939e-08
23.700000	6.26073e-08
23.650000	6.59981e-08
23.600000	6.95717e-08
23.550000	7.33379e-08
23.500000	7.7307e-08
23.450000	8.14899e-08
23.400000	8.58981e-08
23.350000	9.05436e-08
23.300000	9.5439e-08
23.250000	1.00598e-07
23.200000	1.06034e-07
23.150000	1.11763e-07
23.100000	1.17799e-07
23.050000	1.2416e-07
23.000000	1.30863e-07
22.950000	1.37925e-07
22.900000	1.45366e-07
22.850000	1.53207e-07
22.800000	1.61469e-07
22.750000	1.70173e-07
22.700000	1.79344e-07
22.650000	1.89007e-07
22.600000	1.99187e-07
22.550000	2.09912e-07
22.500000	2.21211e-07
22.450000	2.33115e-07
22.400000	2.45656e-07
22.350000	2.58867e-07
22.300000	2.72785e-07
22.250000	2.87446e-07
22.200000	3.0289e-07
22.150000	3.19158e-07
22.100000	3.36295e-07
22.050000	3.54345e-07
22.000000	3.73359e-07
21.950000	3.93385e-07
21.900000	4.14479e-07
21.850000	4.36695e-07
21.800000	4.60095e-07
21.750000	4.84739e-07
21.700000	5.10694e-07
21.650000	5.38028e-07
21.600000	5.66815e-07
21.550000	5.97131e-07
21.500000	6.29056e-07
21.450000	6.62674e-07
21.400000	6.98076e-07
21.350000	7.35354e-07
21.300000	7.74607e-07
21.250000	8.15938e-07
21.200000	8.59457e-07
21.150000	9.05277e-07
21.100000	9.5352e-07
21.050000	1.00431e-06
21.000000	1.05779e-06
20.950000	1.11408e-06
20.900000	1.17335e-06
20.850000	1.23574e-06
20.800000	1.30142e-06
20.750000	1.37055e-06
20.700000	1.44333e-06
20.650000	1.51993e-06
20.600000	1.60055e-06
20.550000	1.68542e-06
20.500000	1.77473e-06
20.450000	1.86874e-06
20.400000	1.96767e-06
20.350000	2.07178e-06
20.300000	2.18134e-06
20.250000	2.29663e-06
20.200000	2.41795e-06
20.150000	2.54561e-06
20.100000	2.67993e-06
20.050000	2.82126e-06
20.000000	2.96995e-06
19.950000	3.12639e-06
19.900000	3.29096e-06
19.850000	3.4641e-06
19.800000	3.64622e-06
19.750000	3.8378e-06
19.700000	4.03932e-06
19.650000	4.25128e-06
19.600000	4.47421e-06
19.550000	4.70866e-06
19.500000	4.95524e-06
19.450000	5.21454e-06
19.400000	5.48722e-06
19.350000	5.77394e-06
19.300000	6.07543e-06
19.250000	6.39241e-06
19.200000	6.72568e-06
19.150000	7.07604e-06
19.100000	7.44436e-06
19.050000	7.83154e-06
19.000000	8.23851e-06
18.950000	8.66627e-06
18.900000	9.11584e-06
18.850000	9.58833e-06
18.800000	1.00849e-05
18.750000	1.06066e-05
18.700000	1.11548e-05
18.650000	1.17309e-05
18.600000	1.2336e-05
18.550000	1.29718e-05
18.500000	1.36396e-05
18.450000	1.43411e-05
18.400000	1.50779e-05
18.350000	1.58517e-05
18.300000	1.66644e-05
18.250000	1.75177e-05
18.200000	1.84136e-05
18.150000	1.93543e-05
18.100000	2.03418e-05
18.050000	2.13783e-05
18.000000	2.24664e-05
17.950000	2.36083e-05
17.900000	2.48066e-05
17.850000	2.60641e-05
17.800000	2.73834e-05
17.750000	2.87675e-05
17.700000	3.02194e-05
17.650000	3.17423e-05
17.600000	3.33394e-05
17.550000	3.50142e-05
17.500000	3.67703e-05
17.450000	3.86113e-05
17.400000	4.05411e-05
17.350000	4.25637e-05
17.300000	4.46833e-05
17.250000	4.69043e-05
17.200000	4.92312e-05
17.150000	5.16685e-05
17.100000	5.42212e-05
17.050000	5.68944e-05
17.000000	5.96931e-05
16.950000	6.26228e-05
16.900000	6.56891e-05
16.850000	6.88977e-05
16.800000	7.22545e-05
16.750000	7.57658e-05
16.700000	7.94378e-05
16.650000	8.3277e-05
16.600000	8.72901e-05
16.550000	9.14839e-05
16.500000	9.58656e-05
16.450000	0.000100442
16.400000	0.000105221
16.350000	0.00011021
16.300000	0.000115416
16.250000	0.000120848
16.200000	0.000126512
16.150000	0.000132418
16.100000	0.000138572
16.050000	0.000144983
16.000000	0.000151658
15.950000	0.000158606
15.900000	0.000165835
15.850000	0.000173351
15.800000	0.000181161
15.750000	0.000189274
15.700000	0.000197695
15.650000	0.000206429
15.600000	0.000215484
15.550000	0.000224862
15.500000	0.000234567
15.450000	0.000244602
15.400000	0.000254967
15.350000	0.000265662
15.300000	0.000276684
15.250000	0.000288028
15.200000	0.000299687
15.150000	0.000311648
15.100000	0.000323898
15.050000	0.000336418
15.000000	0.000349182
14.950000	0.00036216
14.900000	0.000375312
14.850000	0.000388591
14.800000	0.000401935
14.750000	0.000415272
14.700000	0.000428507
14.650000	0.000441523
14.600000	0.000454171
14.550000	0.000466254
14.500000	0.000477505
14.450000	0.000487538
14.400000	0.000495714
&
```
