## Supplementary material for "All-at-once RNA folding with 3D motif prediction framed by evolutionary information": RF00092_SNORA63.cacofold.helixcov

```
# RMs = 4 L = 135

# RM_HELIX NESTED 12-26 35-49, nbp = 14 nbp_cov = 0
# pvals: 0.688853,0.688853,0.688853,0.0680964,0.688853,0.0482114,0.688853,0.688853,0.688853,0.688853,0.868478,0.688853,0.0516917,0.688853
# aggregated NONE
NESTED  :::::::::::<<<<-<<<<<<<<<<________>>>>>>>>>>->>>>::::::::::::::::::::::::::::::::::::::::::::::::::::::::::::::::::::::::::::::::::::
        :::::::::::::::::::::::::::::::::::::::::::::::::::::::::::::::::::::::::::::::::::::::::::::::::::::::::::::::::::::::::::::::::::::

# RM_HELIX NESTED 1-7 52-58, nbp = 7 nbp_cov = 0
# pvals: 0.712514,0.688853,0.688853,0.688853,0.688853,0.688853,0.688853
# aggregated NONE
NESTED  <<<<<<<____________________________________________>>>>>>>:::::::::::::::::::::::::::::::::::::::::::::::::::::::::::::::::::::::::::
        :::::::::::::::::::::::::::::::::::::::::::::::::::::::::::::::::::::::::::::::::::::::::::::::::::::::::::::::::::::::::::::::::::::

# RM_HELIX NESTED 61-67 75-81, nbp = 7 nbp_cov = 0
# pvals: 0.688853,0.688853,0.977039,0.850718,0.688853,0.761945,0.688853
# aggregated NONE
NESTED  ::::::::::::::::::::::::::::::::::::::::::::::::::::::::::::<<<<<<<_______>>>>>>>::::::::::::::::::::::::::::::::::::::::::::::::::::
        :::::::::::::::::::::::::::::::::::::::::::::::::::::::::::::::::::::::::::::::::::::::::::::::::::::::::::::::::::::::::::::::::::::

# RM_HELIX NESTED 83-95 104-118, nbp = 13 nbp_cov = 0
# pvals: 0.688853,0.761945,0.736102,0.688853,0.688853,0.712514,0.0138471,0.688853,0.688853,0.982764,0.688853,0.688853,0.868478
# aggregated NONE
NESTED  ::::::::::::::::::::::::::::::::::::::::::::::::::::::::::::::::::::::::::::::::::<<<<<<<<<<<<<________>>>>>>>>>>>>>:::::::::::::::::
        :::::::::::::::::::::::::::::::::::::::::::::::::::::::::::::::::::::::::::::::::::::::::::::::::::::::::::::::::::::::::::::::::::::
```
