## Supplementary material for "All-at-once RNA folding with 3D motif prediction framed by evolutionary information": RF00092_SNORA63.power

```
# Power analysis of given structure 
#
# Powertype = SINGLE SUBSTITUTIONS
# covary  left_pos      right_pos    substitutions      power
#----------------------------------------------------------------
          3		56		0		0.00
          4		55		0		0.00
          5		54		0		0.00
          6		53		0		0.00
          7		52		0		0.00
          17		44		0		0.00
          18		43		3		0.02
          19		42		1		0.00
          20		41		0		0.00
          21		40		2		0.00
          22		39		0		0.00
          23		38		2		0.00
          24		37		1		0.00
          25		36		3		0.02
          26		35		0		0.00
          85		116		2		0.00
          86		115		0		0.00
          87		114		0		0.00
          88		113		2		0.00
          90		111		0		0.00
          91		110		1		0.00
          92		109		2		0.00
          93		106		2		0.00
#
# BPAIRS 23
# avg substitutions per BP  0.9
# BPAIRS expected to covary 0.0 +/- 0.2
# BPAIRS observed to covary 0
#
```
