## Supplementary material for "All-at-once RNA folding with 3D motif prediction framed by evolutionary information": RF00092_SNORA63.surv

```
0.347714	0.0434783
0.299133	0.0869565
-0.016642	0.826087
-0.040933	0.869565
-0.065223	0.913043
-0.210966	0.956522
-0.575322	1
&
5.108634	0.00011422
4.428502	0.000228441
3.991275	0.000342661
3.796952	0.000456882
3.772661	0.000913764
3.699790	0.00125642
3.626919	0.00159909
3.456886	0.00171331
3.432595	0.00194175
3.359724	0.00205597
3.335434	0.00217019
3.311143	0.00239863
3.043949	0.00251285
2.995368	0.00262707
2.898206	0.00274129
2.776754	0.00285551
2.728174	0.00296973
2.655302	0.00319817
2.582431	0.00331239
2.485270	0.00365505
2.436689	0.00376927
2.412398	0.0038835
2.363817	0.00399772
2.339527	0.00411194
2.315237	0.0044546
2.266656	0.00456882
2.242365	0.00468304
2.218075	0.00491148
2.169494	0.0050257
2.120913	0.00525414
2.096623	0.00548258
2.072333	0.0055968
2.048042	0.00593946
2.023752	0.00605368
1.950881	0.0061679
1.926590	0.00628212
1.902300	0.00639634
1.878009	0.00651057
1.829429	0.00673901
1.805138	0.00696745
1.756557	0.00708167
1.732267	0.00731011
1.707976	0.00765277
1.683686	0.00822387
1.659396	0.00845231
1.635105	0.00868075
1.562234	0.00879497
1.537944	0.00902342
1.513653	0.00913764
1.465072	0.0094803
1.440782	0.00982296
1.416492	0.0102798
1.392201	0.0107367
1.367911	0.0110794
1.343620	0.0113078
1.319330	0.011422
1.295040	0.0118789
1.270749	0.0121074
1.246459	0.0126785
1.222168	0.0131354
1.197878	0.0132496
1.173588	0.013478
1.149297	0.0138207
1.125007	0.0139349
1.100716	0.0143918
1.076426	0.014506
1.052135	0.0146202
1.027845	0.0151913
1.003555	0.0153055
0.979264	0.015534
0.954974	0.0167904
0.930683	0.0169046
0.906393	0.0174757
0.882103	0.0183895
0.857812	0.0189606
0.833522	0.0197601
0.809231	0.0201028
0.784941	0.0203312
0.760651	0.0211308
0.736360	0.0214734
0.712070	0.0221588
0.687779	0.0226156
0.663489	0.0231868
0.639199	0.0242147
0.614908	0.0249001
0.590618	0.0254712
0.566327	0.0262707
0.542037	0.0271845
0.517747	0.0280982
0.493456	0.029012
0.469166	0.0302684
0.444875	0.0314106
0.420585	0.0320959
0.396294	0.0333524
0.372004	0.0339235
0.347714	0.0365505
0.323423	0.037807
0.299133	0.0391776
0.274842	0.040434
0.250552	0.0426042
0.226262	0.0447744
0.201971	0.045574
0.177681	0.0467162
0.153390	0.0491148
0.129100	0.0513992
0.104810	0.0527698
0.080519	0.055968
0.056229	0.0593946
0.031938	0.0619075
0.007648	0.0654483
-0.016642	0.810623
-0.040933	0.823758
-0.065223	0.837807
-0.089514	0.850257
-0.113804	0.862593
-0.138095	0.875043
-0.162385	0.885894
-0.186675	0.897087
-0.210966	0.907481
-0.235256	0.916276
-0.259547	0.925414
-0.283837	0.934095
-0.308127	0.942204
-0.332418	0.947459
-0.356708	0.952941
-0.380999	0.957738
-0.405289	0.964135
-0.429579	0.968704
-0.453870	0.972701
-0.478160	0.976242
-0.502451	0.97944
-0.526741	0.982753
-0.551031	0.985037
-0.575322	0.986979
-0.599612	0.989149
-0.623903	0.991205
-0.648193	0.993604
-0.672483	0.994632
-0.696774	0.995545
-0.721064	0.996345
-0.745355	0.997144
-0.769645	0.998058
-0.793936	0.998858
-0.818226	0.9992
-0.842516	0.999429
-0.866807	0.999543
-0.891097	0.999657
-0.915388	0.999886
-0.963968	1
&
9.991005	5.69606e-06
9.480907	1.13921e-05
8.946518	1.70882e-05
8.727904	2.27842e-05
8.412129	2.84803e-05
8.339258	3.41763e-05
7.926321	3.98724e-05
7.877740	4.55685e-05
7.853450	5.69606e-05
7.829159	6.26566e-05
7.683417	6.83527e-05
7.586255	7.97448e-05
7.561965	9.11369e-05
7.294770	9.6833e-05
7.149028	0.000102529
6.881833	0.000113921
6.784672	0.000125313
6.687510	0.000131009
6.638929	0.000136705
6.250283	0.000142401
6.153121	0.000153794
6.104540	0.00015949
6.055959	0.000165186
5.983088	0.000170882
5.910217	0.000182274
5.861636	0.000193666
5.788765	0.000199362
5.740184	0.000205058
5.715894	0.00021645
5.643023	0.000227842
5.521570	0.000239234
5.497280	0.000250627
5.472990	0.000262019
5.424409	0.000273411
5.375828	0.000279107
5.351538	0.000284803
5.327247	0.000290499
5.278666	0.000296195
5.230086	0.000301891
5.132924	0.000313283
5.084343	0.000318979
5.060053	0.000330371
4.938601	0.000341763
4.890020	0.00034746
4.865729	0.000353156
4.841439	0.000358852
4.768568	0.000370244
4.744277	0.000381636
4.719987	0.000398724
4.695697	0.00040442
4.622825	0.000410116
4.598535	0.000415812
4.574245	0.000427204
4.549954	0.000438596
4.477083	0.000449989
4.428502	0.000455685
4.404212	0.000461381
4.331340	0.000472773
4.307050	0.000484165
4.185598	0.000495557
4.161308	0.000506949
4.137017	0.000518341
4.112727	0.000535429
4.088436	0.000558214
4.064146	0.000609478
4.039856	0.000689223
4.015565	0.000831625
3.991275	0.000843017
3.966984	0.000894281
3.942694	0.000979722
3.918404	0.00103668
3.894113	0.00109934
3.869823	0.0011563
3.845532	0.00121326
3.821242	0.00128731
3.796952	0.00136136
3.772661	0.00142971
3.748371	0.00146389
3.724080	0.00156642
3.699790	0.00161198
3.675499	0.00170312
3.651209	0.00178856
3.626919	0.00185692
3.602628	0.00193666
3.578338	0.0020221
3.554047	0.00213602
3.529757	0.00224994
3.505467	0.0023183
3.481176	0.00247779
3.456886	0.00258601
3.432595	0.00269993
3.408305	0.00283664
3.384015	0.00292777
3.359724	0.0030417
3.335434	0.00313283
3.311143	0.00321827
3.286853	0.00330941
3.262563	0.00340624
3.238272	0.00349168
3.213982	0.00358282
3.189691	0.00366257
3.165401	0.00378218
3.141111	0.00383345
3.116820	0.0039018
3.092530	0.00395876
3.068239	0.00401003
3.043949	0.00407268
3.019658	0.00414673
2.995368	0.00421508
2.971078	0.00427774
2.946787	0.0043404
2.922497	0.00441445
2.898206	0.00446571
2.873916	0.00457963
2.849626	0.0046195
2.825335	0.00468786
2.801045	0.00473342
2.776754	0.0047619
2.752464	0.00483595
2.728174	0.00492139
2.703883	0.00500114
2.679593	0.00507519
2.655302	0.00513784
2.631012	0.00519481
2.606722	0.00528594
2.582431	0.00533151
2.558141	0.00546822
2.533850	0.00567327
2.509560	0.00589542
2.485270	0.0060663
2.460979	0.0062144
2.436689	0.00634541
2.412398	0.00647642
2.388108	0.00658464
2.363817	0.00667008
2.339527	0.0067954
2.315237	0.0069321
2.290946	0.00710298
2.266656	0.00723969
2.242365	0.00739348
2.218075	0.00756437
2.193785	0.00771246
2.169494	0.00787195
2.145204	0.00800866
2.120913	0.00813967
2.096623	0.00824789
2.072333	0.00832194
2.048042	0.00847004
2.023752	0.00864662
1.999461	0.00887446
1.975171	0.00903964
1.950881	0.0092447
1.926590	0.00942128
1.902300	0.009689
1.878009	0.00988836
1.853719	0.0101959
1.829429	0.0104807
1.805138	0.0107712
1.780848	0.0110902
1.756557	0.0116143
1.732267	0.0120472
1.707976	0.0125598
1.683686	0.0131066
1.659396	0.0138471
1.635105	0.014411
1.610815	0.0149351
1.586524	0.0155445
1.562234	0.0161198
1.537944	0.0165129
1.513653	0.0168774
1.489363	0.0173103
1.465072	0.0176863
1.440782	0.0180736
1.416492	0.0183983
1.392201	0.0188369
1.367911	0.0193153
1.343620	0.0197141
1.319330	0.0201982
1.295040	0.020671
1.270749	0.0212406
1.246459	0.0218843
1.222168	0.0223912
1.197878	0.0229608
1.173588	0.0234279
1.149297	0.0239007
1.125007	0.024362
1.100716	0.0248291
1.076426	0.0253133
1.052135	0.0258145
1.027845	0.02635
1.003555	0.0268455
0.979264	0.0273468
0.954974	0.0278423
0.930683	0.0282695
0.906393	0.0288278
0.882103	0.0293461
0.857812	0.0299556
0.833522	0.0304113
0.809231	0.0309182
0.784941	0.0314992
0.760651	0.0320289
0.736360	0.0326213
0.712070	0.0332194
0.687779	0.0338289
0.663489	0.0346833
0.639199	0.0354124
0.614908	0.0360504
0.590618	0.0367225
0.566327	0.0375427
0.542037	0.038363
0.517747	0.0392572
0.493456	0.0402199
0.469166	0.0412679
0.444875	0.0424413
0.420585	0.0435748
0.396294	0.0450957
0.372004	0.0465881
0.347714	0.0482114
0.323423	0.0499203
0.299133	0.0516917
0.274842	0.0536797
0.250552	0.0556733
0.226262	0.0578947
0.201971	0.0601504
0.177681	0.0624345
0.153390	0.0653167
0.129100	0.0680964
0.104810	0.0714457
0.080519	0.0750114
0.056229	0.0785999
0.031938	0.0827011
0.007648	0.0878617
-0.016642	0.688853
-0.040933	0.712514
-0.065223	0.736102
-0.089514	0.761945
-0.113804	0.78662
-0.138095	0.809729
-0.162385	0.831004
-0.186675	0.850718
-0.210966	0.868478
-0.235256	0.884159
-0.259547	0.898422
-0.283837	0.911124
-0.308127	0.922482
-0.332418	0.931983
-0.356708	0.940869
-0.380999	0.948525
-0.405289	0.954961
-0.429579	0.960515
-0.453870	0.965453
-0.478160	0.969725
-0.502451	0.97365
-0.526741	0.977039
-0.551031	0.979978
-0.575322	0.982764
-0.599612	0.984951
-0.623903	0.986802
-0.648193	0.988648
-0.672483	0.990106
-0.696774	0.991319
-0.721064	0.992413
-0.745355	0.993279
-0.769645	0.994162
-0.793936	0.994959
-0.818226	0.995608
-0.842516	0.996167
-0.866807	0.996662
-0.891097	0.997158
-0.915388	0.997625
-0.939678	0.997932
-0.963968	0.998268
-0.988259	0.998553
-1.012549	0.99881
-1.036840	0.998872
-1.061130	0.999043
-1.085420	0.999174
-1.109711	0.999322
-1.134001	0.999413
-1.158292	0.99951
-1.182582	0.999618
-1.206872	0.999687
-1.231163	0.999749
-1.255453	0.999789
-1.279744	0.999806
-1.304034	0.999858
-1.328324	0.999886
-1.352615	0.999909
-1.376905	0.999926
-1.449777	0.999949
-1.474067	0.999954
-1.522648	0.99996
-1.546938	0.999972
-1.595519	0.999977
-1.668390	0.999983
-1.765552	0.999994
-2.372812	1
&
30.200625	9.80853e-13
30.176334	1.0003e-12
30.152044	1.02013e-12
30.127753	1.04036e-12
30.103463	1.06098e-12
30.079173	1.08202e-12
30.054882	1.10347e-12
30.030592	1.12534e-12
30.006301	1.14765e-12
29.982011	1.1704e-12
29.957721	1.19361e-12
29.933430	1.21727e-12
29.909140	1.2414e-12
29.884849	1.266e-12
29.860559	1.2911e-12
29.836269	1.31669e-12
29.811978	1.34279e-12
29.787688	1.36941e-12
29.763397	1.39655e-12
29.739107	1.42423e-12
29.714816	1.45246e-12
29.690526	1.48125e-12
29.666236	1.5106e-12
29.641945	1.54054e-12
29.617655	1.57107e-12
29.593364	1.60221e-12
29.569074	1.63396e-12
29.544784	1.66634e-12
29.520493	1.69937e-12
29.496203	1.73304e-12
29.471912	1.76739e-12
29.447622	1.80241e-12
29.423332	1.83813e-12
29.399041	1.87455e-12
29.374751	1.91169e-12
29.350460	1.94957e-12
29.326170	1.9882e-12
29.301880	2.0276e-12
29.277589	2.06777e-12
29.253299	2.10874e-12
29.229008	2.15052e-12
29.204718	2.19313e-12
29.180427	2.23658e-12
29.156137	2.28089e-12
29.131847	2.32608e-12
29.107556	2.37217e-12
29.083266	2.41916e-12
29.058975	2.46709e-12
29.034685	2.51596e-12
29.010395	2.5658e-12
28.986104	2.61663e-12
28.961814	2.66846e-12
28.937523	2.72132e-12
28.913233	2.77523e-12
28.888943	2.8302e-12
28.864652	2.88626e-12
28.840362	2.94343e-12
28.816071	3.00173e-12
28.791781	3.06118e-12
28.767491	3.12181e-12
28.743200	3.18364e-12
28.718910	3.2467e-12
28.694619	3.311e-12
28.670329	3.37657e-12
28.646039	3.44344e-12
28.621748	3.51164e-12
28.597458	3.58118e-12
28.573167	3.6521e-12
28.548877	3.72442e-12
28.524586	3.79817e-12
28.500296	3.87338e-12
28.476006	3.95008e-12
28.451715	4.0283e-12
28.427425	4.10807e-12
28.403134	4.18941e-12
28.378844	4.27236e-12
28.354554	4.35695e-12
28.330263	4.44322e-12
28.305973	4.53119e-12
28.281682	4.6209e-12
28.257392	4.71239e-12
28.233102	4.80568e-12
28.208811	4.90082e-12
28.184521	4.99785e-12
28.160230	5.09679e-12
28.135940	5.19768e-12
28.111650	5.30058e-12
28.087359	5.40551e-12
28.063069	5.51251e-12
28.038778	5.62163e-12
28.014488	5.73291e-12
27.990198	5.84638e-12
27.965907	5.9621e-12
27.941617	6.08011e-12
27.917326	6.20046e-12
27.893036	6.32318e-12
27.868745	6.44833e-12
27.844455	6.57595e-12
27.820165	6.7061e-12
27.795874	6.83882e-12
27.771584	6.97416e-12
27.747293	7.11218e-12
27.723003	7.25293e-12
27.698713	7.39646e-12
27.674422	7.54282e-12
27.650132	7.69209e-12
27.625841	7.8443e-12
27.601551	7.99952e-12
27.577261	8.15781e-12
27.552970	8.31922e-12
27.528680	8.48383e-12
27.504389	8.65169e-12
27.480099	8.82287e-12
27.455809	8.99743e-12
27.431518	9.17545e-12
27.407228	9.35698e-12
27.382937	9.54209e-12
27.358647	9.73087e-12
27.334357	9.92338e-12
27.310066	1.01197e-11
27.285776	1.03199e-11
27.261485	1.0524e-11
27.237195	1.07322e-11
27.212904	1.09445e-11
27.188614	1.1161e-11
27.164324	1.13818e-11
27.140033	1.16069e-11
27.115743	1.18365e-11
27.091452	1.20706e-11
27.067162	1.23093e-11
27.042872	1.25528e-11
27.018581	1.2801e-11
26.994291	1.30542e-11
26.970000	1.33124e-11
26.945710	1.35756e-11
26.921420	1.38441e-11
26.897129	1.41179e-11
26.872839	1.43971e-11
26.848548	1.46818e-11
26.824258	1.49721e-11
26.799968	1.52681e-11
26.775677	1.55701e-11
26.751387	1.58779e-11
26.727096	1.61919e-11
26.702806	1.6512e-11
26.678516	1.68385e-11
26.654225	1.71714e-11
26.629935	1.75109e-11
26.605644	1.78571e-11
26.581354	1.82101e-11
26.557063	1.85701e-11
26.532773	1.89372e-11
26.508483	1.93116e-11
26.484192	1.96933e-11
26.459902	2.00826e-11
26.435611	2.04796e-11
26.411321	2.08844e-11
26.387031	2.12972e-11
26.362740	2.17182e-11
26.338450	2.21475e-11
26.314159	2.25852e-11
26.289869	2.30316e-11
26.265579	2.34868e-11
26.241288	2.3951e-11
26.216998	2.44243e-11
26.192707	2.4907e-11
26.168417	2.53992e-11
26.144127	2.59012e-11
26.119836	2.6413e-11
26.095546	2.69349e-11
26.071255	2.74672e-11
26.046965	2.80099e-11
26.022675	2.85634e-11
25.998384	2.91278e-11
25.974094	2.97033e-11
25.949803	3.02902e-11
25.925513	3.08886e-11
25.901222	3.14989e-11
25.876932	3.21212e-11
25.852642	3.27558e-11
25.828351	3.34029e-11
25.804061	3.40628e-11
25.779770	3.47357e-11
25.755480	3.54219e-11
25.731190	3.61216e-11
25.706899	3.68352e-11
25.682609	3.75628e-11
25.658318	3.83047e-11
25.634028	3.90613e-11
25.609738	3.98328e-11
25.585447	4.06196e-11
25.561157	4.14218e-11
25.536866	4.22399e-11
25.512576	4.30741e-11
25.488286	4.39248e-11
25.463995	4.47922e-11
25.439705	4.56768e-11
25.415414	4.65788e-11
25.391124	4.74986e-11
25.366833	4.84365e-11
25.342543	4.9393e-11
25.318253	5.03682e-11
25.293962	5.13628e-11
25.269672	5.23769e-11
25.245381	5.3411e-11
25.221091	5.44656e-11
25.196801	5.55409e-11
25.172510	5.66374e-11
25.148220	5.77556e-11
25.123929	5.88957e-11
25.099639	6.00584e-11
25.075349	6.1244e-11
25.051058	6.2453e-11
25.026768	6.36858e-11
25.002477	6.49429e-11
24.978187	6.62247e-11
24.953897	6.75319e-11
24.929606	6.88648e-11
24.905316	7.0224e-11
24.881025	7.161e-11
24.856735	7.30233e-11
24.832445	7.44644e-11
24.808154	7.5934e-11
24.783864	7.74325e-11
24.759573	7.89606e-11
24.735283	8.05187e-11
24.710992	8.21076e-11
24.686702	8.37278e-11
24.662412	8.53799e-11
24.638121	8.70645e-11
24.613831	8.87824e-11
24.589540	9.05341e-11
24.565250	9.23203e-11
24.540960	9.41417e-11
24.516669	9.5999e-11
24.492379	9.78929e-11
24.468088	9.98241e-11
24.443798	1.01793e-10
24.419508	1.03801e-10
24.395217	1.05849e-10
24.370927	1.07937e-10
24.346636	1.10066e-10
24.322346	1.12237e-10
24.298056	1.14451e-10
24.273765	1.16708e-10
24.249475	1.1901e-10
24.225184	1.21357e-10
24.200894	1.2375e-10
24.176604	1.26191e-10
24.152313	1.28679e-10
24.128023	1.31217e-10
24.103732	1.33805e-10
24.079442	1.36443e-10
24.055151	1.39133e-10
24.030861	1.41877e-10
24.006571	1.44674e-10
23.982280	1.47527e-10
23.957990	1.50435e-10
23.933699	1.53401e-10
23.909409	1.56426e-10
23.885119	1.5951e-10
23.860828	1.62654e-10
23.836538	1.65861e-10
23.812247	1.6913e-10
23.787957	1.72464e-10
23.763667	1.75864e-10
23.739376	1.7933e-10
23.715086	1.82865e-10
23.690795	1.86469e-10
23.666505	1.90144e-10
23.642215	1.93892e-10
23.617924	1.97713e-10
23.593634	2.0161e-10
23.569343	2.05583e-10
23.545053	2.09634e-10
23.520763	2.13765e-10
23.496472	2.17977e-10
23.472182	2.22272e-10
23.447891	2.26652e-10
23.423601	2.31118e-10
23.399310	2.35672e-10
23.375020	2.40315e-10
23.350730	2.4505e-10
23.326439	2.49877e-10
23.302149	2.548e-10
23.277858	2.5982e-10
23.253568	2.64938e-10
23.229278	2.70157e-10
23.204987	2.75479e-10
23.180697	2.80905e-10
23.156406	2.86438e-10
23.132116	2.9208e-10
23.107826	2.97832e-10
23.083535	3.03698e-10
23.059245	3.09679e-10
23.034954	3.15778e-10
23.010664	3.21997e-10
22.986374	3.28338e-10
22.962083	3.34804e-10
22.937793	3.41396e-10
22.913502	3.48119e-10
22.889212	3.54973e-10
22.864922	3.61963e-10
22.840631	3.69089e-10
22.816341	3.76356e-10
22.792050	3.83766e-10
22.767760	3.91321e-10
22.743469	3.99025e-10
22.719179	4.0688e-10
22.694889	4.14889e-10
22.670598	4.23056e-10
22.646308	4.31384e-10
22.622017	4.39875e-10
22.597727	4.48533e-10
22.573437	4.57361e-10
22.549146	4.66362e-10
22.524856	4.75541e-10
22.500565	4.84899e-10
22.476275	4.94442e-10
22.451985	5.04172e-10
22.427694	5.14093e-10
22.403404	5.24209e-10
22.379113	5.34524e-10
22.354823	5.45041e-10
22.330533	5.55765e-10
22.306242	5.667e-10
22.281952	5.77849e-10
22.257661	5.89218e-10
22.233371	6.00809e-10
22.209081	6.12629e-10
22.184790	6.2468e-10
22.160500	6.36968e-10
22.136209	6.49497e-10
22.111919	6.62273e-10
22.087628	6.75299e-10
22.063338	6.88581e-10
22.039048	7.02124e-10
22.014757	7.15932e-10
21.990467	7.30012e-10
21.966176	7.44368e-10
21.941886	7.59006e-10
21.917596	7.73931e-10
21.893305	7.89149e-10
21.869015	8.04666e-10
21.844724	8.20487e-10
21.820434	8.36619e-10
21.796144	8.53068e-10
21.771853	8.69839e-10
21.747563	8.8694e-10
21.723272	9.04375e-10
21.698982	9.22154e-10
21.674692	9.40281e-10
21.650401	9.58763e-10
21.626111	9.77608e-10
21.601820	9.96823e-10
21.577530	1.01642e-09
21.553240	1.03639e-09
21.528949	1.05676e-09
21.504659	1.07753e-09
21.480368	1.0987e-09
21.456078	1.12029e-09
21.431787	1.14231e-09
21.407497	1.16475e-09
21.383207	1.18764e-09
21.358916	1.21097e-09
21.334626	1.23476e-09
21.310335	1.25902e-09
21.286045	1.28376e-09
21.261755	1.30898e-09
21.237464	1.33469e-09
21.213174	1.36091e-09
21.188883	1.38764e-09
21.164593	1.4149e-09
21.140303	1.44269e-09
21.116012	1.47102e-09
21.091722	1.49991e-09
21.067431	1.52937e-09
21.043141	1.5594e-09
21.018851	1.59003e-09
20.994560	1.62125e-09
20.970270	1.65308e-09
20.945979	1.68554e-09
20.921689	1.71864e-09
20.897398	1.75238e-09
20.873108	1.78678e-09
20.848818	1.82186e-09
20.824527	1.85763e-09
20.800237	1.89409e-09
20.775946	1.93128e-09
20.751656	1.96918e-09
20.727366	2.00784e-09
20.703075	2.04724e-09
20.678785	2.08742e-09
20.654494	2.12839e-09
20.630204	2.17016e-09
20.605914	2.21275e-09
20.581623	2.25617e-09
20.557333	2.30044e-09
20.533042	2.34558e-09
20.508752	2.39161e-09
20.484462	2.43853e-09
20.460171	2.48637e-09
20.435881	2.53515e-09
20.411590	2.58489e-09
20.387300	2.63559e-09
20.363010	2.6873e-09
20.338719	2.74001e-09
20.314429	2.79375e-09
20.290138	2.84855e-09
20.265848	2.90442e-09
20.241557	2.96138e-09
20.217267	3.01946e-09
20.192977	3.07867e-09
20.168686	3.13904e-09
20.144396	3.20059e-09
20.120105	3.26335e-09
20.095815	3.32733e-09
20.071525	3.39257e-09
20.047234	3.45908e-09
20.022944	3.5269e-09
19.998653	3.59604e-09
19.974363	3.66653e-09
19.950073	3.7384e-09
19.925782	3.81168e-09
19.901492	3.88639e-09
19.877201	3.96256e-09
19.852911	4.04022e-09
19.828621	4.1194e-09
19.804330	4.20013e-09
19.780040	4.28244e-09
19.755749	4.36635e-09
19.731459	4.45191e-09
19.707169	4.53913e-09
19.682878	4.62807e-09
19.658588	4.71874e-09
19.634297	4.81118e-09
19.610007	4.90543e-09
19.585716	5.00152e-09
19.561426	5.09949e-09
19.537136	5.19938e-09
19.512845	5.30122e-09
19.488555	5.40504e-09
19.464264	5.5109e-09
19.439974	5.61882e-09
19.415684	5.72885e-09
19.391393	5.84103e-09
19.367103	5.9554e-09
19.342812	6.07201e-09
19.318522	6.19089e-09
19.294232	6.3121e-09
19.269941	6.43567e-09
19.245651	6.56166e-09
19.221360	6.6901e-09
19.197070	6.82106e-09
19.172780	6.95457e-09
19.148489	7.09069e-09
19.124199	7.22946e-09
19.099908	7.37094e-09
19.075618	7.51519e-09
19.051328	7.66225e-09
19.027037	7.81219e-09
19.002747	7.96504e-09
18.978456	8.12089e-09
18.954166	8.27977e-09
18.929875	8.44175e-09
18.905585	8.6069e-09
18.881295	8.77527e-09
18.857004	8.94692e-09
18.832714	9.12192e-09
18.808423	9.30033e-09
18.784133	9.48223e-09
18.759843	9.66767e-09
18.735552	9.85673e-09
18.711262	1.00495e-08
18.686971	1.0246e-08
18.662681	1.04463e-08
18.638391	1.06506e-08
18.614100	1.08588e-08
18.589810	1.10711e-08
18.565519	1.12875e-08
18.541229	1.15082e-08
18.516939	1.17331e-08
18.492648	1.19625e-08
18.468358	1.21963e-08
18.444067	1.24346e-08
18.419777	1.26776e-08
18.395487	1.29254e-08
18.371196	1.31779e-08
18.346906	1.34354e-08
18.322615	1.36979e-08
18.298325	1.39656e-08
18.274034	1.42384e-08
18.249744	1.45166e-08
18.225454	1.48001e-08
18.201163	1.50892e-08
18.176873	1.5384e-08
18.152582	1.56844e-08
18.128292	1.59907e-08
18.104002	1.6303e-08
18.079711	1.66214e-08
18.055421	1.6946e-08
18.031130	1.72768e-08
18.006840	1.76142e-08
17.982550	1.79581e-08
17.958259	1.83087e-08
17.933969	1.86661e-08
17.909678	1.90304e-08
17.885388	1.94019e-08
17.861098	1.97806e-08
17.836807	2.01666e-08
17.812517	2.05602e-08
17.788226	2.09614e-08
17.763936	2.13705e-08
17.739646	2.17875e-08
17.715355	2.22126e-08
17.691065	2.26459e-08
17.666774	2.30877e-08
17.642484	2.35381e-08
17.618193	2.39973e-08
17.593903	2.44654e-08
17.569613	2.49425e-08
17.545322	2.5429e-08
17.521032	2.59249e-08
17.496741	2.64305e-08
17.472451	2.69459e-08
17.448161	2.74713e-08
17.423870	2.80069e-08
17.399580	2.85529e-08
17.375289	2.91096e-08
17.350999	2.9677e-08
17.326709	3.02555e-08
17.302418	3.08453e-08
17.278128	3.14464e-08
17.253837	3.20593e-08
17.229547	3.26841e-08
17.205257	3.3321e-08
17.180966	3.39702e-08
17.156676	3.46321e-08
17.132385	3.53069e-08
17.108095	3.59947e-08
17.083804	3.66959e-08
17.059514	3.74107e-08
17.035224	3.81394e-08
17.010933	3.88822e-08
16.986643	3.96395e-08
16.962352	4.04114e-08
16.938062	4.11984e-08
16.913772	4.20006e-08
16.889481	4.28183e-08
16.865191	4.3652e-08
16.840900	4.45018e-08
16.816610	4.53681e-08
16.792320	4.62512e-08
16.768029	4.71514e-08
16.743739	4.80691e-08
16.719448	4.90046e-08
16.695158	4.99582e-08
16.670868	5.09304e-08
16.646577	5.19213e-08
16.622287	5.29315e-08
16.597996	5.39613e-08
16.573706	5.5011e-08
16.549416	5.60811e-08
16.525125	5.71719e-08
16.500835	5.82839e-08
16.476544	5.94174e-08
16.452254	6.05729e-08
16.427963	6.17508e-08
16.403673	6.29514e-08
16.379383	6.41754e-08
16.355092	6.5423e-08
16.330802	6.66949e-08
16.306511	6.79913e-08
16.282221	6.93129e-08
16.257931	7.066e-08
16.233640	7.20332e-08
16.209350	7.3433e-08
16.185059	7.48599e-08
16.160769	7.63145e-08
16.136479	7.77972e-08
16.112188	7.93085e-08
16.087898	8.08492e-08
16.063607	8.24196e-08
16.039317	8.40204e-08
16.015027	8.56522e-08
15.990736	8.73156e-08
15.966446	8.90111e-08
15.942155	9.07395e-08
15.917865	9.25012e-08
15.893575	9.42971e-08
15.869284	9.61276e-08
15.844994	9.79936e-08
15.820703	9.98956e-08
15.796413	1.01834e-07
15.772122	1.03811e-07
15.747832	1.05825e-07
15.723542	1.07878e-07
15.699251	1.09972e-07
15.674961	1.12105e-07
15.650670	1.1428e-07
15.626380	1.16496e-07
15.602090	1.18756e-07
15.577799	1.21059e-07
15.553509	1.23407e-07
15.529218	1.258e-07
15.504928	1.28239e-07
15.480638	1.30725e-07
15.456347	1.3326e-07
15.432057	1.35843e-07
15.407766	1.38476e-07
15.383476	1.4116e-07
15.359186	1.43896e-07
15.334895	1.46684e-07
15.310605	1.49526e-07
15.286314	1.52424e-07
15.262024	1.55377e-07
15.237734	1.58386e-07
15.213443	1.61454e-07
15.189153	1.64582e-07
15.164862	1.67769e-07
15.140572	1.71018e-07
15.116281	1.74329e-07
15.091991	1.77705e-07
15.067701	1.81145e-07
15.043410	1.84652e-07
15.019120	1.88226e-07
14.994829	1.91869e-07
14.970539	1.95583e-07
14.946249	1.99368e-07
14.921958	2.03225e-07
14.897668	2.07157e-07
14.873377	2.11165e-07
14.849087	2.1525e-07
14.824797	2.19414e-07
14.800506	2.23657e-07
14.776216	2.27983e-07
14.751925	2.32392e-07
14.727635	2.36885e-07
14.703345	2.41465e-07
14.679054	2.46133e-07
14.654764	2.50891e-07
14.630473	2.5574e-07
14.606183	2.60683e-07
14.581893	2.65721e-07
14.557602	2.70855e-07
14.533312	2.76088e-07
14.509021	2.81422e-07
14.484731	2.86859e-07
14.460440	2.924e-07
14.436150	2.98047e-07
14.411860	3.03803e-07
14.387569	3.09669e-07
14.363279	3.15648e-07
14.338988	3.21742e-07
14.314698	3.27953e-07
14.290408	3.34284e-07
14.266117	3.40735e-07
14.241827	3.47311e-07
14.217536	3.54013e-07
14.193246	3.60844e-07
14.168956	3.67805e-07
14.144665	3.749e-07
14.120375	3.82132e-07
14.096084	3.89502e-07
14.071794	3.97013e-07
14.047504	4.04669e-07
14.023213	4.12471e-07
13.998923	4.20423e-07
13.974632	4.28527e-07
13.950342	4.36786e-07
13.926052	4.45204e-07
13.901761	4.53784e-07
13.877471	4.62527e-07
13.853180	4.71438e-07
13.828890	4.8052e-07
13.804599	4.89776e-07
13.780309	4.99209e-07
13.756019	5.08822e-07
13.731728	5.1862e-07
13.707438	5.28605e-07
13.683147	5.38782e-07
13.658857	5.49153e-07
13.634567	5.59722e-07
13.610276	5.70494e-07
13.585986	5.81471e-07
13.561695	5.92659e-07
13.537405	6.04061e-07
13.513115	6.1568e-07
13.488824	6.27522e-07
13.464534	6.3959e-07
13.440243	6.51889e-07
13.415953	6.64423e-07
13.391663	6.77196e-07
13.367372	6.90213e-07
13.343082	7.03479e-07
13.318791	7.16998e-07
13.294501	7.30775e-07
13.270211	7.44816e-07
13.245920	7.59124e-07
13.221630	7.73705e-07
13.197339	7.88565e-07
13.173049	8.03708e-07
13.148758	8.1914e-07
13.124468	8.34867e-07
13.100178	8.50893e-07
13.075887	8.67225e-07
13.051597	8.83868e-07
13.027306	9.00829e-07
13.003016	9.18113e-07
12.978726	9.35726e-07
12.954435	9.53674e-07
12.930145	9.71965e-07
12.905854	9.90604e-07
12.881564	1.0096e-06
12.857274	1.02895e-06
12.832983	1.04868e-06
12.808693	1.06878e-06
12.784402	1.08926e-06
12.760112	1.11013e-06
12.735822	1.1314e-06
12.711531	1.15307e-06
12.687241	1.17516e-06
12.662950	1.19766e-06
12.638660	1.22059e-06
12.614369	1.24396e-06
12.590079	1.26778e-06
12.565789	1.29204e-06
12.541498	1.31677e-06
12.517208	1.34196e-06
12.492917	1.36764e-06
12.468627	1.3938e-06
12.444337	1.42046e-06
12.420046	1.44762e-06
12.395756	1.4753e-06
12.371465	1.5035e-06
12.347175	1.53224e-06
12.322885	1.56153e-06
12.298594	1.59137e-06
12.274304	1.62177e-06
12.250013	1.65276e-06
12.225723	1.68432e-06
12.201433	1.71649e-06
12.177142	1.74927e-06
12.152852	1.78266e-06
12.128561	1.81669e-06
12.104271	1.85137e-06
12.079981	1.8867e-06
12.055690	1.92269e-06
12.031400	1.95937e-06
12.007109	1.99675e-06
11.982819	2.03483e-06
11.958528	2.07363e-06
11.934238	2.11316e-06
11.909948	2.15344e-06
11.885657	2.19448e-06
11.861367	2.2363e-06
11.837076	2.2789e-06
11.812786	2.32231e-06
11.788496	2.36654e-06
11.764205	2.41161e-06
11.739915	2.45752e-06
11.715624	2.5043e-06
11.691334	2.55197e-06
11.667044	2.60053e-06
11.642753	2.65001e-06
11.618463	2.70042e-06
11.594172	2.75178e-06
11.569882	2.80411e-06
11.545592	2.85742e-06
11.521301	2.91174e-06
11.497011	2.96708e-06
11.472720	3.02346e-06
11.448430	3.0809e-06
11.424140	3.13942e-06
11.399849	3.19905e-06
11.375559	3.25979e-06
11.351268	3.32168e-06
11.326978	3.38473e-06
11.302687	3.44896e-06
11.278397	3.5144e-06
11.254107	3.58107e-06
11.229816	3.64899e-06
11.205526	3.71819e-06
11.181235	3.78869e-06
11.156945	3.8605e-06
11.132655	3.93367e-06
11.108364	4.0082e-06
11.084074	4.08413e-06
11.059783	4.16149e-06
11.035493	4.24029e-06
11.011203	4.32058e-06
10.986912	4.40236e-06
10.962622	4.48567e-06
10.938331	4.57055e-06
10.914041	4.65701e-06
10.889751	4.74509e-06
10.865460	4.83481e-06
10.841170	4.92622e-06
10.816879	5.01933e-06
10.792589	5.11418e-06
10.768299	5.2108e-06
10.744008	5.30922e-06
10.719718	5.40949e-06
10.695427	5.51162e-06
10.671137	5.61566e-06
10.646846	5.72163e-06
10.622556	5.82959e-06
10.598266	5.93955e-06
10.573975	6.05157e-06
10.549685	6.16567e-06
10.525394	6.28189e-06
10.501104	6.40028e-06
10.476814	6.52087e-06
10.452523	6.6437e-06
10.428233	6.76882e-06
10.403942	6.89626e-06
10.379652	7.02607e-06
10.355362	7.15829e-06
10.331071	7.29297e-06
10.306781	7.43014e-06
10.282490	7.56986e-06
10.258200	7.71218e-06
10.233910	7.85713e-06
10.209619	8.00477e-06
10.185329	8.15514e-06
10.161038	8.3083e-06
10.136748	8.4643e-06
10.112458	8.62318e-06
10.088167	8.785e-06
10.063877	8.94982e-06
10.039586	9.11768e-06
10.015296	9.28865e-06
9.991005	9.46277e-06
9.966715	9.64011e-06
9.942425	9.82072e-06
9.918134	1.00047e-05
9.893844	1.0192e-05
9.869553	1.03828e-05
9.845263	1.05771e-05
9.820973	1.0775e-05
9.796682	1.09765e-05
9.772392	1.11818e-05
9.748101	1.13908e-05
9.723811	1.16036e-05
9.699521	1.18204e-05
9.675230	1.20412e-05
9.650940	1.2266e-05
9.626649	1.24949e-05
9.602359	1.27281e-05
9.578069	1.29655e-05
9.553778	1.32073e-05
9.529488	1.34535e-05
9.505197	1.37042e-05
9.480907	1.39595e-05
9.456617	1.42195e-05
9.432326	1.44842e-05
9.408036	1.47538e-05
9.383745	1.50283e-05
9.359455	1.53078e-05
9.335164	1.55924e-05
9.310874	1.58822e-05
9.286584	1.61773e-05
9.262293	1.64778e-05
9.238003	1.67837e-05
9.213712	1.70952e-05
9.189422	1.74124e-05
9.165132	1.77354e-05
9.140841	1.80642e-05
9.116551	1.8399e-05
9.092260	1.87399e-05
9.067970	1.9087e-05
9.043680	1.94404e-05
9.019389	1.98002e-05
8.995099	2.01665e-05
8.970808	2.05394e-05
8.946518	2.09191e-05
8.922228	2.13057e-05
8.897937	2.16992e-05
8.873647	2.20999e-05
8.849356	2.25078e-05
8.825066	2.2923e-05
8.800775	2.33458e-05
8.776485	2.37761e-05
8.752195	2.42142e-05
8.727904	2.46602e-05
8.703614	2.51143e-05
8.679323	2.55765e-05
8.655033	2.6047e-05
8.630743	2.65259e-05
8.606452	2.70134e-05
8.582162	2.75097e-05
8.557871	2.80149e-05
8.533581	2.85291e-05
8.509291	2.90525e-05
8.485000	2.95853e-05
8.460710	3.01276e-05
8.436419	3.06796e-05
8.412129	3.12414e-05
8.387839	3.18132e-05
8.363548	3.23953e-05
8.339258	3.29876e-05
8.314967	3.35906e-05
8.290677	3.42042e-05
8.266387	3.48287e-05
8.242096	3.54644e-05
8.217806	3.61112e-05
8.193515	3.67696e-05
8.169225	3.74396e-05
8.144934	3.81214e-05
8.120644	3.88153e-05
8.096354	3.95215e-05
8.072063	4.02401e-05
8.047773	4.09714e-05
8.023482	4.17155e-05
7.999192	4.24727e-05
7.974902	4.32433e-05
7.950611	4.40273e-05
7.926321	4.48252e-05
7.902030	4.5637e-05
7.877740	4.6463e-05
7.853450	4.73034e-05
7.829159	4.81586e-05
7.804869	4.90286e-05
7.780578	4.99139e-05
7.756288	5.08145e-05
7.731998	5.17309e-05
7.707707	5.26631e-05
7.683417	5.36116e-05
7.659126	5.45764e-05
7.634836	5.5558e-05
7.610546	5.65566e-05
7.586255	5.75725e-05
7.561965	5.86058e-05
7.537674	5.9657e-05
7.513384	6.07263e-05
7.489093	6.1814e-05
7.464803	6.29203e-05
7.440513	6.40457e-05
7.416222	6.51903e-05
7.391932	6.63545e-05
7.367641	6.75385e-05
7.343351	6.87428e-05
7.319061	6.99676e-05
7.294770	7.12133e-05
7.270480	7.24801e-05
7.246189	7.37684e-05
7.221899	7.50785e-05
7.197609	7.64108e-05
7.173318	7.77656e-05
7.149028	7.91432e-05
7.124737	8.0544e-05
7.100447	8.19683e-05
7.076157	8.34166e-05
7.051866	8.48891e-05
7.027576	8.63863e-05
7.003285	8.79084e-05
6.978995	8.94559e-05
6.954705	9.10292e-05
6.930414	9.26285e-05
6.906124	9.42544e-05
6.881833	9.59071e-05
6.857543	9.75872e-05
6.833252	9.92949e-05
6.808962	0.000101031
6.784672	0.000102795
6.760381	0.000104588
6.736091	0.000106411
6.711800	0.000108263
6.687510	0.000110145
6.663220	0.000112058
6.638929	0.000114002
6.614639	0.000115977
6.590348	0.000117984
6.566058	0.000120023
6.541768	0.000122095
6.517477	0.0001242
6.493187	0.000126339
6.468896	0.000128511
6.444606	0.000130718
6.420316	0.00013296
6.396025	0.000135238
6.371735	0.000137551
6.347444	0.0001399
6.323154	0.000142286
6.298864	0.000144709
6.274573	0.00014717
6.250283	0.000149669
6.225992	0.000152206
6.201702	0.000154783
6.177411	0.000157398
6.153121	0.000160054
6.128831	0.00016275
6.104540	0.000165486
6.080250	0.000168264
6.055959	0.000171083
6.031669	0.000173945
6.007379	0.000176849
5.983088	0.000179796
5.958798	0.000182786
5.934507	0.00018582
5.910217	0.000188898
5.885927	0.000192021
5.861636	0.000195189
5.837346	0.000198403
5.813055	0.000201662
5.788765	0.000204967
5.764475	0.000208318
5.740184	0.000211717
5.715894	0.000215163
5.691603	0.000218656
5.667313	0.000222197
5.643023	0.000225786
5.618732	0.000229424
5.594442	0.00023311
5.570151	0.000236845
5.545861	0.00024063
5.521570	0.000244463
5.497280	0.000248346
5.472990	0.000252278
5.448699	0.000256261
5.424409	0.000260292
5.400118	0.000264374
5.375828	0.000268505
5.351538	0.000272687
5.327247	0.000276917
5.302957	0.000281198
5.278666	0.000285527
5.254376	0.000289906
5.230086	0.000294334
5.205795	0.00029881
5.181505	0.000303334
5.157214	0.000307906
5.132924	0.000312525
5.108634	0.00031719
5.084343	0.000321901
5.060053	0.000326657
5.035762	0.000331457
5.011472	0.0003363
4.987182	0.000341185
4.962891	0.000346111
4.938601	0.000351076
4.914310	0.000356079
4.890020	0.000361117
4.865729	0.000366191
4.841439	0.000371296
4.817149	0.000376432
4.792858	0.000381595
4.768568	0.000386783
4.744277	0.000391993
4.719987	0.000397222
4.695697	0.000402466
4.671406	0.000407722
4.647116	0.000412985
4.622825	0.00041825
4.598535	0.000423513
4.574245	0.000428768
4.549954	0.000434008
4.525664	0.000439227
4.501373	0.000444416
4.477083	0.000449568
4.452793	0.000454672
4.428502	0.000459717
4.404212	0.000464691
4.379921	0.00046958
4.355631	0.000474368
4.331340	0.000479034
4.307050	0.000483556
4.282760	0.000487907
4.258469	0.000492052
4.234179	0.000495946
4.209888	0.000499528
4.185598	0.00050271
4.161308	0.000505335
&
```
