## Supplementary material for "All-at-once RNA folding with 3D motif prediction framed by evolutionary information": RF00093_SNORD18.cacofold.helixcov

```
# RMs = 2 L = 102

# RM_HELIX NESTED 31-37 52-58, nbp = 7 nbp_cov = 0
# pvals: 0.366441,0.418278,0.432671,0.418278,0.432671,0.418278,0.74863
# aggregated NONE
NESTED  :::::::::::::::::::::::::::::<<<<<<<_____>>>>>>>::::::::::::::::::::::::::::::::::
        ::::::::::::::::::::::::::::::::::::::::::::::::::::::::::::::::::::::::::::::::::

# RM_HELIX NESTED 11-19 88-95, nbp = 8 nbp_cov = 0
# pvals: 0.418278,0.418278,0.133845,0.160674,0.0452123,0.276287,0.333785,0.812903
# aggregated NONE
NESTED  ::::::::::<<<<<<<<_________________________________________________>>>>>>>>:::::::
        ::::::::::::::::::::::::::::::::::::::::::::::::::::::::::::::::::::::::::::::::::
```
