## Supplementary material for "All-at-once RNA folding with 3D motif prediction framed by evolutionary information": RF00093_SNORD18.cacofold.power

```
# Power analysis of CaCoFold structure 
#
# Powertype = SINGLE SUBSTITUTIONS
# covary  left_pos      right_pos    substitutions      power
#----------------------------------------------------------------
          11		95		1		0.00
          12		94		2		0.00
          13		93		9		0.28
          14		92		12		0.39
          15		91		5		0.11
          17		90		3		0.02
          18		89		4		0.07
          19		88		3		0.02
          31		58		6		0.16
          32		57		4		0.07
          33		56		9		0.28
          34		55		1		0.00
          35		54		6		0.16
          36		53		3		0.02
          37		52		3		0.02
#
# BPAIRS 15
# avg substitutions per BP  4.7
# BPAIRS expected to covary 1.6 +/- 1.1
# BPAIRS observed to covary 0
#
```
