## Supplementary material for "All-at-once RNA folding with 3D motif prediction framed by evolutionary information": RF00093_SNORD18.helixcov

```
# RMs = 1 L = 102

# RM_HELIX NESTED 1-4 99-102, nbp = 4 nbp_cov = 0
# pvals: 0.912225,0.643436,0.366441,0.926739
# aggregated NONE
NESTED  <<<<__________________________________________________________________________>>>>
        ::::::::::::::::::::::::::::::::::::::::::::::::::::::::::::::::::::::::::::::::::
```
