## Supplementary material for "All-at-once RNA folding with 3D motif prediction framed by evolutionary information": RF00093_SNORD18.surv

```
0.000000	0.25
-0.800000	0.5
-2.200000	0.75
-2.350000	1
&
8.500000	0.000301477
8.300000	0.000602954
8.150000	0.000904432
7.800000	0.00120591
7.400000	0.00180886
7.300000	0.00211034
7.200000	0.00241182
7.050000	0.0027133
7.000000	0.00331625
6.900000	0.00361773
6.650000	0.00422068
6.600000	0.00452216
6.350000	0.00482364
6.250000	0.00512511
6.150000	0.00542659
6.000000	0.00572807
5.900000	0.00602954
5.750000	0.0066325
5.700000	0.00693398
5.650000	0.00723545
5.550000	0.00844136
5.500000	0.00904432
5.450000	0.0108532
5.400000	0.0111547
5.250000	0.0123606
5.200000	0.012662
5.100000	0.0129635
5.000000	0.013868
4.850000	0.0141694
4.800000	0.0147724
4.750000	0.0153753
4.700000	0.0156768
4.650000	0.0168827
4.600000	0.0174857
4.550000	0.0183901
4.450000	0.0192945
4.400000	0.0198975
4.350000	0.020199
4.300000	0.0205005
4.250000	0.0214049
4.200000	0.0223093
4.150000	0.0232137
4.100000	0.0247211
4.050000	0.0250226
4.000000	0.025927
3.950000	0.0274344
3.900000	0.0292433
3.850000	0.0304492
3.800000	0.0316551
3.750000	0.0325595
3.700000	0.0337655
3.650000	0.0343684
3.600000	0.0346699
3.550000	0.0352728
3.500000	0.0373832
3.400000	0.0379861
3.350000	0.0388906
3.300000	0.039192
3.250000	0.0394935
3.200000	0.0410009
3.150000	0.0416039
3.100000	0.0428098
3.050000	0.0431112
3.000000	0.0443172
2.950000	0.046729
2.900000	0.0479349
2.800000	0.0485378
2.750000	0.0494423
2.700000	0.0518541
2.650000	0.0533615
2.600000	0.0548689
2.550000	0.0560748
2.500000	0.0575822
2.450000	0.0590895
2.400000	0.0624058
2.350000	0.0630087
2.300000	0.0654206
2.250000	0.0690383
2.200000	0.072656
2.150000	0.0741634
2.100000	0.0753693
2.050000	0.0771782
2.000000	0.078987
1.950000	0.0807959
1.900000	0.0841121
1.850000	0.0850166
1.800000	0.085921
1.750000	0.0898402
1.700000	0.0910461
1.650000	0.0937594
1.600000	0.0970757
1.550000	0.099789
1.500000	0.101899
1.450000	0.102804
1.400000	0.10612
1.350000	0.10823
1.300000	0.109738
1.250000	0.111547
1.200000	0.116069
1.150000	0.120289
1.100000	0.123003
1.050000	0.125716
1.000000	0.129937
0.950000	0.132047
0.900000	0.134459
0.850000	0.136569
0.800000	0.140488
0.750000	0.143503
0.700000	0.145915
0.650000	0.151643
0.600000	0.156768
0.550000	0.162798
0.500000	0.167018
0.450000	0.173048
0.400000	0.178475
0.350000	0.182997
0.300000	0.189026
0.250000	0.198372
0.200000	0.224299
0.150000	0.229726
0.100000	0.234851
0.050000	0.274344
0.000000	0.349412
-0.050000	0.589991
-0.100000	0.674103
-0.150000	0.692192
-0.200000	0.694604
-0.250000	0.700935
-0.300000	0.709074
-0.350000	0.718722
-0.400000	0.730781
-0.450000	0.740127
-0.500000	0.747664
-0.550000	0.755502
-0.600000	0.765752
-0.650000	0.774194
-0.700000	0.783539
-0.750000	0.795297
-0.800000	0.807959
-0.850000	0.814893
-0.900000	0.822731
-0.950000	0.83268
-1.000000	0.841724
-1.050000	0.849864
-1.100000	0.858306
-1.150000	0.86524
-1.200000	0.87549
-1.250000	0.882725
-1.300000	0.887549
-1.350000	0.894784
-1.400000	0.900513
-1.450000	0.906542
-1.500000	0.91227
-1.550000	0.917395
-1.600000	0.922822
-1.650000	0.927344
-1.700000	0.930359
-1.750000	0.934278
-1.800000	0.939403
-1.850000	0.942418
-1.900000	0.946337
-1.950000	0.94905
-2.000000	0.950558
-2.050000	0.953874
-2.100000	0.956286
-2.150000	0.958698
-2.200000	0.961411
-2.250000	0.96322
-2.300000	0.965632
-2.350000	0.96744
-2.400000	0.970455
-2.450000	0.971963
-2.500000	0.972867
-2.550000	0.97347
-2.600000	0.974676
-2.650000	0.975882
-2.700000	0.977691
-2.750000	0.978294
-2.800000	0.979198
-2.850000	0.979801
-2.900000	0.980404
-2.950000	0.981911
-3.000000	0.982514
-3.050000	0.98372
-3.100000	0.985529
-3.150000	0.987338
-3.200000	0.988845
-3.250000	0.989147
-3.350000	0.990051
-3.400000	0.990353
-3.450000	0.991257
-3.500000	0.992162
-3.550000	0.992765
-3.600000	0.993066
-3.650000	0.993368
-3.700000	0.99397
-3.750000	0.994573
-3.800000	0.994875
-3.850000	0.995176
-3.950000	0.995779
-4.000000	0.996081
-4.050000	0.996684
-4.300000	0.996985
-4.350000	0.997287
-4.400000	0.997588
-4.550000	0.99789
-4.750000	0.998493
-4.950000	0.998794
-5.350000	0.999397
-5.500000	0.999699
-5.700000	1
&
15.250000	1.50557e-05
15.050000	3.01114e-05
14.500000	4.51671e-05
13.950000	6.02228e-05
13.700000	7.52785e-05
13.400000	9.03342e-05
13.300000	0.00010539
13.250000	0.000120446
13.150000	0.000135501
13.000000	0.000150557
12.950000	0.000165613
12.850000	0.000180668
12.800000	0.00021078
12.600000	0.000225836
12.550000	0.000255947
12.500000	0.000271003
12.400000	0.000286058
12.350000	0.000301114
12.300000	0.00031617
12.100000	0.000346281
12.050000	0.000361337
12.000000	0.000376393
11.950000	0.000391448
11.850000	0.000436615
11.750000	0.000451671
11.700000	0.000481783
11.650000	0.00052695
11.550000	0.000572117
11.500000	0.000602228
11.450000	0.000617284
11.400000	0.000647395
11.350000	0.000662451
11.300000	0.000692562
11.250000	0.000707618
11.200000	0.000722674
11.150000	0.000752785
11.050000	0.000797952
10.950000	0.000828064
10.900000	0.000873231
10.850000	0.000888287
10.800000	0.000918398
10.750000	0.000963565
10.700000	0.000993677
10.650000	0.00102379
10.600000	0.00103884
10.550000	0.00108401
10.500000	0.00112918
10.450000	0.00115929
10.400000	0.0011894
10.350000	0.00121951
10.300000	0.00124962
10.250000	0.00130985
10.200000	0.00137007
10.150000	0.00143029
10.100000	0.00147546
10.050000	0.00149051
10.000000	0.00152063
9.950000	0.00156579
9.900000	0.0015959
9.850000	0.00167118
9.800000	0.00170129
9.750000	0.00173141
9.700000	0.00179163
9.650000	0.00182174
9.600000	0.00189702
9.550000	0.00198735
9.500000	0.00201746
9.450000	0.0021078
9.400000	0.00221319
9.350000	0.00230352
9.300000	0.00240891
9.250000	0.00245408
9.200000	0.00252936
9.150000	0.00257453
9.100000	0.00271003
9.050000	0.00284553
9.000000	0.00293586
8.950000	0.00311653
8.900000	0.00317675
8.850000	0.00323698
8.800000	0.00331226
8.750000	0.00335742
8.700000	0.0034327
8.650000	0.00355315
8.600000	0.0037037
8.550000	0.00382415
8.500000	0.00409515
8.450000	0.0042156
8.400000	0.00441132
8.350000	0.00456188
8.300000	0.00466727
8.250000	0.00480277
8.200000	0.00484794
8.150000	0.00501355
8.100000	0.00522433
8.050000	0.00545017
8.000000	0.00560072
7.950000	0.00575128
7.900000	0.00588678
7.850000	0.00611262
7.800000	0.0063234
7.750000	0.00648901
7.700000	0.00674496
7.650000	0.0070009
7.600000	0.00715146
7.550000	0.00743752
7.500000	0.00767841
7.450000	0.00787413
7.400000	0.0080548
7.350000	0.00831075
7.300000	0.0085667
7.250000	0.00882264
7.200000	0.00907859
7.150000	0.00921409
7.100000	0.00950015
7.050000	0.00987654
7.000000	0.0101475
6.950000	0.0103583
6.900000	0.0107046
6.850000	0.0109756
6.800000	0.0112767
6.750000	0.0116832
6.700000	0.0119693
6.650000	0.012421
6.600000	0.0128726
6.550000	0.0134899
6.500000	0.0139868
6.450000	0.0144986
6.400000	0.0149503
6.350000	0.0154773
6.300000	0.015959
6.250000	0.0165914
6.200000	0.0172538
6.150000	0.0177657
6.100000	0.0184432
6.050000	0.0188799
6.000000	0.0195875
5.950000	0.0201596
5.900000	0.0208973
5.850000	0.0214393
5.800000	0.0220867
5.750000	0.0227492
5.700000	0.0234718
5.650000	0.0241042
5.600000	0.0247817
5.550000	0.0257151
5.500000	0.0264228
5.450000	0.0272659
5.400000	0.0283047
5.350000	0.0292231
5.300000	0.0300361
5.250000	0.0309244
5.200000	0.0317525
5.150000	0.0326257
5.100000	0.0336194
5.050000	0.0347937
5.000000	0.035682
4.950000	0.0366757
4.900000	0.0377296
4.850000	0.0388588
4.800000	0.0399729
4.750000	0.0408762
4.700000	0.0419301
4.650000	0.0428335
4.600000	0.044053
4.550000	0.0452123
4.500000	0.046206
4.450000	0.0475309
4.400000	0.0484643
4.350000	0.0496387
4.300000	0.0508883
4.250000	0.0522734
4.200000	0.0535531
4.150000	0.054878
4.100000	0.0560825
4.050000	0.0574977
4.000000	0.0588377
3.950000	0.0601475
3.900000	0.0614122
3.850000	0.0626769
3.800000	0.0639566
3.750000	0.0656429
3.700000	0.0671786
3.650000	0.0685938
3.600000	0.0702198
3.550000	0.0716953
3.500000	0.0732611
3.450000	0.0747365
3.400000	0.0765131
3.350000	0.0781241
3.300000	0.0799609
3.250000	0.081888
3.200000	0.0836646
3.150000	0.0852605
3.100000	0.0872177
3.050000	0.0889943
3.000000	0.090801
2.950000	0.0927281
2.900000	0.0951671
2.850000	0.0972448
2.800000	0.0994128
2.750000	0.101762
2.700000	0.103914
2.650000	0.106248
2.600000	0.108597
2.550000	0.110765
2.500000	0.113249
2.450000	0.115522
2.400000	0.118202
2.350000	0.120732
2.300000	0.123201
2.250000	0.12564
2.200000	0.128516
2.150000	0.131271
2.100000	0.133845
2.050000	0.137007
2.000000	0.139732
1.950000	0.142608
1.900000	0.145468
1.850000	0.147983
1.800000	0.151235
1.750000	0.15408
1.700000	0.157347
1.650000	0.160674
1.600000	0.164182
1.550000	0.16757
1.500000	0.171394
1.450000	0.175188
1.400000	0.179148
1.350000	0.182761
1.300000	0.18654
1.250000	0.190259
1.200000	0.1947
1.150000	0.198901
1.100000	0.203403
1.050000	0.208687
1.000000	0.21343
0.950000	0.218699
0.900000	0.223984
0.850000	0.229374
0.800000	0.234568
0.750000	0.240139
0.700000	0.245784
0.650000	0.251897
0.600000	0.257784
0.550000	0.263776
0.500000	0.269648
0.450000	0.276287
0.400000	0.282596
0.350000	0.290063
0.300000	0.297094
0.250000	0.304321
0.200000	0.310976
0.150000	0.318458
0.100000	0.325715
0.050000	0.333785
0.000000	0.366441
-0.050000	0.418278
-0.100000	0.432671
-0.150000	0.448359
-0.200000	0.464378
-0.250000	0.47847
-0.300000	0.492743
-0.350000	0.507091
-0.400000	0.521816
-0.450000	0.537007
-0.500000	0.552484
-0.550000	0.567058
-0.600000	0.582069
-0.650000	0.596929
-0.700000	0.612782
-0.750000	0.628802
-0.800000	0.643436
-0.850000	0.6581
-0.900000	0.672147
-0.950000	0.685547
-1.000000	0.698991
-1.050000	0.711533
-1.100000	0.724134
-1.150000	0.737037
-1.200000	0.74863
-1.250000	0.759937
-1.300000	0.771379
-1.350000	0.782791
-1.400000	0.793375
-1.450000	0.802906
-1.500000	0.812903
-1.550000	0.822433
-1.600000	0.831135
-1.650000	0.839386
-1.700000	0.847531
-1.750000	0.85548
-1.800000	0.862843
-1.850000	0.869889
-1.900000	0.876814
-1.950000	0.883589
-2.000000	0.889506
-2.050000	0.895408
-2.100000	0.901024
-2.150000	0.906579
-2.200000	0.912225
-2.250000	0.917525
-2.300000	0.922042
-2.350000	0.926739
-2.400000	0.930518
-2.450000	0.934478
-2.500000	0.938332
-2.550000	0.94184
-2.600000	0.945423
-2.650000	0.94878
-2.700000	0.951927
-2.750000	0.954697
-2.800000	0.957136
-2.850000	0.959967
-2.900000	0.962556
-2.950000	0.965101
-3.000000	0.9676
-3.050000	0.970084
-3.100000	0.972358
-3.150000	0.974571
-3.200000	0.976573
-3.250000	0.978516
-3.300000	0.979765
-3.350000	0.981075
-3.400000	0.982325
-3.450000	0.983544
-3.500000	0.984929
-3.550000	0.985983
-3.600000	0.987127
-3.650000	0.988076
-3.700000	0.988693
-3.750000	0.989551
-3.800000	0.990515
-3.850000	0.991162
-3.900000	0.991855
-3.950000	0.992412
-4.000000	0.992969
-4.050000	0.993406
-4.100000	0.993963
-4.150000	0.99449
-4.200000	0.994986
-4.250000	0.995257
-4.300000	0.995694
-4.350000	0.996101
-4.400000	0.996447
-4.450000	0.996853
-4.500000	0.997049
-4.550000	0.997335
-4.600000	0.997501
-4.650000	0.997727
-4.700000	0.997952
-4.750000	0.998088
-4.800000	0.998223
-4.850000	0.998419
-4.900000	0.998525
-4.950000	0.99869
-5.000000	0.998841
-5.050000	0.998991
-5.100000	0.999082
-5.150000	0.999232
-5.200000	0.999262
-5.250000	0.999353
-5.300000	0.999443
-5.350000	0.999533
-5.400000	0.999578
-5.450000	0.999609
-5.500000	0.999639
-5.550000	0.999654
-5.600000	0.999669
-5.650000	0.999684
-5.700000	0.999729
-5.800000	0.999744
-5.850000	0.999774
-5.900000	0.999804
-5.950000	0.999819
-6.050000	0.999834
-6.100000	0.999864
-6.150000	0.999895
-6.300000	0.99991
-6.350000	0.999925
-6.450000	0.999955
-6.500000	0.99997
-6.550000	0.999985
-6.650000	1
&
40.950000	7.73583e-19
40.900000	8.21445e-19
40.850000	8.72268e-19
40.800000	9.26234e-19
40.750000	9.83538e-19
40.700000	1.04439e-18
40.650000	1.109e-18
40.600000	1.1776e-18
40.550000	1.25046e-18
40.500000	1.32781e-18
40.450000	1.40995e-18
40.400000	1.49717e-18
40.350000	1.58978e-18
40.300000	1.68812e-18
40.250000	1.79255e-18
40.200000	1.90342e-18
40.150000	2.02116e-18
40.100000	2.14617e-18
40.050000	2.27892e-18
40.000000	2.41987e-18
39.950000	2.56954e-18
39.900000	2.72846e-18
39.850000	2.89721e-18
39.800000	3.0764e-18
39.750000	3.26666e-18
39.700000	3.46868e-18
39.650000	3.68319e-18
39.600000	3.91097e-18
39.550000	4.15282e-18
39.500000	4.40963e-18
39.450000	4.68231e-18
39.400000	4.97185e-18
39.350000	5.27929e-18
39.300000	5.60573e-18
39.250000	5.95235e-18
39.200000	6.3204e-18
39.150000	6.7112e-18
39.100000	7.12615e-18
39.050000	7.56675e-18
39.000000	8.03458e-18
38.950000	8.53132e-18
38.900000	9.05877e-18
38.850000	9.61882e-18
38.800000	1.02135e-17
38.750000	1.08449e-17
38.700000	1.15153e-17
38.650000	1.22272e-17
38.600000	1.2983e-17
38.550000	1.37856e-17
38.500000	1.46377e-17
38.450000	1.55425e-17
38.400000	1.65033e-17
38.350000	1.75233e-17
38.300000	1.86064e-17
38.250000	1.97565e-17
38.200000	2.09776e-17
38.150000	2.22741e-17
38.100000	2.36507e-17
38.050000	2.51124e-17
38.000000	2.66644e-17
37.950000	2.83123e-17
37.900000	3.0062e-17
37.850000	3.19197e-17
37.800000	3.38923e-17
37.750000	3.59866e-17
37.700000	3.82104e-17
37.650000	4.05715e-17
37.600000	4.30785e-17
37.550000	4.57403e-17
37.500000	4.85665e-17
37.450000	5.15673e-17
37.400000	5.47534e-17
37.350000	5.81363e-17
37.300000	6.17281e-17
37.250000	6.55418e-17
37.200000	6.95909e-17
37.150000	7.38902e-17
37.100000	7.84549e-17
37.050000	8.33015e-17
37.000000	8.84474e-17
36.950000	9.39111e-17
36.900000	9.97121e-17
36.850000	1.05871e-16
36.800000	1.12411e-16
36.750000	1.19354e-16
36.700000	1.26726e-16
36.650000	1.34553e-16
36.600000	1.42864e-16
36.550000	1.51687e-16
36.500000	1.61055e-16
36.450000	1.71002e-16
36.400000	1.81562e-16
36.350000	1.92775e-16
36.300000	2.0468e-16
36.250000	2.17319e-16
36.200000	2.30739e-16
36.150000	2.44987e-16
36.100000	2.60114e-16
36.050000	2.76175e-16
36.000000	2.93228e-16
35.950000	3.11332e-16
35.900000	3.30555e-16
35.850000	3.50963e-16
35.800000	3.72631e-16
35.750000	3.95636e-16
35.700000	4.20061e-16
35.650000	4.45993e-16
35.600000	4.73525e-16
35.550000	5.02757e-16
35.500000	5.33791e-16
35.450000	5.66741e-16
35.400000	6.01724e-16
35.350000	6.38865e-16
35.300000	6.78297e-16
35.250000	7.20162e-16
35.200000	7.6461e-16
35.150000	8.118e-16
35.100000	8.61902e-16
35.050000	9.15093e-16
35.000000	9.71567e-16
34.950000	1.03152e-15
34.900000	1.09518e-15
34.850000	1.16276e-15
34.800000	1.23451e-15
34.750000	1.31068e-15
34.700000	1.39156e-15
34.650000	1.47742e-15
34.600000	1.56857e-15
34.550000	1.66535e-15
34.500000	1.76809e-15
34.450000	1.87717e-15
34.400000	1.99298e-15
34.350000	2.11593e-15
34.300000	2.24646e-15
34.250000	2.38504e-15
34.200000	2.53216e-15
34.150000	2.68835e-15
34.100000	2.85417e-15
34.050000	3.03022e-15
34.000000	3.21712e-15
33.950000	3.41554e-15
33.900000	3.62619e-15
33.850000	3.84983e-15
33.800000	4.08725e-15
33.750000	4.3393e-15
33.700000	4.6069e-15
33.650000	4.89098e-15
33.600000	5.19258e-15
33.550000	5.51276e-15
33.500000	5.85267e-15
33.450000	6.21353e-15
33.400000	6.59663e-15
33.350000	7.00334e-15
33.300000	7.43511e-15
33.250000	7.89349e-15
33.200000	8.38011e-15
33.150000	8.89671e-15
33.100000	9.44514e-15
33.050000	1.00274e-14
33.000000	1.06454e-14
32.950000	1.13016e-14
32.900000	1.19982e-14
32.850000	1.27377e-14
32.800000	1.35228e-14
32.750000	1.43562e-14
32.700000	1.52409e-14
32.650000	1.61801e-14
32.600000	1.71772e-14
32.550000	1.82357e-14
32.500000	1.93594e-14
32.450000	2.05523e-14
32.400000	2.18187e-14
32.350000	2.3163e-14
32.300000	2.45901e-14
32.250000	2.61051e-14
32.200000	2.77133e-14
32.150000	2.94206e-14
32.100000	3.1233e-14
32.050000	3.3157e-14
32.000000	3.51994e-14
31.950000	3.73676e-14
31.900000	3.96692e-14
31.850000	4.21126e-14
31.800000	4.47063e-14
31.750000	4.74596e-14
31.700000	5.03825e-14
31.650000	5.34852e-14
31.600000	5.67789e-14
31.550000	6.02752e-14
31.500000	6.39868e-14
31.450000	6.79267e-14
31.400000	7.21091e-14
31.350000	7.65488e-14
31.300000	8.12618e-14
31.250000	8.62646e-14
31.200000	9.15753e-14
31.150000	9.72127e-14
31.100000	1.03197e-13
31.050000	1.09549e-13
31.000000	1.16292e-13
30.950000	1.2345e-13
30.900000	1.31048e-13
30.850000	1.39114e-13
30.800000	1.47676e-13
30.750000	1.56764e-13
30.700000	1.66411e-13
30.650000	1.76651e-13
30.600000	1.87521e-13
30.550000	1.99059e-13
30.500000	2.11307e-13
30.450000	2.24308e-13
30.400000	2.38108e-13
30.350000	2.52757e-13
30.300000	2.68306e-13
30.250000	2.84812e-13
30.200000	3.02331e-13
30.150000	3.20928e-13
30.100000	3.40668e-13
30.050000	3.61621e-13
30.000000	3.83861e-13
29.950000	4.07469e-13
29.900000	4.32527e-13
29.850000	4.59126e-13
29.800000	4.87358e-13
29.750000	5.17326e-13
29.700000	5.49134e-13
29.650000	5.82897e-13
29.600000	6.18735e-13
29.550000	6.56774e-13
29.500000	6.97149e-13
29.450000	7.40005e-13
29.400000	7.85493e-13
29.350000	8.33775e-13
29.300000	8.85023e-13
29.250000	9.39418e-13
29.200000	9.97154e-13
29.150000	1.05843e-12
29.100000	1.12348e-12
29.050000	1.19252e-12
29.000000	1.26579e-12
28.950000	1.34357e-12
28.900000	1.42612e-12
28.850000	1.51374e-12
28.800000	1.60673e-12
28.750000	1.70544e-12
28.700000	1.8102e-12
28.650000	1.9214e-12
28.600000	2.03941e-12
28.550000	2.16467e-12
28.500000	2.29762e-12
28.450000	2.43873e-12
28.400000	2.58849e-12
28.350000	2.74744e-12
28.300000	2.91615e-12
28.250000	3.0952e-12
28.200000	3.28524e-12
28.150000	3.48694e-12
28.100000	3.70101e-12
28.050000	3.9282e-12
28.000000	4.16934e-12
27.950000	4.42526e-12
27.900000	4.69687e-12
27.850000	4.98514e-12
27.800000	5.29108e-12
27.750000	5.61579e-12
27.700000	5.9604e-12
27.650000	6.32614e-12
27.600000	6.71429e-12
27.550000	7.12625e-12
27.500000	7.56345e-12
27.450000	8.02744e-12
27.400000	8.51988e-12
27.350000	9.04249e-12
27.300000	9.59713e-12
27.250000	1.01857e-11
27.200000	1.08104e-11
27.150000	1.14734e-11
27.100000	1.2177e-11
27.050000	1.29236e-11
27.000000	1.3716e-11
26.950000	1.4557e-11
26.900000	1.54494e-11
26.850000	1.63965e-11
26.800000	1.74017e-11
26.750000	1.84683e-11
26.700000	1.96003e-11
26.650000	2.08015e-11
26.600000	2.20763e-11
26.550000	2.34292e-11
26.500000	2.48648e-11
26.450000	2.63884e-11
26.400000	2.80051e-11
26.350000	2.97209e-11
26.300000	3.15416e-11
26.250000	3.34737e-11
26.200000	3.5524e-11
26.150000	3.76998e-11
26.100000	4.00087e-11
26.050000	4.24588e-11
26.000000	4.50588e-11
25.950000	4.78178e-11
25.900000	5.07456e-11
25.850000	5.38523e-11
25.800000	5.71491e-11
25.750000	6.06474e-11
25.700000	6.43596e-11
25.650000	6.82988e-11
25.600000	7.24787e-11
25.550000	7.69142e-11
25.500000	8.16207e-11
25.450000	8.66148e-11
25.400000	9.19142e-11
25.350000	9.75373e-11
25.300000	1.03504e-10
25.250000	1.09835e-10
25.200000	1.16553e-10
25.150000	1.23682e-10
25.100000	1.31245e-10
25.050000	1.39271e-10
25.000000	1.47787e-10
24.950000	1.56822e-10
24.900000	1.6641e-10
24.850000	1.76582e-10
24.800000	1.87376e-10
24.750000	1.98829e-10
24.700000	2.1098e-10
24.650000	2.23873e-10
24.600000	2.37553e-10
24.550000	2.52068e-10
24.500000	2.67468e-10
24.450000	2.83807e-10
24.400000	3.01144e-10
24.350000	3.19537e-10
24.300000	3.39052e-10
24.250000	3.59758e-10
24.200000	3.81726e-10
24.150000	4.05033e-10
24.100000	4.29761e-10
24.050000	4.55997e-10
24.000000	4.83831e-10
23.950000	5.13362e-10
23.900000	5.44692e-10
23.850000	5.77932e-10
23.800000	6.13196e-10
23.750000	6.50609e-10
23.700000	6.903e-10
23.650000	7.32409e-10
23.600000	7.77082e-10
23.550000	8.24475e-10
23.500000	8.74754e-10
23.450000	9.28094e-10
23.400000	9.8468e-10
23.350000	1.04471e-09
23.300000	1.10839e-09
23.250000	1.17595e-09
23.200000	1.24762e-09
23.150000	1.32365e-09
23.100000	1.40431e-09
23.050000	1.48986e-09
23.000000	1.58063e-09
22.950000	1.67691e-09
22.900000	1.77904e-09
22.850000	1.88739e-09
22.800000	2.00231e-09
22.750000	2.12423e-09
22.700000	2.25355e-09
22.650000	2.39073e-09
22.600000	2.53624e-09
22.550000	2.69059e-09
22.500000	2.85432e-09
22.450000	3.02799e-09
22.400000	3.2122e-09
22.350000	3.4076e-09
22.300000	3.61486e-09
22.250000	3.8347e-09
22.200000	4.06787e-09
22.150000	4.3152e-09
22.100000	4.57753e-09
22.050000	4.85577e-09
22.000000	5.15089e-09
21.950000	5.46391e-09
21.900000	5.7959e-09
21.850000	6.14802e-09
21.800000	6.52148e-09
21.750000	6.91758e-09
21.700000	7.33767e-09
21.650000	7.78322e-09
21.600000	8.25576e-09
21.550000	8.75692e-09
21.500000	9.28842e-09
21.450000	9.8521e-09
21.400000	1.04499e-08
21.350000	1.10839e-08
21.300000	1.17563e-08
21.250000	1.24693e-08
21.200000	1.32255e-08
21.150000	1.40274e-08
21.100000	1.48778e-08
21.050000	1.57796e-08
21.000000	1.67359e-08
20.950000	1.77501e-08
20.900000	1.88255e-08
20.850000	1.99659e-08
20.800000	2.11752e-08
20.750000	2.24575e-08
20.700000	2.38172e-08
20.650000	2.52591e-08
20.600000	2.67879e-08
20.550000	2.84091e-08
20.500000	3.0128e-08
20.450000	3.19506e-08
20.400000	3.38832e-08
20.350000	3.59323e-08
20.300000	3.81049e-08
20.250000	4.04085e-08
20.200000	4.28509e-08
20.150000	4.54405e-08
20.100000	4.8186e-08
20.050000	5.10968e-08
20.000000	5.4183e-08
19.950000	5.74548e-08
19.900000	6.09236e-08
19.850000	6.46011e-08
19.800000	6.84998e-08
19.750000	7.26329e-08
19.700000	7.70145e-08
19.650000	8.16595e-08
19.600000	8.65837e-08
19.550000	9.18036e-08
19.500000	9.73371e-08
19.450000	1.03203e-07
19.400000	1.09421e-07
19.350000	1.16012e-07
19.300000	1.22998e-07
19.250000	1.30404e-07
19.200000	1.38253e-07
19.150000	1.46573e-07
19.100000	1.55392e-07
19.050000	1.64739e-07
19.000000	1.74647e-07
18.950000	1.85147e-07
18.900000	1.96276e-07
18.850000	2.08071e-07
18.800000	2.20571e-07
18.750000	2.33819e-07
18.700000	2.47859e-07
18.650000	2.62738e-07
18.600000	2.78507e-07
18.550000	2.95217e-07
18.500000	3.12925e-07
18.450000	3.31689e-07
18.400000	3.51574e-07
18.350000	3.72644e-07
18.300000	3.94971e-07
18.250000	4.18629e-07
18.200000	4.43696e-07
18.150000	4.70256e-07
18.100000	4.98397e-07
18.050000	5.28214e-07
18.000000	5.59804e-07
17.950000	5.93272e-07
17.900000	6.2873e-07
17.850000	6.66295e-07
17.800000	7.06091e-07
17.750000	7.4825e-07
17.700000	7.92911e-07
17.650000	8.40221e-07
17.600000	8.90335e-07
17.550000	9.4342e-07
17.500000	9.99649e-07
17.450000	1.05921e-06
17.400000	1.12229e-06
17.350000	1.18911e-06
17.300000	1.25987e-06
17.250000	1.33482e-06
17.200000	1.41419e-06
17.150000	1.49825e-06
17.100000	1.58727e-06
17.050000	1.68154e-06
17.000000	1.78136e-06
16.950000	1.88706e-06
16.900000	1.99899e-06
16.850000	2.1175e-06
16.800000	2.24298e-06
16.750000	2.37583e-06
16.700000	2.51649e-06
16.650000	2.6654e-06
16.600000	2.82304e-06
16.550000	2.98993e-06
16.500000	3.16659e-06
16.450000	3.35359e-06
16.400000	3.55153e-06
16.350000	3.76104e-06
16.300000	3.98278e-06
16.250000	4.21747e-06
16.200000	4.46585e-06
16.150000	4.72869e-06
16.100000	5.00685e-06
16.050000	5.30119e-06
16.000000	5.61263e-06
15.950000	5.94217e-06
15.900000	6.29083e-06
15.850000	6.65971e-06
15.800000	7.04996e-06
15.750000	7.46278e-06
15.700000	7.89948e-06
15.650000	8.3614e-06
15.600000	8.84997e-06
15.550000	9.3667e-06
15.500000	9.91319e-06
15.450000	1.04911e-05
15.400000	1.11022e-05
15.350000	1.17484e-05
15.300000	1.24316e-05
15.250000	1.3154e-05
15.200000	1.39176e-05
15.150000	1.47248e-05
15.100000	1.55781e-05
15.050000	1.64799e-05
15.000000	1.74331e-05
14.950000	1.84403e-05
14.900000	1.95047e-05
14.850000	2.06293e-05
14.800000	2.18175e-05
14.750000	2.30727e-05
14.700000	2.43986e-05
14.650000	2.5799e-05
14.600000	2.72781e-05
14.550000	2.884e-05
14.500000	3.04893e-05
14.450000	3.22305e-05
14.400000	3.40687e-05
14.350000	3.6009e-05
14.300000	3.80569e-05
14.250000	4.0218e-05
14.200000	4.24984e-05
14.150000	4.49041e-05
14.100000	4.7442e-05
14.050000	5.01186e-05
14.000000	5.29414e-05
13.950000	5.59176e-05
13.900000	5.90553e-05
13.850000	6.23625e-05
13.800000	6.58479e-05
13.750000	6.95203e-05
13.700000	7.3389e-05
13.650000	7.74637e-05
13.600000	8.17545e-05
13.550000	8.62717e-05
13.500000	9.10262e-05
13.450000	9.60292e-05
13.400000	0.000101292
13.350000	0.000106828
13.300000	0.000112647
13.250000	0.000118764
13.200000	0.000125192
13.150000	0.000131942
13.100000	0.000139031
13.050000	0.00014647
13.000000	0.000154275
12.950000	0.000162459
12.900000	0.000171038
12.850000	0.000180024
12.800000	0.000189432
12.750000	0.000199277
12.700000	0.00020957
12.650000	0.000220326
12.600000	0.000231555
12.550000	0.000243269
12.500000	0.000255475
12.450000	0.000268182
12.400000	0.000281394
12.350000	0.000295113
12.300000	0.000309335
12.250000	0.000324053
12.200000	0.000339255
12.150000	0.000354918
12.100000	0.000371011
12.050000	0.000387491
12.000000	0.000404298
11.950000	0.00042135
11.900000	0.000438537
11.850000	0.000455706
11.800000	0.000472645
11.750000	0.000489044
11.700000	0.000504424
11.650000	0.000517917
&
```
