## Supplementary material for "All-at-once RNA folding with 3D motif prediction framed by evolutionary information": RF00094_HDV_ribozyme.cacofold.helixcov

```
# RMs = 3 L = 115

# RM_HELIX NESTED 4-8 17-21, nbp = 5 nbp_cov = 0
# pvals: 0.376623,0.408359,0.536972,0.376623,0.376623
# aggregated NONE
NESTED  :::<<<<<________>>>>>::::::::::::::::::::::::::::::::::::::::::::::::::::::::::::::::::::::::::::::
        :::::::::::::::::::::::::::::::::::::::::::::::::::::::::::::::::::::::::::::::::::::::::::::::::::

# RM_HELIX NESTED 42-60 67-93, nbp = 18 nbp_cov = 0
# pvals: 0.376623,0.376623,0.653257,0.281973,0.524438,0.197021,0.376623,0.362956,0.376623,0.430282,0.325582,0.441064,0.376623,0.487745,0.596588,0.191311,0.376623,0.549145
# aggregated NONE
NESTED  :::::::::::::::::::::::::::::::::::<<<<<-<<<<<<<<<<<<<_____>>>>>>>>>>>>>>>>>>::::::::::::::::::::::
        :::::::::::::::::::::::::::::::::::::::::::::::::::::::::::::::::::::::::::::::::::::::::::::::::::

# RM_HELIX NESTED 29-39 97-109, nbp = 11 nbp_cov = 0
# pvals: 0.362956,0.376623,0.376623,0.354154,0.376623,0.38791,0.408359,0.362956,0.376623,0.376623,0.376623
# aggregated NONE
NESTED  ::::::::::::::::::::::<<<<<<<<<<<_______________________________________________>>>>>-->>>>>>::::::
        :::::::::::::::::::::::::::::::::::::::::::::::::::::::::::::::::::::::::::::::::::::::::::::::::::
```
