## Supplementary material for "All-at-once RNA folding with 3D motif prediction framed by evolutionary information": RF00094_HDV_ribozyme.cacofold.power

```
# Power analysis of CaCoFold structure 
#
# Powertype = SINGLE SUBSTITUTIONS
# covary  left_pos      right_pos    substitutions      power
#----------------------------------------------------------------
          4		21		0		0.00
          5		20		6		0.16
          6		19		17		0.52
          7		18		8		0.24
          8		17		10		0.32
          29		109		8		0.24
          30		108		0		0.00
          31		107		10		0.32
          32		106		1		0.00
          33		105		0		0.00
          34		104		8		0.24
          35		101		14		0.45
          36		100		3		0.02
          37		99		8		0.24
          38		98		1		0.00
          39		97		3		0.02
          42		93		6		0.16
          43		92		5		0.11
          44		89		14		0.45
          45		88		11		0.35
          46		87		8		0.24
          48		86		4		0.07
          49		83		1		0.00
          50		81		1		0.00
          51		80		8		0.24
          52		79		4		0.07
          53		76		9		0.28
          54		75		0		0.00
          55		73		5		0.11
          56		72		10		0.32
          57		71		8		0.24
          58		69		10		0.32
          59		68		2		0.00
          60		67		12		0.39
#
# BPAIRS 34
# avg substitutions per BP  6.3
# BPAIRS expected to covary 6.1 +/- 2.0
# BPAIRS observed to covary 0
#
```
