## Supplementary material for "All-at-once RNA folding with 3D motif prediction framed by evolutionary information": RF00094_HDV_ribozyme.helixcov

```
# RMs = 6 L = 115

# RM_HELIX NESTED 28-30 39-41, nbp = 3 nbp_cov = 0
# pvals: 0.524438,0.376623,0.376623
# aggregated NONE
NESTED  :::::::::::::::::::::<<<________>>>::::::::::::::::::::::::::::::::::::::::::::::::::::::::::::::::
        :::::::::::::::::::::::::::::::::::::::::::::::::::::::::::::::::::::::::::::::::::::::::::::::::::

# RM_HELIX NESTED 3-9 42-48, nbp = 7 nbp_cov = 0
# pvals: 0.376623,0.376623,0.524438,0.259998,0.584611,0.376623,0.524438
# aggregated NONE
NESTED  ::<<<<<<<__________________________>>>>>>>:::::::::::::::::::::::::::::::::::::::::::::::::::::::::
        :::::::::::::::::::::::::::::::::::::::::::::::::::::::::::::::::::::::::::::::::::::::::::::::::::

# RM_HELIX NESTED 65-69 76-83, nbp = 4 nbp_cov = 0
# pvals: 0.524438,0.549145,0.663935,0.536972
# aggregated NONE
NESTED  :::::::::::::::::::::::::::::::::::::::::::::::::::::::::<<<-<____>->>>::::::::::::::::::::::::::::
        :::::::::::::::::::::::::::::::::::::::::::::::::::::::::::::::::::::::::::::::::::::::::::::::::::

# RM_HELIX NESTED 55-62 88-98, nbp = 8 nbp_cov = 0
# pvals: 0.376623,0.408359,0.430282,0.319738,0.376623,0.499856,0.630829,0.452123
# aggregated NONE
NESTED  ::::::::::::::::::::::::::::::::::::::::::::::::<<<<<<<<_________________>>>>->>>>:::::::::::::::::
        :::::::::::::::::::::::::::::::::::::::::::::::::::::::::::::::::::::::::::::::::::::::::::::::::::

# RM_HELIX PK 32-33 49-50, nbp = 2 nbp_cov = 0
# pvals: 0.376623,0.376623
# aggregated NONE
PK      :::::::::::::::::::::::::<<_______________>>:::::::::::::::::::::::::::::::::::::::::::::::::::::::
        :::::::::::::::::::::::::::::::::::::::::::::::::::::::::::::::::::::::::::::::::::::::::::::::::::

# RM_HELIX PK 12-19 107-113, nbp = 7 nbp_cov = 0
# pvals: 0.560895,0.376623,0.862843,0.452123,0.137961,0.376623,0.218811
# aggregated NONE
PK      :::::::::::<<<<-<<<_______________________________________________________________________>>>>>>>::
        :::::::::::::::::::::::::::::::::::::::::::::::::::::::::::::::::::::::::::::::::::::::::::::::::::
```
