## Supplementary material for "All-at-once RNA folding with 3D motif prediction framed by evolutionary information": RF00094_HDV_ribozyme.power

```
# Power analysis of given structure 
#
# Powertype = SINGLE SUBSTITUTIONS
# covary  left_pos      right_pos    substitutions      power
#----------------------------------------------------------------
          3		48		2		0.00
          4		47		0		0.00
          5		46		14		0.45
          6		45		16		0.50
          7		44		20		0.59
          8		43		0		0.00
          9		42		13		0.42
          12		113		16		0.50
          13		112		0		0.00
          14		111		22		0.63
          15		110		4		0.07
          17		109		18		0.55
          18		108		0		0.00
          19		107		21		0.61
          28		41		16		0.50
          29		40		0		0.00
          30		39		0		0.00
          32		50		1		0.00
          33		49		0		0.00
          55		98		0		0.00
          56		97		5		0.11
          57		96		4		0.07
          58		95		4		0.07
          59		93		0		0.00
          60		92		7		0.20
          61		89		4		0.07
          62		88		6		0.16
          65		83		2		0.00
          66		81		2		0.00
          67		80		18		0.55
          69		76		17		0.52
#
# BPAIRS 31
# avg substitutions per BP  7.5
# BPAIRS expected to covary 6.5 +/- 1.8
# BPAIRS observed to covary 0
#
```
