## Supplementary material for "All-at-once RNA folding with 3D motif prediction framed by evolutionary information": RF00094_HDV_ribozyme.surv

```
3.050000	0.0322581
1.550000	0.0645161
1.000000	0.0967742
0.350000	0.129032
-0.050000	0.483871
-0.200000	0.516129
-0.300000	0.548387
-0.400000	0.612903
-0.600000	0.645161
-0.700000	0.774194
-0.750000	0.806452
-0.800000	0.83871
-0.850000	0.870968
-0.950000	0.903226
-1.150000	0.935484
-1.300000	0.967742
-2.650000	1
&
13.950000	0.000207469
11.650000	0.000414938
11.000000	0.000622407
8.850000	0.000829876
8.700000	0.00103734
8.250000	0.00124481
8.000000	0.00145228
7.600000	0.00165975
7.450000	0.00186722
7.350000	0.00207469
7.300000	0.00248963
7.100000	0.0026971
6.600000	0.00290456
6.500000	0.00311203
6.450000	0.0033195
6.350000	0.00352697
6.200000	0.00373444
6.150000	0.00394191
6.000000	0.00456432
5.850000	0.00497925
5.700000	0.00518672
5.600000	0.00539419
5.550000	0.00580913
5.500000	0.00622407
5.400000	0.00643154
5.350000	0.006639
5.300000	0.00684647
5.250000	0.00705394
5.150000	0.00726141
5.100000	0.00788382
5.050000	0.00809129
5.000000	0.00829876
4.950000	0.00850622
4.900000	0.0093361
4.850000	0.00954357
4.750000	0.00995851
4.650000	0.010166
4.450000	0.0103734
4.400000	0.0107884
4.350000	0.0112033
4.300000	0.0116183
4.150000	0.0120332
4.100000	0.0128631
4.050000	0.0130705
4.000000	0.0136929
3.950000	0.0139004
3.900000	0.0145228
3.850000	0.0149378
3.800000	0.0161826
3.750000	0.0172199
3.700000	0.0178423
3.650000	0.0182573
3.600000	0.0184647
3.550000	0.0192946
3.500000	0.0197095
3.450000	0.020332
3.400000	0.0205394
3.350000	0.0213693
3.250000	0.0226141
3.200000	0.0236515
3.150000	0.0246888
3.100000	0.0257261
3.050000	0.0267635
3.000000	0.0271784
2.950000	0.0280083
2.900000	0.0290456
2.850000	0.030083
2.800000	0.0327801
2.750000	0.033195
2.700000	0.0334025
2.600000	0.0342324
2.550000	0.0352697
2.500000	0.0360996
2.450000	0.0377593
2.400000	0.0396266
2.350000	0.0427386
2.300000	0.043361
2.250000	0.0448133
2.200000	0.0477178
2.150000	0.05
2.100000	0.0512448
2.050000	0.0537344
2.000000	0.0549793
1.950000	0.0556017
1.900000	0.0570539
1.850000	0.0585062
1.800000	0.0593361
1.750000	0.0612033
1.700000	0.0630705
1.650000	0.0647303
1.600000	0.06639
1.550000	0.0690871
1.500000	0.0717842
1.450000	0.0740664
1.400000	0.0755187
1.350000	0.0775934
1.300000	0.0790456
1.250000	0.0834025
1.200000	0.0854772
1.150000	0.0871369
1.100000	0.0914938
1.050000	0.0956432
1.000000	0.0973029
0.950000	0.100415
0.900000	0.103527
0.850000	0.106846
0.800000	0.110788
0.750000	0.1139
0.700000	0.118465
0.650000	0.124066
0.600000	0.126556
0.550000	0.13112
0.500000	0.137967
0.450000	0.148755
0.400000	0.152282
0.350000	0.157469
0.300000	0.163693
0.250000	0.170332
0.200000	0.178423
0.150000	0.18527
0.100000	0.190871
0.050000	0.195228
0.000000	0.29917
-0.050000	0.653734
-0.100000	0.66473
-0.150000	0.671162
-0.200000	0.68444
-0.250000	0.700207
-0.300000	0.71473
-0.350000	0.73195
-0.400000	0.74668
-0.450000	0.763071
-0.500000	0.777801
-0.550000	0.790456
-0.600000	0.804357
-0.650000	0.814938
-0.700000	0.826556
-0.750000	0.841494
-0.800000	0.853112
-0.850000	0.863693
-0.900000	0.874481
-0.950000	0.882365
-1.000000	0.891286
-1.050000	0.899585
-1.100000	0.909544
-1.150000	0.915975
-1.200000	0.923029
-1.250000	0.928631
-1.300000	0.934232
-1.350000	0.941286
-1.400000	0.943776
-1.450000	0.94751
-1.500000	0.951452
-1.550000	0.955394
-1.600000	0.958921
-1.650000	0.962863
-1.700000	0.965975
-1.750000	0.96888
-1.800000	0.971577
-1.850000	0.973859
-1.900000	0.975104
-1.950000	0.976971
-2.000000	0.978631
-2.050000	0.98029
-2.100000	0.982158
-2.150000	0.984232
-2.200000	0.984855
-2.250000	0.986515
-2.300000	0.988797
-2.350000	0.990249
-2.400000	0.991286
-2.450000	0.992531
-2.500000	0.992739
-2.550000	0.992946
-2.600000	0.993361
-2.650000	0.994191
-2.700000	0.994813
-2.750000	0.995228
-2.850000	0.995436
-2.900000	0.996473
-2.950000	0.99668
-3.000000	0.997095
-3.050000	0.997303
-3.100000	0.99751
-3.150000	0.997925
-3.200000	0.998133
-3.250000	0.99834
-3.300000	0.998548
-3.350000	0.998755
-3.550000	0.99917
-3.750000	0.999378
-3.900000	0.999585
-3.950000	0.999793
-4.300000	1
&
29.800000	1.03072e-05
27.550000	2.06143e-05
27.400000	3.09215e-05
27.250000	4.12286e-05
26.050000	5.15358e-05
25.350000	6.18429e-05
25.250000	7.21501e-05
25.100000	8.24572e-05
24.700000	9.27644e-05
24.350000	0.000103072
24.050000	0.000113379
24.000000	0.000123686
23.750000	0.000133993
23.550000	0.0001443
23.400000	0.000154607
23.300000	0.000164914
23.250000	0.000185529
23.150000	0.000195836
23.100000	0.000206143
22.900000	0.00021645
22.700000	0.000226757
22.650000	0.000237065
22.600000	0.000247372
22.200000	0.000257679
22.150000	0.000267986
22.050000	0.000278293
21.950000	0.000298907
21.750000	0.000329829
21.700000	0.000350443
21.650000	0.00036075
21.600000	0.000391672
21.550000	0.000412286
21.500000	0.000422593
21.350000	0.0004329
21.300000	0.000453515
21.250000	0.000463822
21.200000	0.000474129
21.150000	0.000484436
21.100000	0.000494743
20.900000	0.000515358
20.850000	0.000525665
20.800000	0.000546279
20.750000	0.000566893
20.700000	0.000577201
20.550000	0.000587508
20.500000	0.000608122
20.450000	0.000618429
20.400000	0.000628736
20.350000	0.000680272
20.300000	0.000700886
20.250000	0.000711194
20.200000	0.000721501
20.150000	0.000731808
20.100000	0.000762729
20.050000	0.000773036
19.950000	0.000783344
19.900000	0.000824572
19.850000	0.000834879
19.650000	0.000845187
19.600000	0.000865801
19.550000	0.000876108
19.450000	0.000896722
19.400000	0.000907029
19.350000	0.000917337
19.250000	0.000927644
19.200000	0.000937951
19.150000	0.000948258
19.000000	0.00097918
18.850000	0.000989487
18.750000	0.0010101
18.700000	0.00103072
18.650000	0.00104102
18.550000	0.00105133
18.500000	0.00106164
18.450000	0.00108225
18.400000	0.00110287
18.350000	0.00111317
18.300000	0.0011544
18.250000	0.00116471
18.200000	0.00118532
18.150000	0.00120594
18.100000	0.00123686
18.050000	0.00125747
18.000000	0.00126778
17.950000	0.00128839
17.850000	0.00131932
17.800000	0.00132962
17.750000	0.00133993
17.700000	0.00135024
17.650000	0.00136054
17.600000	0.00138116
17.550000	0.00142239
17.500000	0.00146362
17.350000	0.00147392
17.300000	0.00148423
17.200000	0.00153577
17.150000	0.00155638
17.100000	0.0015873
17.050000	0.00160792
17.000000	0.00162853
16.950000	0.00163884
16.900000	0.00164914
16.850000	0.00170068
16.800000	0.0017316
16.750000	0.00179344
16.700000	0.00183467
16.650000	0.00186559
16.600000	0.00191713
16.550000	0.00193774
16.500000	0.00195836
16.450000	0.00196867
16.400000	0.00199959
16.350000	0.0020202
16.300000	0.00203051
16.250000	0.00205112
16.200000	0.00209235
16.150000	0.0021542
16.100000	0.00218512
16.050000	0.00223665
16.000000	0.00235003
15.950000	0.00240157
15.900000	0.00243249
15.850000	0.00247372
15.800000	0.00256648
15.750000	0.0025871
15.700000	0.00260771
15.650000	0.00264894
15.600000	0.00267986
15.550000	0.0027314
15.500000	0.00275201
15.450000	0.00277262
15.400000	0.00281385
15.350000	0.00286539
15.300000	0.00289631
15.250000	0.00293754
15.200000	0.00298907
15.150000	0.00300969
15.100000	0.00305092
15.050000	0.00311276
15.000000	0.00312307
14.950000	0.00318491
14.900000	0.00323645
14.850000	0.00328798
14.800000	0.00332921
14.750000	0.00337044
14.700000	0.00342197
14.650000	0.0034529
14.600000	0.00352505
14.550000	0.00356627
14.500000	0.0035972
14.450000	0.00363843
14.400000	0.00368996
14.350000	0.00373119
14.300000	0.00378273
14.250000	0.00381365
14.200000	0.00390641
14.150000	0.00395795
14.100000	0.00400948
14.050000	0.00414348
14.000000	0.00423624
13.950000	0.00430839
13.900000	0.00441146
13.850000	0.00448361
13.800000	0.00454545
13.750000	0.0046073
13.700000	0.00463822
13.650000	0.00471037
13.600000	0.00479283
13.550000	0.00488559
13.500000	0.00494743
13.450000	0.00500928
13.400000	0.00508143
13.350000	0.0051845
13.300000	0.00521542
13.250000	0.00525665
13.200000	0.00531849
13.150000	0.00537003
13.100000	0.00550402
13.050000	0.00562771
13.000000	0.00575139
12.950000	0.00583385
12.900000	0.00595753
12.850000	0.00601938
12.800000	0.00615337
12.750000	0.00624613
12.700000	0.00629767
12.650000	0.00642136
12.600000	0.00658627
12.550000	0.00676149
12.500000	0.00686456
12.450000	0.00696764
12.400000	0.00707071
12.350000	0.00716347
12.300000	0.00727685
12.250000	0.00745207
12.200000	0.00761699
12.150000	0.00776129
12.100000	0.00785405
12.050000	0.00798804
12.000000	0.00813234
11.950000	0.00829726
11.900000	0.00836941
11.850000	0.00855494
11.800000	0.00867862
11.750000	0.00881262
11.700000	0.00896722
11.650000	0.00912183
11.600000	0.00927644
11.550000	0.00947227
11.500000	0.0096475
11.450000	0.00985364
11.400000	0.00997732
11.350000	0.0100907
11.300000	0.0101732
11.250000	0.0102453
11.200000	0.0104205
11.150000	0.0105854
11.100000	0.0107504
11.050000	0.010905
11.000000	0.011008
10.950000	0.011173
10.900000	0.0113585
10.850000	0.0114925
10.800000	0.011678
10.750000	0.0118635
10.700000	0.0120181
10.650000	0.0121934
10.600000	0.0123686
10.550000	0.0125438
10.500000	0.012719
10.450000	0.0129355
10.400000	0.0131932
10.350000	0.0133065
10.300000	0.0134405
10.250000	0.0137497
10.200000	0.0139353
10.150000	0.0140486
10.100000	0.0143166
10.050000	0.0145434
10.000000	0.0146877
9.950000	0.0147908
9.900000	0.0149763
9.850000	0.0152443
9.800000	0.0154607
9.750000	0.0156875
9.700000	0.0158112
9.650000	0.0160379
9.600000	0.0163162
9.550000	0.0165327
9.500000	0.0167182
9.450000	0.017079
9.400000	0.0173572
9.350000	0.0176768
9.300000	0.0179551
9.250000	0.0182746
9.200000	0.0185013
9.150000	0.0187487
9.100000	0.0190064
9.050000	0.0192538
9.000000	0.0195527
8.950000	0.0199753
8.900000	0.0202329
8.850000	0.0205731
8.800000	0.0209544
8.750000	0.0212224
8.700000	0.0215626
8.650000	0.021913
8.600000	0.0224181
8.550000	0.0227788
8.500000	0.0231911
8.450000	0.0235106
8.400000	0.0238301
8.350000	0.0242218
8.300000	0.0246135
8.250000	0.0251391
8.200000	0.0254381
8.150000	0.025871
8.100000	0.0263039
8.050000	0.0267161
8.000000	0.0272109
7.950000	0.0277056
7.900000	0.0281488
7.850000	0.0286024
7.800000	0.0290971
7.750000	0.0297361
7.700000	0.0302824
7.650000	0.0308081
7.600000	0.0314574
7.550000	0.0319728
7.500000	0.0326324
7.450000	0.0332612
7.400000	0.0337662
7.350000	0.0343022
7.300000	0.0350134
7.250000	0.0356627
7.200000	0.0362503
7.150000	0.0369511
7.100000	0.0375593
7.050000	0.0382498
7.000000	0.038992
6.950000	0.0397341
6.900000	0.04027
6.850000	0.0410122
6.800000	0.04161
6.750000	0.0422181
6.700000	0.0430324
6.650000	0.0438054
6.600000	0.0445269
6.550000	0.0451969
6.500000	0.0459699
6.450000	0.0467739
6.400000	0.0475263
6.350000	0.0482066
6.300000	0.048959
6.250000	0.0499588
6.200000	0.05067
6.150000	0.0513812
6.100000	0.0523603
6.050000	0.0530921
6.000000	0.0538549
5.950000	0.0546279
5.900000	0.0554113
5.850000	0.0562461
5.800000	0.0571429
5.750000	0.0580499
5.700000	0.0588951
5.650000	0.0598949
5.600000	0.0607401
5.550000	0.061812
5.500000	0.0624923
5.450000	0.0635539
5.400000	0.0645434
5.350000	0.0655844
5.300000	0.0666151
5.250000	0.0676252
5.200000	0.0686766
5.150000	0.0697897
5.100000	0.0707689
5.050000	0.0720264
5.000000	0.0732942
4.950000	0.0745723
4.900000	0.0759637
4.850000	0.0771593
4.800000	0.0782828
4.750000	0.0798598
4.700000	0.0811791
4.650000	0.0824263
4.600000	0.0838796
4.550000	0.0853845
4.500000	0.0869718
4.450000	0.0885281
4.400000	0.0898371
4.350000	0.0911152
4.300000	0.0924139
4.250000	0.0939394
4.200000	0.0956092
4.150000	0.0970212
4.100000	0.0985261
4.050000	0.100216
4.000000	0.101721
3.950000	0.103422
3.900000	0.105154
3.850000	0.106834
3.800000	0.108555
3.750000	0.110421
3.700000	0.112183
3.650000	0.114141
3.600000	0.116048
3.550000	0.118048
3.500000	0.120089
3.450000	0.122016
3.400000	0.123892
3.350000	0.125696
3.300000	0.127469
3.250000	0.129561
3.200000	0.131437
3.150000	0.133581
3.100000	0.135694
3.050000	0.137961
3.000000	0.140425
2.950000	0.142816
2.900000	0.145053
2.850000	0.147372
2.800000	0.149732
2.750000	0.151886
2.700000	0.154411
2.650000	0.156648
2.600000	0.159008
2.550000	0.161523
2.500000	0.163956
2.450000	0.166729
2.400000	0.169223
2.350000	0.171944
2.300000	0.174325
2.250000	0.177005
2.200000	0.180004
2.150000	0.182911
2.100000	0.185652
2.050000	0.188652
2.000000	0.191311
1.950000	0.194104
1.900000	0.197021
1.850000	0.199516
1.800000	0.202855
1.750000	0.205988
1.700000	0.209235
1.650000	0.212307
1.600000	0.215502
1.550000	0.218811
1.500000	0.222222
1.450000	0.225871
1.400000	0.229365
1.350000	0.232787
1.300000	0.236364
1.250000	0.239497
1.200000	0.243393
1.150000	0.247629
1.100000	0.251556
1.050000	0.255648
1.000000	0.259998
0.950000	0.263935
0.900000	0.26846
0.850000	0.27314
0.800000	0.277664
0.750000	0.281973
0.700000	0.28591
0.650000	0.290198
0.600000	0.29496
0.550000	0.299258
0.500000	0.304638
0.450000	0.309483
0.400000	0.314409
0.350000	0.319738
0.300000	0.325582
0.250000	0.331025
0.200000	0.336941
0.150000	0.342672
0.100000	0.348402
0.050000	0.354154
0.000000	0.362956
-0.050000	0.376623
-0.100000	0.38791
-0.150000	0.397877
-0.200000	0.408359
-0.250000	0.419109
-0.300000	0.430282
-0.350000	0.441064
-0.400000	0.452123
-0.450000	0.463564
-0.500000	0.475644
-0.550000	0.487745
-0.600000	0.499856
-0.650000	0.511946
-0.700000	0.524438
-0.750000	0.536972
-0.800000	0.549145
-0.850000	0.560895
-0.900000	0.57248
-0.950000	0.584611
-1.000000	0.596588
-1.050000	0.607988
-1.100000	0.619109
-1.150000	0.630829
-1.200000	0.641919
-1.250000	0.653257
-1.300000	0.663935
-1.350000	0.674521
-1.400000	0.684364
-1.450000	0.693785
-1.500000	0.702525
-1.550000	0.71209
-1.600000	0.721171
-1.650000	0.730313
-1.700000	0.738487
-1.750000	0.747238
-1.800000	0.755164
-1.850000	0.763441
-1.900000	0.77148
-1.950000	0.779283
-2.000000	0.786312
-2.050000	0.792816
-2.100000	0.799443
-2.150000	0.806215
-2.200000	0.81308
-2.250000	0.819202
-2.300000	0.825232
-2.350000	0.831365
-2.400000	0.836642
-2.450000	0.842094
-2.500000	0.847805
-2.550000	0.853102
-2.600000	0.858287
-2.650000	0.862843
-2.700000	0.867749
-2.750000	0.87248
-2.800000	0.876757
-2.850000	0.880983
-2.900000	0.884807
-2.950000	0.888734
-3.000000	0.89228
-3.050000	0.896094
-3.100000	0.899876
-3.150000	0.903711
-3.200000	0.907112
-3.250000	0.910183
-3.300000	0.913451
-3.350000	0.916574
-3.400000	0.919707
-3.450000	0.922676
-3.500000	0.925541
-3.550000	0.928108
-3.600000	0.930664
-3.650000	0.933313
-3.700000	0.936116
-3.750000	0.938198
-3.800000	0.940311
-3.850000	0.94261
-3.900000	0.944424
-3.950000	0.94631
-4.000000	0.948248
-4.050000	0.950072
-4.100000	0.951701
-4.150000	0.953391
-4.200000	0.955318
-4.250000	0.957174
-4.300000	0.958905
-4.350000	0.960431
-4.400000	0.962173
-4.450000	0.963348
-4.500000	0.96476
-4.550000	0.966162
-4.600000	0.967491
-4.650000	0.968666
-4.700000	0.9698
-4.750000	0.970851
-4.800000	0.971882
-4.850000	0.972964
-4.900000	0.973964
-4.950000	0.974985
-5.000000	0.975727
-5.050000	0.976716
-5.100000	0.97752
-5.150000	0.978551
-5.200000	0.979499
-5.250000	0.980396
-5.300000	0.9812
-5.350000	0.98187
-5.400000	0.98254
-5.450000	0.983107
-5.500000	0.983797
-5.550000	0.984385
-5.600000	0.985003
-5.650000	0.985673
-5.700000	0.986281
-5.750000	0.9869
-5.800000	0.987508
-5.850000	0.988054
-5.900000	0.988508
-5.950000	0.988951
-6.000000	0.989404
-6.050000	0.989951
-6.100000	0.99028
-6.150000	0.990631
-6.200000	0.991053
-6.250000	0.991466
-6.300000	0.991816
-6.350000	0.992239
-6.400000	0.992558
-6.450000	0.992857
-6.500000	0.993259
-6.550000	0.993527
-6.600000	0.993785
-6.650000	0.994146
-6.700000	0.994352
-6.750000	0.99462
-6.800000	0.994867
-6.850000	0.995094
-6.900000	0.995372
-6.950000	0.995578
-7.000000	0.995733
-7.050000	0.995991
-7.100000	0.996176
-7.150000	0.99631
-7.200000	0.996485
-7.250000	0.996588
-7.300000	0.996743
-7.350000	0.996846
-7.400000	0.997052
-7.450000	0.997176
-7.500000	0.997351
-7.550000	0.997464
-7.600000	0.997578
-7.650000	0.997702
-7.700000	0.997856
-7.750000	0.998
-7.800000	0.998083
-7.850000	0.998186
-7.900000	0.998299
-7.950000	0.998423
-8.000000	0.998505
-8.050000	0.998629
-8.100000	0.998712
-8.150000	0.998784
-8.200000	0.998835
-8.250000	0.998928
-8.300000	0.99898
-8.350000	0.999041
-8.400000	0.999062
-8.450000	0.999103
-8.500000	0.999155
-8.550000	0.999196
-8.600000	0.999217
-8.650000	0.999278
-8.700000	0.999309
-8.750000	0.999351
-8.800000	0.999392
-8.850000	0.999443
-8.900000	0.999474
-8.950000	0.999505
-9.050000	0.999526
-9.100000	0.999536
-9.150000	0.999567
-9.200000	0.999588
-9.250000	0.999598
-9.300000	0.999608
-9.350000	0.999639
-9.400000	0.99966
-9.450000	0.999691
-9.500000	0.999711
-9.550000	0.999742
-9.600000	0.999763
-9.650000	0.999784
-9.700000	0.999804
-9.800000	0.999835
-9.850000	0.999845
-9.950000	1
&
70.050000	4.53584e-17
70.000000	4.68197e-17
69.950000	4.83281e-17
69.900000	4.98851e-17
69.850000	5.14922e-17
69.800000	5.31511e-17
69.750000	5.48634e-17
69.700000	5.66308e-17
69.650000	5.84552e-17
69.600000	6.03383e-17
69.550000	6.2282e-17
69.500000	6.42883e-17
69.450000	6.63593e-17
69.400000	6.84969e-17
69.350000	7.07033e-17
69.300000	7.29808e-17
69.250000	7.53316e-17
69.200000	7.77581e-17
69.150000	8.02627e-17
69.100000	8.2848e-17
69.050000	8.55165e-17
69.000000	8.8271e-17
68.950000	9.11141e-17
68.900000	9.40487e-17
68.850000	9.70778e-17
68.800000	1.00204e-16
68.750000	1.03432e-16
68.700000	1.06763e-16
68.650000	1.10201e-16
68.600000	1.13751e-16
68.550000	1.17414e-16
68.500000	1.21195e-16
68.450000	1.25098e-16
68.400000	1.29127e-16
68.350000	1.33285e-16
68.300000	1.37578e-16
68.250000	1.42008e-16
68.200000	1.46581e-16
68.150000	1.51301e-16
68.100000	1.56173e-16
68.050000	1.61202e-16
68.000000	1.66393e-16
67.950000	1.71751e-16
67.900000	1.77281e-16
67.850000	1.8299e-16
67.800000	1.88882e-16
67.750000	1.94963e-16
67.700000	2.01241e-16
67.650000	2.0772e-16
67.600000	2.14408e-16
67.550000	2.21311e-16
67.500000	2.28437e-16
67.450000	2.35791e-16
67.400000	2.43383e-16
67.350000	2.51219e-16
67.300000	2.59306e-16
67.250000	2.67654e-16
67.200000	2.76271e-16
67.150000	2.85165e-16
67.100000	2.94345e-16
67.050000	3.03821e-16
67.000000	3.13601e-16
66.950000	3.23697e-16
66.900000	3.34117e-16
66.850000	3.44872e-16
66.800000	3.55973e-16
66.750000	3.67432e-16
66.700000	3.79259e-16
66.650000	3.91467e-16
66.600000	4.04067e-16
66.550000	4.17073e-16
66.500000	4.30497e-16
66.450000	4.44354e-16
66.400000	4.58655e-16
66.350000	4.73418e-16
66.300000	4.88655e-16
66.250000	5.04382e-16
66.200000	5.20615e-16
66.150000	5.3737e-16
66.100000	5.54664e-16
66.050000	5.72515e-16
66.000000	5.9094e-16
65.950000	6.09957e-16
65.900000	6.29586e-16
65.850000	6.49847e-16
65.800000	6.70759e-16
65.750000	6.92344e-16
65.700000	7.14623e-16
65.650000	7.37619e-16
65.600000	7.61354e-16
65.550000	7.85853e-16
65.500000	8.11139e-16
65.450000	8.37239e-16
65.400000	8.64179e-16
65.350000	8.91984e-16
65.300000	9.20684e-16
65.250000	9.50307e-16
65.200000	9.80883e-16
65.150000	1.01244e-15
65.100000	1.04502e-15
65.050000	1.07864e-15
65.000000	1.11334e-15
64.950000	1.14916e-15
64.900000	1.18613e-15
64.850000	1.22429e-15
64.800000	1.26367e-15
64.750000	1.30432e-15
64.700000	1.34628e-15
64.650000	1.38959e-15
64.600000	1.43429e-15
64.550000	1.48043e-15
64.500000	1.52805e-15
64.450000	1.5772e-15
64.400000	1.62794e-15
64.350000	1.6803e-15
64.300000	1.73435e-15
64.250000	1.79013e-15
64.200000	1.84771e-15
64.150000	1.90714e-15
64.100000	1.96848e-15
64.050000	2.03179e-15
64.000000	2.09714e-15
63.950000	2.16458e-15
63.900000	2.2342e-15
63.850000	2.30605e-15
63.800000	2.38021e-15
63.750000	2.45676e-15
63.700000	2.53577e-15
63.650000	2.61731e-15
63.600000	2.70148e-15
63.550000	2.78835e-15
63.500000	2.87802e-15
63.450000	2.97056e-15
63.400000	3.06609e-15
63.350000	3.16468e-15
63.300000	3.26643e-15
63.250000	3.37146e-15
63.200000	3.47987e-15
63.150000	3.59176e-15
63.100000	3.70724e-15
63.050000	3.82644e-15
63.000000	3.94946e-15
62.950000	4.07644e-15
62.900000	4.2075e-15
62.850000	4.34277e-15
62.800000	4.48238e-15
62.750000	4.62649e-15
62.700000	4.77522e-15
62.650000	4.92873e-15
62.600000	5.08717e-15
62.550000	5.25071e-15
62.500000	5.4195e-15
62.450000	5.59371e-15
62.400000	5.77351e-15
62.350000	5.9591e-15
62.300000	6.15065e-15
62.250000	6.34835e-15
62.200000	6.5524e-15
62.150000	6.763e-15
62.100000	6.98037e-15
62.050000	7.20473e-15
62.000000	7.43629e-15
61.950000	7.67529e-15
61.900000	7.92196e-15
61.850000	8.17656e-15
61.800000	8.43934e-15
61.750000	8.71056e-15
61.700000	8.99049e-15
61.650000	9.2794e-15
61.600000	9.5776e-15
61.550000	9.88538e-15
61.500000	1.0203e-14
61.450000	1.05309e-14
61.400000	1.08693e-14
61.350000	1.12185e-14
61.300000	1.1579e-14
61.250000	1.19511e-14
61.200000	1.23351e-14
61.150000	1.27314e-14
61.100000	1.31404e-14
61.050000	1.35626e-14
61.000000	1.39984e-14
60.950000	1.44481e-14
60.900000	1.49123e-14
60.850000	1.53914e-14
60.800000	1.58858e-14
60.750000	1.63962e-14
60.700000	1.69229e-14
60.650000	1.74665e-14
60.600000	1.80276e-14
60.550000	1.86067e-14
60.500000	1.92044e-14
60.450000	1.98213e-14
60.400000	2.0458e-14
60.350000	2.11151e-14
60.300000	2.17933e-14
60.250000	2.24933e-14
60.200000	2.32157e-14
60.150000	2.39614e-14
60.100000	2.47309e-14
60.050000	2.55252e-14
60.000000	2.6345e-14
59.950000	2.7191e-14
59.900000	2.80643e-14
59.850000	2.89655e-14
59.800000	2.98957e-14
59.750000	3.08558e-14
59.700000	3.18466e-14
59.650000	3.28692e-14
59.600000	3.39247e-14
59.550000	3.5014e-14
59.500000	3.61383e-14
59.450000	3.72987e-14
59.400000	3.84963e-14
59.350000	3.97323e-14
59.300000	4.1008e-14
59.250000	4.23246e-14
59.200000	4.36835e-14
59.150000	4.50859e-14
59.100000	4.65334e-14
59.050000	4.80273e-14
59.000000	4.95691e-14
58.950000	5.11604e-14
58.900000	5.28027e-14
58.850000	5.44977e-14
58.800000	5.62471e-14
58.750000	5.80526e-14
58.700000	5.99161e-14
58.650000	6.18393e-14
58.600000	6.38242e-14
58.550000	6.58727e-14
58.500000	6.7987e-14
58.450000	7.01691e-14
58.400000	7.24211e-14
58.350000	7.47454e-14
58.300000	7.71443e-14
58.250000	7.962e-14
58.200000	8.21752e-14
58.150000	8.48123e-14
58.100000	8.7534e-14
58.050000	9.0343e-14
58.000000	9.32421e-14
57.950000	9.62341e-14
57.900000	9.9322e-14
57.850000	1.02509e-13
57.800000	1.05798e-13
57.750000	1.09193e-13
57.700000	1.12696e-13
57.650000	1.16312e-13
57.600000	1.20044e-13
57.550000	1.23895e-13
57.500000	1.2787e-13
57.450000	1.31972e-13
57.400000	1.36206e-13
57.350000	1.40575e-13
57.300000	1.45085e-13
57.250000	1.49739e-13
57.200000	1.54542e-13
57.150000	1.595e-13
57.100000	1.64616e-13
57.050000	1.69896e-13
57.000000	1.75346e-13
56.950000	1.8097e-13
56.900000	1.86774e-13
56.850000	1.92764e-13
56.800000	1.98947e-13
56.750000	2.05327e-13
56.700000	2.11912e-13
56.650000	2.18708e-13
56.600000	2.25722e-13
56.550000	2.3296e-13
56.500000	2.40431e-13
56.450000	2.4814e-13
56.400000	2.56097e-13
56.350000	2.64309e-13
56.300000	2.72784e-13
56.250000	2.81531e-13
56.200000	2.90557e-13
56.150000	2.99873e-13
56.100000	3.09487e-13
56.050000	3.1941e-13
56.000000	3.2965e-13
55.950000	3.40218e-13
55.900000	3.51125e-13
55.850000	3.62381e-13
55.800000	3.73998e-13
55.750000	3.85987e-13
55.700000	3.9836e-13
55.650000	4.11129e-13
55.600000	4.24307e-13
55.550000	4.37907e-13
55.500000	4.51943e-13
55.450000	4.66428e-13
55.400000	4.81377e-13
55.350000	4.96805e-13
55.300000	5.12727e-13
55.250000	5.29159e-13
55.200000	5.46117e-13
55.150000	5.63618e-13
55.100000	5.81679e-13
55.050000	6.00319e-13
55.000000	6.19555e-13
54.950000	6.39408e-13
54.900000	6.59896e-13
54.850000	6.8104e-13
54.800000	7.02861e-13
54.750000	7.2538e-13
54.700000	7.4862e-13
54.650000	7.72605e-13
54.600000	7.97357e-13
54.550000	8.22901e-13
54.500000	8.49263e-13
54.450000	8.76469e-13
54.400000	9.04545e-13
54.350000	9.3352e-13
54.300000	9.63423e-13
54.250000	9.94283e-13
54.200000	1.02613e-12
54.150000	1.059e-12
54.100000	1.09291e-12
54.050000	1.12792e-12
54.000000	1.16404e-12
53.950000	1.20132e-12
53.900000	1.23979e-12
53.850000	1.2795e-12
53.800000	1.32047e-12
53.750000	1.36276e-12
53.700000	1.40639e-12
53.650000	1.45143e-12
53.600000	1.4979e-12
53.550000	1.54586e-12
53.500000	1.59536e-12
53.450000	1.64644e-12
53.400000	1.69915e-12
53.350000	1.75355e-12
53.300000	1.80969e-12
53.250000	1.86762e-12
53.200000	1.92741e-12
53.150000	1.98911e-12
53.100000	2.05278e-12
53.050000	2.11849e-12
53.000000	2.1863e-12
52.950000	2.25628e-12
52.900000	2.3285e-12
52.850000	2.40302e-12
52.800000	2.47993e-12
52.750000	2.5593e-12
52.700000	2.6412e-12
52.650000	2.72573e-12
52.600000	2.81296e-12
52.550000	2.90297e-12
52.500000	2.99587e-12
52.450000	3.09173e-12
52.400000	3.19066e-12
52.350000	3.29275e-12
52.300000	3.3981e-12
52.250000	3.50682e-12
52.200000	3.61902e-12
52.150000	3.7348e-12
52.100000	3.85428e-12
52.050000	3.97759e-12
52.000000	4.10483e-12
51.950000	4.23614e-12
51.900000	4.37164e-12
51.850000	4.51148e-12
51.800000	4.65578e-12
51.750000	4.8047e-12
51.700000	4.95837e-12
51.650000	5.11695e-12
51.600000	5.2806e-12
51.550000	5.44948e-12
51.500000	5.62375e-12
51.450000	5.8036e-12
51.400000	5.98918e-12
51.350000	6.1807e-12
51.300000	6.37833e-12
51.250000	6.58227e-12
51.200000	6.79273e-12
51.150000	7.00992e-12
51.100000	7.23404e-12
51.050000	7.46531e-12
51.000000	7.70398e-12
50.950000	7.95026e-12
50.900000	8.20441e-12
50.850000	8.46668e-12
50.800000	8.73732e-12
50.750000	9.0166e-12
50.700000	9.3048e-12
50.650000	9.6022e-12
50.600000	9.9091e-12
50.550000	1.02258e-11
50.500000	1.05526e-11
50.450000	1.08898e-11
50.400000	1.12378e-11
50.350000	1.1597e-11
50.300000	1.19675e-11
50.250000	1.23499e-11
50.200000	1.27445e-11
50.150000	1.31518e-11
50.100000	1.3572e-11
50.050000	1.40056e-11
50.000000	1.4453e-11
49.950000	1.49147e-11
49.900000	1.53912e-11
49.850000	1.58829e-11
49.800000	1.63902e-11
49.750000	1.69138e-11
49.700000	1.7454e-11
49.650000	1.80115e-11
49.600000	1.85868e-11
49.550000	1.91804e-11
49.500000	1.9793e-11
49.450000	2.0425e-11
49.400000	2.10773e-11
49.350000	2.17504e-11
49.300000	2.24449e-11
49.250000	2.31616e-11
49.200000	2.39011e-11
49.150000	2.46643e-11
49.100000	2.54517e-11
49.050000	2.62643e-11
49.000000	2.71028e-11
48.950000	2.7968e-11
48.900000	2.88608e-11
48.850000	2.97821e-11
48.800000	3.07328e-11
48.750000	3.17137e-11
48.700000	3.27259e-11
48.650000	3.37704e-11
48.600000	3.48482e-11
48.550000	3.59604e-11
48.500000	3.7108e-11
48.450000	3.82922e-11
48.400000	3.95141e-11
48.350000	4.07749e-11
48.300000	4.2076e-11
48.250000	4.34185e-11
48.200000	4.48038e-11
48.150000	4.62332e-11
48.100000	4.77082e-11
48.050000	4.92301e-11
48.000000	5.08006e-11
47.950000	5.24211e-11
47.900000	5.40932e-11
47.850000	5.58186e-11
47.800000	5.75989e-11
47.750000	5.9436e-11
47.700000	6.13316e-11
47.650000	6.32875e-11
47.600000	6.53057e-11
47.550000	6.73883e-11
47.500000	6.95371e-11
47.450000	7.17544e-11
47.400000	7.40422e-11
47.350000	7.64029e-11
47.300000	7.88388e-11
47.250000	8.13522e-11
47.200000	8.39457e-11
47.150000	8.66217e-11
47.100000	8.93829e-11
47.050000	9.2232e-11
47.000000	9.51718e-11
46.950000	9.82052e-11
46.900000	1.01335e-10
46.850000	1.04565e-10
46.800000	1.07897e-10
46.750000	1.11335e-10
46.700000	1.14883e-10
46.650000	1.18544e-10
46.600000	1.22321e-10
46.550000	1.26218e-10
46.500000	1.30239e-10
46.450000	1.34389e-10
46.400000	1.3867e-10
46.350000	1.43087e-10
46.300000	1.47645e-10
46.250000	1.52348e-10
46.200000	1.57201e-10
46.150000	1.62208e-10
46.100000	1.67374e-10
46.050000	1.72704e-10
46.000000	1.78204e-10
45.950000	1.83879e-10
45.900000	1.89734e-10
45.850000	1.95775e-10
45.800000	2.02008e-10
45.750000	2.0844e-10
45.700000	2.15076e-10
45.650000	2.21923e-10
45.600000	2.28987e-10
45.550000	2.36277e-10
45.500000	2.43797e-10
45.450000	2.51557e-10
45.400000	2.59564e-10
45.350000	2.67824e-10
45.300000	2.76348e-10
45.250000	2.85142e-10
45.200000	2.94215e-10
45.150000	3.03577e-10
45.100000	3.13236e-10
45.050000	3.23203e-10
45.000000	3.33485e-10
44.950000	3.44094e-10
44.900000	3.55041e-10
44.850000	3.66335e-10
44.800000	3.77987e-10
44.750000	3.9001e-10
44.700000	4.02414e-10
44.650000	4.15212e-10
44.600000	4.28417e-10
44.550000	4.4204e-10
44.500000	4.56097e-10
44.450000	4.70599e-10
44.400000	4.85562e-10
44.350000	5.01e-10
44.300000	5.16928e-10
44.250000	5.33361e-10
44.200000	5.50316e-10
44.150000	5.67808e-10
44.100000	5.85856e-10
44.050000	6.04477e-10
44.000000	6.23688e-10
43.950000	6.43509e-10
43.900000	6.63959e-10
43.850000	6.85057e-10
43.800000	7.06824e-10
43.750000	7.29282e-10
43.700000	7.52453e-10
43.650000	7.76358e-10
43.600000	8.01021e-10
43.550000	8.26466e-10
43.500000	8.52718e-10
43.450000	8.79802e-10
43.400000	9.07745e-10
43.350000	9.36574e-10
43.300000	9.66317e-10
43.250000	9.97002e-10
43.200000	1.02866e-09
43.150000	1.06132e-09
43.100000	1.09502e-09
43.050000	1.12978e-09
43.000000	1.16565e-09
42.950000	1.20265e-09
42.900000	1.24082e-09
42.850000	1.28021e-09
42.800000	1.32084e-09
42.750000	1.36276e-09
42.700000	1.40601e-09
42.650000	1.45062e-09
42.600000	1.49665e-09
42.550000	1.54414e-09
42.500000	1.59313e-09
42.450000	1.64367e-09
42.400000	1.69581e-09
42.350000	1.7496e-09
42.300000	1.8051e-09
42.250000	1.86235e-09
42.200000	1.92141e-09
42.150000	1.98235e-09
42.100000	2.04521e-09
42.050000	2.11006e-09
42.000000	2.17696e-09
41.950000	2.24598e-09
41.900000	2.31719e-09
41.850000	2.39064e-09
41.800000	2.46642e-09
41.750000	2.5446e-09
41.700000	2.62525e-09
41.650000	2.70845e-09
41.600000	2.79428e-09
41.550000	2.88282e-09
41.500000	2.97417e-09
41.450000	3.0684e-09
41.400000	3.16561e-09
41.350000	3.2659e-09
41.300000	3.36935e-09
41.250000	3.47608e-09
41.200000	3.58617e-09
41.150000	3.69975e-09
41.100000	3.81691e-09
41.050000	3.93778e-09
41.000000	4.06247e-09
40.950000	4.19109e-09
40.900000	4.32378e-09
40.850000	4.46066e-09
40.800000	4.60186e-09
40.750000	4.74752e-09
40.700000	4.89778e-09
40.650000	5.05279e-09
40.600000	5.21268e-09
40.550000	5.37763e-09
40.500000	5.54779e-09
40.450000	5.72331e-09
40.400000	5.90437e-09
40.350000	6.09115e-09
40.300000	6.28383e-09
40.250000	6.48258e-09
40.200000	6.6876e-09
40.150000	6.89909e-09
40.100000	7.11726e-09
40.050000	7.3423e-09
40.000000	7.57444e-09
39.950000	7.8139e-09
39.900000	8.06092e-09
39.850000	8.31572e-09
39.800000	8.57856e-09
39.750000	8.84968e-09
39.700000	9.12935e-09
39.650000	9.41783e-09
39.600000	9.71541e-09
39.550000	1.00224e-08
39.500000	1.0339e-08
39.450000	1.06656e-08
39.400000	1.10025e-08
39.350000	1.135e-08
39.300000	1.17084e-08
39.250000	1.20782e-08
39.200000	1.24595e-08
39.150000	1.28529e-08
39.100000	1.32587e-08
39.050000	1.36773e-08
39.000000	1.4109e-08
38.950000	1.45543e-08
38.900000	1.50136e-08
38.850000	1.54874e-08
38.800000	1.59761e-08
38.750000	1.64802e-08
38.700000	1.70001e-08
38.650000	1.75364e-08
38.600000	1.80896e-08
38.550000	1.86601e-08
38.500000	1.92486e-08
38.450000	1.98556e-08
38.400000	2.04817e-08
38.350000	2.11275e-08
38.300000	2.17935e-08
38.250000	2.24805e-08
38.200000	2.31891e-08
38.150000	2.392e-08
38.100000	2.46738e-08
38.050000	2.54513e-08
38.000000	2.62532e-08
37.950000	2.70803e-08
37.900000	2.79334e-08
37.850000	2.88133e-08
37.800000	2.97208e-08
37.750000	3.06567e-08
37.700000	3.16221e-08
37.650000	3.26178e-08
37.600000	3.36447e-08
37.550000	3.47039e-08
37.500000	3.57962e-08
37.450000	3.69229e-08
37.400000	3.80849e-08
37.350000	3.92833e-08
37.300000	4.05193e-08
37.250000	4.17941e-08
37.200000	4.31088e-08
37.150000	4.44648e-08
37.100000	4.58633e-08
37.050000	4.73056e-08
37.000000	4.87931e-08
36.950000	5.03272e-08
36.900000	5.19093e-08
36.850000	5.3541e-08
36.800000	5.52239e-08
36.750000	5.69594e-08
36.700000	5.87493e-08
36.650000	6.05952e-08
36.600000	6.24989e-08
36.550000	6.44622e-08
36.500000	6.64869e-08
36.450000	6.8575e-08
36.400000	7.07284e-08
36.350000	7.29492e-08
36.300000	7.52395e-08
36.250000	7.76014e-08
36.200000	8.00371e-08
36.150000	8.2549e-08
36.100000	8.51394e-08
36.050000	8.78108e-08
36.000000	9.05657e-08
35.950000	9.34066e-08
35.900000	9.63364e-08
35.850000	9.93576e-08
35.800000	1.02473e-07
35.750000	1.05686e-07
35.700000	1.08999e-07
35.650000	1.12416e-07
35.600000	1.15939e-07
35.550000	1.19573e-07
35.500000	1.23319e-07
35.450000	1.27183e-07
35.400000	1.31167e-07
35.350000	1.35275e-07
35.300000	1.39512e-07
35.250000	1.4388e-07
35.200000	1.48385e-07
35.150000	1.5303e-07
35.100000	1.5782e-07
35.050000	1.62759e-07
35.000000	1.67852e-07
34.950000	1.73104e-07
34.900000	1.7852e-07
34.850000	1.84103e-07
34.800000	1.89861e-07
34.750000	1.95798e-07
34.700000	2.0192e-07
34.650000	2.08232e-07
34.600000	2.14741e-07
34.550000	2.21452e-07
34.500000	2.28372e-07
34.450000	2.35507e-07
34.400000	2.42864e-07
34.350000	2.5045e-07
34.300000	2.58271e-07
34.250000	2.66335e-07
34.200000	2.7465e-07
34.150000	2.83223e-07
34.100000	2.92063e-07
34.050000	3.01177e-07
34.000000	3.10574e-07
33.950000	3.20262e-07
33.900000	3.30251e-07
33.850000	3.4055e-07
33.800000	3.51169e-07
33.750000	3.62117e-07
33.700000	3.73404e-07
33.650000	3.85041e-07
33.600000	3.97039e-07
33.550000	4.09409e-07
33.500000	4.22161e-07
33.450000	4.35309e-07
33.400000	4.48864e-07
33.350000	4.62839e-07
33.300000	4.77247e-07
33.250000	4.921e-07
33.200000	5.07413e-07
33.150000	5.23199e-07
33.100000	5.39474e-07
33.050000	5.56252e-07
33.000000	5.73548e-07
32.950000	5.9138e-07
32.900000	6.09762e-07
32.850000	6.28712e-07
32.800000	6.48247e-07
32.750000	6.68386e-07
32.700000	6.89146e-07
32.650000	7.10547e-07
32.600000	7.32608e-07
32.550000	7.5535e-07
32.500000	7.78793e-07
32.450000	8.02959e-07
32.400000	8.2787e-07
32.350000	8.53548e-07
32.300000	8.80018e-07
32.250000	9.07303e-07
32.200000	9.35428e-07
32.150000	9.64419e-07
32.100000	9.94303e-07
32.050000	1.02511e-06
32.000000	1.05686e-06
31.950000	1.08958e-06
31.900000	1.12332e-06
31.850000	1.15808e-06
31.800000	1.19392e-06
31.750000	1.23086e-06
31.700000	1.26893e-06
31.650000	1.30818e-06
31.600000	1.34862e-06
31.550000	1.39031e-06
31.500000	1.43328e-06
31.450000	1.47756e-06
31.400000	1.5232e-06
31.350000	1.57024e-06
31.300000	1.61872e-06
31.250000	1.66869e-06
31.200000	1.72018e-06
31.150000	1.77325e-06
31.100000	1.82795e-06
31.050000	1.88432e-06
31.000000	1.94241e-06
30.950000	2.00228e-06
30.900000	2.06397e-06
30.850000	2.12756e-06
30.800000	2.19308e-06
30.750000	2.2606e-06
30.700000	2.33019e-06
30.650000	2.40189e-06
30.600000	2.47579e-06
30.550000	2.55193e-06
30.500000	2.6304e-06
30.450000	2.71125e-06
30.400000	2.79457e-06
30.350000	2.88042e-06
30.300000	2.96889e-06
30.250000	3.06005e-06
30.200000	3.15397e-06
30.150000	3.25076e-06
30.100000	3.35048e-06
30.050000	3.45323e-06
30.000000	3.5591e-06
29.950000	3.66818e-06
29.900000	3.78057e-06
29.850000	3.89637e-06
29.800000	4.01568e-06
29.750000	4.1386e-06
29.700000	4.26524e-06
29.650000	4.39572e-06
29.600000	4.53014e-06
29.550000	4.66862e-06
29.500000	4.8113e-06
29.450000	4.95828e-06
29.400000	5.1097e-06
29.350000	5.26569e-06
29.300000	5.42639e-06
29.250000	5.59193e-06
29.200000	5.76246e-06
29.150000	5.93813e-06
29.100000	6.11908e-06
29.050000	6.30548e-06
29.000000	6.49749e-06
28.950000	6.69527e-06
28.900000	6.899e-06
28.850000	7.10884e-06
28.800000	7.32497e-06
28.750000	7.5476e-06
28.700000	7.77689e-06
28.650000	8.01306e-06
28.600000	8.2563e-06
28.550000	8.50682e-06
28.500000	8.76483e-06
28.450000	9.03055e-06
28.400000	9.30422e-06
28.350000	9.58605e-06
28.300000	9.87629e-06
28.250000	1.01752e-05
28.200000	1.0483e-05
28.150000	1.08e-05
28.100000	1.11264e-05
28.050000	1.14625e-05
28.000000	1.18086e-05
27.950000	1.2165e-05
27.900000	1.2532e-05
27.850000	1.29098e-05
27.800000	1.32988e-05
27.750000	1.36994e-05
27.700000	1.41118e-05
27.650000	1.45365e-05
27.600000	1.49736e-05
27.550000	1.54237e-05
27.500000	1.58871e-05
27.450000	1.63641e-05
27.400000	1.68552e-05
27.350000	1.73607e-05
27.300000	1.78811e-05
27.250000	1.84168e-05
27.200000	1.89682e-05
27.150000	1.95358e-05
27.100000	2.012e-05
27.050000	2.07214e-05
27.000000	2.13403e-05
26.950000	2.19773e-05
26.900000	2.26329e-05
26.850000	2.33076e-05
26.800000	2.4002e-05
26.750000	2.47167e-05
26.700000	2.54521e-05
26.650000	2.62088e-05
26.600000	2.69876e-05
26.550000	2.77889e-05
26.500000	2.86134e-05
26.450000	2.94617e-05
26.400000	3.03346e-05
26.350000	3.12327e-05
26.300000	3.21566e-05
26.250000	3.31071e-05
26.200000	3.4085e-05
26.150000	3.5091e-05
26.100000	3.61258e-05
26.050000	3.71903e-05
26.000000	3.82852e-05
25.950000	3.94114e-05
25.900000	4.05697e-05
25.850000	4.1761e-05
25.800000	4.29862e-05
25.750000	4.42462e-05
25.700000	4.55419e-05
25.650000	4.68743e-05
25.600000	4.82444e-05
25.550000	4.96532e-05
25.500000	5.11016e-05
25.450000	5.25909e-05
25.400000	5.41219e-05
25.350000	5.56958e-05
25.300000	5.73138e-05
25.250000	5.8977e-05
25.200000	6.06865e-05
25.150000	6.24436e-05
25.100000	6.42495e-05
25.050000	6.61054e-05
25.000000	6.80127e-05
24.950000	6.99725e-05
24.900000	7.19863e-05
24.850000	7.40555e-05
24.800000	7.61813e-05
24.750000	7.83652e-05
24.700000	8.06087e-05
24.650000	8.29132e-05
24.600000	8.52802e-05
24.550000	8.77113e-05
24.500000	9.02079e-05
24.450000	9.27717e-05
24.400000	9.54043e-05
24.350000	9.81073e-05
24.300000	0.000100882
24.250000	0.000103731
24.200000	0.000106655
24.150000	0.000109657
24.100000	0.000112737
24.050000	0.000115898
24.000000	0.000119141
23.950000	0.000122469
23.900000	0.000125883
23.850000	0.000129385
23.800000	0.000132977
23.750000	0.00013666
23.700000	0.000140438
23.650000	0.00014431
23.600000	0.000148281
23.550000	0.00015235
23.500000	0.000156521
23.450000	0.000160795
23.400000	0.000165175
23.350000	0.000169661
23.300000	0.000174256
23.250000	0.000178962
23.200000	0.000183781
23.150000	0.000188714
23.100000	0.000193763
23.050000	0.00019893
23.000000	0.000204217
22.950000	0.000209625
22.900000	0.000215156
22.850000	0.00022081
22.800000	0.000226591
22.750000	0.000232498
22.700000	0.000238533
22.650000	0.000244697
22.600000	0.00025099
22.550000	0.000257414
22.500000	0.000263969
22.450000	0.000270655
22.400000	0.000277472
22.350000	0.000284419
22.300000	0.000291497
22.250000	0.000298704
22.200000	0.00030604
22.150000	0.000313501
22.100000	0.000321087
22.050000	0.000328793
22.000000	0.000336618
21.950000	0.000344556
21.900000	0.000352604
21.850000	0.000360755
21.800000	0.000369002
21.750000	0.000377339
21.700000	0.000385755
21.650000	0.00039424
21.600000	0.000402783
21.550000	0.000411369
21.500000	0.000419981
21.450000	0.0004286
21.400000	0.000437204
21.350000	0.000445766
21.300000	0.000454256
21.250000	0.000462634
21.200000	0.000470857
21.150000	0.000478868
21.100000	0.000486597
21.050000	0.000493952
21.000000	0.000500807
20.950000	0.000506976
20.900000	0.000512135
&
```
