## Supplementary material for "All-at-once RNA folding with 3D motif prediction framed by evolutionary information": RF00095_snoPyro_CD.cacofold.helixcov

```
# RMs = 1 L = 63

# RM_HELIX NESTED 11-27 43-58, nbp = 16 nbp_cov = 0
# pvals: 0.427674,0.427674,0.150672,0.82744,0.0784629,0.427674,0.736733,0.277615,0.358884,0.700263,0.0938925,0.109527,0.743279,0.495149,0.427674,0.427674
# aggregated NONE
NESTED  ::::::::::<<<<<<<<<<<<<<<<____________>>>>>>>>>>>>>>>>:::::
        :::::::::::::::::::::::::::::::::::::::::::::::::::::::::::
```
