## Supplementary material for "All-at-once RNA folding with 3D motif prediction framed by evolutionary information": RF00095_snoPyro_CD.cacofold.power

```
# Power analysis of CaCoFold structure 
#
# Powertype = SINGLE SUBSTITUTIONS
# covary  left_pos      right_pos    substitutions      power
#----------------------------------------------------------------
          11		58		3		0.02
          12		57		7		0.20
          13		56		19		0.57
          14		55		24		0.66
          15		54		15		0.47
          16		53		18		0.55
          17		52		9		0.28
          18		51		13		0.42
          19		50		12		0.39
          20		49		19		0.57
          21		48		21		0.61
          22		47		19		0.57
          23		46		16		0.50
          24		45		19		0.57
          26		44		5		0.11
          27		43		0		0.00
#
# BPAIRS 16
# avg substitutions per BP  13.7
# BPAIRS expected to covary 6.5 +/- 1.8
# BPAIRS observed to covary 0
#
```
