## Supplementary material for "All-at-once RNA folding with 3D motif prediction framed by evolutionary information": RF00095_snoPyro_CD.helixcov

```
# RMs = 1 L = 63

# RM_HELIX NESTED 1-3 61-63, nbp = 3 nbp_cov = 0
# pvals: 0.9955,0.932028,0.896552
# aggregated NONE
NESTED  <<<_____________________________________________________>>>
        :::::::::::::::::::::::::::::::::::::::::::::::::::::::::::
```
