## Supplementary material for "All-at-once RNA folding with 3D motif prediction framed by evolutionary information": RF00095_snoPyro_CD.power

```
# Power analysis of given structure 
#
# Powertype = SINGLE SUBSTITUTIONS
# covary  left_pos      right_pos    substitutions      power
#----------------------------------------------------------------
          1		63		17		0.52
          2		62		17		0.52
          3		61		18		0.55
#
# BPAIRS 3
# avg substitutions per BP  17.3
# BPAIRS expected to covary 1.6 +/- 0.9
# BPAIRS observed to covary 0
#
```
